## Supplementary Table 10 for "Evidence of off-target probe binding affecting 10x Genomics Xenium gene panels compromise accuracy of spatial transcriptomic profiling": flip.missing_ori.txt

```
ENSG00000014257|ACPP|17143_1
ENSG00000010165|EEF1AKNMT|11505_1
ENSG00000010165|EEF1AKNMT|3045_1
ENSG00000010165|EEF1AKNMT|12393_1
ENSG00000048545|GUCA1A|15702_1
ENSG00000048545|GUCA1A|12165_1
ENSG00000065054|SLC9A3R2|4731_1
ENSG00000065054|SLC9A3R2|11510_1
ENSG00000079393|DUSP13|1183_1
ENSG00000079393|DUSP13|13000_1
ENSG00000079393|DUSP13|3739_1
ENSG00000081870|HSPB11|10520_1
ENSG00000081870|HSPB11|10520_2
ENSG00000081870|HSPB11|4595_1
ENSG00000081870|HSPB11|4595_2
ENSG00000081870|HSPB11|4595_3
ENSG00000081870|HSPB11|18483_1
ENSG00000081870|HSPB11|18483_2
ENSG00000081870|HSPB11|18483_3
ENSG00000086289|EPDR1|5943_1
ENSG00000099385|BCL7C|4647_2
ENSG00000103021|CCDC113|5384_1
ENSG00000103021|CCDC113|6242_1
ENSG00000107201|DDX58|10397_1
ENSG00000107201|DDX58|18610_1
ENSG00000107201|DDX58|17818_1
ENSG00000109062|SLC9A3R1|6481_1
ENSG00000109062|SLC9A3R1|3081_1
ENSG00000109062|SLC9A3R1|9024_1
ENSG00000117877|CD3EAP|17606_1
ENSG00000117877|CD3EAP|5117_1
ENSG00000117877|CD3EAP|12881_1
ENSG00000133794|ARNTL|17645_1
ENSG00000132475|H3F3B|18235_1
ENSG00000132475|H3F3B|1012_1
ENSG00000132475|H3F3B|16231_1
ENSG00000133794|ARNTL|1391_1
ENSG00000133794|ARNTL|2566_1
ENSG00000136682|CBWD2|11906_1
ENSG00000136628|EPRS|4670_1
ENSG00000136628|EPRS|7766_1
ENSG00000136628|EPRS|12695_1
ENSG00000137101|CD72|7731_1
ENSG00000136682|CBWD2|3861_1
ENSG00000136682|CBWD2|9322_1
ENSG00000140105|WARS|16146_1
ENSG00000140105|WARS|9107_1
ENSG00000140105|WARS|15933_1
ENSG00000145375|SPATA5|7792_1
ENSG00000145375|SPATA5|15757_1
ENSG00000145375|SPATA5|990_1
ENSG00000155744|FAM126B|12781_1
ENSG00000155744|FAM126B|3155_1
ENSG00000155744|FAM126B|14285_1
ENSG00000167085|PHB|10414_1
ENSG00000167085|PHB|12632_1
ENSG00000167085|PHB|12609_1
ENSG00000171763|SPATA5L1|13248_1
ENSG00000171763|SPATA5L1|16411_1
ENSG00000171763|SPATA5L1|14759_1
ENSG00000177628|GBA|7073_1
ENSG00000177628|GBA|11373_1
ENSG00000177628|GBA|6759_1
ENSG00000184584|TMEM173|10505_1
ENSG00000184584|TMEM173|15928_1
ENSG00000184584|TMEM173|5013_1
ENSG00000183671|GPR1|1164_1
ENSG00000183671|GPR1|2657_1
ENSG00000183671|GPR1|15893_1
ENSG00000187954|CYHR1|11973_1
ENSG00000187954|CYHR1|11973_2
ENSG00000187954|CYHR1|9137_1
ENSG00000188486|H2AFX|16473_1
ENSG00000188486|H2AFX|17161_1
ENSG00000188486|H2AFX|3161_1
ENSG00000196502|SULT1A1|11457_2
ENSG00000196502|SULT1A1|9420_2
ENSG00000205683|DPF3|8343_1
ENSG00000205683|DPF3|7227_1
ENSG00000232040|ZBED9|7454_1
ENSG00000241186|TDGF1|10032_1
ENSG00000241186|TDGF1|17098_1
ENSG00000241186|TDGF1|1119_1
ENSG00000274276|CBSL|7110_1
ENSG00000242110|AMACR|16820_2
ENSG00000242808|SOX2-OT|18537_5
ENSG00000242808|SOX2-OT|10019_3
ENSG00000242808|SOX2-OT|10019_4
ENSG00000274276|CBSL|4089_1
ENSG00000274276|CBSL|16524_1
ENSG00000232040|ZBED9|8913_1
ENSG00000232040|ZBED9|6480_1
```
