## Supplementary Table 10 for "Evidence of off-target probe binding affecting 10x Genomics Xenium gene panels compromise accuracy of spatial transcriptomic profiling": flip.sam (part 2 of 12)

```
@SQ	SN:ENST00000804403.1	LN:584
@SQ	SN:ENST00000804410.1	LN:902
@SQ	SN:ENST00000804113.1	LN:468
@SQ	SN:ENST00000474711.1	LN:801
@SQ	SN:ENST00000408279.1	LN:121
@SQ	SN:ENST00000804906.1	LN:486
@SQ	SN:ENST00000804115.1	LN:607
@SQ	SN:ENST00000804114.1	LN:495
@SQ	SN:ENST00000803774.1	LN:949
@SQ	SN:ENST00000483479.1	LN:869
@SQ	SN:ENST00000364556.1	LN:101
@SQ	SN:ENST00000803776.1	LN:2023
@SQ	SN:ENST00000485473.2	LN:1715
@SQ	SN:ENST00000804539.1	LN:1510
@SQ	SN:ENST00000804543.1	LN:1449
@SQ	SN:ENST00000803800.1	LN:1533
@SQ	SN:ENST00000803796.1	LN:1458
@SQ	SN:ENST00000803803.1	LN:1335
@SQ	SN:ENST00000485303.6	LN:5197
@SQ	SN:ENST00000319792.7	LN:1549
@SQ	SN:ENST00000493615.5	LN:1876
@SQ	SN:ENST00000497896.1	LN:411
@SQ	SN:ENST00000469409.1	LN:207
@SQ	SN:ENST00000438817.6	LN:1565
@SQ	SN:ENST00000283285.10	LN:4245
@SQ	SN:ENST00000352690.9	LN:4328
@SQ	SN:ENST00000462510.1	LN:417
@SQ	SN:ENST00000317012.5	LN:2214
@SQ	SN:ENST00000489836.1	LN:959
@SQ	SN:ENST00000636933.2	LN:7721
@SQ	SN:ENST00000393934.7	LN:2063
@SQ	SN:ENST00000477665.2	LN:2148
@SQ	SN:ENST00000493131.1	LN:491
@SQ	SN:ENST00000393923.7	LN:5673
@SQ	SN:ENST00000653101.1	LN:247
@SQ	SN:ENST00000412622.5	LN:5996
@SQ	SN:ENST00000431670.7	LN:6042
@SQ	SN:ENST00000478922.1	LN:1861
@SQ	SN:ENST00000477695.5	LN:5813
@SQ	SN:ENST00000393925.7	LN:5543
@SQ	SN:ENST00000781054.1	LN:554
@SQ	SN:ENST00000481953.5	LN:5474
@SQ	SN:ENST00000495180.1	LN:4159
@SQ	SN:ENST00000273359.8	LN:2604
@SQ	SN:ENST00000494817.1	LN:801
@SQ	SN:ENST00000393917.6	LN:1488
@SQ	SN:ENST00000273368.8	LN:1349
@SQ	SN:ENST00000478951.6	LN:1129
@SQ	SN:ENST00000455401.6	LN:1164
@SQ	SN:ENST00000486460.1	LN:920
@SQ	SN:ENST00000464555.1	LN:477
@SQ	SN:ENST00000452346.7	LN:2827
@SQ	SN:ENST00000419127.5	LN:2317
@SQ	SN:ENST00000617607.4	LN:2377
@SQ	SN:ENST00000431717.6	LN:2054
@SQ	SN:ENST00000480282.5	LN:1080
@SQ	SN:ENST00000264848.10	LN:2237
@SQ	SN:ENST00000760593.1	LN:954
@SQ	SN:ENST00000385205.1	LN:98
@SQ	SN:ENST00000308910.9	LN:3281
@SQ	SN:ENST00000484193.5	LN:1036
@SQ	SN:ENST00000488580.6	LN:922
@SQ	SN:ENST00000460387.6	LN:623
@SQ	SN:ENST00000487901.2	LN:961
@SQ	SN:ENST00000563632.1	LN:1937
@SQ	SN:ENST00000305815.10	LN:4119
@SQ	SN:ENST00000487372.5	LN:3979
@SQ	SN:ENST00000487626.1	LN:519
@SQ	SN:ENST00000498032.5	LN:1097
@SQ	SN:ENST00000607456.1	LN:419
@SQ	SN:ENST00000637950.1	LN:304
@SQ	SN:ENST00000607597.2	LN:2415
@SQ	SN:ENST00000606471.6	LN:2180
@SQ	SN:ENST00000714205.1	LN:1867
@SQ	SN:ENST00000714188.1	LN:2975
@SQ	SN:ENST00000473539.5	LN:1524
@SQ	SN:ENST00000315711.12	LN:2129
@SQ	SN:ENST00000714208.1	LN:2608
@SQ	SN:ENST00000714209.1	LN:2089
@SQ	SN:ENST00000383681.7	LN:1997
@SQ	SN:ENST00000794238.1	LN:390
@SQ	SN:ENST00000793787.1	LN:1016
@SQ	SN:ENST00000793790.1	LN:855
@SQ	SN:ENST00000486726.3	LN:1633
@SQ	SN:ENST00000793795.1	LN:675
@SQ	SN:ENST00000793734.1	LN:789
@SQ	SN:ENST00000793586.1	LN:652
@SQ	SN:ENST00000793585.1	LN:538
@SQ	SN:ENST00000794070.1	LN:824
@SQ	SN:ENST00000383680.5	LN:5767
@SQ	SN:ENST00000334529.10	LN:3126
@SQ	SN:ENST00000489105.1	LN:1015
@SQ	SN:ENST00000623625.1	LN:2595
@SQ	SN:ENST00000402314.6	LN:3010
@SQ	SN:ENST00000283290.10	LN:1568
@SQ	SN:ENST00000492406.6	LN:4366
@SQ	SN:ENST00000261034.6	LN:2444
@SQ	SN:ENST00000494706.1	LN:840
@SQ	SN:ENST00000206423.8	LN:12301
@SQ	SN:ENST00000439685.6	LN:3557
@SQ	SN:ENST00000839573.1	LN:876
@SQ	SN:ENST00000839505.1	LN:525
@SQ	SN:ENST00000839504.1	LN:458
@SQ	SN:ENST00000477975.2	LN:159
@SQ	SN:ENST00000839507.1	LN:398
@SQ	SN:ENST00000481624.1	LN:2022
@SQ	SN:ENST00000496067.2	LN:327
@SQ	SN:ENST00000769851.1	LN:433
@SQ	SN:ENST00000398214.5	LN:1296
@SQ	SN:ENST00000488794.6	LN:1603
@SQ	SN:ENST00000698212.1	LN:163
@SQ	SN:ENST00000308611.8	LN:3765
@SQ	SN:ENST00000471858.5	LN:3679
@SQ	SN:ENST00000295863.4	LN:1692
@SQ	SN:ENST00000440122.6	LN:847
@SQ	SN:ENST00000490004.1	LN:778
@SQ	SN:ENST00000609673.1	LN:707
@SQ	SN:ENST00000383678.8	LN:1921
@SQ	SN:ENST00000383677.7	LN:1787
@SQ	SN:ENST00000467752.5	LN:686
@SQ	SN:ENST00000473129.1	LN:1518
@SQ	SN:ENST00000314400.10	LN:4820
@SQ	SN:ENST00000383675.6	LN:4672
@SQ	SN:ENST00000784411.1	LN:1095
@SQ	SN:ENST00000655310.1	LN:1650
@SQ	SN:ENST00000686071.1	LN:1106
@SQ	SN:ENST00000470313.7	LN:2730
@SQ	SN:ENST00000784520.1	LN:1701
@SQ	SN:ENST00000476607.1	LN:425
@SQ	SN:ENST00000784525.1	LN:1429
@SQ	SN:ENST00000784519.1	LN:1028
@SQ	SN:ENST00000490139.1	LN:2502
@SQ	SN:ENST00000784418.1	LN:568
@SQ	SN:ENST00000491578.1	LN:482
@SQ	SN:ENST00000669894.2	LN:1126
@SQ	SN:ENST00000784426.1	LN:1166
@SQ	SN:ENST00000495514.5	LN:4646
@SQ	SN:ENST00000682979.1	LN:4574
@SQ	SN:ENST00000485230.5	LN:2173
@SQ	SN:ENST00000273395.8	LN:4276
@SQ	SN:ENST00000355385.7	LN:4278
@SQ	SN:ENST00000484034.1	LN:1286
@SQ	SN:ENST00000658424.1	LN:4451
@SQ	SN:ENST00000393845.9	LN:10238
@SQ	SN:ENST00000462549.1	LN:1053
@SQ	SN:ENST00000649772.1	LN:6837
@SQ	SN:ENST00000295868.6	LN:3377
@SQ	SN:ENST00000498480.2	LN:717
@SQ	SN:ENST00000669165.1	LN:999
@SQ	SN:ENST00000611401.1	LN:83
@SQ	SN:ENST00000295872.8	LN:5417
@SQ	SN:ENST00000264852.9	LN:4818
@SQ	SN:ENST00000393830.5	LN:4544
@SQ	SN:ENST00000462180.1	LN:465
@SQ	SN:ENST00000578505.1	LN:67
@SQ	SN:ENST00000493013.3	LN:295
@SQ	SN:ENST00000316407.9	LN:13704
@SQ	SN:ENST00000491165.5	LN:2133
@SQ	SN:ENST00000478658.1	LN:8461
@SQ	SN:ENST00000735541.1	LN:1374
@SQ	SN:ENST00000240922.8	LN:6112
@SQ	SN:ENST00000477813.5	LN:1945
@SQ	SN:ENST00000497525.5	LN:1385
@SQ	SN:ENST00000497255.1	LN:789
@SQ	SN:ENST00000493454.5	LN:964
@SQ	SN:ENST00000493900.5	LN:962
@SQ	SN:ENST00000630058.1	LN:177
@SQ	SN:ENST00000496068.1	LN:432
@SQ	SN:ENST00000492981.1	LN:303
@SQ	SN:ENST00000273398.8	LN:4575
@SQ	SN:ENST00000703908.1	LN:3570
@SQ	SN:ENST00000496747.6	LN:4449
@SQ	SN:ENST00000703909.1	LN:3901
@SQ	SN:ENST00000703910.1	LN:4248
@SQ	SN:ENST00000703911.1	LN:2945
@SQ	SN:ENST00000806390.1	LN:694
@SQ	SN:ENST00000358160.9	LN:3807
@SQ	SN:ENST00000485426.1	LN:495
@SQ	SN:ENST00000478867.1	LN:734
@SQ	SN:ENST00000472026.5	LN:1876
@SQ	SN:ENST00000440446.2	LN:3475
@SQ	SN:ENST00000483197.1	LN:979
@SQ	SN:ENST00000609657.1	LN:566
@SQ	SN:ENST00000330212.7	LN:3778
@SQ	SN:ENST00000498275.5	LN:2055
@SQ	SN:ENST00000638807.2	LN:6346
@SQ	SN:ENST00000295878.8	LN:3889
@SQ	SN:ENST00000605304.1	LN:619
@SQ	SN:ENST00000664413.1	LN:262
@SQ	SN:ENST00000647576.1	LN:1325
@SQ	SN:ENST00000485050.5	LN:3844
@SQ	SN:ENST00000281273.8	LN:4023
@SQ	SN:ENST00000479882.5	LN:1196
@SQ	SN:ENST00000493014.1	LN:1046
@SQ	SN:ENST00000816879.1	LN:476
@SQ	SN:ENST00000465850.1	LN:380
@SQ	SN:ENST00000383673.5	LN:2770
@SQ	SN:ENST00000460779.5	LN:1557
@SQ	SN:ENST00000467632.5	LN:1554
@SQ	SN:ENST00000295881.9	LN:1541
@SQ	SN:ENST00000779677.1	LN:966
@SQ	SN:ENST00000779676.1	LN:824
@SQ	SN:ENST00000493033.1	LN:3023
@SQ	SN:ENST00000473625.1	LN:1624
@SQ	SN:ENST00000482457.4	LN:2948
@SQ	SN:ENST00000481065.5	LN:3710
@SQ	SN:ENST00000486257.5	LN:3149
@SQ	SN:ENST00000383671.8	LN:2926
@SQ	SN:ENST00000675478.1	LN:27503
@SQ	SN:ENST00000570269.2	LN:15214
@SQ	SN:ENST00000357258.8	LN:27125
@SQ	SN:ENST00000385036.1	LN:95
@SQ	SN:ENST00000704358.1	LN:3903
@SQ	SN:ENST00000462705.5	LN:3740
@SQ	SN:ENST00000481632.5	LN:2800
@SQ	SN:ENST00000471418.5	LN:3133
@SQ	SN:ENST00000474710.6	LN:3519
@SQ	SN:ENST00000464560.5	LN:2816
@SQ	SN:ENST00000676079.1	LN:2974
@SQ	SN:ENST00000704360.1	LN:5553
@SQ	SN:ENST00000467304.2	LN:4530
@SQ	SN:ENST00000657013.1	LN:1285
@SQ	SN:ENST00000657808.1	LN:1446
@SQ	SN:ENST00000475939.5	LN:1687
@SQ	SN:ENST00000628886.1	LN:819
@SQ	SN:ENST00000465249.1	LN:622
@SQ	SN:ENST00000478301.1	LN:372
@SQ	SN:ENST00000580742.3	LN:81
@SQ	SN:ENST00000498630.1	LN:464
@SQ	SN:ENST00000468366.1	LN:909
@SQ	SN:ENST00000472323.1	LN:675
@SQ	SN:ENST00000842466.1	LN:1872
@SQ	SN:ENST00000667087.2	LN:1283
@SQ	SN:ENST00000842470.1	LN:821
@SQ	SN:ENST00000663637.2	LN:1985
@SQ	SN:ENST00000842469.1	LN:1199
@SQ	SN:ENST00000661932.1	LN:1705
@SQ	SN:ENST00000842465.1	LN:763
@SQ	SN:ENST00000459855.2	LN:880
@SQ	SN:ENST00000492033.1	LN:736
@SQ	SN:ENST00000842832.1	LN:261
@SQ	SN:ENST00000664278.1	LN:2691
@SQ	SN:ENST00000657664.1	LN:3813
@SQ	SN:ENST00000811953.1	LN:1182
@SQ	SN:ENST00000811952.1	LN:1870
@SQ	SN:ENST00000737295.1	LN:1643
@SQ	SN:ENST00000305124.11	LN:1498
@SQ	SN:ENST00000393780.3	LN:1901
@SQ	SN:ENST00000491321.1	LN:562
@SQ	SN:ENST00000750609.1	LN:637
@SQ	SN:ENST00000700882.2	LN:883
@SQ	SN:ENST00000750610.1	LN:738
@SQ	SN:ENST00000750616.1	LN:635
@SQ	SN:ENST00000750883.1	LN:1158
@SQ	SN:ENST00000750956.1	LN:882
@SQ	SN:ENST00000701422.2	LN:509
@SQ	SN:ENST00000750615.1	LN:629
@SQ	SN:ENST00000750388.1	LN:410
@SQ	SN:ENST00000750391.1	LN:625
@SQ	SN:ENST00000490035.7	LN:9416
@SQ	SN:ENST00000470970.3	LN:290
@SQ	SN:ENST00000750786.1	LN:1025
@SQ	SN:ENST00000835444.1	LN:314
@SQ	SN:ENST00000843106.1	LN:750
@SQ	SN:ENST00000843107.1	LN:1170
@SQ	SN:ENST00000497854.1	LN:223
@SQ	SN:ENST00000491078.3	LN:279
@SQ	SN:ENST00000473537.1	LN:826
@SQ	SN:ENST00000477539.6	LN:2415
@SQ	SN:ENST00000660554.1	LN:1274
@SQ	SN:ENST00000610969.1	LN:165
@SQ	SN:ENST00000736393.1	LN:429
@SQ	SN:ENST00000727715.1	LN:386
@SQ	SN:ENST00000580126.1	LN:91
@SQ	SN:ENST00000617252.1	LN:152
@SQ	SN:ENST00000487512.1	LN:1452
@SQ	SN:ENST00000363502.1	LN:116
@SQ	SN:ENST00000397729.2	LN:342
@SQ	SN:ENST00000805806.1	LN:470
@SQ	SN:ENST00000835426.1	LN:538
@SQ	SN:ENST00000797035.1	LN:427
@SQ	SN:ENST00000797242.1	LN:547
@SQ	SN:ENST00000797238.1	LN:601
@SQ	SN:ENST00000797236.1	LN:630
@SQ	SN:ENST00000384162.1	LN:107
@SQ	SN:ENST00000797290.1	LN:548
@SQ	SN:ENST00000797537.1	LN:789
@SQ	SN:ENST00000461787.1	LN:803
@SQ	SN:ENST00000797349.1	LN:920
@SQ	SN:ENST00000797362.1	LN:701
@SQ	SN:ENST00000665643.2	LN:1063
@SQ	SN:ENST00000849263.1	LN:1372
@SQ	SN:ENST00000656192.1	LN:1120
@SQ	SN:ENST00000738789.1	LN:691
@SQ	SN:ENST00000717944.1	LN:1081
@SQ	SN:ENST00000671465.2	LN:1460
@SQ	SN:ENST00000482142.5	LN:787
@SQ	SN:ENST00000830793.1	LN:394
@SQ	SN:ENST00000801449.1	LN:474
@SQ	SN:ENST00000833981.1	LN:1031
@SQ	SN:ENST00000667867.2	LN:454
@SQ	SN:ENST00000476460.3	LN:1166
@SQ	SN:ENST00000834208.1	LN:781
@SQ	SN:ENST00000834207.1	LN:661
@SQ	SN:ENST00000833993.1	LN:1238
@SQ	SN:ENST00000833990.1	LN:1106
@SQ	SN:ENST00000833994.1	LN:1236
@SQ	SN:ENST00000833997.1	LN:829
@SQ	SN:ENST00000834556.1	LN:484
@SQ	SN:ENST00000834003.1	LN:1501
@SQ	SN:ENST00000834702.1	LN:1167
@SQ	SN:ENST00000393775.7	LN:3523
@SQ	SN:ENST00000425327.6	LN:3525
@SQ	SN:ENST00000489689.5	LN:3320
@SQ	SN:ENST00000354673.6	LN:3206
@SQ	SN:ENST00000441144.6	LN:1952
@SQ	SN:ENST00000491903.1	LN:1487
@SQ	SN:ENST00000477009.3	LN:1605
@SQ	SN:ENST00000295622.6	LN:1800
@SQ	SN:ENST00000490594.2	LN:246
@SQ	SN:ENST00000497685.5	LN:981
@SQ	SN:ENST00000264234.8	LN:2028
@SQ	SN:ENST00000460625.1	LN:1937
@SQ	SN:ENST00000840243.1	LN:692
@SQ	SN:ENST00000483209.5	LN:2494
@SQ	SN:ENST00000467604.5	LN:5794
@SQ	SN:ENST00000471675.1	LN:712
@SQ	SN:ENST00000393765.7	LN:2234
@SQ	SN:ENST00000359213.7	LN:2385
@SQ	SN:ENST00000470790.1	LN:544
@SQ	SN:ENST00000264245.9	LN:9307
@SQ	SN:ENST00000475397.1	LN:348
@SQ	SN:ENST00000840726.1	LN:1568
@SQ	SN:ENST00000788645.1	LN:470
@SQ	SN:ENST00000768284.1	LN:962
@SQ	SN:ENST00000384580.1	LN:107
@SQ	SN:ENST00000319172.10	LN:4853
@SQ	SN:ENST00000295588.9	LN:3508
@SQ	SN:ENST00000609598.1	LN:504
@SQ	SN:ENST00000493694.1	LN:710
@SQ	SN:ENST00000494664.6	LN:2379
@SQ	SN:ENST00000264246.8	LN:2737
@SQ	SN:ENST00000478182.5	LN:1491
@SQ	SN:ENST00000383669.3	LN:771
@SQ	SN:ENST00000609385.1	LN:439
@SQ	SN:ENST00000478399.5	LN:4546
@SQ	SN:ENST00000357003.8	LN:3623
@SQ	SN:ENST00000478927.5	LN:1501
@SQ	SN:ENST00000465513.1	LN:1365
@SQ	SN:ENST00000488919.5	LN:1456
@SQ	SN:ENST00000273371.9	LN:1743
@SQ	SN:ENST00000495992.5	LN:1695
@SQ	SN:ENST00000494440.5	LN:1775
@SQ	SN:ENST00000798644.1	LN:458
@SQ	SN:ENST00000495649.1	LN:625
@SQ	SN:ENST00000686897.1	LN:1217
@SQ	SN:ENST00000493094.6	LN:1822
@SQ	SN:ENST00000264231.7	LN:1679
@SQ	SN:ENST00000468801.1	LN:1345
@SQ	SN:ENST00000673748.3	LN:948
@SQ	SN:ENST00000484810.5	LN:471
@SQ	SN:ENST00000261070.7	LN:426
@SQ	SN:ENST00000497116.1	LN:660
@SQ	SN:ENST00000273390.9	LN:4433
@SQ	SN:ENST00000463700.1	LN:939
@SQ	SN:ENST00000648112.1	LN:2670
@SQ	SN:ENST00000816980.1	LN:375
@SQ	SN:ENST00000816982.1	LN:358
@SQ	SN:ENST00000466380.6	LN:4306
@SQ	SN:ENST00000393716.8	LN:2802
@SQ	SN:ENST00000337940.4	LN:2743
@SQ	SN:ENST00000493810.1	LN:725
@SQ	SN:ENST00000264235.13	LN:7743
@SQ	SN:ENST00000316626.6	LN:7000
@SQ	SN:ENST00000678439.1	LN:6714
@SQ	SN:ENST00000650344.2	LN:1731
@SQ	SN:ENST00000750926.1	LN:332
@SQ	SN:ENST00000678483.1	LN:60
@SQ	SN:ENST00000679337.1	LN:61
@SQ	SN:ENST00000482027.1	LN:1129
@SQ	SN:ENST00000491262.1	LN:348
@SQ	SN:ENST00000469070.2	LN:1714
@SQ	SN:ENST00000834996.1	LN:1646
@SQ	SN:ENST00000834998.1	LN:1610
@SQ	SN:ENST00000484076.1	LN:969
@SQ	SN:ENST00000835001.1	LN:1076
@SQ	SN:ENST00000485898.2	LN:1772
@SQ	SN:ENST00000834988.1	LN:818
@SQ	SN:ENST00000469864.2	LN:289
@SQ	SN:ENST00000487309.3	LN:298
@SQ	SN:ENST00000464295.6	LN:4573
@SQ	SN:ENST00000461057.1	LN:2525
@SQ	SN:ENST00000383994.1	LN:102
@SQ	SN:ENST00000498792.1	LN:1227
@SQ	SN:ENST00000295628.4	LN:7918
@SQ	SN:ENST00000637360.1	LN:2666
@SQ	SN:ENST00000494869.2	LN:1391
@SQ	SN:ENST00000732658.1	LN:1473
@SQ	SN:ENST00000634410.2	LN:651
@SQ	SN:ENST00000732661.1	LN:1109
@SQ	SN:ENST00000732664.1	LN:607
@SQ	SN:ENST00000467756.1	LN:308
@SQ	SN:ENST00000469005.2	LN:5732
@SQ	SN:ENST00000295633.8	LN:5682
@SQ	SN:ENST00000637333.1	LN:62
@SQ	SN:ENST00000424703.6	LN:1396
@SQ	SN:ENST00000732218.1	LN:983
@SQ	SN:ENST00000659560.1	LN:1466
@SQ	SN:ENST00000732215.1	LN:526
@SQ	SN:ENST00000478134.1	LN:357
@SQ	SN:ENST00000732873.1	LN:525
@SQ	SN:ENST00000732743.1	LN:498
@SQ	SN:ENST00000496098.1	LN:339
@SQ	SN:ENST00000732309.1	LN:906
@SQ	SN:ENST00000732310.1	LN:698
@SQ	SN:ENST00000732927.1	LN:1395
@SQ	SN:ENST00000485064.1	LN:1426
@SQ	SN:ENST00000184266.3	LN:651
@SQ	SN:ENST00000492739.1	LN:309
@SQ	SN:ENST00000283871.10	LN:1674
@SQ	SN:ENST00000273375.8	LN:5605
@SQ	SN:ENST00000483733.1	LN:760
@SQ	SN:ENST00000496868.1	LN:288
@SQ	SN:ENST00000465212.1	LN:189
@SQ	SN:ENST00000283875.6	LN:3000
@SQ	SN:ENST00000462291.1	LN:880
@SQ	SN:ENST00000661060.1	LN:2105
@SQ	SN:ENST00000720453.1	LN:842
@SQ	SN:ENST00000658056.1	LN:534
@SQ	SN:ENST00000664712.1	LN:2814
@SQ	SN:ENST00000273666.10	LN:9496
@SQ	SN:ENST00000471454.6	LN:9291
@SQ	SN:ENST00000472879.5	LN:3067
@SQ	SN:ENST00000492541.5	LN:3114
@SQ	SN:ENST00000497029.5	LN:3036
@SQ	SN:ENST00000707001.1	LN:3999
@SQ	SN:ENST00000605023.1	LN:201
@SQ	SN:ENST00000584864.1	LN:76
@SQ	SN:ENST00000469870.1	LN:667
@SQ	SN:ENST00000481228.1	LN:950
@SQ	SN:ENST00000666486.1	LN:2046
@SQ	SN:ENST00000264233.6	LN:8757
@SQ	SN:ENST00000486538.1	LN:799
@SQ	SN:ENST00000334384.5	LN:5047
@SQ	SN:ENST00000651603.1	LN:4970
@SQ	SN:ENST00000728690.1	LN:772
@SQ	SN:ENST00000338040.6	LN:5669
@SQ	SN:ENST00000314583.8	LN:1992
@SQ	SN:ENST00000428394.6	LN:1560
@SQ	SN:ENST00000460535.3	LN:303
@SQ	SN:ENST00000410125.1	LN:130
@SQ	SN:ENST00000340645.10	LN:11199
@SQ	SN:ENST00000614479.5	LN:11186
@SQ	SN:ENST00000393667.8	LN:11199
@SQ	SN:ENST00000494517.6	LN:10128
@SQ	SN:ENST00000685605.3	LN:1986
@SQ	SN:ENST00000310864.11	LN:2577
@SQ	SN:ENST00000349820.10	LN:1919
@SQ	SN:ENST00000273668.7	LN:998
@SQ	SN:ENST00000451944.2	LN:960
@SQ	SN:ENST00000489711.6	LN:5447
@SQ	SN:ENST00000295605.6	LN:2379
@SQ	SN:ENST00000273691.7	LN:2659
@SQ	SN:ENST00000344209.10	LN:2855
@SQ	SN:ENST00000393631.5	LN:1456
@SQ	SN:ENST00000365518.1	LN:110
@SQ	SN:ENST00000330540.7	LN:2720
@SQ	SN:ENST00000469710.5	LN:1604
@SQ	SN:ENST00000493101.5	LN:1572
@SQ	SN:ENST00000819254.1	LN:892
@SQ	SN:ENST00000264468.9	LN:2634
@SQ	SN:ENST00000393627.6	LN:1405
@SQ	SN:ENST00000657124.1	LN:1695
@SQ	SN:ENST00000639785.2	LN:10062
@SQ	SN:ENST00000638421.1	LN:5088
@SQ	SN:ENST00000498619.4	LN:5009
@SQ	SN:ENST00000490131.7	LN:4015
@SQ	SN:ENST00000491091.1	LN:1133
@SQ	SN:ENST00000264474.4	LN:744
@SQ	SN:ENST00000479204.1	LN:821
@SQ	SN:ENST00000291458.9	LN:720
@SQ	SN:ENST00000497726.5	LN:438
@SQ	SN:ENST00000479899.5	LN:545
@SQ	SN:ENST00000692876.1	LN:3121
@SQ	SN:ENST00000232125.9	LN:801
@SQ	SN:ENST00000688794.1	LN:2788
@SQ	SN:ENST00000686831.1	LN:3044
@SQ	SN:ENST00000477892.5	LN:3052
@SQ	SN:ENST00000469967.1	LN:1015
@SQ	SN:ENST00000684791.1	LN:3022
@SQ	SN:ENST00000689215.1	LN:2880
@SQ	SN:ENST00000330689.6	LN:4217
@SQ	SN:ENST00000686885.2	LN:1395
@SQ	SN:ENST00000831943.1	LN:555
@SQ	SN:ENST00000831945.1	LN:540
@SQ	SN:ENST00000831940.1	LN:416
@SQ	SN:ENST00000831938.1	LN:1185
@SQ	SN:ENST00000831941.1	LN:1178
@SQ	SN:ENST00000472671.1	LN:131
@SQ	SN:ENST00000344337.11	LN:6888
@SQ	SN:ENST00000616652.1	LN:240
@SQ	SN:ENST00000659697.2	LN:1293
@SQ	SN:ENST00000682323.1	LN:3045
@SQ	SN:ENST00000477522.6	LN:3128
@SQ	SN:ENST00000492382.5	LN:1837
@SQ	SN:ENST00000360356.6	LN:3198
@SQ	SN:ENST00000471785.5	LN:3040
@SQ	SN:ENST00000462315.5	LN:6769
@SQ	SN:ENST00000296161.9	LN:5768
@SQ	SN:ENST00000383661.3	LN:687
@SQ	SN:ENST00000483793.5	LN:4439
@SQ	SN:ENST00000464300.7	LN:5002
@SQ	SN:ENST00000310366.8	LN:1518
@SQ	SN:ENST00000493645.1	LN:1311
@SQ	SN:ENST00000464704.1	LN:1826
@SQ	SN:ENST00000729648.1	LN:320
@SQ	SN:ENST00000474629.7	LN:7694
@SQ	SN:ENST00000306103.3	LN:1964
@SQ	SN:ENST00000794271.1	LN:747
@SQ	SN:ENST00000261038.6	LN:3322
@SQ	SN:ENST00000743594.1	LN:1122
@SQ	SN:ENST00000610128.2	LN:5476
@SQ	SN:ENST00000809469.1	LN:1302
@SQ	SN:ENST00000357599.8	LN:4855
@SQ	SN:ENST00000648990.1	LN:4805
@SQ	SN:ENST00000451055.6	LN:4579
@SQ	SN:ENST00000616742.4	LN:4933
@SQ	SN:ENST00000195173.8	LN:4523
@SQ	SN:ENST00000650207.1	LN:4791
@SQ	SN:ENST00000815301.1	LN:723
@SQ	SN:ENST00000815302.1	LN:781
@SQ	SN:ENST00000815299.1	LN:617
@SQ	SN:ENST00000316218.12	LN:1844
@SQ	SN:ENST00000612638.1	LN:86
@SQ	SN:ENST00000492595.6	LN:3401
@SQ	SN:ENST00000481965.6	LN:673
@SQ	SN:ENST00000309934.4	LN:4228
@SQ	SN:ENST00000609005.1	LN:552
@SQ	SN:ENST00000462833.6	LN:6643
@SQ	SN:ENST00000699714.1	LN:5110
@SQ	SN:ENST00000466617.6	LN:5063
@SQ	SN:ENST00000699715.1	LN:5160
@SQ	SN:ENST00000483566.2	LN:4978
@SQ	SN:ENST00000608436.1	LN:391
@SQ	SN:ENST00000491190.5	LN:3962
@SQ	SN:ENST00000470367.2	LN:3745
@SQ	SN:ENST00000699716.1	LN:3323
@SQ	SN:ENST00000699718.1	LN:4158
@SQ	SN:ENST00000309879.9	LN:2841
@SQ	SN:ENST00000794941.1	LN:946
@SQ	SN:ENST00000739558.1	LN:904
@SQ	SN:ENST00000847762.1	LN:1284
@SQ	SN:ENST00000756842.1	LN:578
@SQ	SN:ENST00000383657.10	LN:4125
@SQ	SN:ENST00000657993.2	LN:785
@SQ	SN:ENST00000703248.2	LN:1409
@SQ	SN:ENST00000756561.1	LN:993
@SQ	SN:ENST00000665710.2	LN:3361
@SQ	SN:ENST00000756598.1	LN:2080
@SQ	SN:ENST00000756505.1	LN:1837
@SQ	SN:ENST00000756507.1	LN:1055
@SQ	SN:ENST00000701230.2	LN:2204
@SQ	SN:ENST00000470449.3	LN:1378
@SQ	SN:ENST00000756482.1	LN:768
@SQ	SN:ENST00000756521.1	LN:779
@SQ	SN:ENST00000756563.1	LN:875
@SQ	SN:ENST00000463408.2	LN:1577
@SQ	SN:ENST00000756531.1	LN:1551
@SQ	SN:ENST00000715827.1	LN:2053
@SQ	SN:ENST00000756474.1	LN:1366
@SQ	SN:ENST00000715826.1	LN:3988
@SQ	SN:ENST00000360772.7	LN:10027
@SQ	SN:ENST00000360304.8	LN:10113
@SQ	SN:ENST00000685744.1	LN:2510
@SQ	SN:ENST00000685021.1	LN:5278
@SQ	SN:ENST00000418370.6	LN:7282
@SQ	SN:ENST00000688223.1	LN:5069
@SQ	SN:ENST00000688024.1	LN:5074
@SQ	SN:ENST00000693689.1	LN:7398
@SQ	SN:ENST00000685953.1	LN:3686
@SQ	SN:ENST00000578202.2	LN:1628
@SQ	SN:ENST00000692356.1	LN:939
@SQ	SN:ENST00000583087.6	LN:707
@SQ	SN:ENST00000346322.10	LN:5566
@SQ	SN:ENST00000508240.2	LN:2359
@SQ	SN:ENST00000686761.1	LN:6162
@SQ	SN:ENST00000690457.1	LN:5130
@SQ	SN:ENST00000686245.1	LN:3278
@SQ	SN:ENST00000686406.1	LN:5783
@SQ	SN:ENST00000687848.1	LN:5956
@SQ	SN:ENST00000687375.1	LN:595
@SQ	SN:ENST00000515434.1	LN:6291
@SQ	SN:ENST00000685665.1	LN:1765
@SQ	SN:ENST00000756576.1	LN:1323
@SQ	SN:ENST00000756575.1	LN:1836
@SQ	SN:ENST00000756581.1	LN:872
@SQ	SN:ENST00000756594.1	LN:825
@SQ	SN:ENST00000802916.1	LN:1242
@SQ	SN:ENST00000384275.1	LN:131
@SQ	SN:ENST00000409697.8	LN:4131
@SQ	SN:ENST00000488653.6	LN:4156
@SQ	SN:ENST00000485727.5	LN:7917
@SQ	SN:ENST00000489746.5	LN:6476
@SQ	SN:ENST00000310351.8	LN:3111
@SQ	SN:ENST00000433542.7	LN:3260
@SQ	SN:ENST00000184183.8	LN:1614
@SQ	SN:ENST00000405845.8	LN:994
@SQ	SN:ENST00000620893.4	LN:1006
@SQ	SN:ENST00000459660.5	LN:1909
@SQ	SN:ENST00000479867.1	LN:2056
@SQ	SN:ENST00000495093.1	LN:1376
@SQ	SN:ENST00000484329.1	LN:566
@SQ	SN:ENST00000801819.1	LN:145
@SQ	SN:ENST00000682506.1	LN:16188
@SQ	SN:ENST00000682861.1	LN:1990
@SQ	SN:ENST00000460856.5	LN:6509
@SQ	SN:ENST00000240874.7	LN:6537
@SQ	SN:ENST00000360013.7	LN:10806
@SQ	SN:ENST00000684186.1	LN:4396
@SQ	SN:ENST00000684276.1	LN:6327
@SQ	SN:ENST00000584713.1	LN:97
@SQ	SN:ENST00000461190.1	LN:712
@SQ	SN:ENST00000777789.1	LN:515
@SQ	SN:ENST00000612737.1	LN:106
@SQ	SN:ENST00000682636.1	LN:608
@SQ	SN:ENST00000682540.1	LN:4999
@SQ	SN:ENST00000682695.1	LN:4839
@SQ	SN:ENST00000682674.1	LN:2771
@SQ	SN:ENST00000684382.1	LN:4248
@SQ	SN:ENST00000684374.1	LN:4805
@SQ	SN:ENST00000516942.1	LN:93
@SQ	SN:ENST00000748318.1	LN:670
@SQ	SN:ENST00000291478.9	LN:10888
@SQ	SN:ENST00000682363.1	LN:3022
@SQ	SN:ENST00000802948.1	LN:1104
@SQ	SN:ENST00000774319.1	LN:533
@SQ	SN:ENST00000568966.2	LN:2538
@SQ	SN:ENST00000628619.1	LN:228
@SQ	SN:ENST00000232607.7	LN:6652
@SQ	SN:ENST00000582372.1	LN:78
@SQ	SN:ENST00000475510.1	LN:337
@SQ	SN:ENST00000296181.9	LN:4440
@SQ	SN:ENST00000495917.1	LN:460
@SQ	SN:ENST00000624807.1	LN:1986
@SQ	SN:ENST00000612820.1	LN:244
@SQ	SN:ENST00000484903.2	LN:1224
@SQ	SN:ENST00000616727.4	LN:2879
@SQ	SN:ENST00000311127.9	LN:9195
@SQ	SN:ENST00000650592.2	LN:7601
@SQ	SN:ENST00000827598.1	LN:309
@SQ	SN:ENST00000516833.1	LN:135
@SQ	SN:ENST00000734619.1	LN:496
@SQ	SN:ENST00000734617.1	LN:2302
@SQ	SN:ENST00000734618.1	LN:1795
@SQ	SN:ENST00000430155.6	LN:2831
@SQ	SN:ENST00000393469.8	LN:3447
@SQ	SN:ENST00000469902.6	LN:3485
@SQ	SN:ENST00000362457.1	LN:104
@SQ	SN:ENST00000583139.1	LN:88
@SQ	SN:ENST00000840414.1	LN:1234
@SQ	SN:ENST00000840417.1	LN:524
@SQ	SN:ENST00000360647.9	LN:9514
@SQ	SN:ENST00000700044.1	LN:3769
@SQ	SN:ENST00000471196.2	LN:3352
@SQ	SN:ENST00000468369.5	LN:1025
@SQ	SN:ENST00000484491.5	LN:2952
@SQ	SN:ENST00000492394.5	LN:2949
@SQ	SN:ENST00000485866.5	LN:2960
@SQ	SN:ENST00000493631.1	LN:470
@SQ	SN:ENST00000485817.1	LN:713
@SQ	SN:ENST00000687869.3	LN:1337
@SQ	SN:ENST00000783842.1	LN:436
@SQ	SN:ENST00000517144.1	LN:64
@SQ	SN:ENST00000726060.1	LN:625
@SQ	SN:ENST00000782683.1	LN:590
@SQ	SN:ENST00000251775.9	LN:2512
@SQ	SN:ENST00000364930.1	LN:108
@SQ	SN:ENST00000517156.1	LN:106
@SQ	SN:ENST00000296220.6	LN:4598
@SQ	SN:ENST00000805502.1	LN:1416
@SQ	SN:ENST00000805516.1	LN:785
@SQ	SN:ENST00000805512.1	LN:1254
@SQ	SN:ENST00000805510.1	LN:1370
@SQ	SN:ENST00000805519.1	LN:902
@SQ	SN:ENST00000805522.1	LN:1043
@SQ	SN:ENST00000805520.1	LN:893
@SQ	SN:ENST00000805808.1	LN:441
@SQ	SN:ENST00000492781.1	LN:209
@SQ	SN:ENST00000485294.1	LN:149
@SQ	SN:ENST00000509527.1	LN:964
@SQ	SN:ENST00000463158.1	LN:907
@SQ	SN:ENST00000508347.1	LN:907
@SQ	SN:ENST00000418098.2	LN:904
@SQ	SN:ENST00000466578.1	LN:1015
@SQ	SN:ENST00000467186.1	LN:377
@SQ	SN:ENST00000773771.1	LN:710
@SQ	SN:ENST00000773767.1	LN:689
@SQ	SN:ENST00000773788.1	LN:983
@SQ	SN:ENST00000773768.1	LN:762
@SQ	SN:ENST00000773761.1	LN:2571
@SQ	SN:ENST00000641650.1	LN:3256
@SQ	SN:ENST00000716228.1	LN:781
@SQ	SN:ENST00000641783.1	LN:218
@SQ	SN:ENST00000773765.1	LN:775
@SQ	SN:ENST00000773780.1	LN:692
@SQ	SN:ENST00000773932.1	LN:1153
@SQ	SN:ENST00000773933.1	LN:1073
@SQ	SN:ENST00000486999.1	LN:259
@SQ	SN:ENST00000408810.1	LN:149
@SQ	SN:ENST00000483907.1	LN:780
@SQ	SN:ENST00000773956.1	LN:1517
@SQ	SN:ENST00000659117.1	LN:546
@SQ	SN:ENST00000774145.1	LN:793
@SQ	SN:ENST00000774141.1	LN:968
@SQ	SN:ENST00000492453.1	LN:205
@SQ	SN:ENST00000774159.1	LN:846
@SQ	SN:ENST00000773941.1	LN:688
@SQ	SN:ENST00000773936.1	LN:785
@SQ	SN:ENST00000625484.1	LN:846
@SQ	SN:ENST00000774171.1	LN:1307
@SQ	SN:ENST00000774174.1	LN:1254
@SQ	SN:ENST00000774178.1	LN:1130
@SQ	SN:ENST00000487446.1	LN:1086
@SQ	SN:ENST00000468859.1	LN:1996
@SQ	SN:ENST00000626334.1	LN:685
@SQ	SN:ENST00000774181.1	LN:1358
@SQ	SN:ENST00000650374.1	LN:981
@SQ	SN:ENST00000626312.1	LN:568
@SQ	SN:ENST00000774990.1	LN:1573
@SQ	SN:ENST00000701225.1	LN:2660
@SQ	SN:ENST00000484500.5	LN:988
@SQ	SN:ENST00000774444.1	LN:2119
@SQ	SN:ENST00000774396.1	LN:1405
@SQ	SN:ENST00000774399.1	LN:2210
@SQ	SN:ENST00000774447.1	LN:1292
@SQ	SN:ENST00000774397.1	LN:1652
@SQ	SN:ENST00000774440.1	LN:1306
@SQ	SN:ENST00000774426.1	LN:853
@SQ	SN:ENST00000774461.1	LN:948
@SQ	SN:ENST00000611639.4	LN:893
@SQ	SN:ENST00000693330.1	LN:1106
@SQ	SN:ENST00000774464.1	LN:1157
@SQ	SN:ENST00000466506.1	LN:262
@SQ	SN:ENST00000251776.8	LN:1026
@SQ	SN:ENST00000504401.1	LN:2050
@SQ	SN:ENST00000514116.6	LN:1054
@SQ	SN:ENST00000505382.5	LN:713
@SQ	SN:ENST00000511082.1	LN:782
@SQ	SN:ENST00000775220.1	LN:1410
@SQ	SN:ENST00000775218.1	LN:396
@SQ	SN:ENST00000775219.1	LN:278
@SQ	SN:ENST00000360370.9	LN:2182
@SQ	SN:ENST00000346785.9	LN:1705
@SQ	SN:ENST00000383598.6	LN:2330
@SQ	SN:ENST00000315891.10	LN:1797
@SQ	SN:ENST00000508835.5	LN:1480
@SQ	SN:ENST00000508263.2	LN:444
@SQ	SN:ENST00000718059.1	LN:1312
@SQ	SN:ENST00000507924.2	LN:3575
@SQ	SN:ENST00000656531.1	LN:1065
@SQ	SN:ENST00000455064.6	LN:3137
@SQ	SN:ENST00000273450.7	LN:3179
@SQ	SN:ENST00000393434.7	LN:3064
@SQ	SN:ENST00000472186.5	LN:3157
@SQ	SN:ENST00000452905.6	LN:2758
@SQ	SN:ENST00000393431.6	LN:2797
@SQ	SN:ENST00000606575.1	LN:163
@SQ	SN:ENST00000654154.2	LN:2377
@SQ	SN:ENST00000725973.1	LN:1529
@SQ	SN:ENST00000500525.1	LN:2236
@SQ	SN:ENST00000670210.1	LN:2594
@SQ	SN:ENST00000664376.1	LN:3232
@SQ	SN:ENST00000777292.1	LN:718
@SQ	SN:ENST00000777115.1	LN:1095
@SQ	SN:ENST00000716126.1	LN:985
@SQ	SN:ENST00000656027.2	LN:921
@SQ	SN:ENST00000665278.1	LN:2848
@SQ	SN:ENST00000654226.1	LN:2722
@SQ	SN:ENST00000514281.2	LN:1986
@SQ	SN:ENST00000296233.4	LN:2540
@SQ	SN:ENST00000843756.1	LN:1165
@SQ	SN:ENST00000843889.1	LN:652
@SQ	SN:ENST00000656710.2	LN:1146
@SQ	SN:ENST00000843763.1	LN:586
@SQ	SN:ENST00000352312.6	LN:2117
@SQ	SN:ENST00000510833.5	LN:481
@SQ	SN:ENST00000505024.1	LN:1994
@SQ	SN:ENST00000624121.1	LN:1774
@SQ	SN:ENST00000389709.8	LN:3377
@SQ	SN:ENST00000336332.5	LN:2579
@SQ	SN:ENST00000757555.1	LN:1143
@SQ	SN:ENST00000290868.7	LN:3264
@SQ	SN:ENST00000383579.3	LN:2735
@SQ	SN:ENST00000319340.7	LN:1917
@SQ	SN:ENST00000318225.3	LN:948
@SQ	SN:ENST00000825741.1	LN:858
@SQ	SN:ENST00000365098.1	LN:114
@SQ	SN:ENST00000524230.9	LN:2921
@SQ	SN:ENST00000523403.3	LN:2351
@SQ	SN:ENST00000505008.1	LN:528
@SQ	SN:ENST00000504322.5	LN:710
@SQ	SN:ENST00000357061.8	LN:930
@SQ	SN:ENST00000503372.1	LN:1118
@SQ	SN:ENST00000836926.1	LN:845
@SQ	SN:ENST00000290913.8	LN:1000
@SQ	SN:ENST00000508789.5	LN:1159
@SQ	SN:ENST00000513160.1	LN:1042
@SQ	SN:ENST00000795998.1	LN:524
@SQ	SN:ENST00000732706.1	LN:305
@SQ	SN:ENST00000625022.1	LN:3362
@SQ	SN:ENST00000393409.3	LN:9309
@SQ	SN:ENST00000654542.1	LN:1375
@SQ	SN:ENST00000773074.1	LN:418
@SQ	SN:ENST00000624688.2	LN:1740
@SQ	SN:ENST00000391254.1	LN:102
@SQ	SN:ENST00000827471.1	LN:507
@SQ	SN:ENST00000702591.1	LN:1551
@SQ	SN:ENST00000826997.1	LN:1161
@SQ	SN:ENST00000492080.1	LN:688
@SQ	SN:ENST00000826701.1	LN:1032
@SQ	SN:ENST00000826704.1	LN:668
@SQ	SN:ENST00000826702.1	LN:710
@SQ	SN:ENST00000716127.1	LN:820
@SQ	SN:ENST00000826703.1	LN:781
@SQ	SN:ENST00000364418.1	LN:107
@SQ	SN:ENST00000826893.1	LN:693
@SQ	SN:ENST00000667880.1	LN:1344
@SQ	SN:ENST00000465482.3	LN:1085
@SQ	SN:ENST00000488425.1	LN:927
@SQ	SN:ENST00000654968.1	LN:664
@SQ	SN:ENST00000662154.1	LN:669
@SQ	SN:ENST00000829510.1	LN:797
@SQ	SN:ENST00000753883.1	LN:1057
@SQ	SN:ENST00000754001.1	LN:821
@SQ	SN:ENST00000753998.1	LN:1097
@SQ	SN:ENST00000692607.1	LN:1110
@SQ	SN:ENST00000685569.2	LN:1400
@SQ	SN:ENST00000753999.1	LN:998
@SQ	SN:ENST00000753997.1	LN:630
@SQ	SN:ENST00000461398.3	LN:3079
@SQ	SN:ENST00000656238.1	LN:1681
@SQ	SN:ENST00000661372.1	LN:1430
@SQ	SN:ENST00000655927.1	LN:1588
@SQ	SN:ENST00000666461.1	LN:1912
@SQ	SN:ENST00000479610.1	LN:697
@SQ	SN:ENST00000721161.1	LN:470
@SQ	SN:ENST00000660384.1	LN:1727
@SQ	SN:ENST00000634643.1	LN:1228
@SQ	SN:ENST00000663252.1	LN:1593
@SQ	SN:ENST00000673823.1	LN:1790
@SQ	SN:ENST00000662405.1	LN:1772
@SQ	SN:ENST00000720912.1	LN:1670
@SQ	SN:ENST00000635368.1	LN:760
@SQ	SN:ENST00000804549.1	LN:2087
@SQ	SN:ENST00000804759.1	LN:522
@SQ	SN:ENST00000634543.1	LN:607
@SQ	SN:ENST00000355552.8	LN:3752
@SQ	SN:ENST00000648957.1	LN:4235
@SQ	SN:ENST00000450633.6	LN:1865
@SQ	SN:ENST00000296210.11	LN:1725
@SQ	SN:ENST00000489960.5	LN:1903
@SQ	SN:ENST00000618505.1	LN:66
@SQ	SN:ENST00000614175.1	LN:66
@SQ	SN:ENST00000265056.12	LN:3434
@SQ	SN:ENST00000650122.1	LN:2779
@SQ	SN:ENST00000702163.2	LN:1222
@SQ	SN:ENST00000342480.7	LN:2175
@SQ	SN:ENST00000232744.13	LN:1962
@SQ	SN:ENST00000453791.6	LN:1961
@SQ	SN:ENST00000468137.5	LN:2065
@SQ	SN:ENST00000745092.1	LN:948
@SQ	SN:ENST00000453507.7	LN:4131
@SQ	SN:ENST00000398104.6	LN:4256
@SQ	SN:ENST00000265052.10	LN:4271
@SQ	SN:ENST00000786281.1	LN:536
@SQ	SN:ENST00000785990.1	LN:1337
@SQ	SN:ENST00000786141.1	LN:238
@SQ	SN:ENST00000786383.1	LN:600
@SQ	SN:ENST00000785485.1	LN:630
@SQ	SN:ENST00000785719.1	LN:390
@SQ	SN:ENST00000661670.1	LN:1006
@SQ	SN:ENST00000785820.1	LN:585
@SQ	SN:ENST00000405109.5	LN:5727
@SQ	SN:ENST00000407609.7	LN:4302
@SQ	SN:ENST00000405256.5	LN:5268
@SQ	SN:ENST00000343941.4	LN:4121
@SQ	SN:ENST00000364340.1	LN:117
@SQ	SN:ENST00000785608.1	LN:383
@SQ	SN:ENST00000464451.5	LN:1871
@SQ	SN:ENST00000699267.1	LN:2938
@SQ	SN:ENST00000699269.1	LN:3199
@SQ	SN:ENST00000699273.1	LN:3632
@SQ	SN:ENST00000481210.6	LN:3521
@SQ	SN:ENST00000243253.8	LN:3568
@SQ	SN:ENST00000424880.2	LN:3238
@SQ	SN:ENST00000464873.5	LN:2126
@SQ	SN:ENST00000410695.1	LN:177
@SQ	SN:ENST00000485218.1	LN:588
@SQ	SN:ENST00000322623.10	LN:1899
@SQ	SN:ENST00000391042.1	LN:103
@SQ	SN:ENST00000254730.11	LN:2205
@SQ	SN:ENST00000483457.1	LN:1859
@SQ	SN:ENST00000649080.1	LN:696
@SQ	SN:ENST00000797268.1	LN:1433
@SQ	SN:ENST00000797337.1	LN:325
@SQ	SN:ENST00000758416.1	LN:1185
@SQ	SN:ENST00000758415.1	LN:527
@SQ	SN:ENST00000757947.1	LN:1164
@SQ	SN:ENST00000319153.4	LN:2112
@SQ	SN:ENST00000469083.1	LN:3365
@SQ	SN:ENST00000746127.1	LN:468
@SQ	SN:ENST00000746124.1	LN:389
@SQ	SN:ENST00000746121.1	LN:977
@SQ	SN:ENST00000471626.1	LN:1798
@SQ	SN:ENST00000746125.1	LN:838
@SQ	SN:ENST00000746126.1	LN:618
@SQ	SN:ENST00000746132.1	LN:584
@SQ	SN:ENST00000746133.1	LN:671
@SQ	SN:ENST00000746123.1	LN:1378
@SQ	SN:ENST00000746137.1	LN:320
@SQ	SN:ENST00000746138.1	LN:362
@SQ	SN:ENST00000487848.6	LN:3470
@SQ	SN:ENST00000696466.1	LN:3798
@SQ	SN:ENST00000341105.7	LN:3383
@SQ	SN:ENST00000430265.6	LN:2525
@SQ	SN:ENST00000740166.1	LN:1681
@SQ	SN:ENST00000740167.1	LN:1604
@SQ	SN:ENST00000464242.2	LN:1172
@SQ	SN:ENST00000468377.1	LN:1578
@SQ	SN:ENST00000740168.1	LN:1759
@SQ	SN:ENST00000740169.1	LN:1667
@SQ	SN:ENST00000669945.1	LN:1655
@SQ	SN:ENST00000740176.1	LN:1241
@SQ	SN:ENST00000474255.1	LN:612
@SQ	SN:ENST00000824255.1	LN:551
@SQ	SN:ENST00000662068.1	LN:868
@SQ	SN:ENST00000356020.2	LN:2697
@SQ	SN:ENST00000818594.1	LN:1015
@SQ	SN:ENST00000818793.1	LN:1374
@SQ	SN:ENST00000818799.1	LN:451
@SQ	SN:ENST00000818795.1	LN:1552
@SQ	SN:ENST00000296255.8	LN:2284
@SQ	SN:ENST00000497289.5	LN:2137
@SQ	SN:ENST00000620153.1	LN:341
@SQ	SN:ENST00000466990.2	LN:990
@SQ	SN:ENST00000676214.1	LN:2131
@SQ	SN:ENST00000384401.1	LN:135
@SQ	SN:ENST00000676425.1	LN:2308
@SQ	SN:ENST00000675864.1	LN:2985
@SQ	SN:ENST00000675342.1	LN:2360
@SQ	SN:ENST00000674748.1	LN:2122
@SQ	SN:ENST00000265062.8	LN:2185
@SQ	SN:ENST00000476069.1	LN:952
@SQ	SN:ENST00000480365.1	LN:553
@SQ	SN:ENST00000480095.3	LN:302
@SQ	SN:ENST00000675497.1	LN:2238
@SQ	SN:ENST00000674589.1	LN:2356
@SQ	SN:ENST00000483906.5	LN:533
@SQ	SN:ENST00000485280.1	LN:507
@SQ	SN:ENST00000472521.1	LN:361
@SQ	SN:ENST00000498560.1	LN:841
@SQ	SN:ENST00000733938.1	LN:454
@SQ	SN:ENST00000733861.1	LN:636
@SQ	SN:ENST00000484446.1	LN:727
@SQ	SN:ENST00000703685.1	LN:1502
@SQ	SN:ENST00000494974.1	LN:897
@SQ	SN:ENST00000498297.3	LN:4515
@SQ	SN:ENST00000715846.1	LN:3377
@SQ	SN:ENST00000505910.1	LN:329
@SQ	SN:ENST00000732206.1	LN:1599
@SQ	SN:ENST00000732084.1	LN:942
@SQ	SN:ENST00000653122.1	LN:2719
@SQ	SN:ENST00000681367.1	LN:2596
@SQ	SN:ENST00000680636.1	LN:2538
@SQ	SN:ENST00000308982.12	LN:2445
@SQ	SN:ENST00000681552.1	LN:1703
@SQ	SN:ENST00000679715.1	LN:3748
@SQ	SN:ENST00000511438.5	LN:2408
@SQ	SN:ENST00000645291.3	LN:3870
@SQ	SN:ENST00000624189.1	LN:228
@SQ	SN:ENST00000265068.9	LN:6034
@SQ	SN:ENST00000515659.1	LN:1632
@SQ	SN:ENST00000683648.1	LN:3019
@SQ	SN:ENST00000436022.2	LN:2691
@SQ	SN:ENST00000829138.1	LN:1022
@SQ	SN:ENST00000822995.1	LN:430
@SQ	SN:ENST00000822996.1	LN:434
@SQ	SN:ENST00000798368.1	LN:517
@SQ	SN:ENST00000510422.1	LN:1159
@SQ	SN:ENST00000307395.5	LN:877
@SQ	SN:ENST00000702419.2	LN:1085
@SQ	SN:ENST00000393304.5	LN:4230
@SQ	SN:ENST00000393308.5	LN:4193
@SQ	SN:ENST00000393307.5	LN:4203
@SQ	SN:ENST00000393305.5	LN:4215
@SQ	SN:ENST00000315150.10	LN:4478
@SQ	SN:ENST00000418265.1	LN:4868
@SQ	SN:ENST00000476465.5	LN:1627
@SQ	SN:ENST00000615093.1	LN:783
@SQ	SN:ENST00000608909.1	LN:565
@SQ	SN:ENST00000393295.8	LN:3612
@SQ	SN:ENST00000273541.12	LN:1704
@SQ	SN:ENST00000393292.7	LN:988
@SQ	SN:ENST00000733520.1	LN:832
@SQ	SN:ENST00000609183.1	LN:335
@SQ	SN:ENST00000422453.7	LN:3295
@SQ	SN:ENST00000502976.5	LN:1626
@SQ	SN:ENST00000446936.6	LN:1623
@SQ	SN:ENST00000451728.6	LN:1641
@SQ	SN:ENST00000500450.6	LN:1516
@SQ	SN:ENST00000504813.5	LN:1549
@SQ	SN:ENST00000441626.6	LN:1040
@SQ	SN:ENST00000691714.3	LN:1187
@SQ	SN:ENST00000759376.1	LN:1258
@SQ	SN:ENST00000464146.1	LN:258
@SQ	SN:ENST00000759613.1	LN:638
@SQ	SN:ENST00000689412.3	LN:1040
@SQ	SN:ENST00000759759.1	LN:764
@SQ	SN:ENST00000314797.10	LN:3078
@SQ	SN:ENST00000617808.1	LN:98
@SQ	SN:ENST00000771879.1	LN:962
@SQ	SN:ENST00000417226.6	LN:1490
@SQ	SN:ENST00000383463.9	LN:2485
@SQ	SN:ENST00000502878.6	LN:1952
@SQ	SN:ENST00000389735.7	LN:1763
@SQ	SN:ENST00000758910.1	LN:1002
@SQ	SN:ENST00000333762.6	LN:1516
@SQ	SN:ENST00000704995.1	LN:1516
@SQ	SN:ENST00000823139.1	LN:1011
@SQ	SN:ENST00000823132.1	LN:1337
@SQ	SN:ENST00000823153.1	LN:1022
@SQ	SN:ENST00000823155.1	LN:1190
@SQ	SN:ENST00000383461.6	LN:2600
@SQ	SN:ENST00000823135.1	LN:1223
@SQ	SN:ENST00000506964.1	LN:388
@SQ	SN:ENST00000823300.1	LN:1129
@SQ	SN:ENST00000604126.1	LN:489
@SQ	SN:ENST00000823142.1	LN:537
@SQ	SN:ENST00000823127.1	LN:1229
@SQ	SN:ENST00000603123.1	LN:754
@SQ	SN:ENST00000823303.1	LN:1424
@SQ	SN:ENST00000823131.1	LN:1021
@SQ	SN:ENST00000499853.2	LN:517
@SQ	SN:ENST00000510078.6	LN:2186
@SQ	SN:ENST00000823309.1	LN:705
@SQ	SN:ENST00000823314.1	LN:1446
@SQ	SN:ENST00000514355.5	LN:2816
@SQ	SN:ENST00000823317.1	LN:2441
@SQ	SN:ENST00000823318.1	LN:1747
@SQ	SN:ENST00000823319.1	LN:1439
@SQ	SN:ENST00000506593.2	LN:542
@SQ	SN:ENST00000359025.4	LN:275
@SQ	SN:ENST00000823327.1	LN:295
@SQ	SN:ENST00000823325.1	LN:380
@SQ	SN:ENST00000384360.1	LN:139
@SQ	SN:ENST00000505956.6	LN:2139
@SQ	SN:ENST00000429544.7	LN:2394
@SQ	SN:ENST00000249910.5	LN:2470
@SQ	SN:ENST00000393278.6	LN:1684
@SQ	SN:ENST00000503197.5	LN:2099
@SQ	SN:ENST00000507208.1	LN:2194
@SQ	SN:ENST00000689313.1	LN:4173
@SQ	SN:ENST00000689801.1	LN:3910
@SQ	SN:ENST00000347300.6	LN:3841
@SQ	SN:ENST00000691583.1	LN:3922
@SQ	SN:ENST00000689643.1	LN:4030
@SQ	SN:ENST00000687377.1	LN:4124
@SQ	SN:ENST00000692242.1	LN:4178
@SQ	SN:ENST00000693489.1	LN:4112
@SQ	SN:ENST00000691733.1	LN:3821
@SQ	SN:ENST00000691964.1	LN:3767
@SQ	SN:ENST00000686473.1	LN:3778
@SQ	SN:ENST00000686531.1	LN:3724
@SQ	SN:ENST00000686830.1	LN:3781
@SQ	SN:ENST00000689796.1	LN:3784
@SQ	SN:ENST00000693129.1	LN:4066
@SQ	SN:ENST00000685921.1	LN:3838
@SQ	SN:ENST00000689332.1	LN:3952
@SQ	SN:ENST00000690862.1	LN:4340
@SQ	SN:ENST00000296266.7	LN:4151
@SQ	SN:ENST00000690663.1	LN:3725
@SQ	SN:ENST00000689492.1	LN:3826
@SQ	SN:ENST00000693588.1	LN:3757
@SQ	SN:ENST00000507564.5	LN:3824
@SQ	SN:ENST00000504021.6	LN:3650
@SQ	SN:ENST00000693233.1	LN:3579
@SQ	SN:ENST00000348417.7	LN:4075
@SQ	SN:ENST00000692901.1	LN:3618
@SQ	SN:ENST00000515783.6	LN:3530
@SQ	SN:ENST00000688020.1	LN:3916
@SQ	SN:ENST00000349441.6	LN:3569
@SQ	SN:ENST00000692321.1	LN:3468
@SQ	SN:ENST00000689005.1	LN:3536
@SQ	SN:ENST00000692728.1	LN:3610
@SQ	SN:ENST00000765520.1	LN:786
@SQ	SN:ENST00000690657.1	LN:2289
@SQ	SN:ENST00000507221.2	LN:2224
@SQ	SN:ENST00000685122.1	LN:2227
@SQ	SN:ENST00000688527.1	LN:2281
@SQ	SN:ENST00000688657.1	LN:1944
@SQ	SN:ENST00000296271.4	LN:2768
@SQ	SN:ENST00000324382.7	LN:1212
@SQ	SN:ENST00000503977.1	LN:881
@SQ	SN:ENST00000504689.1	LN:546
@SQ	SN:ENST00000324093.9	LN:6913
@SQ	SN:ENST00000463779.3	LN:287
@SQ	SN:ENST00000766303.1	LN:632
@SQ	SN:ENST00000505608.1	LN:474
@SQ	SN:ENST00000432054.6	LN:5631
@SQ	SN:ENST00000393238.8	LN:6303
@SQ	SN:ENST00000426664.6	LN:5484
@SQ	SN:ENST00000698214.1	LN:5197
@SQ	SN:ENST00000698215.1	LN:5257
@SQ	SN:ENST00000648771.1	LN:6250
@SQ	SN:ENST00000790147.1	LN:398
@SQ	SN:ENST00000365542.1	LN:102
@SQ	SN:ENST00000637725.1	LN:100
@SQ	SN:ENST00000366451.3	LN:910
@SQ	SN:ENST00000605830.6	LN:3556
@SQ	SN:ENST00000653304.1	LN:4472
@SQ	SN:ENST00000604747.1	LN:413
@SQ	SN:ENST00000509201.1	LN:466
@SQ	SN:ENST00000785101.1	LN:755
@SQ	SN:ENST00000785103.1	LN:1200
@SQ	SN:ENST00000507066.1	LN:1580
@SQ	SN:ENST00000302649.4	LN:1560
@SQ	SN:ENST00000785106.1	LN:1051
@SQ	SN:ENST00000509298.1	LN:406
@SQ	SN:ENST00000785110.1	LN:551
@SQ	SN:ENST00000641366.1	LN:219
@SQ	SN:ENST00000511578.1	LN:360
@SQ	SN:ENST00000504655.1	LN:968
@SQ	SN:ENST00000514634.1	LN:987
@SQ	SN:ENST00000841141.1	LN:1405
@SQ	SN:ENST00000503722.2	LN:328
@SQ	SN:ENST00000841142.1	LN:853
@SQ	SN:ENST00000425059.1	LN:969
@SQ	SN:ENST00000698236.2	LN:998
@SQ	SN:ENST00000698237.1	LN:959
@SQ	SN:ENST00000716146.1	LN:1046
@SQ	SN:ENST00000716141.1	LN:1272
@SQ	SN:ENST00000716142.1	LN:1165
@SQ	SN:ENST00000716144.1	LN:937
@SQ	SN:ENST00000716145.1	LN:1262
@SQ	SN:ENST00000693359.1	LN:2513
@SQ	SN:ENST00000690856.1	LN:1570
@SQ	SN:ENST00000689626.1	LN:2248
@SQ	SN:ENST00000688071.1	LN:1063
@SQ	SN:ENST00000513466.5	LN:959
@SQ	SN:ENST00000787204.1	LN:1035
@SQ	SN:ENST00000787233.1	LN:1881
@SQ	SN:ENST00000787235.1	LN:2065
@SQ	SN:ENST00000787239.1	LN:1406
@SQ	SN:ENST00000670900.2	LN:1703
@SQ	SN:ENST00000787210.1	LN:1601
@SQ	SN:ENST00000787198.1	LN:857
@SQ	SN:ENST00000787232.1	LN:2421
@SQ	SN:ENST00000787354.1	LN:848
@SQ	SN:ENST00000787477.1	LN:797
@SQ	SN:ENST00000509123.1	LN:241
@SQ	SN:ENST00000514820.1	LN:211
@SQ	SN:ENST00000507516.5	LN:3674
@SQ	SN:ENST00000504443.6	LN:2753
@SQ	SN:ENST00000821494.1	LN:730
@SQ	SN:ENST00000814993.1	LN:721
@SQ	SN:ENST00000814994.1	LN:1427
@SQ	SN:ENST00000542114.1	LN:501
@SQ	SN:ENST00000509090.1	LN:455
@SQ	SN:ENST00000818250.1	LN:445
@SQ	SN:ENST00000770570.1	LN:664
@SQ	SN:ENST00000508850.1	LN:424
@SQ	SN:ENST00000512836.6	LN:8722
@SQ	SN:ENST00000373157.9	LN:8969
@SQ	SN:ENST00000784674.1	LN:282
@SQ	SN:ENST00000358511.11	LN:8689
@SQ	SN:ENST00000356763.8	LN:5016
@SQ	SN:ENST00000815434.1	LN:616
@SQ	SN:ENST00000815325.1	LN:571
@SQ	SN:ENST00000815326.1	LN:757
@SQ	SN:ENST00000815323.1	LN:574
@SQ	SN:ENST00000815328.1	LN:498
@SQ	SN:ENST00000815324.1	LN:469
@SQ	SN:ENST00000410851.1	LN:328
@SQ	SN:ENST00000647973.1	LN:1616
@SQ	SN:ENST00000504733.1	LN:718
@SQ	SN:ENST00000815330.1	LN:622
@SQ	SN:ENST00000815332.1	LN:545
@SQ	SN:ENST00000505330.5	LN:4888
@SQ	SN:ENST00000504381.5	LN:3498
@SQ	SN:ENST00000507488.6	LN:3579
@SQ	SN:ENST00000638462.1	LN:1354
@SQ	SN:ENST00000815331.1	LN:342
@SQ	SN:ENST00000508532.5	LN:4969
@SQ	SN:ENST00000533801.6	LN:3690
@SQ	SN:ENST00000510168.6	LN:4994
@SQ	SN:ENST00000504948.5	LN:4714
@SQ	SN:ENST00000513801.5	LN:3439
@SQ	SN:ENST00000328560.12	LN:3484
@SQ	SN:ENST00000428331.6	LN:4795
@SQ	SN:ENST00000359644.7	LN:3401
@SQ	SN:ENST00000422190.6	LN:3386
@SQ	SN:ENST00000504737.1	LN:340
@SQ	SN:ENST00000517085.2	LN:113
@SQ	SN:ENST00000506407.1	LN:572
@SQ	SN:ENST00000505214.1	LN:523
@SQ	SN:ENST00000514044.5	LN:2504
@SQ	SN:ENST00000264992.8	LN:2687
@SQ	SN:ENST00000510769.5	LN:2149
@SQ	SN:ENST00000383366.9	LN:2926
@SQ	SN:ENST00000510688.5	LN:2754
@SQ	SN:ENST00000511262.5	LN:2056
@SQ	SN:ENST00000507910.5	LN:1841
@SQ	SN:ENST00000356918.8	LN:1874
@SQ	SN:ENST00000508196.5	LN:1938
@SQ	SN:ENST00000513940.2	LN:1910
@SQ	SN:ENST00000364680.1	LN:107
@SQ	SN:ENST00000841406.1	LN:539
@SQ	SN:ENST00000841408.1	LN:465
@SQ	SN:ENST00000841409.1	LN:600
@SQ	SN:ENST00000502521.1	LN:1978
@SQ	SN:ENST00000662294.1	LN:4228
@SQ	SN:ENST00000668739.2	LN:2077
@SQ	SN:ENST00000841410.1	LN:574
@SQ	SN:ENST00000841418.1	LN:512
@SQ	SN:ENST00000841416.1	LN:498
@SQ	SN:ENST00000841414.1	LN:386
@SQ	SN:ENST00000662182.1	LN:596
@SQ	SN:ENST00000841422.1	LN:525
@SQ	SN:ENST00000841424.1	LN:548
@SQ	SN:ENST00000499077.5	LN:2343
@SQ	SN:ENST00000513809.1	LN:620
@SQ	SN:ENST00000660567.1	LN:2954
@SQ	SN:ENST00000820002.1	LN:905
@SQ	SN:ENST00000537561.5	LN:5943
@SQ	SN:ENST00000521288.2	LN:6108
@SQ	SN:ENST00000502852.1	LN:1552
@SQ	SN:ENST00000777347.1	LN:452
@SQ	SN:ENST00000565095.1	LN:3473
@SQ	SN:ENST00000264995.8	LN:1708
@SQ	SN:ENST00000425847.6	LN:1457
@SQ	SN:ENST00000505219.1	LN:137
@SQ	SN:ENST00000663361.1	LN:883
@SQ	SN:ENST00000508390.1	LN:733
@SQ	SN:ENST00000819263.1	LN:1024
@SQ	SN:ENST00000617767.5	LN:3562
@SQ	SN:ENST00000512055.5	LN:5431
@SQ	SN:ENST00000429747.6	LN:3749
@SQ	SN:ENST00000512332.5	LN:2230
@SQ	SN:ENST00000511604.5	LN:2503
@SQ	SN:ENST00000502818.5	LN:2120
@SQ	SN:ENST00000512197.1	LN:115
@SQ	SN:ENST00000819173.1	LN:444
@SQ	SN:ENST00000819174.1	LN:502
@SQ	SN:ENST00000819175.1	LN:352
@SQ	SN:ENST00000584029.1	LN:77
@SQ	SN:ENST00000846513.1	LN:388
@SQ	SN:ENST00000470499.1	LN:1310
@SQ	SN:ENST00000479738.1	LN:738
@SQ	SN:ENST00000733135.1	LN:716
@SQ	SN:ENST00000475741.5	LN:1242
@SQ	SN:ENST00000336375.10	LN:3174
@SQ	SN:ENST00000351273.12	LN:1787
@SQ	SN:ENST00000739622.1	LN:2573
@SQ	SN:ENST00000468439.2	LN:2247
@SQ	SN:ENST00000485801.1	LN:544
@SQ	SN:ENST00000260818.11	LN:7754
@SQ	SN:ENST00000264990.11	LN:3231
@SQ	SN:ENST00000471702.2	LN:7784
@SQ	SN:ENST00000249887.3	LN:2310
@SQ	SN:ENST00000481970.2	LN:1891
@SQ	SN:ENST00000505359.1	LN:1517
@SQ	SN:ENST00000264991.8	LN:2850
@SQ	SN:ENST00000493720.6	LN:2058
@SQ	SN:ENST00000683741.1	LN:4575
@SQ	SN:ENST00000356232.10	LN:4692
@SQ	SN:ENST00000473651.5	LN:1513
@SQ	SN:ENST00000494238.6	LN:2997
@SQ	SN:ENST00000337331.10	LN:5348
@SQ	SN:ENST00000683570.1	LN:1693
@SQ	SN:ENST00000383282.3	LN:782
@SQ	SN:ENST00000489343.5	LN:2957
@SQ	SN:ENST00000504440.1	LN:2507
@SQ	SN:ENST00000826128.1	LN:558
@SQ	SN:ENST00000505557.2	LN:1526
@SQ	SN:ENST00000321871.11	LN:3727
@SQ	SN:ENST00000393130.7	LN:2165
@SQ	SN:ENST00000508711.5	LN:2470
@SQ	SN:ENST00000515826.1	LN:4833
@SQ	SN:ENST00000505721.2	LN:3269
@SQ	SN:ENST00000504993.5	LN:705
@SQ	SN:ENST00000768831.1	LN:458
@SQ	SN:ENST00000768832.1	LN:1271
@SQ	SN:ENST00000302334.3	LN:1512
@SQ	SN:ENST00000510575.1	LN:889
@SQ	SN:ENST00000833664.1	LN:1286
@SQ	SN:ENST00000515542.1	LN:894
@SQ	SN:ENST00000512176.1	LN:682
@SQ	SN:ENST00000608823.2	LN:814
@SQ	SN:ENST00000512424.1	LN:202
@SQ	SN:ENST00000364957.1	LN:130
@SQ	SN:ENST00000264993.8	LN:3351
@SQ	SN:ENST00000688838.1	LN:3348
@SQ	SN:ENST00000431519.6	LN:955
@SQ	SN:ENST00000508481.5	LN:661
@SQ	SN:ENST00000420115.6	LN:3621
@SQ	SN:ENST00000511392.5	LN:554
@SQ	SN:ENST00000515421.1	LN:1305
@SQ	SN:ENST00000260810.10	LN:5761
@SQ	SN:ENST00000642236.1	LN:6152
@SQ	SN:ENST00000811431.1	LN:848
@SQ	SN:ENST00000811436.1	LN:557
@SQ	SN:ENST00000811435.1	LN:558
@SQ	SN:ENST00000460564.5	LN:572
@SQ	SN:ENST00000497521.5	LN:546
@SQ	SN:ENST00000811438.1	LN:575
@SQ	SN:ENST00000516832.2	LN:109
@SQ	SN:ENST00000811432.1	LN:1220
@SQ	SN:ENST00000811433.1	LN:663
@SQ	SN:ENST00000475455.1	LN:1573
@SQ	SN:ENST00000364524.1	LN:92
@SQ	SN:ENST00000402696.9	LN:20166
@SQ	SN:ENST00000474389.1	LN:1917
@SQ	SN:ENST00000466490.7	LN:2837
@SQ	SN:ENST00000650377.1	LN:3301
@SQ	SN:ENST00000678299.1	LN:2576
@SQ	SN:ENST00000285208.9	LN:5596
@SQ	SN:ENST00000543906.5	LN:5219
@SQ	SN:ENST00000469959.1	LN:500
@SQ	SN:ENST00000486858.5	LN:880
@SQ	SN:ENST00000674356.1	LN:1668
@SQ	SN:ENST00000310926.11	LN:4067
@SQ	SN:ENST00000493729.5	LN:1918
@SQ	SN:ENST00000720276.1	LN:973
@SQ	SN:ENST00000830113.1	LN:984
@SQ	SN:ENST00000623711.4	LN:3049
@SQ	SN:ENST00000620660.4	LN:2942
@SQ	SN:ENST00000494195.1	LN:599
@SQ	SN:ENST00000766127.1	LN:444
@SQ	SN:ENST00000765910.1	LN:1297
@SQ	SN:ENST00000765908.1	LN:1148
@SQ	SN:ENST00000765912.1	LN:926
@SQ	SN:ENST00000765915.1	LN:1500
@SQ	SN:ENST00000765789.1	LN:1386
@SQ	SN:ENST00000765786.1	LN:1263
@SQ	SN:ENST00000765788.1	LN:1348
@SQ	SN:ENST00000765780.1	LN:1082
@SQ	SN:ENST00000765792.1	LN:1075
@SQ	SN:ENST00000765791.1	LN:964
@SQ	SN:ENST00000765926.1	LN:1976
@SQ	SN:ENST00000568384.1	LN:1946
@SQ	SN:ENST00000273411.2	LN:449
@SQ	SN:ENST00000512505.1	LN:151
@SQ	SN:ENST00000249883.10	LN:4868
@SQ	SN:ENST00000422605.6	LN:4335
@SQ	SN:ENST00000514516.5	LN:4521
@SQ	SN:ENST00000513145.1	LN:2653
@SQ	SN:ENST00000515212.1	LN:298
@SQ	SN:ENST00000738757.1	LN:907
@SQ	SN:ENST00000511263.1	LN:607
@SQ	SN:ENST00000773549.1	LN:279
@SQ	SN:ENST00000354910.10	LN:1170
@SQ	SN:ENST00000510994.5	LN:1840
@SQ	SN:ENST00000514612.5	LN:1420
@SQ	SN:ENST00000511751.1	LN:896
@SQ	SN:ENST00000683596.1	LN:2723
@SQ	SN:ENST00000683997.1	LN:2067
@SQ	SN:ENST00000684574.1	LN:2022
@SQ	SN:ENST00000683452.1	LN:3753
@SQ	SN:ENST00000332047.10	LN:5319
@SQ	SN:ENST00000684217.1	LN:2182
@SQ	SN:ENST00000684049.1	LN:3353
@SQ	SN:ENST00000684256.1	LN:5167
@SQ	SN:ENST00000354446.7	LN:1835
@SQ	SN:ENST00000683556.1	LN:5027
@SQ	SN:ENST00000682593.1	LN:5045
@SQ	SN:ENST00000683949.1	LN:4908
@SQ	SN:ENST00000682858.1	LN:7198
@SQ	SN:ENST00000684170.1	LN:1656
@SQ	SN:ENST00000682458.1	LN:5511
@SQ	SN:ENST00000683118.1	LN:4994
@SQ	SN:ENST00000682042.1	LN:7253
@SQ	SN:ENST00000682190.1	LN:1612
@SQ	SN:ENST00000682822.1	LN:5149
@SQ	SN:ENST00000620544.5	LN:1714
@SQ	SN:ENST00000383229.8	LN:5293
@SQ	SN:ENST00000675561.1	LN:5779
@SQ	SN:ENST00000513295.2	LN:2987
@SQ	SN:ENST00000508778.2	LN:1655
@SQ	SN:ENST00000684481.1	LN:5261
@SQ	SN:ENST00000683190.1	LN:2392
@SQ	SN:ENST00000682717.1	LN:4904
@SQ	SN:ENST00000514678.2	LN:1740
@SQ	SN:ENST00000684677.1	LN:5506
@SQ	SN:ENST00000683177.1	LN:7529
@SQ	SN:ENST00000683861.1	LN:5361
@SQ	SN:ENST00000512894.6	LN:1912
@SQ	SN:ENST00000682670.1	LN:3603
@SQ	SN:ENST00000682937.1	LN:3741
@SQ	SN:ENST00000682402.1	LN:2549
@SQ	SN:ENST00000683732.1	LN:5346
@SQ	SN:ENST00000683931.1	LN:1894
@SQ	SN:ENST00000513612.7	LN:6035
@SQ	SN:ENST00000606977.5	LN:2800
@SQ	SN:ENST00000683608.1	LN:5496
@SQ	SN:ENST00000682685.1	LN:5036
@SQ	SN:ENST00000684492.1	LN:5095
@SQ	SN:ENST00000682800.1	LN:7377
@SQ	SN:ENST00000509658.1	LN:883
@SQ	SN:ENST00000827331.1	LN:779
@SQ	SN:ENST00000827329.1	LN:946
@SQ	SN:ENST00000827335.1	LN:732
@SQ	SN:ENST00000686482.3	LN:989
@SQ	SN:ENST00000830981.1	LN:1012
@SQ	SN:ENST00000830984.1	LN:568
@SQ	SN:ENST00000467013.5	LN:687
@SQ	SN:ENST00000830982.1	LN:1070
@SQ	SN:ENST00000830980.1	LN:879
@SQ	SN:ENST00000467708.2	LN:569
@SQ	SN:ENST00000423778.7	LN:5704
@SQ	SN:ENST00000508956.5	LN:2422
@SQ	SN:ENST00000503669.1	LN:2003
@SQ	SN:ENST00000460895.5	LN:564
@SQ	SN:ENST00000774650.1	LN:1101
@SQ	SN:ENST00000656103.1	LN:1505
@SQ	SN:ENST00000517278.1	LN:101
@SQ	SN:ENST00000364543.1	LN:120
@SQ	SN:ENST00000398015.8	LN:4674
@SQ	SN:ENST00000647596.1	LN:3912
@SQ	SN:ENST00000493838.1	LN:2786
@SQ	SN:ENST00000649588.1	LN:2592
@SQ	SN:ENST00000657821.2	LN:819
@SQ	SN:ENST00000655873.1	LN:3010
@SQ	SN:ENST00000833037.1	LN:556
@SQ	SN:ENST00000815173.1	LN:904
@SQ	SN:ENST00000815182.1	LN:1916
@SQ	SN:ENST00000815181.1	LN:2075
@SQ	SN:ENST00000815183.1	LN:2021
@SQ	SN:ENST00000815187.1	LN:925
@SQ	SN:ENST00000815195.1	LN:1022
@SQ	SN:ENST00000815196.1	LN:787
@SQ	SN:ENST00000728235.1	LN:494
@SQ	SN:ENST00000789618.1	LN:457
@SQ	SN:ENST00000817213.1	LN:1989
@SQ	SN:ENST00000803454.1	LN:829
@SQ	SN:ENST00000803456.1	LN:970
@SQ	SN:ENST00000481235.1	LN:277
@SQ	SN:ENST00000485187.1	LN:316
@SQ	SN:ENST00000264977.8	LN:6743
@SQ	SN:ENST00000490467.5	LN:1782
@SQ	SN:ENST00000334546.6	LN:2196
@SQ	SN:ENST00000477611.1	LN:581
@SQ	SN:ENST00000608883.1	LN:439
@SQ	SN:ENST00000309993.3	LN:5186
@SQ	SN:ENST00000703103.1	LN:3218
@SQ	SN:ENST00000703104.1	LN:3376
@SQ	SN:ENST00000703105.1	LN:3349
@SQ	SN:ENST00000434835.2	LN:2272
@SQ	SN:ENST00000473093.2	LN:1770
@SQ	SN:ENST00000491050.2	LN:1624
@SQ	SN:ENST00000481989.2	LN:1625
@SQ	SN:ENST00000463873.1	LN:448
@SQ	SN:ENST00000477176.1	LN:376
@SQ	SN:ENST00000251654.9	LN:1799
@SQ	SN:ENST00000462637.5	LN:1715
@SQ	SN:ENST00000466072.5	LN:1844
@SQ	SN:ENST00000468777.5	LN:1877
@SQ	SN:ENST00000482086.5	LN:1436
@SQ	SN:ENST00000483687.5	LN:1727
@SQ	SN:ENST00000490504.5	LN:1613
@SQ	SN:ENST00000471595.5	LN:6090
@SQ	SN:ENST00000469217.5	LN:1841
@SQ	SN:ENST00000478469.5	LN:4502
@SQ	SN:ENST00000236698.9	LN:5951
@SQ	SN:ENST00000383202.7	LN:6062
@SQ	SN:ENST00000434713.6	LN:5064
@SQ	SN:ENST00000629124.2	LN:4322
@SQ	SN:ENST00000363701.1	LN:100
@SQ	SN:ENST00000480733.1	LN:1304
@SQ	SN:ENST00000474557.1	LN:553
@SQ	SN:ENST00000517105.1	LN:102
@SQ	SN:ENST00000468074.1	LN:730
@SQ	SN:ENST00000823941.1	LN:1052
@SQ	SN:ENST00000824011.1	LN:430
@SQ	SN:ENST00000564748.1	LN:3151
@SQ	SN:ENST00000824012.1	LN:685
@SQ	SN:ENST00000824013.1	LN:783
@SQ	SN:ENST00000824014.1	LN:763
@SQ	SN:ENST00000654446.1	LN:1002
@SQ	SN:ENST00000823942.1	LN:1113
@SQ	SN:ENST00000762151.1	LN:1759
@SQ	SN:ENST00000459808.1	LN:709
@SQ	SN:ENST00000393079.3	LN:1577
@SQ	SN:ENST00000446465.3	LN:1949
@SQ	SN:ENST00000661609.2	LN:2050
@SQ	SN:ENST00000716158.1	LN:1785
@SQ	SN:ENST00000666310.1	LN:2304
@SQ	SN:ENST00000461864.8	LN:1865
@SQ	SN:ENST00000470236.2	LN:1943
@SQ	SN:ENST00000762167.1	LN:1105
@SQ	SN:ENST00000288986.6	LN:1937
@SQ	SN:ENST00000481752.6	LN:4451
@SQ	SN:ENST00000484195.1	LN:1001
@SQ	SN:ENST00000469404.1	LN:2403
@SQ	SN:ENST00000329582.9	LN:1929
@SQ	SN:ENST00000462176.2	LN:562
@SQ	SN:ENST00000814972.1	LN:563
@SQ	SN:ENST00000733950.1	LN:583
@SQ	SN:ENST00000831057.1	LN:377
@SQ	SN:ENST00000364455.1	LN:122
@SQ	SN:ENST00000734674.1	LN:1050
@SQ	SN:ENST00000474107.1	LN:571
@SQ	SN:ENST00000479221.1	LN:602
@SQ	SN:ENST00000306087.3	LN:2020
@SQ	SN:ENST00000774834.1	LN:866
@SQ	SN:ENST00000654543.2	LN:1578
@SQ	SN:ENST00000471091.7	LN:1594
@SQ	SN:ENST00000654610.1	LN:1549
@SQ	SN:ENST00000661982.1	LN:1577
@SQ	SN:ENST00000666528.1	LN:2255
@SQ	SN:ENST00000774329.1	LN:549
@SQ	SN:ENST00000566529.1	LN:4706
@SQ	SN:ENST00000485881.1	LN:1943
@SQ	SN:ENST00000343735.8	LN:3434
@SQ	SN:ENST00000609721.1	LN:474
@SQ	SN:ENST00000183605.10	LN:3355
@SQ	SN:ENST00000327532.7	LN:3492
@SQ	SN:ENST00000469243.5	LN:2107
@SQ	SN:ENST00000489121.1	LN:1440
@SQ	SN:ENST00000236709.4	LN:1779
@SQ	SN:ENST00000661929.1	LN:118
@SQ	SN:ENST00000260803.9	LN:2662
@SQ	SN:ENST00000698922.1	LN:2409
@SQ	SN:ENST00000698924.1	LN:2564
@SQ	SN:ENST00000698925.1	LN:2186
@SQ	SN:ENST00000538260.5	LN:4728
@SQ	SN:ENST00000481646.5	LN:3043
@SQ	SN:ENST00000491704.5	LN:2777
@SQ	SN:ENST00000469044.6	LN:4757
@SQ	SN:ENST00000358441.6	LN:3181
@SQ	SN:ENST00000489213.5	LN:1714
@SQ	SN:ENST00000461822.5	LN:2221
@SQ	SN:ENST00000485396.5	LN:1920
@SQ	SN:ENST00000471453.5	LN:2910
@SQ	SN:ENST00000470821.5	LN:1656
@SQ	SN:ENST00000317876.8	LN:1930
@SQ	SN:ENST00000383180.6	LN:2133
@SQ	SN:ENST00000484930.5	LN:825
@SQ	SN:ENST00000333911.9	LN:2150
@SQ	SN:ENST00000614350.4	LN:4377
@SQ	SN:ENST00000289104.8	LN:4538
@SQ	SN:ENST00000423968.7	LN:4098
@SQ	SN:ENST00000621127.4	LN:3801
@SQ	SN:ENST00000464896.5	LN:1534
@SQ	SN:ENST00000474559.1	LN:856
@SQ	SN:ENST00000389567.9	LN:5915
@SQ	SN:ENST00000289135.4	LN:1356
@SQ	SN:ENST00000624916.1	LN:3691
@SQ	SN:ENST00000264982.8	LN:2636
@SQ	SN:ENST00000489254.5	LN:1811
@SQ	SN:ENST00000484888.5	LN:1993
@SQ	SN:ENST00000474781.5	LN:2028
@SQ	SN:ENST00000481834.5	LN:2037
@SQ	SN:ENST00000464035.5	LN:1054
@SQ	SN:ENST00000338446.8	LN:1622
@SQ	SN:ENST00000360570.8	LN:1086
@SQ	SN:ENST00000393035.6	LN:946
@SQ	SN:ENST00000393034.6	LN:927
@SQ	SN:ENST00000464668.5	LN:641
@SQ	SN:ENST00000491837.1	LN:504
@SQ	SN:ENST00000477593.6	LN:6340
@SQ	SN:ENST00000674063.1	LN:6259
@SQ	SN:ENST00000289153.6	LN:5919
@SQ	SN:ENST00000544716.5	LN:3181
@SQ	SN:ENST00000481866.2	LN:979
@SQ	SN:ENST00000487630.1	LN:390
@SQ	SN:ENST00000495704.1	LN:1267
@SQ	SN:ENST00000789881.1	LN:1224
@SQ	SN:ENST00000463301.1	LN:410
@SQ	SN:ENST00000724517.1	LN:620
@SQ	SN:ENST00000724518.1	LN:1128
@SQ	SN:ENST00000724701.1	LN:698
@SQ	SN:ENST00000495287.1	LN:3538
@SQ	SN:ENST00000774248.1	LN:629
@SQ	SN:ENST00000774250.1	LN:622
@SQ	SN:ENST00000774251.1	LN:877
@SQ	SN:ENST00000648323.1	LN:2914
@SQ	SN:ENST00000383165.4	LN:4094
@SQ	SN:ENST00000383163.4	LN:2307
@SQ	SN:ENST00000495075.5	LN:1547
@SQ	SN:ENST00000329447.5	LN:1896
@SQ	SN:ENST00000413199.1	LN:2791
@SQ	SN:ENST00000509986.1	LN:724
@SQ	SN:ENST00000418282.2	LN:3522
@SQ	SN:ENST00000626175.1	LN:531
@SQ	SN:ENST00000616930.1	LN:107
@SQ	SN:ENST00000687538.1	LN:4794
@SQ	SN:ENST00000688697.1	LN:5125
@SQ	SN:ENST00000684961.1	LN:4338
@SQ	SN:ENST00000810298.1	LN:1915
@SQ	SN:ENST00000656212.1	LN:1049
@SQ	SN:ENST00000480644.2	LN:1864
@SQ	SN:ENST00000310776.9	LN:1202
@SQ	SN:ENST00000680020.1	LN:1205
@SQ	SN:ENST00000691070.1	LN:3246
@SQ	SN:ENST00000689286.1	LN:4677
@SQ	SN:ENST00000478464.6	LN:4352
@SQ	SN:ENST00000608472.1	LN:348
@SQ	SN:ENST00000503326.6	LN:4568
@SQ	SN:ENST00000333188.10	LN:3275
@SQ	SN:ENST00000507777.6	LN:3221
@SQ	SN:ENST00000512309.2	LN:3373
@SQ	SN:ENST00000637379.1	LN:88
@SQ	SN:ENST00000662234.1	LN:3088
@SQ	SN:ENST00000658348.1	LN:2653
@SQ	SN:ENST00000731089.1	LN:2224
@SQ	SN:ENST00000731090.1	LN:2303
@SQ	SN:ENST00000510068.5	LN:569
@SQ	SN:ENST00000660194.1	LN:8237
@SQ	SN:ENST00000731531.1	LN:593
@SQ	SN:ENST00000232217.6	LN:694
@SQ	SN:ENST00000512398.1	LN:273
@SQ	SN:ENST00000415794.1	LN:1129
@SQ	SN:ENST00000619087.5	LN:701
@SQ	SN:ENST00000672186.1	LN:807
@SQ	SN:ENST00000483943.6	LN:1935
@SQ	SN:ENST00000617459.4	LN:667
@SQ	SN:ENST00000492918.1	LN:1487
@SQ	SN:ENST00000296202.12	LN:1986
@SQ	SN:ENST00000643695.2	LN:2268
@SQ	SN:ENST00000704800.1	LN:2023
@SQ	SN:ENST00000339837.9	LN:1863
@SQ	SN:ENST00000413939.6	LN:1711
@SQ	SN:ENST00000642987.1	LN:1938
@SQ	SN:ENST00000646611.1	LN:2325
@SQ	SN:ENST00000645290.1	LN:2126
@SQ	SN:ENST00000511444.5	LN:873
@SQ	SN:ENST00000512391.5	LN:794
@SQ	SN:ENST00000645507.1	LN:6881
@SQ	SN:ENST00000647257.1	LN:3166
@SQ	SN:ENST00000514454.1	LN:666
@SQ	SN:ENST00000364730.1	LN:341
@SQ	SN:ENST00000514703.5	LN:584
@SQ	SN:ENST00000664086.1	LN:2328
@SQ	SN:ENST00000461895.3	LN:271
@SQ	SN:ENST00000731370.1	LN:487
@SQ	SN:ENST00000563865.1	LN:3945
@SQ	SN:ENST00000506934.2	LN:630
@SQ	SN:ENST00000504735.1	LN:539
@SQ	SN:ENST00000770260.1	LN:914
@SQ	SN:ENST00000770261.1	LN:611
@SQ	SN:ENST00000511173.1	LN:334
@SQ	SN:ENST00000749778.1	LN:632
@SQ	SN:ENST00000458420.7	LN:14202
@SQ	SN:ENST00000509191.5	LN:798
@SQ	SN:ENST00000483759.2	LN:482
@SQ	SN:ENST00000693253.1	LN:1366
@SQ	SN:ENST00000513309.1	LN:2693
@SQ	SN:ENST00000816748.1	LN:718
@SQ	SN:ENST00000816750.1	LN:621
@SQ	SN:ENST00000510247.1	LN:144
@SQ	SN:ENST00000286349.4	LN:2514
@SQ	SN:ENST00000809750.1	LN:326
@SQ	SN:ENST00000809751.1	LN:365
@SQ	SN:ENST00000567488.1	LN:2709
@SQ	SN:ENST00000484754.1	LN:458
@SQ	SN:ENST00000446041.6	LN:4638
@SQ	SN:ENST00000324194.12	LN:5697
@SQ	SN:ENST00000507429.5	LN:3537
@SQ	SN:ENST00000453248.6	LN:1040
@SQ	SN:ENST00000513802.1	LN:393
@SQ	SN:ENST00000310546.3	LN:2963
@SQ	SN:ENST00000512277.1	LN:392
@SQ	SN:ENST00000286353.9	LN:3302
@SQ	SN:ENST00000502783.5	LN:2066
@SQ	SN:ENST00000393010.6	LN:3160
@SQ	SN:ENST00000663611.1	LN:512
@SQ	SN:ENST00000481770.1	LN:362
@SQ	SN:ENST00000504264.5	LN:1773
@SQ	SN:ENST00000507698.1	LN:422
@SQ	SN:ENST00000508812.1	LN:4158
@SQ	SN:ENST00000514722.1	LN:322
@SQ	SN:ENST00000747046.1	LN:511
@SQ	SN:ENST00000321464.7	LN:8014
@SQ	SN:ENST00000514251.5	LN:7683
@SQ	SN:ENST00000637056.1	LN:6056
@SQ	SN:ENST00000846475.1	LN:912
@SQ	SN:ENST00000441582.2	LN:3662
@SQ	SN:ENST00000846292.1	LN:1113
@SQ	SN:ENST00000673707.1	LN:5800
@SQ	SN:ENST00000510488.1	LN:1269
@SQ	SN:ENST00000286364.9	LN:5638
@SQ	SN:ENST00000507770.1	LN:612
@SQ	SN:ENST00000508556.1	LN:304
@SQ	SN:ENST00000819874.1	LN:299
@SQ	SN:ENST00000819705.1	LN:1219
@SQ	SN:ENST00000819706.1	LN:1232
@SQ	SN:ENST00000474979.4	LN:1309
@SQ	SN:ENST00000637590.2	LN:1223
@SQ	SN:ENST00000738608.1	LN:1184
@SQ	SN:ENST00000492841.1	LN:512
@SQ	SN:ENST00000463581.1	LN:102
@SQ	SN:ENST00000480908.1	LN:782
@SQ	SN:ENST00000393000.3	LN:805
@SQ	SN:ENST00000273480.4	LN:2669
@SQ	SN:ENST00000648835.1	LN:756
@SQ	SN:ENST00000746934.1	LN:1810
@SQ	SN:ENST00000682958.1	LN:6509
@SQ	SN:ENST00000264952.2	LN:3239
@SQ	SN:ENST00000785443.1	LN:598
@SQ	SN:ENST00000486956.1	LN:268
@SQ	SN:ENST00000286371.8	LN:1847
@SQ	SN:ENST00000462082.1	LN:837
@SQ	SN:ENST00000363519.1	LN:107
@SQ	SN:ENST00000492725.1	LN:376
@SQ	SN:ENST00000741256.1	LN:964
@SQ	SN:ENST00000623415.1	LN:1841
@SQ	SN:ENST00000810115.1	LN:1244
@SQ	SN:ENST00000810116.1	LN:596
@SQ	SN:ENST00000489671.6	LN:9880
@SQ	SN:ENST00000499676.5	LN:9335
@SQ	SN:ENST00000486111.5	LN:2360
@SQ	SN:ENST00000477292.5	LN:1403
@SQ	SN:ENST00000495310.5	LN:1442
@SQ	SN:ENST00000467072.5	LN:1853
@SQ	SN:ENST00000479040.5	LN:1201
@SQ	SN:ENST00000498753.1	LN:576
@SQ	SN:ENST00000383877.1	LN:102
@SQ	SN:ENST00000392993.7	LN:9815
@SQ	SN:ENST00000264951.8	LN:10143
@SQ	SN:ENST00000392981.7	LN:10079
@SQ	SN:ENST00000515995.1	LN:81
@SQ	SN:ENST00000463916.5	LN:2075
@SQ	SN:ENST00000365255.1	LN:165
@SQ	SN:ENST00000730510.1	LN:367
@SQ	SN:ENST00000350721.9	LN:8158
@SQ	SN:ENST00000661310.1	LN:7838
@SQ	SN:ENST00000481134.1	LN:2048
@SQ	SN:ENST00000460977.1	LN:765
@SQ	SN:ENST00000466502.1	LN:859
@SQ	SN:ENST00000516936.1	LN:115
@SQ	SN:ENST00000735307.1	LN:1529
@SQ	SN:ENST00000457734.7	LN:3700
@SQ	SN:ENST00000337777.7	LN:3755
@SQ	SN:ENST00000485338.2	LN:524
@SQ	SN:ENST00000497002.1	LN:2258
@SQ	SN:ENST00000362449.1	LN:308
@SQ	SN:ENST00000664914.1	LN:3903
@SQ	SN:ENST00000476941.6	LN:4561
@SQ	SN:ENST00000698238.1	LN:4561
@SQ	SN:ENST00000273482.10	LN:4324
@SQ	SN:ENST00000515978.1	LN:62
@SQ	SN:ENST00000295992.8	LN:1896
@SQ	SN:ENST00000648195.1	LN:2022
@SQ	SN:ENST00000485766.1	LN:1088
@SQ	SN:ENST00000489462.1	LN:633
@SQ	SN:ENST00000782447.1	LN:647
@SQ	SN:ENST00000476385.1	LN:1825
@SQ	SN:ENST00000769319.1	LN:1723
@SQ	SN:ENST00000668368.1	LN:2651
@SQ	SN:ENST00000669437.1	LN:1524
@SQ	SN:ENST00000666651.2	LN:1761
@SQ	SN:ENST00000340634.6	LN:9090
@SQ	SN:ENST00000468434.1	LN:172
@SQ	SN:ENST00000497652.5	LN:516
@SQ	SN:ENST00000478823.1	LN:610
@SQ	SN:ENST00000493825.1	LN:576
@SQ	SN:ENST00000597953.3	LN:665
@SQ	SN:ENST00000473835.7	LN:7424
@SQ	SN:ENST00000493598.6	LN:3491
@SQ	SN:ENST00000840529.1	LN:557
@SQ	SN:ENST00000840528.1	LN:624
@SQ	SN:ENST00000840532.1	LN:597
@SQ	SN:ENST00000492307.1	LN:368
@SQ	SN:ENST00000840533.1	LN:919
@SQ	SN:ENST00000309575.5	LN:4142
@SQ	SN:ENST00000840802.1	LN:567
@SQ	SN:ENST00000465880.1	LN:529
@SQ	SN:ENST00000840981.1	LN:403
@SQ	SN:ENST00000840695.1	LN:732
@SQ	SN:ENST00000493219.2	LN:1291
@SQ	SN:ENST00000807975.1	LN:416
@SQ	SN:ENST00000794107.1	LN:740
@SQ	SN:ENST00000316549.11	LN:3564
@SQ	SN:ENST00000491347.1	LN:441
@SQ	SN:ENST00000479030.1	LN:518
@SQ	SN:ENST00000490153.1	LN:327
@SQ	SN:ENST00000489113.2	LN:999
@SQ	SN:ENST00000460666.1	LN:1107
@SQ	SN:ENST00000795904.1	LN:347
@SQ	SN:ENST00000505671.1	LN:684
@SQ	SN:ENST00000813698.1	LN:457
@SQ	SN:ENST00000477300.1	LN:404
@SQ	SN:ENST00000315691.8	LN:4330
@SQ	SN:ENST00000495414.5	LN:1876
@SQ	SN:ENST00000441925.2	LN:3260
@SQ	SN:ENST00000826639.1	LN:490
@SQ	SN:ENST00000721557.1	LN:329
@SQ	SN:ENST00000410846.1	LN:116
@SQ	SN:ENST00000702314.1	LN:1576
@SQ	SN:ENST00000838657.1	LN:431
@SQ	SN:ENST00000624647.1	LN:3634
@SQ	SN:ENST00000814654.1	LN:1048
@SQ	SN:ENST00000840360.1	LN:386
@SQ	SN:ENST00000749389.1	LN:1060
@SQ	SN:ENST00000749538.1	LN:1076
@SQ	SN:ENST00000776531.1	LN:1465
@SQ	SN:ENST00000481075.1	LN:878
@SQ	SN:ENST00000809718.1	LN:607
@SQ	SN:ENST00000491450.1	LN:521
@SQ	SN:ENST00000463605.1	LN:483
@SQ	SN:ENST00000495382.1	LN:799
@SQ	SN:ENST00000482351.1	LN:624
@SQ	SN:ENST00000494509.1	LN:569
@SQ	SN:ENST00000567714.1	LN:2095
@SQ	SN:ENST00000480247.1	LN:555
@SQ	SN:ENST00000490375.1	LN:709
@SQ	SN:ENST00000469350.6	LN:3511
@SQ	SN:ENST00000703518.1	LN:4502
@SQ	SN:ENST00000461497.5	LN:3043
@SQ	SN:ENST00000282903.10	LN:3749
@SQ	SN:ENST00000703522.1	LN:4060
@SQ	SN:ENST00000703523.1	LN:3997
@SQ	SN:ENST00000360060.7	LN:3665
@SQ	SN:ENST00000706635.1	LN:3536
@SQ	SN:ENST00000706626.1	LN:3572
@SQ	SN:ENST00000703527.1	LN:4330
@SQ	SN:ENST00000703528.1	LN:2117
@SQ	SN:ENST00000494950.5	LN:2908
@SQ	SN:ENST00000354952.7	LN:3233
@SQ	SN:ENST00000383083.6	LN:3033
@SQ	SN:ENST00000433593.6	LN:2839
@SQ	SN:ENST00000446574.6	LN:1442
@SQ	SN:ENST00000493382.5	LN:1375
@SQ	SN:ENST00000747180.1	LN:553
@SQ	SN:ENST00000464158.1	LN:433
@SQ	SN:ENST00000490344.1	LN:705
@SQ	SN:ENST00000482888.1	LN:637
@SQ	SN:ENST00000696113.1	LN:1185
@SQ	SN:ENST00000336685.6	LN:1272
@SQ	SN:ENST00000696119.1	LN:1379
@SQ	SN:ENST00000696120.1	LN:1264
@SQ	SN:ENST00000613069.4	LN:1208
@SQ	SN:ENST00000497985.5	LN:1441
@SQ	SN:ENST00000610787.5	LN:1153
@SQ	SN:ENST00000624849.1	LN:1991
@SQ	SN:ENST00000342435.9	LN:1976
@SQ	SN:ENST00000487389.5	LN:1443
@SQ	SN:ENST00000448787.6	LN:996
@SQ	SN:ENST00000362942.1	LN:107
@SQ	SN:ENST00000492200.5	LN:1058
@SQ	SN:ENST00000482567.5	LN:1018
@SQ	SN:ENST00000443512.2	LN:1100
@SQ	SN:ENST00000473817.1	LN:450
@SQ	SN:ENST00000732446.1	LN:499
@SQ	SN:ENST00000757523.1	LN:744
@SQ	SN:ENST00000776315.1	LN:2318
@SQ	SN:ENST00000658020.1	LN:4232
@SQ	SN:ENST00000384427.1	LN:107
@SQ	SN:ENST00000670466.1	LN:1363
@SQ	SN:ENST00000824673.1	LN:661
@SQ	SN:ENST00000465598.1	LN:459
@SQ	SN:ENST00000659452.1	LN:2992
@SQ	SN:ENST00000770126.1	LN:727
@SQ	SN:ENST00000383075.8	LN:4014
@SQ	SN:ENST00000525172.6	LN:4152
@SQ	SN:ENST00000425731.7	LN:3979
@SQ	SN:ENST00000462168.2	LN:431
@SQ	SN:ENST00000484399.5	LN:1774
@SQ	SN:ENST00000473123.5	LN:1481
@SQ	SN:ENST00000491672.5	LN:925
@SQ	SN:ENST00000282928.5	LN:5260
@SQ	SN:ENST00000768010.1	LN:575
@SQ	SN:ENST00000492269.1	LN:840
@SQ	SN:ENST00000819926.1	LN:464
@SQ	SN:ENST00000819927.1	LN:1158
@SQ	SN:ENST00000732756.1	LN:195
@SQ	SN:ENST00000470739.1	LN:493
@SQ	SN:ENST00000660706.3	LN:2613
@SQ	SN:ENST00000658276.1	LN:860
@SQ	SN:ENST00000662690.1	LN:1156
@SQ	SN:ENST00000726246.1	LN:602
@SQ	SN:ENST00000649594.1	LN:1759
@SQ	SN:ENST00000660712.2	LN:1847
@SQ	SN:ENST00000733390.1	LN:822
@SQ	SN:ENST00000733536.1	LN:789
@SQ	SN:ENST00000733533.1	LN:812
@SQ	SN:ENST00000656355.1	LN:994
@SQ	SN:ENST00000476987.1	LN:492
@SQ	SN:ENST00000484852.1	LN:955
@SQ	SN:ENST00000470219.2	LN:376
@SQ	SN:ENST00000662134.1	LN:1014
@SQ	SN:ENST00000733402.1	LN:398
@SQ	SN:ENST00000733394.1	LN:961
@SQ	SN:ENST00000733395.1	LN:860
@SQ	SN:ENST00000661886.1	LN:965
@SQ	SN:ENST00000654242.1	LN:1027
@SQ	SN:ENST00000655240.2	LN:1853
@SQ	SN:ENST00000752884.1	LN:719
@SQ	SN:ENST00000752886.1	LN:450
@SQ	SN:ENST00000648979.2	LN:693
@SQ	SN:ENST00000752706.1	LN:847
@SQ	SN:ENST00000753006.1	LN:642
@SQ	SN:ENST00000752708.1	LN:920
@SQ	SN:ENST00000752715.1	LN:1068
@SQ	SN:ENST00000752703.1	LN:811
@SQ	SN:ENST00000753119.1	LN:542
@SQ	SN:ENST00000460914.1	LN:211
@SQ	SN:ENST00000497524.5	LN:2359
@SQ	SN:ENST00000418473.7	LN:2330
@SQ	SN:ENST00000349243.8	LN:2324
@SQ	SN:ENST00000404754.2	LN:2252
@SQ	SN:ENST00000474935.5	LN:1795
@SQ	SN:ENST00000475347.5	LN:1669
@SQ	SN:ENST00000461609.1	LN:1545
@SQ	SN:ENST00000402260.2	LN:2172
@SQ	SN:ENST00000491148.5	LN:1773
@SQ	SN:ENST00000492455.1	LN:606
@SQ	SN:ENST00000282957.9	LN:1452
@SQ	SN:ENST00000488190.1	LN:1414
@SQ	SN:ENST00000296046.4	LN:1762
@SQ	SN:ENST00000666418.1	LN:859
@SQ	SN:ENST00000461599.1	LN:1801
@SQ	SN:ENST00000627418.2	LN:1831
@SQ	SN:ENST00000296048.10	LN:1890
@SQ	SN:ENST00000483267.5	LN:801
@SQ	SN:ENST00000345003.9	LN:5996
@SQ	SN:ENST00000484197.5	LN:1563
@SQ	SN:ENST00000465259.5	LN:5306
@SQ	SN:ENST00000310053.10	LN:5320
@SQ	SN:ENST00000392912.6	LN:3896
@SQ	SN:ENST00000494055.5	LN:3633
@SQ	SN:ENST00000492461.1	LN:415
@SQ	SN:ENST00000364161.1	LN:110
@SQ	SN:ENST00000475771.1	LN:317
@SQ	SN:ENST00000460120.5	LN:2745
@SQ	SN:ENST00000296051.7	LN:4611
@SQ	SN:ENST00000264613.11	LN:4452
@SQ	SN:ENST00000790417.1	LN:459
@SQ	SN:ENST00000790428.1	LN:1731
@SQ	SN:ENST00000790430.1	LN:1550
@SQ	SN:ENST00000790421.1	LN:1140
@SQ	SN:ENST00000790576.1	LN:821
@SQ	SN:ENST00000471823.5	LN:523
@SQ	SN:ENST00000461341.2	LN:3407
@SQ	SN:ENST00000836371.1	LN:2476
@SQ	SN:ENST00000482639.2	LN:584
@SQ	SN:ENST00000778932.1	LN:643
@SQ	SN:ENST00000729157.1	LN:405
@SQ	SN:ENST00000296059.7	LN:3727
@SQ	SN:ENST00000470080.5	LN:907
@SQ	SN:ENST00000781784.1	LN:583
@SQ	SN:ENST00000483312.1	LN:377
@SQ	SN:ENST00000305366.8	LN:1555
@SQ	SN:ENST00000472441.1	LN:3115
@SQ	SN:ENST00000781306.1	LN:687
@SQ	SN:ENST00000781312.1	LN:730
@SQ	SN:ENST00000665408.1	LN:1790
@SQ	SN:ENST00000462931.1	LN:1001
@SQ	SN:ENST00000781139.1	LN:2610
@SQ	SN:ENST00000781590.1	LN:2048
@SQ	SN:ENST00000781145.1	LN:638
@SQ	SN:ENST00000781146.1	LN:620
@SQ	SN:ENST00000781141.1	LN:751
@SQ	SN:ENST00000469993.1	LN:231
@SQ	SN:ENST00000461814.1	LN:1020
@SQ	SN:ENST00000631775.1	LN:336
@SQ	SN:ENST00000490852.1	LN:363
@SQ	SN:ENST00000305354.5	LN:1491
@SQ	SN:ENST00000739974.1	LN:465
@SQ	SN:ENST00000492880.1	LN:1336
@SQ	SN:ENST00000740707.1	LN:345
@SQ	SN:ENST00000360632.8	LN:5037
@SQ	SN:ENST00000465804.5	LN:5030
@SQ	SN:ENST00000467467.5	LN:1603
@SQ	SN:ENST00000516772.1	LN:96
@SQ	SN:ENST00000463167.1	LN:451
@SQ	SN:ENST00000781979.1	LN:652
@SQ	SN:ENST00000495094.1	LN:975
@SQ	SN:ENST00000479752.1	LN:1700
@SQ	SN:ENST00000473414.6	LN:3694
@SQ	SN:ENST00000446160.7	LN:2207
@SQ	SN:ENST00000462519.3	LN:2222
@SQ	SN:ENST00000516045.1	LN:100
@SQ	SN:ENST00000344229.7	LN:2866
@SQ	SN:ENST00000392894.8	LN:2336
@SQ	SN:ENST00000361785.10	LN:1939
@SQ	SN:ENST00000516363.1	LN:108
@SQ	SN:ENST00000483112.1	LN:803
@SQ	SN:ENST00000239940.12	LN:2047
@SQ	SN:ENST00000452853.6	LN:1780
@SQ	SN:ENST00000649949.1	LN:2325
@SQ	SN:ENST00000423691.2	LN:911
@SQ	SN:ENST00000481767.5	LN:1620
@SQ	SN:ENST00000494827.5	LN:793
@SQ	SN:ENST00000490975.1	LN:858
@SQ	SN:ENST00000497148.5	LN:743
@SQ	SN:ENST00000475518.5	LN:637
@SQ	SN:ENST00000481275.5	LN:560
@SQ	SN:ENST00000498307.5	LN:556
@SQ	SN:ENST00000489155.1	LN:636
@SQ	SN:ENST00000461930.1	LN:606
@SQ	SN:ENST00000461868.1	LN:613
@SQ	SN:ENST00000726132.1	LN:803
@SQ	SN:ENST00000471176.2	LN:680
@SQ	SN:ENST00000463122.1	LN:1128
@SQ	SN:ENST00000487390.1	LN:403
@SQ	SN:ENST00000476029.1	LN:1046
@SQ	SN:ENST00000716165.1	LN:924
@SQ	SN:ENST00000716166.1	LN:767
@SQ	SN:ENST00000466044.1	LN:728
@SQ	SN:ENST00000464673.2	LN:1969
@SQ	SN:ENST00000726037.1	LN:491
@SQ	SN:ENST00000487963.1	LN:407
@SQ	SN:ENST00000474444.1	LN:606
@SQ	SN:ENST00000662289.1	LN:1211
@SQ	SN:ENST00000725882.1	LN:725
@SQ	SN:ENST00000664180.2	LN:689
@SQ	SN:ENST00000622185.1	LN:84
@SQ	SN:ENST00000750231.1	LN:1584
@SQ	SN:ENST00000750232.1	LN:881
@SQ	SN:ENST00000750225.1	LN:1721
@SQ	SN:ENST00000750222.1	LN:1274
@SQ	SN:ENST00000749928.1	LN:846
@SQ	SN:ENST00000716188.1	LN:569
@SQ	SN:ENST00000692847.3	LN:2194
@SQ	SN:ENST00000716189.1	LN:1077
@SQ	SN:ENST00000749933.1	LN:541
@SQ	SN:ENST00000749916.1	LN:1132
@SQ	SN:ENST00000750224.1	LN:1219
@SQ	SN:ENST00000750230.1	LN:1204
@SQ	SN:ENST00000670456.1	LN:2949
@SQ	SN:ENST00000693574.3	LN:1518
@SQ	SN:ENST00000750518.1	LN:634
@SQ	SN:ENST00000750519.1	LN:713
@SQ	SN:ENST00000750516.1	LN:1220
@SQ	SN:ENST00000750515.1	LN:977
@SQ	SN:ENST00000750520.1	LN:770
@SQ	SN:ENST00000361875.8	LN:11182
@SQ	SN:ENST00000688009.1	LN:11110
@SQ	SN:ENST00000239944.7	LN:3022
@SQ	SN:ENST00000479209.1	LN:3934
@SQ	SN:ENST00000487153.1	LN:657
@SQ	SN:ENST00000491660.1	LN:830
@SQ	SN:ENST00000487799.5	LN:1913
@SQ	SN:ENST00000406576.7	LN:1795
@SQ	SN:ENST00000460851.6	LN:3879
@SQ	SN:ENST00000273435.9	LN:2083
@SQ	SN:ENST00000480740.5	LN:783
@SQ	SN:ENST00000477889.5	LN:944
@SQ	SN:ENST00000471696.6	LN:3437
@SQ	SN:ENST00000485923.1	LN:1078
@SQ	SN:ENST00000604339.1	LN:616
@SQ	SN:ENST00000295910.11	LN:2021
@SQ	SN:ENST00000491361.5	LN:1755
@SQ	SN:ENST00000771360.1	LN:662
@SQ	SN:ENST00000771369.1	LN:693
@SQ	SN:ENST00000771374.1	LN:759
@SQ	SN:ENST00000670089.1	LN:5421
@SQ	SN:ENST00000463755.1	LN:272
@SQ	SN:ENST00000474888.1	LN:476
@SQ	SN:ENST00000654592.1	LN:1244
@SQ	SN:ENST00000771565.1	LN:1419
@SQ	SN:ENST00000771358.1	LN:460
@SQ	SN:ENST00000312960.4	LN:2311
@SQ	SN:ENST00000715816.1	LN:1189
@SQ	SN:ENST00000715818.1	LN:1693
@SQ	SN:ENST00000715819.1	LN:1379
@SQ	SN:ENST00000663257.1	LN:3729
@SQ	SN:ENST00000771683.1	LN:406
@SQ	SN:ENST00000476886.5	LN:2223
@SQ	SN:ENST00000465419.7	LN:2052
@SQ	SN:ENST00000569170.5	LN:1189
@SQ	SN:ENST00000691762.1	LN:656
@SQ	SN:ENST00000469268.1	LN:565
@SQ	SN:ENST00000295911.6	LN:1444
@SQ	SN:ENST00000327047.6	LN:2087
@SQ	SN:ENST00000328863.8	LN:738
@SQ	SN:ENST00000465576.1	LN:2045
@SQ	SN:ENST00000818310.1	LN:1287
@SQ	SN:ENST00000615643.1	LN:79
@SQ	SN:ENST00000687756.1	LN:10794
@SQ	SN:ENST00000309237.8	LN:2862
@SQ	SN:ENST00000422248.6	LN:2757
@SQ	SN:ENST00000688234.1	LN:2919
@SQ	SN:ENST00000474524.5	LN:10744
@SQ	SN:ENST00000273432.8	LN:6401
@SQ	SN:ENST00000363124.1	LN:125
@SQ	SN:ENST00000309180.6	LN:1810
@SQ	SN:ENST00000617554.1	LN:960
@SQ	SN:ENST00000309170.8	LN:2588
@SQ	SN:ENST00000424796.6	LN:1780
@SQ	SN:ENST00000473027.1	LN:690
@SQ	SN:ENST00000666451.1	LN:1332
@SQ	SN:ENST00000260843.5	LN:1493
@SQ	SN:ENST00000325602.6	LN:2765
@SQ	SN:ENST00000302632.4	LN:2244
@SQ	SN:ENST00000282466.4	LN:8562
@SQ	SN:ENST00000486397.1	LN:371
@SQ	SN:ENST00000491120.1	LN:168
@SQ	SN:ENST00000754499.1	LN:1024
@SQ	SN:ENST00000754423.1	LN:1040
@SQ	SN:ENST00000577504.1	LN:120
@SQ	SN:ENST00000754500.1	LN:924
@SQ	SN:ENST00000754503.1	LN:885
@SQ	SN:ENST00000356517.4	LN:5060
@SQ	SN:ENST00000489539.1	LN:2265
@SQ	SN:ENST00000754668.1	LN:1514
@SQ	SN:ENST00000690661.3	LN:1468
@SQ	SN:ENST00000561502.5	LN:1193
@SQ	SN:ENST00000754675.1	LN:744
@SQ	SN:ENST00000754686.1	LN:1173
@SQ	SN:ENST00000637380.1	LN:353
@SQ	SN:ENST00000488869.1	LN:719
@SQ	SN:ENST00000232892.12	LN:1563
@SQ	SN:ENST00000362032.6	LN:4181
@SQ	SN:ENST00000754940.1	LN:350
@SQ	SN:ENST00000748159.1	LN:965
@SQ	SN:ENST00000748160.1	LN:935
@SQ	SN:ENST00000781910.1	LN:1266
@SQ	SN:ENST00000781911.1	LN:2280
@SQ	SN:ENST00000482382.2	LN:1287
@SQ	SN:ENST00000782022.1	LN:1397
@SQ	SN:ENST00000782023.1	LN:866
@SQ	SN:ENST00000689682.2	LN:1900
@SQ	SN:ENST00000781730.1	LN:715
@SQ	SN:ENST00000781732.1	LN:397
@SQ	SN:ENST00000781731.1	LN:317
@SQ	SN:ENST00000782097.1	LN:910
@SQ	SN:ENST00000608395.3	LN:6620
@SQ	SN:ENST00000282486.10	LN:6422
@SQ	SN:ENST00000282488.11	LN:6458
@SQ	SN:ENST00000355460.6	LN:5941
@SQ	SN:ENST00000324210.10	LN:5516
@SQ	SN:ENST00000493459.5	LN:4205
@SQ	SN:ENST00000498502.5	LN:5258
@SQ	SN:ENST00000324196.9	LN:5225
@SQ	SN:ENST00000357472.7	LN:5256
@SQ	SN:ENST00000545754.5	LN:5147
@SQ	SN:ENST00000485910.5	LN:4257
@SQ	SN:ENST00000463374.5	LN:5092
@SQ	SN:ENST00000465907.6	LN:945
@SQ	SN:ENST00000485509.5	LN:1023
@SQ	SN:ENST00000492948.5	LN:1054
@SQ	SN:ENST00000639378.1	LN:1296
@SQ	SN:ENST00000408960.4	LN:378
@SQ	SN:ENST00000364347.1	LN:113
@SQ	SN:ENST00000463255.1	LN:474
@SQ	SN:ENST00000778443.1	LN:690
@SQ	SN:ENST00000778549.1	LN:452
@SQ	SN:ENST00000720022.1	LN:532
@SQ	SN:ENST00000720293.1	LN:757
@SQ	SN:ENST00000716345.1	LN:1143
@SQ	SN:ENST00000659139.3	LN:1453
@SQ	SN:ENST00000483050.1	LN:299
@SQ	SN:ENST00000305097.6	LN:6309
@SQ	SN:ENST00000806985.1	LN:648
@SQ	SN:ENST00000476476.1	LN:274
@SQ	SN:ENST00000477323.1	LN:567
@SQ	SN:ENST00000685453.2	LN:1164
@SQ	SN:ENST00000757347.1	LN:994
@SQ	SN:ENST00000487827.2	LN:780
@SQ	SN:ENST00000757532.1	LN:975
@SQ	SN:ENST00000757348.1	LN:1853
@SQ	SN:ENST00000701348.2	LN:705
@SQ	SN:ENST00000757132.1	LN:564
@SQ	SN:ENST00000323534.5	LN:8402
@SQ	SN:ENST00000757134.1	LN:762
@SQ	SN:ENST00000582522.2	LN:318
@SQ	SN:ENST00000702860.2	LN:1256
@SQ	SN:ENST00000757639.1	LN:1368
@SQ	SN:ENST00000498457.1	LN:634
@SQ	SN:ENST00000718349.1	LN:1261
@SQ	SN:ENST00000718351.1	LN:809
@SQ	SN:ENST00000492569.1	LN:1958
@SQ	SN:ENST00000493214.2	LN:812
@SQ	SN:ENST00000462835.1	LN:515
@SQ	SN:ENST00000648073.1	LN:797
@SQ	SN:ENST00000384593.1	LN:106
@SQ	SN:ENST00000623038.1	LN:580
@SQ	SN:ENST00000757104.1	LN:591
@SQ	SN:ENST00000363292.1	LN:103
@SQ	SN:ENST00000488210.1	LN:524
@SQ	SN:ENST00000463297.1	LN:703
@SQ	SN:ENST00000364528.1	LN:136
@SQ	SN:ENST00000488408.1	LN:464
@SQ	SN:ENST00000491862.6	LN:2699
@SQ	SN:ENST00000480639.6	LN:2730
@SQ	SN:ENST00000664850.1	LN:2604
@SQ	SN:ENST00000657639.1	LN:2555
@SQ	SN:ENST00000467912.6	LN:2605
@SQ	SN:ENST00000702004.1	LN:755
@SQ	SN:ENST00000660955.1	LN:719
@SQ	SN:ENST00000659466.1	LN:2136
@SQ	SN:ENST00000687992.1	LN:2239
@SQ	SN:ENST00000356448.8	LN:5254
@SQ	SN:ENST00000465093.6	LN:5149
@SQ	SN:ENST00000496710.5	LN:3781
@SQ	SN:ENST00000465817.1	LN:2353
@SQ	SN:ENST00000496811.6	LN:6723
@SQ	SN:ENST00000308361.10	LN:3487
@SQ	SN:ENST00000329463.9	LN:2985
@SQ	SN:ENST00000607291.1	LN:104
@SQ	SN:ENST00000623249.1	LN:2239
@SQ	SN:ENST00000389740.3	LN:5527
@SQ	SN:ENST00000463545.1	LN:2193
@SQ	SN:ENST00000822119.1	LN:642
@SQ	SN:ENST00000498604.1	LN:279
@SQ	SN:ENST00000782453.1	LN:387
@SQ	SN:ENST00000473622.1	LN:768
@SQ	SN:ENST00000467158.1	LN:270
@SQ	SN:ENST00000491096.1	LN:532
@SQ	SN:ENST00000803371.1	LN:1647
@SQ	SN:ENST00000716254.1	LN:761
@SQ	SN:ENST00000803370.1	LN:423
@SQ	SN:ENST00000478814.1	LN:351
@SQ	SN:ENST00000716256.1	LN:1572
@SQ	SN:ENST00000803536.1	LN:1479
@SQ	SN:ENST00000716258.1	LN:959
@SQ	SN:ENST00000492661.5	LN:2854
@SQ	SN:ENST00000460393.6	LN:5593
@SQ	SN:ENST00000615825.2	LN:5744
@SQ	SN:ENST00000675418.2	LN:5552
@SQ	SN:ENST00000382989.7	LN:1319
@SQ	SN:ENST00000462745.5	LN:3590
@SQ	SN:ENST00000493237.5	LN:2556
@SQ	SN:ENST00000360490.7	LN:5656
@SQ	SN:ENST00000491026.6	LN:2562
@SQ	SN:ENST00000473730.6	LN:2865
@SQ	SN:ENST00000680057.1	LN:5776
@SQ	SN:ENST00000680282.1	LN:5607
@SQ	SN:ENST00000484721.2	LN:828
@SQ	SN:ENST00000737709.1	LN:1828
@SQ	SN:ENST00000665154.1	LN:914
@SQ	SN:ENST00000737833.1	LN:482
@SQ	SN:ENST00000737713.1	LN:1792
@SQ	SN:ENST00000737739.1	LN:1149
@SQ	SN:ENST00000737743.1	LN:1217
@SQ	SN:ENST00000489090.2	LN:783
@SQ	SN:ENST00000470024.1	LN:444
@SQ	SN:ENST00000464731.1	LN:381
@SQ	SN:ENST00000494598.5	LN:3525
@SQ	SN:ENST00000513484.1	LN:108
@SQ	SN:ENST00000476543.1	LN:840
@SQ	SN:ENST00000487812.1	LN:947
@SQ	SN:ENST00000606972.2	LN:286
@SQ	SN:ENST00000475196.1	LN:1308
@SQ	SN:ENST00000460012.7	LN:6417
@SQ	SN:ENST00000340059.11	LN:6168
@SQ	SN:ENST00000447496.6	LN:6196
@SQ	SN:ENST00000334686.6	LN:6128
@SQ	SN:ENST00000472913.2	LN:520
@SQ	SN:ENST00000488873.2	LN:853
@SQ	SN:ENST00000399242.3	LN:1585
@SQ	SN:ENST00000469035.1	LN:601
@SQ	SN:ENST00000340171.7	LN:1811
@SQ	SN:ENST00000534941.2	LN:1804
@SQ	SN:ENST00000643876.1	LN:3746
@SQ	SN:ENST00000643144.2	LN:9266
@SQ	SN:ENST00000359479.7	LN:2404
@SQ	SN:ENST00000646424.1	LN:2734
@SQ	SN:ENST00000692713.2	LN:1663
@SQ	SN:ENST00000701220.2	LN:1628
@SQ	SN:ENST00000771982.1	LN:1420
@SQ	SN:ENST00000295920.7	LN:2024
@SQ	SN:ENST00000496455.7	LN:8631
@SQ	SN:ENST00000663782.1	LN:979
@SQ	SN:ENST00000497538.1	LN:873
@SQ	SN:ENST00000449668.1	LN:1743
@SQ	SN:ENST00000758600.1	LN:1665
@SQ	SN:ENST00000482834.1	LN:794
@SQ	SN:ENST00000464884.1	LN:2127
@SQ	SN:ENST00000389636.9	LN:1806
@SQ	SN:ENST00000490337.6	LN:3152
@SQ	SN:ENST00000471742.5	LN:3301
@SQ	SN:ENST00000661961.1	LN:1202
@SQ	SN:ENST00000490318.1	LN:1060
@SQ	SN:ENST00000473876.1	LN:538
@SQ	SN:ENST00000302490.12	LN:4086
@SQ	SN:ENST00000389634.5	LN:1119
@SQ	SN:ENST00000467794.1	LN:456
@SQ	SN:ENST00000609190.1	LN:508
@SQ	SN:ENST00000265044.7	LN:4236
@SQ	SN:ENST00000467789.5	LN:1039
@SQ	SN:ENST00000476217.5	LN:807
@SQ	SN:ENST00000463503.5	LN:596
@SQ	SN:ENST00000496050.1	LN:579
@SQ	SN:ENST00000721669.1	LN:556
@SQ	SN:ENST00000721670.1	LN:384
@SQ	SN:ENST00000721678.1	LN:632
@SQ	SN:ENST00000486483.5	LN:2150
@SQ	SN:ENST00000295924.12	LN:3861
@SQ	SN:ENST00000461166.5	LN:4181
@SQ	SN:ENST00000542783.5	LN:3681
@SQ	SN:ENST00000721660.1	LN:2731
@SQ	SN:ENST00000481421.1	LN:1045
@SQ	SN:ENST00000721661.1	LN:1018
@SQ	SN:ENST00000715952.1	LN:1844
@SQ	SN:ENST00000472943.6	LN:3317
@SQ	SN:ENST00000488584.3	LN:3306
@SQ	SN:ENST00000721666.1	LN:1053
@SQ	SN:ENST00000721668.1	LN:1117
@SQ	SN:ENST00000721846.1	LN:544
@SQ	SN:ENST00000721847.1	LN:529
@SQ	SN:ENST00000473864.1	LN:1182
@SQ	SN:ENST00000797855.1	LN:2652
@SQ	SN:ENST00000797858.1	LN:1223
@SQ	SN:ENST00000498839.5	LN:616
@SQ	SN:ENST00000483177.5	LN:546
@SQ	SN:ENST00000477399.5	LN:621
@SQ	SN:ENST00000356539.9	LN:2526
@SQ	SN:ENST00000491763.1	LN:1940
@SQ	SN:ENST00000465138.1	LN:268
@SQ	SN:ENST00000487061.1	LN:596
@SQ	SN:ENST00000410567.1	LN:355
@SQ	SN:ENST00000782045.1	LN:711
@SQ	SN:ENST00000659739.1	LN:1897
@SQ	SN:ENST00000653334.1	LN:1555
@SQ	SN:ENST00000782348.1	LN:1408
@SQ	SN:ENST00000782349.1	LN:1221
@SQ	SN:ENST00000660509.1	LN:817
@SQ	SN:ENST00000685956.3	LN:1841
@SQ	SN:ENST00000782827.1	LN:463
@SQ	SN:ENST00000471719.2	LN:1004
@SQ	SN:ENST00000781926.1	LN:2188
@SQ	SN:ENST00000670208.2	LN:591
@SQ	SN:ENST00000781933.1	LN:534
@SQ	SN:ENST00000781936.1	LN:499
@SQ	SN:ENST00000782681.1	LN:1501
@SQ	SN:ENST00000781940.1	LN:552
@SQ	SN:ENST00000461804.5	LN:1998
@SQ	SN:ENST00000295926.8	LN:2322
@SQ	SN:ENST00000364908.1	LN:93
@SQ	SN:ENST00000295925.5	LN:549
@SQ	SN:ENST00000781929.1	LN:2675
@SQ	SN:ENST00000781930.1	LN:2726
@SQ	SN:ENST00000782173.1	LN:1567
@SQ	SN:ENST00000488218.1	LN:1270
@SQ	SN:ENST00000410743.1	LN:123
@SQ	SN:ENST00000782174.1	LN:1089
@SQ	SN:ENST00000667900.2	LN:3661
@SQ	SN:ENST00000781653.1	LN:1393
@SQ	SN:ENST00000781675.1	LN:1064
@SQ	SN:ENST00000668714.3	LN:2519
@SQ	SN:ENST00000781645.1	LN:1092
@SQ	SN:ENST00000781660.1	LN:1258
@SQ	SN:ENST00000781665.1	LN:993
@SQ	SN:ENST00000781667.1	LN:1384
@SQ	SN:ENST00000494885.2	LN:2263
@SQ	SN:ENST00000605443.1	LN:889
@SQ	SN:ENST00000657907.1	LN:431
@SQ	SN:ENST00000392833.6	LN:3979
@SQ	SN:ENST00000362010.7	LN:4191
@SQ	SN:ENST00000392832.6	LN:3044
@SQ	SN:ENST00000295927.4	LN:1884
@SQ	SN:ENST00000494677.5	LN:1714
@SQ	SN:ENST00000537559.5	LN:992
@SQ	SN:ENST00000468233.5	LN:1401
@SQ	SN:ENST00000848070.1	LN:1007
@SQ	SN:ENST00000651329.2	LN:2504
@SQ	SN:ENST00000461040.5	LN:563
@SQ	SN:ENST00000652117.1	LN:666
@SQ	SN:ENST00000670759.1	LN:2547
@SQ	SN:ENST00000651134.1	LN:1384
@SQ	SN:ENST00000515942.1	LN:234
@SQ	SN:ENST00000491909.1	LN:466
@SQ	SN:ENST00000803812.1	LN:509
@SQ	SN:ENST00000803811.1	LN:631
@SQ	SN:ENST00000488999.1	LN:716
@SQ	SN:ENST00000498241.1	LN:393
@SQ	SN:ENST00000483851.7	LN:3478
@SQ	SN:ENST00000441443.6	LN:3038
@SQ	SN:ENST00000389589.8	LN:2072
@SQ	SN:ENST00000480820.5	LN:1410
@SQ	SN:ENST00000295930.7	LN:1727
@SQ	SN:ENST00000482822.3	LN:2677
@SQ	SN:ENST00000476899.6	LN:1607
@SQ	SN:ENST00000683899.1	LN:1614
@SQ	SN:ENST00000684604.1	LN:1784
@SQ	SN:ENST00000682164.1	LN:2027
@SQ	SN:ENST00000464171.5	LN:2411
@SQ	SN:ENST00000611884.5	LN:2597
@SQ	SN:ENST00000312179.10	LN:1443
@SQ	SN:ENST00000475278.6	LN:1195
@SQ	SN:ENST00000683137.1	LN:2746
@SQ	SN:ENST00000486836.1	LN:613
@SQ	SN:ENST00000619891.1	LN:348
@SQ	SN:ENST00000484182.1	LN:374
@SQ	SN:ENST00000475981.6	LN:1671
@SQ	SN:ENST00000491767.6	LN:992
@SQ	SN:ENST00000618075.4	LN:2116
@SQ	SN:ENST00000484955.5	LN:1247
@SQ	SN:ENST00000359117.9	LN:2222
@SQ	SN:ENST00000619577.5	LN:1959
@SQ	SN:ENST00000471745.5	LN:1266
@SQ	SN:ENST00000477042.6	LN:1204
@SQ	SN:ENST00000650753.1	LN:1937
@SQ	SN:ENST00000651984.1	LN:2443
@SQ	SN:ENST00000355893.11	LN:2168
@SQ	SN:ENST00000466246.7	LN:2213
@SQ	SN:ENST00000469452.5	LN:1098
@SQ	SN:ENST00000482628.5	LN:1050
@SQ	SN:ENST00000498592.6	LN:1153
@SQ	SN:ENST00000478894.7	LN:1372
@SQ	SN:ENST00000651874.1	LN:987
@SQ	SN:ENST00000489154.1	LN:819
@SQ	SN:ENST00000463883.1	LN:194
@SQ	SN:ENST00000486715.6	LN:6478
@SQ	SN:ENST00000478576.5	LN:2147
@SQ	SN:ENST00000264263.9	LN:3453
@SQ	SN:ENST00000264265.4	LN:1071
@SQ	SN:ENST00000607624.1	LN:649
@SQ	SN:ENST00000237696.10	LN:1713
@SQ	SN:ENST00000479756.1	LN:839
@SQ	SN:ENST00000495318.5	LN:566
@SQ	SN:ENST00000468242.5	LN:720
@SQ	SN:ENST00000668475.1	LN:4838
@SQ	SN:ENST00000477589.6	LN:1843
@SQ	SN:ENST00000460866.1	LN:323
@SQ	SN:ENST00000747749.1	LN:509
@SQ	SN:ENST00000606839.1	LN:578
@SQ	SN:ENST00000607044.1	LN:679
@SQ	SN:ENST00000392813.8	LN:2244
@SQ	SN:ENST00000622669.4	LN:2361
@SQ	SN:ENST00000415822.8	LN:2231
@SQ	SN:ENST00000651862.1	LN:2117
@SQ	SN:ENST00000264266.12	LN:1594
@SQ	SN:ENST00000498175.1	LN:868
@SQ	SN:ENST00000624004.1	LN:1924
@SQ	SN:ENST00000476809.7	LN:1780
@SQ	SN:ENST00000485419.7	LN:2445
@SQ	SN:ENST00000397832.7	LN:1469
@SQ	SN:ENST00000451172.5	LN:885
@SQ	SN:ENST00000482126.1	LN:1408
@SQ	SN:ENST00000638749.2	LN:2626
@SQ	SN:ENST00000412423.8	LN:2067
@SQ	SN:ENST00000527095.7	LN:1410
@SQ	SN:ENST00000583286.1	LN:89
@SQ	SN:ENST00000462872.1	LN:685
@SQ	SN:ENST00000727641.1	LN:719
@SQ	SN:ENST00000657094.1	LN:1382
@SQ	SN:ENST00000485389.1	LN:878
@SQ	SN:ENST00000689690.1	LN:2296
@SQ	SN:ENST00000727642.1	LN:842
@SQ	SN:ENST00000460298.3	LN:1884
@SQ	SN:ENST00000460574.1	LN:508
@SQ	SN:ENST00000488247.2	LN:359
@SQ	SN:ENST00000516954.1	LN:155
@SQ	SN:ENST00000445224.6	LN:1645
@SQ	SN:ENST00000482804.1	LN:1799
@SQ	SN:ENST00000666425.1	LN:4242
@SQ	SN:ENST00000740375.1	LN:1783
@SQ	SN:ENST00000642756.1	LN:5871
@SQ	SN:ENST00000497452.5	LN:2425
@SQ	SN:ENST00000659957.1	LN:1802
@SQ	SN:ENST00000740376.1	LN:1150
@SQ	SN:ENST00000305579.7	LN:1444
@SQ	SN:ENST00000699704.1	LN:1444
@SQ	SN:ENST00000480787.5	LN:863
@SQ	SN:ENST00000466512.1	LN:1283
@SQ	SN:ENST00000740383.1	LN:1020
@SQ	SN:ENST00000740386.1	LN:680
@SQ	SN:ENST00000462431.1	LN:988
@SQ	SN:ENST00000471921.2	LN:740
@SQ	SN:ENST00000466133.1	LN:1944
@SQ	SN:ENST00000486168.1	LN:538
@SQ	SN:ENST00000326474.5	LN:2792
@SQ	SN:ENST00000483754.1	LN:3360
@SQ	SN:ENST00000326448.12	LN:3999
@SQ	SN:ENST00000483465.5	LN:4044
@SQ	SN:ENST00000496589.5	LN:3073
@SQ	SN:ENST00000489757.1	LN:331
@SQ	SN:ENST00000469762.5	LN:3998
@SQ	SN:ENST00000357388.8	LN:5116
@SQ	SN:ENST00000462787.5	LN:5033
@SQ	SN:ENST00000344722.5	LN:5356
@SQ	SN:ENST00000385045.1	LN:98
@SQ	SN:ENST00000362117.1	LN:81
@SQ	SN:ENST00000543469.1	LN:4615
@SQ	SN:ENST00000309784.9	LN:3824
@SQ	SN:ENST00000471720.1	LN:806
@SQ	SN:ENST00000458819.1	LN:69
@SQ	SN:ENST00000334256.9	LN:8952
@SQ	SN:ENST00000676866.1	LN:8880
@SQ	SN:ENST00000678765.1	LN:3507
@SQ	SN:ENST00000483437.2	LN:1854
@SQ	SN:ENST00000458797.1	LN:330
@SQ	SN:ENST00000469804.1	LN:790
@SQ	SN:ENST00000758085.1	LN:2158
@SQ	SN:ENST00000472924.1	LN:1397
@SQ	SN:ENST00000490136.1	LN:843
@SQ	SN:ENST00000320767.4	LN:1289
@SQ	SN:ENST00000384356.1	LN:132
@SQ	SN:ENST00000748637.1	LN:1207
@SQ	SN:ENST00000748642.1	LN:726
@SQ	SN:ENST00000497343.5	LN:1589
@SQ	SN:ENST00000498165.6	LN:10906
@SQ	SN:ENST00000464260.5	LN:2735
@SQ	SN:ENST00000295839.9	LN:1449
@SQ	SN:ENST00000320474.10	LN:3295
@SQ	SN:ENST00000392781.7	LN:3620
@SQ	SN:ENST00000392779.6	LN:3221
@SQ	SN:ENST00000651430.1	LN:2736
@SQ	SN:ENST00000650695.1	LN:3479
@SQ	SN:ENST00000651801.1	LN:2538
@SQ	SN:ENST00000651379.1	LN:3481
@SQ	SN:ENST00000652111.1	LN:3860
@SQ	SN:ENST00000651686.1	LN:3256
@SQ	SN:ENST00000651972.1	LN:3512
@SQ	SN:ENST00000651953.1	LN:3433
@SQ	SN:ENST00000651292.1	LN:3604
@SQ	SN:ENST00000651380.1	LN:3400
@SQ	SN:ENST00000651689.1	LN:3538
@SQ	SN:ENST00000652059.1	LN:3333
@SQ	SN:ENST00000652730.1	LN:4218
@SQ	SN:ENST00000651791.1	LN:3531
@SQ	SN:ENST00000651117.1	LN:3398
@SQ	SN:ENST00000651254.1	LN:3575
@SQ	SN:ENST00000651178.1	LN:3392
@SQ	SN:ENST00000651916.1	LN:3380
@SQ	SN:ENST00000651282.1	LN:2694
@SQ	SN:ENST00000652377.1	LN:3058
@SQ	SN:ENST00000652143.1	LN:3263
@SQ	SN:ENST00000650733.1	LN:3325
@SQ	SN:ENST00000417187.2	LN:1929
@SQ	SN:ENST00000652593.1	LN:2398
@SQ	SN:ENST00000473285.5	LN:2123
@SQ	SN:ENST00000651509.1	LN:2503
@SQ	SN:ENST00000651305.1	LN:3774
@SQ	SN:ENST00000652669.1	LN:2505
@SQ	SN:ENST00000651147.1	LN:2224
@SQ	SN:ENST00000494818.6	LN:1138
@SQ	SN:ENST00000476999.6	LN:818
@SQ	SN:ENST00000494173.7	LN:1013
@SQ	SN:ENST00000652032.1	LN:1640
@SQ	SN:ENST00000488170.5	LN:1660
@SQ	SN:ENST00000472947.5	LN:2378
@SQ	SN:ENST00000351193.7	LN:3028
@SQ	SN:ENST00000460469.1	LN:3061
@SQ	SN:ENST00000603703.1	LN:237
@SQ	SN:ENST00000765145.1	LN:1044
@SQ	SN:ENST00000467631.1	LN:1307
@SQ	SN:ENST00000495689.1	LN:1315
@SQ	SN:ENST00000620149.2	LN:1734
@SQ	SN:ENST00000359175.9	LN:3094
@SQ	SN:ENST00000497137.1	LN:880
@SQ	SN:ENST00000473595.1	LN:2845
@SQ	SN:ENST00000471152.1	LN:471
@SQ	SN:ENST00000327928.4	LN:1434
@SQ	SN:ENST00000776305.1	LN:681
@SQ	SN:ENST00000665274.1	LN:1073
@SQ	SN:ENST00000497285.2	LN:1125
@SQ	SN:ENST00000835472.1	LN:329
@SQ	SN:ENST00000728754.1	LN:1198
@SQ	SN:ENST00000728757.1	LN:1671
@SQ	SN:ENST00000465035.1	LN:409
@SQ	SN:ENST00000475129.1	LN:166
@SQ	SN:ENST00000796986.1	LN:672
@SQ	SN:ENST00000490357.1	LN:1834
@SQ	SN:ENST00000660789.1	LN:1809
@SQ	SN:ENST00000658280.1	LN:1779
@SQ	SN:ENST00000670655.1	LN:1169
@SQ	SN:ENST00000666234.1	LN:1511
@SQ	SN:ENST00000494693.1	LN:758
@SQ	SN:ENST00000657261.1	LN:1250
@SQ	SN:ENST00000667319.1	LN:1180
@SQ	SN:ENST00000655584.1	LN:1009
@SQ	SN:ENST00000662016.1	LN:1206
@SQ	SN:ENST00000489012.5	LN:818
@SQ	SN:ENST00000654755.1	LN:5056
@SQ	SN:ENST00000817215.1	LN:575
@SQ	SN:ENST00000658150.1	LN:964
@SQ	SN:ENST00000459467.2	LN:62
@SQ	SN:ENST00000749814.1	LN:830
@SQ	SN:ENST00000828621.1	LN:2618
@SQ	SN:ENST00000828623.1	LN:1496
@SQ	SN:ENST00000483240.1	LN:860
@SQ	SN:ENST00000821423.1	LN:1607
@SQ	SN:ENST00000408324.1	LN:86
@SQ	SN:ENST00000836829.1	LN:630
@SQ	SN:ENST00000836830.1	LN:677
@SQ	SN:ENST00000701346.1	LN:841
@SQ	SN:ENST00000486767.1	LN:576
@SQ	SN:ENST00000722131.1	LN:1324
@SQ	SN:ENST00000715735.1	LN:946
@SQ	SN:ENST00000722133.1	LN:767
@SQ	SN:ENST00000497379.3	LN:1013
@SQ	SN:ENST00000715736.1	LN:1142
@SQ	SN:ENST00000722128.1	LN:964
@SQ	SN:ENST00000264382.8	LN:6012
@SQ	SN:ENST00000824040.1	LN:693
@SQ	SN:ENST00000363182.1	LN:111
@SQ	SN:ENST00000472120.1	LN:1948
@SQ	SN:ENST00000475390.2	LN:4937
@SQ	SN:ENST00000241274.3	LN:4391
@SQ	SN:ENST00000665369.1	LN:3135
@SQ	SN:ENST00000771442.1	LN:702
@SQ	SN:ENST00000660780.2	LN:2854
@SQ	SN:ENST00000771450.1	LN:2127
@SQ	SN:ENST00000771429.1	LN:1280
@SQ	SN:ENST00000666522.2	LN:2411
@SQ	SN:ENST00000670150.1	LN:1215
@SQ	SN:ENST00000692442.1	LN:1406
@SQ	SN:ENST00000771433.1	LN:1107
@SQ	SN:ENST00000654580.1	LN:1150
@SQ	SN:ENST00000651449.1	LN:1635
@SQ	SN:ENST00000777278.1	LN:169
@SQ	SN:ENST00000264381.8	LN:2405
@SQ	SN:ENST00000470444.1	LN:350
@SQ	SN:ENST00000435146.2	LN:291
@SQ	SN:ENST00000474435.1	LN:343
@SQ	SN:ENST00000468910.1	LN:766
@SQ	SN:ENST00000494226.1	LN:508
@SQ	SN:ENST00000781051.1	LN:761
@SQ	SN:ENST00000468627.1	LN:598
@SQ	SN:ENST00000495159.1	LN:755
@SQ	SN:ENST00000618366.1	LN:268
@SQ	SN:ENST00000515950.1	LN:94
@SQ	SN:ENST00000466500.1	LN:526
@SQ	SN:ENST00000485059.1	LN:153
@SQ	SN:ENST00000475330.1	LN:559
@SQ	SN:ENST00000496403.1	LN:789
@SQ	SN:ENST00000494739.1	LN:167
@SQ	SN:ENST00000827500.1	LN:974
@SQ	SN:ENST00000469748.1	LN:490
@SQ	SN:ENST00000675490.1	LN:3807
@SQ	SN:ENST00000392766.6	LN:3250
@SQ	SN:ENST00000307529.9	LN:3071
@SQ	SN:ENST00000392767.6	LN:3071
@SQ	SN:ENST00000455345.7	LN:3340
@SQ	SN:ENST00000392764.5	LN:2849
@SQ	SN:ENST00000725927.1	LN:402
@SQ	SN:ENST00000725925.1	LN:366
@SQ	SN:ENST00000725928.1	LN:389
@SQ	SN:ENST00000498413.1	LN:535
@SQ	SN:ENST00000461846.5	LN:1514
@SQ	SN:ENST00000264677.9	LN:1444
@SQ	SN:ENST00000471111.5	LN:1331
@SQ	SN:ENST00000308378.7	LN:2594
@SQ	SN:ENST00000647816.2	LN:3494
@SQ	SN:ENST00000682715.1	LN:3527
@SQ	SN:ENST00000479765.5	LN:2108
@SQ	SN:ENST00000731840.1	LN:308
@SQ	SN:ENST00000392750.7	LN:2133
@SQ	SN:ENST00000473645.6	LN:1360
@SQ	SN:ENST00000497056.6	LN:1276
@SQ	SN:ENST00000492396.5	LN:814
@SQ	SN:ENST00000461494.5	LN:934
@SQ	SN:ENST00000470131.5	LN:1026
@SQ	SN:ENST00000487947.6	LN:716
@SQ	SN:ENST00000471885.5	LN:764
@SQ	SN:ENST00000463578.1	LN:288
@SQ	SN:ENST00000446050.7	LN:1600
@SQ	SN:ENST00000295777.9	LN:1907
@SQ	SN:ENST00000661269.1	LN:1359
@SQ	SN:ENST00000735797.1	LN:756
@SQ	SN:ENST00000735799.1	LN:1237
@SQ	SN:ENST00000752146.1	LN:1411
@SQ	SN:ENST00000692405.2	LN:1624
@SQ	SN:ENST00000752085.1	LN:2383
@SQ	SN:ENST00000752118.1	LN:1300
@SQ	SN:ENST00000752096.1	LN:1284
@SQ	SN:ENST00000752081.1	LN:2444
@SQ	SN:ENST00000752082.1	LN:1840
@SQ	SN:ENST00000752116.1	LN:1273
@SQ	SN:ENST00000752087.1	LN:2567
@SQ	SN:ENST00000691359.2	LN:1206
@SQ	SN:ENST00000752147.1	LN:1809
@SQ	SN:ENST00000701401.2	LN:2058
@SQ	SN:ENST00000752128.1	LN:1724
@SQ	SN:ENST00000752090.1	LN:1582
@SQ	SN:ENST00000752088.1	LN:1665
@SQ	SN:ENST00000752148.1	LN:1991
@SQ	SN:ENST00000752133.1	LN:1463
@SQ	SN:ENST00000459923.6	LN:2031
@SQ	SN:ENST00000636485.1	LN:1587
@SQ	SN:ENST00000751770.1	LN:1346
@SQ	SN:ENST00000651627.1	LN:1370
@SQ	SN:ENST00000459811.1	LN:302
@SQ	SN:ENST00000751778.1	LN:1151
@SQ	SN:ENST00000752150.1	LN:1380
@SQ	SN:ENST00000481578.5	LN:2350
@SQ	SN:ENST00000752161.1	LN:1212
@SQ	SN:ENST00000636655.1	LN:1061
@SQ	SN:ENST00000752152.1	LN:1510
@SQ	SN:ENST00000752158.1	LN:1369
@SQ	SN:ENST00000637727.2	LN:818
@SQ	SN:ENST00000471495.1	LN:306
@SQ	SN:ENST00000463169.1	LN:339
@SQ	SN:ENST00000470487.6	LN:4310
@SQ	SN:ENST00000309027.4	LN:2100
@SQ	SN:ENST00000652838.1	LN:1039
@SQ	SN:ENST00000728503.1	LN:272
@SQ	SN:ENST00000809959.1	LN:619
@SQ	SN:ENST00000502332.6	LN:2039
@SQ	SN:ENST00000511230.2	LN:690
@SQ	SN:ENST00000431685.2	LN:1563
@SQ	SN:ENST00000496247.1	LN:545
@SQ	SN:ENST00000771110.1	LN:276
@SQ	SN:ENST00000410425.1	LN:191
@SQ	SN:ENST00000841946.1	LN:371
@SQ	SN:ENST00000506760.3	LN:1424
@SQ	SN:ENST00000832671.1	LN:1976
@SQ	SN:ENST00000384984.1	LN:96
@SQ	SN:ENST00000832903.1	LN:401
@SQ	SN:ENST00000432315.1	LN:865
@SQ	SN:ENST00000483846.5	LN:2327
@SQ	SN:ENST00000488647.6	LN:1960
@SQ	SN:ENST00000425440.1	LN:472
@SQ	SN:ENST00000664865.1	LN:2708
@SQ	SN:ENST00000609121.1	LN:445
@SQ	SN:ENST00000609103.1	LN:430
@SQ	SN:ENST00000792226.1	LN:428
@SQ	SN:ENST00000650951.1	LN:871
@SQ	SN:ENST00000791976.1	LN:715
@SQ	SN:ENST00000791974.1	LN:803
@SQ	SN:ENST00000792141.1	LN:619
@SQ	SN:ENST00000792142.1	LN:819
@SQ	SN:ENST00000792144.1	LN:386
@SQ	SN:ENST00000264674.7	LN:4900
@SQ	SN:ENST00000628990.2	LN:4835
@SQ	SN:ENST00000464456.5	LN:5732
@SQ	SN:ENST00000651503.2	LN:5462
@SQ	SN:ENST00000472280.5	LN:3593
@SQ	SN:ENST00000494292.6	LN:4244
@SQ	SN:ENST00000468789.5	LN:3691
@SQ	SN:ENST00000460814.5	LN:3374
@SQ	SN:ENST00000433243.6	LN:3508
@SQ	SN:ENST00000809654.1	LN:830
@SQ	SN:ENST00000837489.1	LN:333
@SQ	SN:ENST00000480669.1	LN:535
@SQ	SN:ENST00000785006.1	LN:996
@SQ	SN:ENST00000418623.1	LN:410
@SQ	SN:ENST00000469794.1	LN:513
@SQ	SN:ENST00000785208.1	LN:424
@SQ	SN:ENST00000785112.1	LN:2011
@SQ	SN:ENST00000785113.1	LN:491
@SQ	SN:ENST00000785401.1	LN:463
@SQ	SN:ENST00000838199.1	LN:601
@SQ	SN:ENST00000484597.1	LN:471
@SQ	SN:ENST00000384050.1	LN:107
@SQ	SN:ENST00000602385.2	LN:1096
@SQ	SN:ENST00000738610.1	LN:873
@SQ	SN:ENST00000363312.1	LN:438
@SQ	SN:ENST00000330368.3	LN:1671
@SQ	SN:ENST00000602879.2	LN:1292
@SQ	SN:ENST00000774653.1	LN:901
@SQ	SN:ENST00000774819.1	LN:322
@SQ	SN:ENST00000349841.10	LN:4969
@SQ	SN:ENST00000356716.8	LN:2833
@SQ	SN:ENST00000544106.5	LN:4815
@SQ	SN:ENST00000602342.1	LN:3143
@SQ	SN:ENST00000446859.7	LN:2383
@SQ	SN:ENST00000522830.5	LN:1781
@SQ	SN:ENST00000522526.6	LN:1899
@SQ	SN:ENST00000602913.1	LN:472
@SQ	SN:ENST00000602835.1	LN:1252
@SQ	SN:ENST00000340806.7	LN:2033
@SQ	SN:ENST00000691416.1	LN:2741
@SQ	SN:ENST00000316428.10	LN:2597
@SQ	SN:ENST00000264676.9	LN:2355
@SQ	SN:ENST00000523069.1	LN:1714
@SQ	SN:ENST00000469825.1	LN:1281
@SQ	SN:ENST00000335556.7	LN:2376
@SQ	SN:ENST00000428432.6	LN:2399
@SQ	SN:ENST00000493762.1	LN:1232
@SQ	SN:ENST00000813689.1	LN:1260
@SQ	SN:ENST00000483289.3	LN:6748
@SQ	SN:ENST00000494834.1	LN:768
@SQ	SN:ENST00000337002.9	LN:6526
@SQ	SN:ENST00000480708.5	LN:1430
@SQ	SN:ENST00000479626.1	LN:346
@SQ	SN:ENST00000355897.10	LN:1962
@SQ	SN:ENST00000364472.1	LN:129
@SQ	SN:ENST00000461049.1	LN:708
@SQ	SN:ENST00000495893.7	LN:12652
@SQ	SN:ENST00000494943.5	LN:5030
@SQ	SN:ENST00000467570.5	LN:2595
@SQ	SN:ENST00000362666.1	LN:107
@SQ	SN:ENST00000497658.5	LN:2087
@SQ	SN:ENST00000481639.1	LN:1075
@SQ	SN:ENST00000295797.5	LN:4887
@SQ	SN:ENST00000363248.1	LN:100
@SQ	SN:ENST00000466291.1	LN:469
@SQ	SN:ENST00000727606.1	LN:1181
@SQ	SN:ENST00000465590.2	LN:7528
@SQ	SN:ENST00000259119.9	LN:7155
@SQ	SN:ENST00000426052.6	LN:2757
@SQ	SN:ENST00000413427.6	LN:2702
@SQ	SN:ENST00000458537.7	LN:7182
@SQ	SN:ENST00000468232.1	LN:664
@SQ	SN:ENST00000064724.8	LN:2758
@SQ	SN:ENST00000486975.1	LN:1139
@SQ	SN:ENST00000636181.1	LN:60
@SQ	SN:ENST00000643719.1	LN:1700
@SQ	SN:ENST00000231706.6	LN:10140
@SQ	SN:ENST00000663245.1	LN:3649
@SQ	SN:ENST00000480067.1	LN:1589
@SQ	SN:ENST00000661313.1	LN:3717
@SQ	SN:ENST00000463294.1	LN:1010
@SQ	SN:ENST00000398900.2	LN:414
@SQ	SN:ENST00000497988.1	LN:3097
@SQ	SN:ENST00000663709.1	LN:1526
@SQ	SN:ENST00000782848.1	LN:436
@SQ	SN:ENST00000687934.1	LN:1125
@SQ	SN:ENST00000473110.1	LN:263
@SQ	SN:ENST00000782983.1	LN:513
@SQ	SN:ENST00000295830.13	LN:1902
@SQ	SN:ENST00000463836.1	LN:506
@SQ	SN:ENST00000295822.7	LN:5534
@SQ	SN:ENST00000487522.5	LN:565
@SQ	SN:ENST00000474096.5	LN:570
@SQ	SN:ENST00000834081.1	LN:1037
@SQ	SN:ENST00000834086.1	LN:384
@SQ	SN:ENST00000834079.1	LN:1483
@SQ	SN:ENST00000834084.1	LN:720
@SQ	SN:ENST00000490941.1	LN:1048
@SQ	SN:ENST00000834082.1	LN:1656
@SQ	SN:ENST00000362618.1	LN:164
@SQ	SN:ENST00000314251.8	LN:3181
@SQ	SN:ENST00000436636.7	LN:9892
@SQ	SN:ENST00000341852.10	LN:4727
@SQ	SN:ENST00000284483.12	LN:4059
@SQ	SN:ENST00000357327.9	LN:3996
@SQ	SN:ENST00000460047.5	LN:3894
@SQ	SN:ENST00000470834.5	LN:3972
@SQ	SN:ENST00000475336.5	LN:3807
@SQ	SN:ENST00000488470.5	LN:3918
@SQ	SN:ENST00000385228.1	LN:96
@SQ	SN:ENST00000465393.1	LN:750
@SQ	SN:ENST00000410574.1	LN:102
@SQ	SN:ENST00000786975.1	LN:1449
@SQ	SN:ENST00000786971.1	LN:1616
@SQ	SN:ENST00000384386.1	LN:107
@SQ	SN:ENST00000420943.1	LN:193
@SQ	SN:ENST00000351298.9	LN:6015
@SQ	SN:ENST00000356327.9	LN:5855
@SQ	SN:ENST00000627725.1	LN:174
@SQ	SN:ENST00000750758.1	LN:636
@SQ	SN:ENST00000449106.2	LN:868
@SQ	SN:ENST00000829278.1	LN:1196
@SQ	SN:ENST00000334567.9	LN:1881
@SQ	SN:ENST00000619900.4	LN:585
@SQ	SN:ENST00000456146.1	LN:470
@SQ	SN:ENST00000670364.2	LN:1752
@SQ	SN:ENST00000653722.1	LN:3200
@SQ	SN:ENST00000829584.1	LN:517
@SQ	SN:ENST00000415807.7	LN:8031
@SQ	SN:ENST00000421757.5	LN:946
@SQ	SN:ENST00000336824.8	LN:7904
@SQ	SN:ENST00000423424.5	LN:408
@SQ	SN:ENST00000416957.5	LN:3684
@SQ	SN:ENST00000452665.1	LN:445
@SQ	SN:ENST00000484215.3	LN:266
@SQ	SN:ENST00000623304.1	LN:1399
@SQ	SN:ENST00000454901.1	LN:1240
@SQ	SN:ENST00000241256.3	LN:3014
@SQ	SN:ENST00000427970.1	LN:912
@SQ	SN:ENST00000241261.7	LN:1876
@SQ	SN:ENST00000420541.6	LN:1619
@SQ	SN:ENST00000429380.1	LN:217
@SQ	SN:ENST00000830140.1	LN:656
@SQ	SN:ENST00000418839.2	LN:3212
@SQ	SN:ENST00000830143.1	LN:639
@SQ	SN:ENST00000744069.1	LN:875
@SQ	SN:ENST00000451221.1	LN:567
@SQ	SN:ENST00000475381.7	LN:4536
@SQ	SN:ENST00000538775.5	LN:4315
@SQ	SN:ENST00000543711.5	LN:4062
@SQ	SN:ENST00000767715.1	LN:107
@SQ	SN:ENST00000444110.1	LN:511
@SQ	SN:ENST00000516273.1	LN:102
@SQ	SN:ENST00000663800.1	LN:1356
@SQ	SN:ENST00000232458.9	LN:4087
@SQ	SN:ENST00000540509.5	LN:4406
@SQ	SN:ENST00000392692.8	LN:4136
@SQ	SN:ENST00000417960.5	LN:4363
@SQ	SN:ENST00000441497.6	LN:2825
@SQ	SN:ENST00000363485.1	LN:129
@SQ	SN:ENST00000364588.1	LN:130
@SQ	SN:ENST00000430660.1	LN:441
@SQ	SN:ENST00000428618.1	LN:249
@SQ	SN:ENST00000774919.1	LN:919
@SQ	SN:ENST00000774916.1	LN:892
@SQ	SN:ENST00000774915.1	LN:1287
@SQ	SN:ENST00000774917.1	LN:1108
@SQ	SN:ENST00000774912.1	LN:661
@SQ	SN:ENST00000809024.1	LN:1788
@SQ	SN:ENST00000351008.4	LN:2074
@SQ	SN:ENST00000824748.1	LN:877
@SQ	SN:ENST00000447709.1	LN:470
@SQ	SN:ENST00000671016.1	LN:946
@SQ	SN:ENST00000762920.1	LN:1213
@SQ	SN:ENST00000803581.1	LN:605
@SQ	SN:ENST00000695368.1	LN:16241
@SQ	SN:ENST00000457714.5	LN:8242
@SQ	SN:ENST00000768845.1	LN:584
@SQ	SN:ENST00000361589.8	LN:5092
@SQ	SN:ENST00000415045.2	LN:3027
@SQ	SN:ENST00000449016.1	LN:481
@SQ	SN:ENST00000691300.1	LN:1308
@SQ	SN:ENST00000423873.5	LN:815
@SQ	SN:ENST00000517173.1	LN:224
@SQ	SN:ENST00000785555.1	LN:946
@SQ	SN:ENST00000785559.1	LN:1090
@SQ	SN:ENST00000411665.1	LN:344
@SQ	SN:ENST00000435269.1	LN:762
@SQ	SN:ENST00000848396.1	LN:494
@SQ	SN:ENST00000517211.2	LN:242
@SQ	SN:ENST00000454872.6	LN:9807
@SQ	SN:ENST00000414101.1	LN:671
@SQ	SN:ENST00000453180.6	LN:441
@SQ	SN:ENST00000424690.1	LN:1038
@SQ	SN:ENST00000577469.1	LN:82
@SQ	SN:ENST00000362922.1	LN:102
@SQ	SN:ENST00000799477.1	LN:877
@SQ	SN:ENST00000666835.1	LN:2196
@SQ	SN:ENST00000737831.1	LN:399
@SQ	SN:ENST00000364778.1	LN:135
@SQ	SN:ENST00000454746.1	LN:1715
@SQ	SN:ENST00000397758.2	LN:440
@SQ	SN:ENST00000364582.1	LN:104
@SQ	SN:ENST00000426315.1	LN:804
@SQ	SN:ENST00000814151.1	LN:349
@SQ	SN:ENST00000562617.1	LN:2109
@SQ	SN:ENST00000437653.1	LN:1074
@SQ	SN:ENST00000416584.1	LN:867
@SQ	SN:ENST00000604457.1	LN:146
@SQ	SN:ENST00000419971.1	LN:836
@SQ	SN:ENST00000747331.1	LN:303
@SQ	SN:ENST00000812533.1	LN:396
@SQ	SN:ENST00000803720.1	LN:521
@SQ	SN:ENST00000803719.1	LN:230
@SQ	SN:ENST00000803485.1	LN:1722
@SQ	SN:ENST00000803498.1	LN:1490
@SQ	SN:ENST00000803500.1	LN:2659
@SQ	SN:ENST00000803633.1	LN:693
@SQ	SN:ENST00000803303.1	LN:1339
@SQ	SN:ENST00000803295.1	LN:897
@SQ	SN:ENST00000803304.1	LN:699
@SQ	SN:ENST00000803296.1	LN:1255
@SQ	SN:ENST00000803302.1	LN:469
@SQ	SN:ENST00000652470.1	LN:3331
@SQ	SN:ENST00000636162.1	LN:49
@SQ	SN:ENST00000785651.1	LN:880
@SQ	SN:ENST00000657476.1	LN:1420
@SQ	SN:ENST00000794389.1	LN:708
@SQ	SN:ENST00000794661.1	LN:719
@SQ	SN:ENST00000794660.1	LN:499
@SQ	SN:ENST00000516493.1	LN:109
@SQ	SN:ENST00000451289.1	LN:2400
@SQ	SN:ENST00000807041.1	LN:714
@SQ	SN:ENST00000807042.1	LN:529
@SQ	SN:ENST00000846984.1	LN:337
@SQ	SN:ENST00000434246.1	LN:349
@SQ	SN:ENST00000457928.7	LN:8182
@SQ	SN:ENST00000430069.5	LN:7948
@SQ	SN:ENST00000704383.1	LN:8082
@SQ	SN:ENST00000431421.6	LN:3814
@SQ	SN:ENST00000422066.6	LN:2619
@SQ	SN:ENST00000704384.1	LN:1991
@SQ	SN:ENST00000704385.1	LN:1902
@SQ	SN:ENST00000454723.2	LN:414
@SQ	SN:ENST00000364473.1	LN:110
@SQ	SN:ENST00000364012.1	LN:104
@SQ	SN:ENST00000834591.1	LN:656
@SQ	SN:ENST00000834592.1	LN:430
@SQ	SN:ENST00000425388.2	LN:2115
@SQ	SN:ENST00000754915.1	LN:1401
@SQ	SN:ENST00000754918.1	LN:941
@SQ	SN:ENST00000754921.1	LN:2181
@SQ	SN:ENST00000754917.1	LN:1048
@SQ	SN:ENST00000423174.1	LN:1226
@SQ	SN:ENST00000755066.1	LN:796
@SQ	SN:ENST00000754999.1	LN:593
@SQ	SN:ENST00000755268.1	LN:326
@SQ	SN:ENST00000755003.1	LN:1546
@SQ	SN:ENST00000755131.1	LN:551
@SQ	SN:ENST00000850426.1	LN:463
@SQ	SN:ENST00000850223.1	LN:1020
@SQ	SN:ENST00000656037.1	LN:1355
@SQ	SN:ENST00000850234.1	LN:981
@SQ	SN:ENST00000850235.1	LN:1046
@SQ	SN:ENST00000850388.1	LN:611
@SQ	SN:ENST00000850386.1	LN:667
@SQ	SN:ENST00000516219.1	LN:250
@SQ	SN:ENST00000850389.1	LN:553
@SQ	SN:ENST00000850489.1	LN:461
@SQ	SN:ENST00000850473.1	LN:485
@SQ	SN:ENST00000456755.1	LN:723
@SQ	SN:ENST00000363418.1	LN:128
@SQ	SN:ENST00000716286.1	LN:983
@SQ	SN:ENST00000850247.1	LN:661
@SQ	SN:ENST00000850251.1	LN:1932
@SQ	SN:ENST00000611065.1	LN:727
@SQ	SN:ENST00000668730.1	LN:3189
@SQ	SN:ENST00000850323.1	LN:458
@SQ	SN:ENST00000850322.1	LN:465
@SQ	SN:ENST00000812470.1	LN:857
@SQ	SN:ENST00000436078.5	LN:2957
@SQ	SN:ENST00000716292.1	LN:1086
@SQ	SN:ENST00000719094.1	LN:833
@SQ	SN:ENST00000719245.1	LN:1017
@SQ	SN:ENST00000660040.1	LN:3013
@SQ	SN:ENST00000686116.1	LN:2271
@SQ	SN:ENST00000450500.1	LN:560
@SQ	SN:ENST00000666168.1	LN:2338
@SQ	SN:ENST00000719251.1	LN:502
@SQ	SN:ENST00000779445.1	LN:846
@SQ	SN:ENST00000362988.1	LN:108
@SQ	SN:ENST00000651726.1	LN:1854
@SQ	SN:ENST00000779555.1	LN:436
@SQ	SN:ENST00000729237.1	LN:480
@SQ	SN:ENST00000655507.1	LN:1583
@SQ	SN:ENST00000651749.1	LN:1339
@SQ	SN:ENST00000749225.1	LN:1214
@SQ	SN:ENST00000749226.1	LN:1242
@SQ	SN:ENST00000663946.1	LN:1513
@SQ	SN:ENST00000659038.1	LN:876
@SQ	SN:ENST00000418585.2	LN:3460
@SQ	SN:ENST00000411727.1	LN:2100
@SQ	SN:ENST00000657443.1	LN:2064
@SQ	SN:ENST00000614557.1	LN:1391
@SQ	SN:ENST00000455307.5	LN:548
@SQ	SN:ENST00000516527.1	LN:94
@SQ	SN:ENST00000603675.1	LN:484
@SQ	SN:ENST00000437488.5	LN:964
@SQ	SN:ENST00000420517.6	LN:1563
@SQ	SN:ENST00000452583.6	LN:2543
@SQ	SN:ENST00000432997.5	LN:2552
@SQ	SN:ENST00000668466.1	LN:3436
@SQ	SN:ENST00000451742.5	LN:844
@SQ	SN:ENST00000358316.7	LN:2271
@SQ	SN:ENST00000652290.1	LN:2826
@SQ	SN:ENST00000311417.7	LN:8936
@SQ	SN:ENST00000432729.5	LN:2944
@SQ	SN:ENST00000363746.1	LN:110
@SQ	SN:ENST00000822433.1	LN:570
@SQ	SN:ENST00000822435.1	LN:512
@SQ	SN:ENST00000822437.1	LN:1198
@SQ	SN:ENST00000822439.1	LN:385
@SQ	SN:ENST00000263967.4	LN:9259
@SQ	SN:ENST00000643187.1	LN:4130
@SQ	SN:ENST00000365087.1	LN:128
@SQ	SN:ENST00000485523.5	LN:7246
@SQ	SN:ENST00000497599.5	LN:1004
@SQ	SN:ENST00000392685.7	LN:1085
@SQ	SN:ENST00000314235.9	LN:1485
@SQ	SN:ENST00000349697.2	LN:1228
@SQ	SN:ENST00000498774.1	LN:2246
@SQ	SN:ENST00000752965.1	LN:878
@SQ	SN:ENST00000496856.6	LN:5962
@SQ	SN:ENST00000326361.7	LN:6064
@SQ	SN:ENST00000484866.5	LN:1730
@SQ	SN:ENST00000621687.1	LN:1458
@SQ	SN:ENST00000569932.1	LN:1566
@SQ	SN:ENST00000471841.6	LN:5212
@SQ	SN:ENST00000263969.9	LN:2754
@SQ	SN:ENST00000686574.1	LN:1580
@SQ	SN:ENST00000232564.8	LN:6315
@SQ	SN:ENST00000676128.1	LN:6386
@SQ	SN:ENST00000600539.1	LN:1697
@SQ	SN:ENST00000466899.6	LN:1170
@SQ	SN:ENST00000468623.6	LN:984
@SQ	SN:ENST00000674713.1	LN:1196
@SQ	SN:ENST00000674862.1	LN:1173
@SQ	SN:ENST00000675901.1	LN:1187
@SQ	SN:ENST00000674927.1	LN:1696
@SQ	SN:ENST00000608131.1	LN:497
@SQ	SN:ENST00000465153.2	LN:978
@SQ	SN:ENST00000473810.1	LN:25
@SQ	SN:ENST00000483867.1	LN:983
@SQ	SN:ENST00000727849.1	LN:422
@SQ	SN:ENST00000727997.1	LN:416
@SQ	SN:ENST00000450518.6	LN:1750
@SQ	SN:ENST00000392662.5	LN:1899
@SQ	SN:ENST00000429709.7	LN:1854
@SQ	SN:ENST00000608818.1	LN:501
@SQ	SN:ENST00000610007.1	LN:140
@SQ	SN:ENST00000476781.6	LN:1354
@SQ	SN:ENST00000259038.6	LN:1126
@SQ	SN:ENST00000392659.2	LN:673
@SQ	SN:ENST00000611971.4	LN:951
@SQ	SN:ENST00000493866.5	LN:4046
@SQ	SN:ENST00000259037.8	LN:4199
@SQ	SN:ENST00000472629.5	LN:744
@SQ	SN:ENST00000680408.1	LN:3163
@SQ	SN:ENST00000459278.1	LN:104
@SQ	SN:ENST00000496255.1	LN:707
@SQ	SN:ENST00000680587.1	LN:8015
@SQ	SN:ENST00000263966.8	LN:8038
@SQ	SN:ENST00000680008.1	LN:2876
@SQ	SN:ENST00000496897.5	LN:2747
@SQ	SN:ENST00000392649.7	LN:8540
@SQ	SN:ENST00000467460.6	LN:9089
@SQ	SN:ENST00000263962.12	LN:2818
@SQ	SN:ENST00000485199.5	LN:2992
@SQ	SN:ENST00000468741.5	LN:2309
@SQ	SN:ENST00000476138.5	LN:2361
@SQ	SN:ENST00000472994.5	LN:2235
@SQ	SN:ENST00000464614.5	LN:1817
@SQ	SN:ENST00000465751.5	LN:2147
@SQ	SN:ENST00000466064.1	LN:827
@SQ	SN:ENST00000786147.1	LN:775
@SQ	SN:ENST00000785992.1	LN:575
@SQ	SN:ENST00000667923.1	LN:2506
@SQ	SN:ENST00000364952.1	LN:92
@SQ	SN:ENST00000765870.1	LN:1552
@SQ	SN:ENST00000633048.1	LN:54
@SQ	SN:ENST00000480688.3	LN:918
@SQ	SN:ENST00000821740.1	LN:873
@SQ	SN:ENST00000729099.1	LN:699
@SQ	SN:ENST00000493579.1	LN:1953
@SQ	SN:ENST00000670709.1	LN:1300
@SQ	SN:ENST00000831004.1	LN:741
@SQ	SN:ENST00000831005.1	LN:845
@SQ	SN:ENST00000831002.1	LN:646
@SQ	SN:ENST00000654328.1	LN:1604
@SQ	SN:ENST00000830820.1	LN:573
@SQ	SN:ENST00000364940.1	LN:136
@SQ	SN:ENST00000830821.1	LN:1356
@SQ	SN:ENST00000830824.1	LN:1230
@SQ	SN:ENST00000472596.1	LN:563
@SQ	SN:ENST00000363116.1	LN:107
@SQ	SN:ENST00000465165.1	LN:161
@SQ	SN:ENST00000296015.9	LN:3000
@SQ	SN:ENST00000412756.6	LN:4568
@SQ	SN:ENST00000382584.8	LN:2274
@SQ	SN:ENST00000476379.6	LN:3848
@SQ	SN:ENST00000651576.1	LN:4451
@SQ	SN:ENST00000651046.1	LN:3582
@SQ	SN:ENST00000471307.6	LN:783
@SQ	SN:ENST00000793771.1	LN:464
@SQ	SN:ENST00000485055.5	LN:2874
@SQ	SN:ENST00000495817.1	LN:1047
@SQ	SN:ENST00000495651.3	LN:299
@SQ	SN:ENST00000481241.1	LN:1165
@SQ	SN:ENST00000420887.2	LN:1069
@SQ	SN:ENST00000460917.1	LN:1874
@SQ	SN:ENST00000737068.1	LN:921
@SQ	SN:ENST00000439549.1	LN:399
@SQ	SN:ENST00000737216.1	LN:357
@SQ	SN:ENST00000305586.11	LN:3277
@SQ	SN:ENST00000491674.1	LN:365
@SQ	SN:ENST00000698793.1	LN:5294
@SQ	SN:ENST00000698794.1	LN:3593
@SQ	SN:ENST00000357559.9	LN:8343
@SQ	SN:ENST00000491062.5	LN:1768
@SQ	SN:ENST00000468861.5	LN:1989
@SQ	SN:ENST00000445140.6	LN:2651
@SQ	SN:ENST00000480918.5	LN:1996
@SQ	SN:ENST00000382564.8	LN:1416
@SQ	SN:ENST00000688055.1	LN:2423
@SQ	SN:ENST00000486355.1	LN:828
@SQ	SN:ENST00000491873.5	LN:769
@SQ	SN:ENST00000646965.1	LN:324
@SQ	SN:ENST00000479269.5	LN:610
@SQ	SN:ENST00000645960.2	LN:2379
@SQ	SN:ENST00000668295.4	LN:1771
@SQ	SN:ENST00000626948.3	LN:1584
@SQ	SN:ENST00000643236.2	LN:2454
@SQ	SN:ENST00000646949.2	LN:1980
@SQ	SN:ENST00000647055.1	LN:3274
@SQ	SN:ENST00000736110.1	LN:699
@SQ	SN:ENST00000656613.1	LN:4289
@SQ	SN:ENST00000630482.3	LN:1378
@SQ	SN:ENST00000493116.6	LN:2779
@SQ	SN:ENST00000654538.1	LN:3844
@SQ	SN:ENST00000646683.1	LN:1766
@SQ	SN:ENST00000665485.1	LN:2297
@SQ	SN:ENST00000736903.1	LN:573
@SQ	SN:ENST00000487828.1	LN:231
@SQ	SN:ENST00000736125.1	LN:2127
@SQ	SN:ENST00000597347.5	LN:1342
@SQ	SN:ENST00000644582.1	LN:1884
@SQ	SN:ENST00000384205.1	LN:107
@SQ	SN:ENST00000394301.2	LN:401
@SQ	SN:ENST00000736557.1	LN:591
@SQ	SN:ENST00000736558.1	LN:1215
@SQ	SN:ENST00000671542.1	LN:5008
@SQ	SN:ENST00000665103.1	LN:833
@SQ	SN:ENST00000666802.1	LN:1709
@SQ	SN:ENST00000669087.1	LN:1769
@SQ	SN:ENST00000460993.2	LN:969
@SQ	SN:ENST00000725562.1	LN:1211
@SQ	SN:ENST00000726194.1	LN:540
@SQ	SN:ENST00000423357.1	LN:805
@SQ	SN:ENST00000481234.5	LN:772
@SQ	SN:ENST00000726015.1	LN:655
@SQ	SN:ENST00000726004.1	LN:883
@SQ	SN:ENST00000470817.2	LN:697
@SQ	SN:ENST00000726010.1	LN:903
@SQ	SN:ENST00000636224.2	LN:1268
@SQ	SN:ENST00000482559.1	LN:530
@SQ	SN:ENST00000726016.1	LN:657
@SQ	SN:ENST00000726011.1	LN:458
@SQ	SN:ENST00000725568.1	LN:975
@SQ	SN:ENST00000726020.1	LN:387
@SQ	SN:ENST00000726012.1	LN:746
@SQ	SN:ENST00000726009.1	LN:1279
@SQ	SN:ENST00000476964.6	LN:3226
@SQ	SN:ENST00000643769.1	LN:1967
@SQ	SN:ENST00000642652.2	LN:2042
@SQ	SN:ENST00000614902.1	LN:232
@SQ	SN:ENST00000642685.2	LN:2280
@SQ	SN:ENST00000596250.7	LN:3985
@SQ	SN:ENST00000726021.1	LN:667
@SQ	SN:ENST00000642301.2	LN:2271
@SQ	SN:ENST00000629273.3	LN:620
@SQ	SN:ENST00000630553.1	LN:905
@SQ	SN:ENST00000410534.2	LN:276
@SQ	SN:ENST00000626619.2	LN:660
@SQ	SN:ENST00000725564.1	LN:1239
@SQ	SN:ENST00000628810.2	LN:1675
@SQ	SN:ENST00000688048.2	LN:492
@SQ	SN:ENST00000325404.3	LN:2512
@SQ	SN:ENST00000727178.1	LN:288
@SQ	SN:ENST00000610449.1	LN:109
@SQ	SN:ENST00000726973.1	LN:583
@SQ	SN:ENST00000647034.2	LN:3006
@SQ	SN:ENST00000726804.1	LN:735
@SQ	SN:ENST00000726393.1	LN:638
@SQ	SN:ENST00000725594.1	LN:744
@SQ	SN:ENST00000725595.1	LN:776
@SQ	SN:ENST00000578485.2	LN:302
@SQ	SN:ENST00000362969.1	LN:119
@SQ	SN:ENST00000468802.1	LN:360
@SQ	SN:ENST00000462177.1	LN:490
@SQ	SN:ENST00000789303.1	LN:1073
@SQ	SN:ENST00000789302.1	LN:1210
@SQ	SN:ENST00000482787.7	LN:9580
@SQ	SN:ENST00000658146.1	LN:1870
@SQ	SN:ENST00000656291.1	LN:3308
@SQ	SN:ENST00000662045.1	LN:2161
@SQ	SN:ENST00000653068.1	LN:1781
@SQ	SN:ENST00000654624.1	LN:1876
@SQ	SN:ENST00000655047.1	LN:1638
@SQ	SN:ENST00000668631.1	LN:1943
@SQ	SN:ENST00000764332.1	LN:1487
@SQ	SN:ENST00000516448.1	LN:223
@SQ	SN:ENST00000654438.1	LN:3992
@SQ	SN:ENST00000609168.2	LN:4562
@SQ	SN:ENST00000764656.1	LN:545
@SQ	SN:ENST00000805119.1	LN:741
@SQ	SN:ENST00000716322.1	LN:946
@SQ	SN:ENST00000655812.1	LN:1608
@SQ	SN:ENST00000805120.1	LN:466
@SQ	SN:ENST00000765798.1	LN:486
@SQ	SN:ENST00000765800.1	LN:409
@SQ	SN:ENST00000462382.1	LN:477
@SQ	SN:ENST00000814322.1	LN:1053
@SQ	SN:ENST00000669633.1	LN:1197
@SQ	SN:ENST00000715740.1	LN:1106
@SQ	SN:ENST00000767339.1	LN:638
@SQ	SN:ENST00000767736.1	LN:1004
@SQ	SN:ENST00000767737.1	LN:623
@SQ	SN:ENST00000767637.1	LN:1237
@SQ	SN:ENST00000715741.1	LN:1571
@SQ	SN:ENST00000767452.1	LN:1093
@SQ	SN:ENST00000715738.1	LN:1056
@SQ	SN:ENST00000496220.1	LN:1808
@SQ	SN:ENST00000498782.1	LN:656
@SQ	SN:ENST00000662733.1	LN:862
@SQ	SN:ENST00000767336.1	LN:862
@SQ	SN:ENST00000469911.1	LN:741
@SQ	SN:ENST00000767344.1	LN:1590
@SQ	SN:ENST00000767343.1	LN:1739
@SQ	SN:ENST00000799966.1	LN:1058
@SQ	SN:ENST00000799964.1	LN:1435
@SQ	SN:ENST00000724740.1	LN:569
@SQ	SN:ENST00000491689.1	LN:358
@SQ	SN:ENST00000788636.1	LN:814
@SQ	SN:ENST00000788515.1	LN:931
@SQ	SN:ENST00000565024.1	LN:1180
@SQ	SN:ENST00000488882.1	LN:1877
@SQ	SN:ENST00000788929.1	LN:1203
@SQ	SN:ENST00000788934.1	LN:611
@SQ	SN:ENST00000788938.1	LN:641
@SQ	SN:ENST00000788937.1	LN:647
@SQ	SN:ENST00000493826.1	LN:963
@SQ	SN:ENST00000323116.10	LN:7315
@SQ	SN:ENST00000831982.1	LN:522
@SQ	SN:ENST00000604149.1	LN:1099
@SQ	SN:ENST00000608000.1	LN:699
@SQ	SN:ENST00000292782.9	LN:7849
@SQ	SN:ENST00000632685.1	LN:3147
@SQ	SN:ENST00000460412.6	LN:2326
@SQ	SN:ENST00000469954.5	LN:970
@SQ	SN:ENST00000460975.1	LN:543
@SQ	SN:ENST00000771584.1	LN:376
@SQ	SN:ENST00000734737.1	LN:798
@SQ	SN:ENST00000265594.9	LN:2454
@SQ	SN:ENST00000492597.5	LN:2774
@SQ	SN:ENST00000629669.2	LN:2316
@SQ	SN:ENST00000471731.2	LN:765
@SQ	SN:ENST00000808387.1	LN:663
@SQ	SN:ENST00000265598.8	LN:3196
@SQ	SN:ENST00000466939.1	LN:1453
@SQ	SN:ENST00000328913.8	LN:5326
@SQ	SN:ENST00000473233.5	LN:4748
@SQ	SN:ENST00000726532.1	LN:752
@SQ	SN:ENST00000447025.6	LN:2394
@SQ	SN:ENST00000326505.4	LN:4108
@SQ	SN:ENST00000460419.1	LN:3368
@SQ	SN:ENST00000365632.1	LN:117
@SQ	SN:ENST00000465010.1	LN:1766
@SQ	SN:ENST00000414362.6	LN:3031
@SQ	SN:ENST00000701129.2	LN:269
@SQ	SN:ENST00000686765.2	LN:1688
@SQ	SN:ENST00000487386.1	LN:421
@SQ	SN:ENST00000364359.1	LN:132
@SQ	SN:ENST00000517283.1	LN:198
@SQ	SN:ENST00000362493.1	LN:131
@SQ	SN:ENST00000515921.1	LN:135
@SQ	SN:ENST00000807048.1	LN:645
@SQ	SN:ENST00000604762.1	LN:351
@SQ	SN:ENST00000341319.8	LN:6295
@SQ	SN:ENST00000491676.2	LN:590
@SQ	SN:ENST00000727232.1	LN:430
@SQ	SN:ENST00000835897.1	LN:795
@SQ	SN:ENST00000474767.1	LN:2426
@SQ	SN:ENST00000791619.1	LN:1551
@SQ	SN:ENST00000789292.1	LN:720
@SQ	SN:ENST00000789293.1	LN:699
@SQ	SN:ENST00000789291.1	LN:632
@SQ	SN:ENST00000454652.6	LN:7380
@SQ	SN:ENST00000242810.11	LN:7331
@SQ	SN:ENST00000476808.1	LN:2126
@SQ	SN:ENST00000305135.10	LN:6526
@SQ	SN:ENST00000425008.3	LN:2442
@SQ	SN:ENST00000639401.1	LN:3058
@SQ	SN:ENST00000318631.8	LN:2064
@SQ	SN:ENST00000431348.1	LN:890
@SQ	SN:ENST00000317096.9	LN:1501
@SQ	SN:ENST00000639100.1	LN:1513
@SQ	SN:ENST00000311101.9	LN:1240
@SQ	SN:ENST00000435888.5	LN:1098
@SQ	SN:ENST00000445165.2	LN:1263
@SQ	SN:ENST00000584360.1	LN:86
@SQ	SN:ENST00000416648.1	LN:895
@SQ	SN:ENST00000439115.2	LN:1547
@SQ	SN:ENST00000454440.6	LN:1456
@SQ	SN:ENST00000334444.11	LN:5790
@SQ	SN:ENST00000265586.10	LN:5712
@SQ	SN:ENST00000427120.6	LN:4697
@SQ	SN:ENST00000382494.6	LN:1923
@SQ	SN:ENST00000392579.6	LN:1848
@SQ	SN:ENST00000446941.2	LN:883
@SQ	SN:ENST00000422946.1	LN:469
@SQ	SN:ENST00000419025.1	LN:1388
@SQ	SN:ENST00000334128.6	LN:1459
@SQ	SN:ENST00000428798.7	LN:1609
@SQ	SN:ENST00000382489.3	LN:1674
@SQ	SN:ENST00000453435.1	LN:1043
@SQ	SN:ENST00000318351.2	LN:1699
@SQ	SN:ENST00000445553.1	LN:1057
@SQ	SN:ENST00000384621.1	LN:113
@SQ	SN:ENST00000431427.1	LN:515
@SQ	SN:ENST00000415389.6	LN:2139
@SQ	SN:ENST00000425359.6	LN:1326
@SQ	SN:ENST00000335304.6	LN:1912
@SQ	SN:ENST00000436361.6	LN:1371
@SQ	SN:ENST00000440596.2	LN:1449
@SQ	SN:ENST00000723623.1	LN:1066
@SQ	SN:ENST00000438353.1	LN:2192
@SQ	SN:ENST00000723636.1	LN:551
@SQ	SN:ENST00000609288.2	LN:2181
@SQ	SN:ENST00000723629.1	LN:1088
@SQ	SN:ENST00000723632.1	LN:657
@SQ	SN:ENST00000723635.1	LN:434
@SQ	SN:ENST00000648915.2	LN:2562
@SQ	SN:ENST00000432569.2	LN:585
@SQ	SN:ENST00000647909.1	LN:2222
@SQ	SN:ENST00000723789.1	LN:604
@SQ	SN:ENST00000433853.1	LN:732
@SQ	SN:ENST00000313143.9	LN:5269
@SQ	SN:ENST00000431765.6	LN:2289
@SQ	SN:ENST00000686364.1	LN:1883
@SQ	SN:ENST00000382456.7	LN:2091
@SQ	SN:ENST00000448139.6	LN:1860
@SQ	SN:ENST00000411763.6	LN:1577
@SQ	SN:ENST00000427072.6	LN:1866
@SQ	SN:ENST00000455925.2	LN:1772
@SQ	SN:ENST00000292807.9	LN:1931
@SQ	SN:ENST00000431779.6	LN:1906
@SQ	SN:ENST00000442686.2	LN:2514
@SQ	SN:ENST00000621863.5	LN:1715
@SQ	SN:ENST00000439647.5	LN:1950
@SQ	SN:ENST00000819694.1	LN:514
@SQ	SN:ENST00000292808.5	LN:2453
@SQ	SN:ENST00000429586.7	LN:2446
@SQ	SN:ENST00000691901.1	LN:4298
@SQ	SN:ENST00000426955.6	LN:4120
@SQ	SN:ENST00000273794.5	LN:3486
@SQ	SN:ENST00000408193.1	LN:85
@SQ	SN:ENST00000397676.8	LN:1552
@SQ	SN:ENST00000445626.6	LN:1533
@SQ	SN:ENST00000455059.5	LN:1697
@SQ	SN:ENST00000324557.9	LN:975
@SQ	SN:ENST00000402825.7	LN:3445
@SQ	SN:ENST00000722109.1	LN:368
@SQ	SN:ENST00000296238.4	LN:1452
@SQ	SN:ENST00000359140.8	LN:3147
@SQ	SN:ENST00000404464.8	LN:3223
@SQ	SN:ENST00000357474.9	LN:2667
@SQ	SN:ENST00000310118.9	LN:2913
@SQ	SN:ENST00000435761.5	LN:2574
@SQ	SN:ENST00000439383.5	LN:2633
@SQ	SN:ENST00000352767.7	LN:5484
@SQ	SN:ENST00000414031.5	LN:5569
@SQ	SN:ENST00000392537.6	LN:5229
@SQ	SN:ENST00000382330.7	LN:5129
@SQ	SN:ENST00000435046.7	LN:5042
@SQ	SN:ENST00000346169.7	LN:5405
@SQ	SN:ENST00000350481.9	LN:4990
@SQ	SN:ENST00000427845.5	LN:5038
@SQ	SN:ENST00000342981.8	LN:5667
@SQ	SN:ENST00000424196.5	LN:5653
@SQ	SN:ENST00000411531.5	LN:4683
@SQ	SN:ENST00000441154.5	LN:4311
@SQ	SN:ENST00000434061.6	LN:5026
@SQ	SN:ENST00000390856.1	LN:76
@SQ	SN:ENST00000450976.5	LN:1335
@SQ	SN:ENST00000418281.5	LN:1664
@SQ	SN:ENST00000340957.9	LN:2421
@SQ	SN:ENST00000639617.1	LN:4450
@SQ	SN:ENST00000383847.7	LN:2437
@SQ	SN:ENST00000453072.5	LN:1038
@SQ	SN:ENST00000310585.4	LN:3677
@SQ	SN:ENST00000265593.9	LN:3244
@SQ	SN:ENST00000344937.11	LN:3187
@SQ	SN:ENST00000434054.6	LN:2897
@SQ	SN:ENST00000457512.1	LN:2820
@SQ	SN:ENST00000456318.6	LN:1807
@SQ	SN:ENST00000438240.5	LN:994
@SQ	SN:ENST00000430783.5	LN:1159
@SQ	SN:ENST00000443489.5	LN:807
@SQ	SN:ENST00000452961.5	LN:791
@SQ	SN:ENST00000429568.1	LN:878
@SQ	SN:ENST00000647395.1	LN:1918
@SQ	SN:ENST00000649095.1	LN:2186
@SQ	SN:ENST00000445696.6	LN:1505
@SQ	SN:ENST00000421442.2	LN:1132
@SQ	SN:ENST00000645603.2	LN:1912
@SQ	SN:ENST00000650229.1	LN:960
@SQ	SN:ENST00000691896.3	LN:1323
@SQ	SN:ENST00000204604.6	LN:3540
@SQ	SN:ENST00000450923.5	LN:3384
@SQ	SN:ENST00000348986.3	LN:3155
@SQ	SN:ENST00000787879.1	LN:1311
@SQ	SN:ENST00000787886.1	LN:1513
@SQ	SN:ENST00000645656.1	LN:3437
@SQ	SN:ENST00000827608.1	LN:950
@SQ	SN:ENST00000637035.1	LN:887
@SQ	SN:ENST00000451348.1	LN:727
@SQ	SN:ENST00000769905.1	LN:2492
@SQ	SN:ENST00000769906.1	LN:862
@SQ	SN:ENST00000421870.1	LN:571
@SQ	SN:ENST00000815586.1	LN:304
@SQ	SN:ENST00000815585.1	LN:538
@SQ	SN:ENST00000330394.3	LN:4234
@SQ	SN:ENST00000806398.1	LN:1507
@SQ	SN:ENST00000806394.1	LN:1014
@SQ	SN:ENST00000806399.1	LN:1507
@SQ	SN:ENST00000806396.1	LN:718
@SQ	SN:ENST00000833426.1	LN:570
@SQ	SN:ENST00000833425.1	LN:593
@SQ	SN:ENST00000809115.1	LN:713
@SQ	SN:ENST00000317897.5	LN:1701
@SQ	SN:ENST00000693086.1	LN:2116
@SQ	SN:ENST00000716395.1	LN:866
@SQ	SN:ENST00000700841.1	LN:510
@SQ	SN:ENST00000716396.1	LN:1709
@SQ	SN:ENST00000716397.1	LN:6302
@SQ	SN:ENST00000660522.1	LN:1578
@SQ	SN:ENST00000716398.1	LN:1936
@SQ	SN:ENST00000716399.1	LN:2533
@SQ	SN:ENST00000657359.1	LN:1121
@SQ	SN:ENST00000716402.1	LN:1052
@SQ	SN:ENST00000716403.1	LN:1029
@SQ	SN:ENST00000716404.1	LN:683
@SQ	SN:ENST00000457449.1	LN:2591
@SQ	SN:ENST00000842181.1	LN:576
@SQ	SN:ENST00000842180.1	LN:657
@SQ	SN:ENST00000716406.1	LN:884
@SQ	SN:ENST00000661124.1	LN:923
@SQ	SN:ENST00000287546.8	LN:5047
@SQ	SN:ENST00000625842.3	LN:5014
@SQ	SN:ENST00000436792.6	LN:5011
@SQ	SN:ENST00000446204.6	LN:4721
@SQ	SN:ENST00000424463.4	LN:2359
@SQ	SN:ENST00000628962.1	LN:207
@SQ	SN:ENST00000335012.3	LN:7159
@SQ	SN:ENST00000417720.1	LN:1416
@SQ	SN:ENST00000231887.8	LN:3801
@SQ	SN:ENST00000456310.5	LN:2577
@SQ	SN:ENST00000447161.1	LN:982
@SQ	SN:ENST00000440662.1	LN:656
@SQ	SN:ENST00000581890.1	LN:63
@SQ	SN:ENST00000448876.5	LN:1681
@SQ	SN:ENST00000446828.5	LN:2737
@SQ	SN:ENST00000424227.5	LN:3156
@SQ	SN:ENST00000454237.1	LN:526
@SQ	SN:ENST00000438798.1	LN:388
@SQ	SN:ENST00000443863.5	LN:3025
@SQ	SN:ENST00000265026.8	LN:9857
@SQ	SN:ENST00000422486.1	LN:1284
@SQ	SN:ENST00000421852.6	LN:2805
@SQ	SN:ENST00000296254.3	LN:1060
@SQ	SN:ENST00000651456.1	LN:1565
@SQ	SN:ENST00000838617.1	LN:1010
@SQ	SN:ENST00000838616.1	LN:720
@SQ	SN:ENST00000838819.1	LN:505
@SQ	SN:ENST00000296252.9	LN:4001
@SQ	SN:ENST00000424591.6	LN:2065
@SQ	SN:ENST00000838990.1	LN:452
@SQ	SN:ENST00000838992.1	LN:696
@SQ	SN:ENST00000296257.10	LN:5596
@SQ	SN:ENST00000455173.1	LN:299
@SQ	SN:ENST00000382199.7	LN:4283
@SQ	SN:ENST00000457616.6	LN:3426
@SQ	SN:ENST00000346192.7	LN:3291
@SQ	SN:ENST00000421047.3	LN:1711
@SQ	SN:ENST00000456447.5	LN:1531
@SQ	SN:ENST00000296270.1	LN:1924
@SQ	SN:ENST00000580207.1	LN:58
@SQ	SN:ENST00000764838.1	LN:717
@SQ	SN:ENST00000764839.1	LN:1028
@SQ	SN:ENST00000764842.1	LN:375
@SQ	SN:ENST00000764845.1	LN:709
@SQ	SN:ENST00000453386.7	LN:4178
@SQ	SN:ENST00000382191.4	LN:976
@SQ	SN:ENST00000824373.1	LN:1397
@SQ	SN:ENST00000824370.1	LN:1943
@SQ	SN:ENST00000422108.6	LN:1963
@SQ	SN:ENST00000423298.5	LN:1792
@SQ	SN:ENST00000436375.5	LN:574
@SQ	SN:ENST00000306399.3	LN:891
@SQ	SN:ENST00000824372.1	LN:1932
@SQ	SN:ENST00000824481.1	LN:360
@SQ	SN:ENST00000306376.10	LN:4082
@SQ	SN:ENST00000434744.5	LN:2213
@SQ	SN:ENST00000619409.1	LN:286
@SQ	SN:ENST00000453370.1	LN:560
@SQ	SN:ENST00000814422.1	LN:383
@SQ	SN:ENST00000265022.8	LN:5802
@SQ	SN:ENST00000344484.8	LN:3445
@SQ	SN:ENST00000382164.8	LN:3152
@SQ	SN:ENST00000651581.1	LN:1132
@SQ	SN:ENST00000665288.1	LN:1676
@SQ	SN:ENST00000661596.1	LN:1620
@SQ	SN:ENST00000657246.1	LN:1427
@SQ	SN:ENST00000669782.1	LN:1565
@SQ	SN:ENST00000664567.1	LN:1622
@SQ	SN:ENST00000427914.5	LN:2285
@SQ	SN:ENST00000723196.1	LN:1037
@SQ	SN:ENST00000456535.1	LN:690
@SQ	SN:ENST00000745242.1	LN:1170
@SQ	SN:ENST00000727129.1	LN:530
@SQ	SN:ENST00000392499.6	LN:1132
@SQ	SN:ENST00000307944.6	LN:844
@SQ	SN:ENST00000338733.10	LN:2700
@SQ	SN:ENST00000424280.5	LN:3058
@SQ	SN:ENST00000446782.5	LN:2186
@SQ	SN:ENST00000439351.5	LN:2398
@SQ	SN:ENST00000265028.8	LN:1640
@SQ	SN:ENST00000418776.1	LN:501
@SQ	SN:ENST00000538831.3	LN:225
@SQ	SN:ENST00000840331.1	LN:454
@SQ	SN:ENST00000840332.1	LN:362
@SQ	SN:ENST00000411641.7	LN:1574
@SQ	SN:ENST00000273784.5	LN:1553
@SQ	SN:ENST00000622525.1	LN:276
@SQ	SN:ENST00000450521.5	LN:1410
@SQ	SN:ENST00000382134.7	LN:1055
@SQ	SN:ENST00000265029.8	LN:1721
@SQ	SN:ENST00000382136.3	LN:1040
@SQ	SN:ENST00000455926.4	LN:499
@SQ	SN:ENST00000804468.1	LN:519
@SQ	SN:ENST00000428501.6	LN:576
@SQ	SN:ENST00000804467.1	LN:611
@SQ	SN:ENST00000630315.2	LN:821
@SQ	SN:ENST00000626649.2	LN:667
@SQ	SN:ENST00000630331.2	LN:490
@SQ	SN:ENST00000625826.1	LN:668
@SQ	SN:ENST00000630726.2	LN:256
@SQ	SN:ENST00000232003.5	LN:1947
@SQ	SN:ENST00000626006.2	LN:592
@SQ	SN:ENST00000625877.1	LN:472
@SQ	SN:ENST00000451768.1	LN:1344
@SQ	SN:ENST00000804795.1	LN:809
@SQ	SN:ENST00000413467.1	LN:845
@SQ	SN:ENST00000354642.4	LN:742
@SQ	SN:ENST00000599314.5	LN:739
@SQ	SN:ENST00000447445.1	LN:1391
@SQ	SN:ENST00000287611.8	LN:2093
@SQ	SN:ENST00000644859.2	LN:4198
@SQ	SN:ENST00000747928.1	LN:634
@SQ	SN:ENST00000608173.2	LN:588
@SQ	SN:ENST00000626135.2	LN:819
@SQ	SN:ENST00000432890.1	LN:672
@SQ	SN:ENST00000384774.1	LN:107
@SQ	SN:ENST00000430745.1	LN:888
@SQ	SN:ENST00000577781.1	LN:2400
@SQ	SN:ENST00000323963.10	LN:1886
@SQ	SN:ENST00000440191.6	LN:1889
@SQ	SN:ENST00000459163.1	LN:69
@SQ	SN:ENST00000363548.1	LN:123
@SQ	SN:ENST00000629190.1	LN:106
@SQ	SN:ENST00000408493.2	LN:178
@SQ	SN:ENST00000363450.1	LN:132
@SQ	SN:ENST00000584302.1	LN:138
@SQ	SN:ENST00000433496.5	LN:1111
@SQ	SN:ENST00000296273.7	LN:1365
@SQ	SN:ENST00000434957.1	LN:540
@SQ	SN:ENST00000419745.1	LN:1832
@SQ	SN:ENST00000806336.1	LN:1760
@SQ	SN:ENST00000806457.1	LN:999
@SQ	SN:ENST00000806342.1	LN:924
@SQ	SN:ENST00000702187.2	LN:1479
@SQ	SN:ENST00000448639.1	LN:330
@SQ	SN:ENST00000444204.2	LN:4599
@SQ	SN:ENST00000320741.7	LN:4542
@SQ	SN:ENST00000422718.1	LN:3443
@SQ	SN:ENST00000412545.1	LN:360
@SQ	SN:ENST00000451924.1	LN:468
@SQ	SN:ENST00000169298.8	LN:4604
@SQ	SN:ENST00000457772.6	LN:3947
@SQ	SN:ENST00000677292.1	LN:4510
@SQ	SN:ENST00000448044.5	LN:4302
@SQ	SN:ENST00000455270.5	LN:653
@SQ	SN:ENST00000296277.9	LN:729
@SQ	SN:ENST00000433055.1	LN:749
@SQ	SN:ENST00000356133.3	LN:2674
@SQ	SN:ENST00000312295.5	LN:2214
@SQ	SN:ENST00000337774.10	LN:4994
@SQ	SN:ENST00000296280.11	LN:3894
@SQ	SN:ENST00000392472.6	LN:3900
@SQ	SN:ENST00000169293.10	LN:2440
@SQ	SN:ENST00000392470.6	LN:1673
@SQ	SN:ENST00000636210.2	LN:2014
@SQ	SN:ENST00000846219.1	LN:1140
@SQ	SN:ENST00000259030.3	LN:1501
@SQ	SN:ENST00000785797.1	LN:560
@SQ	SN:ENST00000624716.1	LN:1749
@SQ	SN:ENST00000459452.1	LN:105
@SQ	SN:ENST00000440726.1	LN:246
@SQ	SN:ENST00000815337.1	LN:592
@SQ	SN:ENST00000832464.1	LN:929
@SQ	SN:ENST00000832465.1	LN:663
@SQ	SN:ENST00000287641.4	LN:607
@SQ	SN:ENST00000358241.1	LN:1346
@SQ	SN:ENST00000437407.2	LN:899
@SQ	SN:ENST00000621333.4	LN:3399
@SQ	SN:ENST00000406870.7	LN:3306
@SQ	SN:ENST00000232014.8	LN:2710
@SQ	SN:ENST00000450123.6	LN:2003
@SQ	SN:ENST00000648485.2	LN:1144
@SQ	SN:ENST00000793818.1	LN:755
@SQ	SN:ENST00000702512.1	LN:355
@SQ	SN:ENST00000691617.2	LN:252
@SQ	SN:ENST00000793820.1	LN:590
@SQ	SN:ENST00000794406.1	LN:1039
@SQ	SN:ENST00000793661.1	LN:1598
@SQ	SN:ENST00000793662.1	LN:2308
@SQ	SN:ENST00000793682.1	LN:1525
@SQ	SN:ENST00000793678.1	LN:1263
@SQ	SN:ENST00000793688.1	LN:1134
@SQ	SN:ENST00000793689.1	LN:1009
@SQ	SN:ENST00000793709.1	LN:998
@SQ	SN:ENST00000417384.1	LN:589
@SQ	SN:ENST00000793715.1	LN:2234
@SQ	SN:ENST00000794272.1	LN:696
@SQ	SN:ENST00000794081.1	LN:1200
@SQ	SN:ENST00000726773.1	LN:1583
@SQ	SN:ENST00000775080.1	LN:604
@SQ	SN:ENST00000413056.1	LN:153
@SQ	SN:ENST00000790146.1	LN:901
@SQ	SN:ENST00000744774.1	LN:831
@SQ	SN:ENST00000744984.1	LN:567
@SQ	SN:ENST00000446091.1	LN:1524
@SQ	SN:ENST00000744777.1	LN:1283
@SQ	SN:ENST00000444379.2	LN:1061
@SQ	SN:ENST00000754169.1	LN:494
@SQ	SN:ENST00000664181.1	LN:1445
@SQ	SN:ENST00000834038.1	LN:1009
@SQ	SN:ENST00000605573.3	LN:2882
@SQ	SN:ENST00000448637.5	LN:5835
@SQ	SN:ENST00000414139.6	LN:18287
@SQ	SN:ENST00000617246.5	LN:18316
@SQ	SN:ENST00000623801.1	LN:2270
@SQ	SN:ENST00000834281.1	LN:771
@SQ	SN:ENST00000420410.6	LN:18231
@SQ	SN:ENST00000618621.5	LN:18277
@SQ	SN:ENST00000692151.1	LN:1536
@SQ	SN:ENST00000434996.2	LN:723
@SQ	SN:ENST00000785237.1	LN:335
@SQ	SN:ENST00000730603.1	LN:533
@SQ	SN:ENST00000730485.1	LN:646
@SQ	SN:ENST00000730486.1	LN:484
@SQ	SN:ENST00000730487.1	LN:444
@SQ	SN:ENST00000384918.1	LN:86
@SQ	SN:ENST00000444488.3	LN:1406
@SQ	SN:ENST00000433971.5	LN:2296
@SQ	SN:ENST00000783544.1	LN:577
@SQ	SN:ENST00000727704.1	LN:709
@SQ	SN:ENST00000411493.1	LN:754
@SQ	SN:ENST00000814304.1	LN:753
@SQ	SN:ENST00000780083.1	LN:406
@SQ	SN:ENST00000780182.1	LN:762
@SQ	SN:ENST00000345063.8	LN:5482
@SQ	SN:ENST00000425454.1	LN:479
@SQ	SN:ENST00000820571.1	LN:1375
@SQ	SN:ENST00000820570.1	LN:1378
@SQ	SN:ENST00000264731.8	LN:4944
@SQ	SN:ENST00000418709.6	LN:2810
@SQ	SN:ENST00000320472.9	LN:2032
@SQ	SN:ENST00000392460.7	LN:1668
@SQ	SN:ENST00000440651.6	LN:2031
@SQ	SN:ENST00000427601.1	LN:140
@SQ	SN:ENST00000354600.10	LN:4677
@SQ	SN:ENST00000437221.5	LN:2500
@SQ	SN:ENST00000392463.6	LN:1386
@SQ	SN:ENST00000392461.7	LN:1251
@SQ	SN:ENST00000449992.5	LN:1506
@SQ	SN:ENST00000456148.1	LN:1749
@SQ	SN:ENST00000401239.1	LN:88
@SQ	SN:ENST00000810683.1	LN:912
@SQ	SN:ENST00000319332.10	LN:3477
@SQ	SN:ENST00000427335.6	LN:2963
@SQ	SN:ENST00000437063.1	LN:832
@SQ	SN:ENST00000685757.2	LN:1158
@SQ	SN:ENST00000747187.1	LN:632
@SQ	SN:ENST00000412203.2	LN:842
@SQ	SN:ENST00000747181.1	LN:1092
@SQ	SN:ENST00000747191.1	LN:895
@SQ	SN:ENST00000747192.1	LN:540
@SQ	SN:ENST00000391187.1	LN:107
@SQ	SN:ENST00000457517.1	LN:888
@SQ	SN:ENST00000295522.4	LN:3446
@SQ	SN:ENST00000747317.1	LN:598
@SQ	SN:ENST00000456423.2	LN:430
@SQ	SN:ENST00000264734.3	LN:2977
@SQ	SN:ENST00000354905.3	LN:1473
@SQ	SN:ENST00000072516.7	LN:4697
@SQ	SN:ENST00000439062.6	LN:4940
@SQ	SN:ENST00000447382.6	LN:4745
@SQ	SN:ENST00000317757.8	LN:5430
@SQ	SN:ENST00000422485.5	LN:2048
@SQ	SN:ENST00000434491.5	LN:1565
@SQ	SN:ENST00000422940.5	LN:1957
@SQ	SN:ENST00000450607.1	LN:575
@SQ	SN:ENST00000411185.1	LN:341
@SQ	SN:ENST00000764105.1	LN:640
@SQ	SN:ENST00000764192.1	LN:609
@SQ	SN:ENST00000658848.1	LN:1326
@SQ	SN:ENST00000430443.1	LN:1589
@SQ	SN:ENST00000787366.1	LN:1549
@SQ	SN:ENST00000787368.1	LN:892
@SQ	SN:ENST00000397646.2	LN:1209
@SQ	SN:ENST00000442080.6	LN:3642
@SQ	SN:ENST00000741067.1	LN:600
@SQ	SN:ENST00000741068.1	LN:506
@SQ	SN:ENST00000843942.1	LN:830
@SQ	SN:ENST00000445281.5	LN:3134
@SQ	SN:ENST00000682035.1	LN:3231
@SQ	SN:ENST00000756837.1	LN:854
@SQ	SN:ENST00000662178.2	LN:674
@SQ	SN:ENST00000340524.10	LN:2385
@SQ	SN:ENST00000427544.6	LN:676
@SQ	SN:ENST00000392456.4	LN:1926
@SQ	SN:ENST00000392455.9	LN:8629
@SQ	SN:ENST00000744862.1	LN:651
@SQ	SN:ENST00000662007.2	LN:3809
@SQ	SN:ENST00000664994.1	LN:1094
@SQ	SN:ENST00000656380.1	LN:990
@SQ	SN:ENST00000669360.1	LN:975
@SQ	SN:ENST00000641055.1	LN:1992
@SQ	SN:ENST00000745032.1	LN:364
@SQ	SN:ENST00000518817.1	LN:294
@SQ	SN:ENST00000667184.1	LN:2935
@SQ	SN:ENST00000655253.1	LN:1677
@SQ	SN:ENST00000364990.1	LN:103
@SQ	SN:ENST00000819945.1	LN:550
@SQ	SN:ENST00000820043.1	LN:1070
@SQ	SN:ENST00000819946.1	LN:383
@SQ	SN:ENST00000820045.1	LN:510
@SQ	SN:ENST00000820044.1	LN:950
@SQ	SN:ENST00000758177.1	LN:946
@SQ	SN:ENST00000758180.1	LN:1113
@SQ	SN:ENST00000434379.1	LN:478
@SQ	SN:ENST00000444729.1	LN:672
@SQ	SN:ENST00000653109.1	LN:976
@SQ	SN:ENST00000410651.1	LN:315
@SQ	SN:ENST00000454309.7	LN:6725
@SQ	SN:ENST00000445105.7	LN:5353
@SQ	SN:ENST00000684282.1	LN:3634
@SQ	SN:ENST00000684728.1	LN:2890
@SQ	SN:ENST00000683935.1	LN:2806
@SQ	SN:ENST00000683451.2	LN:2910
@SQ	SN:ENST00000450716.5	LN:768
@SQ	SN:ENST00000430714.5	LN:603
@SQ	SN:ENST00000530635.1	LN:555
@SQ	SN:ENST00000414920.2	LN:580
@SQ	SN:ENST00000772037.1	LN:719
@SQ	SN:ENST00000443165.1	LN:580
@SQ	SN:ENST00000452848.1	LN:291
@SQ	SN:ENST00000459180.1	LN:104
@SQ	SN:ENST00000734904.1	LN:588
@SQ	SN:ENST00000734902.1	LN:1184
@SQ	SN:ENST00000734903.1	LN:460
@SQ	SN:ENST00000363314.1	LN:162
@SQ	SN:ENST00000392452.3	LN:3063
@SQ	SN:ENST00000775275.1	LN:544
@SQ	SN:ENST00000414895.1	LN:526
@SQ	SN:ENST00000423931.1	LN:1541
@SQ	SN:ENST00000812979.1	LN:1602
@SQ	SN:ENST00000812978.1	LN:585
@SQ	SN:ENST00000650797.1	LN:1062
@SQ	SN:ENST00000264735.4	LN:969
@SQ	SN:ENST00000342358.9	LN:3938
@SQ	SN:ENST00000414634.1	LN:476
@SQ	SN:ENST00000342695.9	LN:7372
@SQ	SN:ENST00000400270.6	LN:1458
@SQ	SN:ENST00000392443.7	LN:4016
@SQ	SN:ENST00000295548.3	LN:2157
@SQ	SN:ENST00000817208.1	LN:994
@SQ	SN:ENST00000426459.1	LN:795
@SQ	SN:ENST00000420064.1	LN:602
@SQ	SN:ENST00000449483.1	LN:735
@SQ	SN:ENST00000361150.6	LN:6330
@SQ	SN:ENST00000361715.6	LN:6384
@SQ	SN:ENST00000361828.7	LN:6328
@SQ	SN:ENST00000361908.8	LN:6397
@SQ	SN:ENST00000361510.8	LN:6429
@SQ	SN:ENST00000392436.7	LN:3579
@SQ	SN:ENST00000643329.1	LN:6068
@SQ	SN:ENST00000646793.1	LN:5830
@SQ	SN:ENST00000392437.6	LN:4087
@SQ	SN:ENST00000645553.1	LN:5008
@SQ	SN:ENST00000433105.5	LN:492
@SQ	SN:ENST00000384640.1	LN:113
@SQ	SN:ENST00000822231.1	LN:2270
@SQ	SN:ENST00000822235.1	LN:1022
@SQ	SN:ENST00000812697.1	LN:1062
@SQ	SN:ENST00000494711.3	LN:245
@SQ	SN:ENST00000732702.1	LN:483
@SQ	SN:ENST00000732703.1	LN:888
@SQ	SN:ENST00000447462.1	LN:323
@SQ	SN:ENST00000666648.1	LN:1532
@SQ	SN:ENST00000785010.1	LN:1149
@SQ	SN:ENST00000664530.1	LN:1298
@SQ	SN:ENST00000835561.1	LN:392
@SQ	SN:ENST00000439074.2	LN:1394
@SQ	SN:ENST00000445168.2	LN:868
@SQ	SN:ENST00000804630.1	LN:1118
@SQ	SN:ENST00000804633.1	LN:1504
@SQ	SN:ENST00000804638.1	LN:1865
@SQ	SN:ENST00000804642.1	LN:773
@SQ	SN:ENST00000804645.1	LN:940
@SQ	SN:ENST00000804648.1	LN:790
@SQ	SN:ENST00000397645.2	LN:1615
@SQ	SN:ENST00000736880.1	LN:889
@SQ	SN:ENST00000737073.1	LN:789
@SQ	SN:ENST00000736882.1	LN:627
@SQ	SN:ENST00000736883.1	LN:818
@SQ	SN:ENST00000736889.1	LN:770
@SQ	SN:ENST00000426616.1	LN:566
@SQ	SN:ENST00000736894.1	LN:873
@SQ	SN:ENST00000736895.1	LN:1416
@SQ	SN:ENST00000411853.1	LN:655
@SQ	SN:ENST00000736897.1	LN:940
@SQ	SN:ENST00000667794.2	LN:1127
@SQ	SN:ENST00000414309.1	LN:772
@SQ	SN:ENST00000666539.2	LN:1252
@SQ	SN:ENST00000753597.1	LN:768
@SQ	SN:ENST00000753611.1	LN:754
@SQ	SN:ENST00000656867.1	LN:1278
@SQ	SN:ENST00000753624.1	LN:942
@SQ	SN:ENST00000753631.1	LN:617
@SQ	SN:ENST00000754078.1	LN:638
@SQ	SN:ENST00000665835.1	LN:935
@SQ	SN:ENST00000753660.1	LN:641
@SQ	SN:ENST00000593326.6	LN:1689
@SQ	SN:ENST00000432154.5	LN:2666
@SQ	SN:ENST00000753958.1	LN:565
@SQ	SN:ENST00000716444.1	LN:1150
@SQ	SN:ENST00000716445.1	LN:966
@SQ	SN:ENST00000753960.1	LN:610
@SQ	SN:ENST00000716446.1	LN:1652
@SQ	SN:ENST00000716447.1	LN:545
@SQ	SN:ENST00000753961.1	LN:535
@SQ	SN:ENST00000615240.1	LN:529
@SQ	SN:ENST00000753964.1	LN:487
@SQ	SN:ENST00000836743.1	LN:749
@SQ	SN:ENST00000799809.1	LN:381
@SQ	SN:ENST00000799807.1	LN:757
@SQ	SN:ENST00000799819.1	LN:1209
@SQ	SN:ENST00000691464.2	LN:787
@SQ	SN:ENST00000232424.4	LN:1575
@SQ	SN:ENST00000799623.1	LN:637
@SQ	SN:ENST00000487718.3	LN:298
@SQ	SN:ENST00000799440.1	LN:616
@SQ	SN:ENST00000715829.1	LN:4301
@SQ	SN:ENST00000795193.1	LN:616
@SQ	SN:ENST00000795194.1	LN:328
@SQ	SN:ENST00000667386.1	LN:1584
@SQ	SN:ENST00000662346.1	LN:1172
@SQ	SN:ENST00000794670.1	LN:1450
@SQ	SN:ENST00000795152.1	LN:582
@SQ	SN:ENST00000794922.1	LN:1995
@SQ	SN:ENST00000794923.1	LN:2100
@SQ	SN:ENST00000794924.1	LN:2067
@SQ	SN:ENST00000794925.1	LN:1912
@SQ	SN:ENST00000669096.2	LN:1768
@SQ	SN:ENST00000794932.1	LN:1576
@SQ	SN:ENST00000664340.1	LN:2337
@SQ	SN:ENST00000794928.1	LN:2330
@SQ	SN:ENST00000794926.1	LN:730
@SQ	SN:ENST00000795288.1	LN:955
@SQ	SN:ENST00000440556.1	LN:1771
@SQ	SN:ENST00000794837.1	LN:905
@SQ	SN:ENST00000653696.2	LN:1078
@SQ	SN:ENST00000794838.1	LN:921
@SQ	SN:ENST00000794676.1	LN:626
@SQ	SN:ENST00000794673.1	LN:1097
@SQ	SN:ENST00000794671.1	LN:1204
@SQ	SN:ENST00000429578.5	LN:1717
@SQ	SN:ENST00000658886.1	LN:962
@SQ	SN:ENST00000414120.1	LN:2880
@SQ	SN:ENST00000794681.1	LN:1795
@SQ	SN:ENST00000794684.1	LN:1562
@SQ	SN:ENST00000323830.4	LN:3025
@SQ	SN:ENST00000429275.1	LN:2008
@SQ	SN:ENST00000347624.4	LN:5881
@SQ	SN:ENST00000428839.1	LN:3248
@SQ	SN:ENST00000842777.1	LN:723
@SQ	SN:ENST00000401815.1	LN:3534
@SQ	SN:ENST00000692618.1	LN:3493
@SQ	SN:ENST00000645538.1	LN:7451
@SQ	SN:ENST00000645319.2	LN:7538
@SQ	SN:ENST00000642744.2	LN:6253
@SQ	SN:ENST00000439040.6	LN:4085
@SQ	SN:ENST00000605225.1	LN:163
@SQ	SN:ENST00000671306.1	LN:3794
@SQ	SN:ENST00000662856.1	LN:4437
@SQ	SN:ENST00000448892.2	LN:5557
@SQ	SN:ENST00000657621.1	LN:1559
@SQ	SN:ENST00000455557.2	LN:2969
@SQ	SN:ENST00000847683.1	LN:459
@SQ	SN:ENST00000516244.1	LN:81
@SQ	SN:ENST00000440847.1	LN:484
@SQ	SN:ENST00000814600.1	LN:763
@SQ	SN:ENST00000814602.1	LN:1105
@SQ	SN:ENST00000814714.1	LN:377
@SQ	SN:ENST00000814601.1	LN:532
@SQ	SN:ENST00000737435.1	LN:561
@SQ	SN:ENST00000737436.1	LN:379
@SQ	SN:ENST00000737655.1	LN:490
@SQ	SN:ENST00000453671.6	LN:1142
@SQ	SN:ENST00000685759.2	LN:1009
@SQ	SN:ENST00000392432.6	LN:2490
@SQ	SN:ENST00000347147.9	LN:2342
@SQ	SN:ENST00000381975.7	LN:2197
@SQ	SN:ENST00000473092.5	LN:1508
@SQ	SN:ENST00000330115.3	LN:1278
@SQ	SN:ENST00000447139.3	LN:998
@SQ	SN:ENST00000609789.1	LN:160
@SQ	SN:ENST00000265245.10	LN:3283
@SQ	SN:ENST00000722576.1	LN:965
@SQ	SN:ENST00000722575.1	LN:549
@SQ	SN:ENST00000329759.6	LN:3155
@SQ	SN:ENST00000841256.1	LN:961
@SQ	SN:ENST00000657492.1	LN:960
@SQ	SN:ENST00000716474.1	LN:3196
@SQ	SN:ENST00000670579.1	LN:541
@SQ	SN:ENST00000423318.1	LN:3647
@SQ	SN:ENST00000662913.1	LN:1460
@SQ	SN:ENST00000660286.1	LN:1411
@SQ	SN:ENST00000668747.1	LN:1563
@SQ	SN:ENST00000669350.1	LN:1099
@SQ	SN:ENST00000669158.1	LN:1394
@SQ	SN:ENST00000664066.1	LN:1519
@SQ	SN:ENST00000841428.1	LN:445
@SQ	SN:ENST00000430515.1	LN:1834
@SQ	SN:ENST00000841318.1	LN:552
@SQ	SN:ENST00000422271.1	LN:553
@SQ	SN:ENST00000670519.2	LN:894
@SQ	SN:ENST00000670592.1	LN:723
@SQ	SN:ENST00000455796.1	LN:432
@SQ	SN:ENST00000841024.1	LN:912
@SQ	SN:ENST00000427064.1	LN:464
@SQ	SN:ENST00000837651.1	LN:754
@SQ	SN:ENST00000837650.1	LN:1113
@SQ	SN:ENST00000837690.1	LN:1655
@SQ	SN:ENST00000730612.1	LN:330
@SQ	SN:ENST00000756464.1	LN:570
@SQ	SN:ENST00000756463.1	LN:401
@SQ	SN:ENST00000767661.1	LN:1280
@SQ	SN:ENST00000767659.1	LN:1474
@SQ	SN:ENST00000767548.1	LN:1469
@SQ	SN:ENST00000767547.1	LN:1511
@SQ	SN:ENST00000767863.1	LN:472
@SQ	SN:ENST00000767756.1	LN:949
@SQ	SN:ENST00000745965.1	LN:968
@SQ	SN:ENST00000730164.1	LN:481
@SQ	SN:ENST00000310380.11	LN:2714
@SQ	SN:ENST00000437101.5	LN:2149
@SQ	SN:ENST00000429994.5	LN:865
@SQ	SN:ENST00000356740.5	LN:564
@SQ	SN:ENST00000458531.1	LN:431
@SQ	SN:ENST00000577367.1	LN:75
@SQ	SN:ENST00000469345.3	LN:276
@SQ	SN:ENST00000426468.3	LN:985
@SQ	SN:ENST00000383873.1	LN:107
@SQ	SN:ENST00000664895.1	LN:1663
@SQ	SN:ENST00000730353.1	LN:599
@SQ	SN:ENST00000326793.11	LN:7093
@SQ	SN:ENST00000419899.1	LN:690
@SQ	SN:ENST00000450200.2	LN:2987
@SQ	SN:ENST00000434369.1	LN:367
@SQ	SN:ENST00000384638.1	LN:111
@SQ	SN:ENST00000618156.5	LN:3386
@SQ	SN:ENST00000516811.1	LN:135
@SQ	SN:ENST00000625807.1	LN:245
@SQ	SN:ENST00000417011.2	LN:1405
@SQ	SN:ENST00000415451.2	LN:1127
@SQ	SN:ENST00000781923.1	LN:595
@SQ	SN:ENST00000781924.1	LN:570
@SQ	SN:ENST00000585239.2	LN:252
@SQ	SN:ENST00000454858.1	LN:474
@SQ	SN:ENST00000420238.1	LN:366
@SQ	SN:ENST00000343267.8	LN:862
@SQ	SN:ENST00000723926.1	LN:868
@SQ	SN:ENST00000457750.1	LN:1680
@SQ	SN:ENST00000764501.1	LN:779
@SQ	SN:ENST00000764455.1	LN:588
@SQ	SN:ENST00000633223.1	LN:136
@SQ	SN:ENST00000764701.1	LN:624
@SQ	SN:ENST00000764706.1	LN:1472
@SQ	SN:ENST00000764702.1	LN:1262
@SQ	SN:ENST00000764709.1	LN:2621
@SQ	SN:ENST00000764459.1	LN:753
@SQ	SN:ENST00000764461.1	LN:876
@SQ	SN:ENST00000603917.1	LN:1070
@SQ	SN:ENST00000423600.1	LN:1684
@SQ	SN:ENST00000453324.6	LN:1613
@SQ	SN:ENST00000457233.6	LN:2460
@SQ	SN:ENST00000763937.1	LN:1817
@SQ	SN:ENST00000763909.1	LN:1730
@SQ	SN:ENST00000763883.1	LN:1584
@SQ	SN:ENST00000763866.1	LN:2316
@SQ	SN:ENST00000763940.1	LN:2607
@SQ	SN:ENST00000763871.1	LN:2402
@SQ	SN:ENST00000763868.1	LN:2330
@SQ	SN:ENST00000763863.1	LN:2115
@SQ	SN:ENST00000763958.1	LN:2107
@SQ	SN:ENST00000763899.1	LN:1828
@SQ	SN:ENST00000763902.1	LN:1980
@SQ	SN:ENST00000763919.1	LN:1557
@SQ	SN:ENST00000763918.1	LN:1765
@SQ	SN:ENST00000763873.1	LN:2187
@SQ	SN:ENST00000763896.1	LN:1868
@SQ	SN:ENST00000763921.1	LN:1947
@SQ	SN:ENST00000763894.1	LN:2219
@SQ	SN:ENST00000763948.1	LN:1341
@SQ	SN:ENST00000425425.2	LN:2129
@SQ	SN:ENST00000763862.1	LN:3142
@SQ	SN:ENST00000763953.1	LN:941
@SQ	SN:ENST00000445430.5	LN:4208
@SQ	SN:ENST00000763864.1	LN:2271
@SQ	SN:ENST00000763889.1	LN:1738
@SQ	SN:ENST00000455183.1	LN:2001
@SQ	SN:ENST00000763876.1	LN:2371
@SQ	SN:ENST00000763898.1	LN:1844
@SQ	SN:ENST00000763925.1	LN:1655
@SQ	SN:ENST00000630170.2	LN:584
@SQ	SN:ENST00000626156.1	LN:683
@SQ	SN:ENST00000598992.6	LN:1861
@SQ	SN:ENST00000597482.6	LN:2475
@SQ	SN:ENST00000626870.2	LN:851
@SQ	SN:ENST00000626007.2	LN:839
@SQ	SN:ENST00000608737.3	LN:956
@SQ	SN:ENST00000438608.5	LN:525
@SQ	SN:ENST00000384917.1	LN:97
@SQ	SN:ENST00000445707.3	LN:2363
@SQ	SN:ENST00000630874.2	LN:738
@SQ	SN:ENST00000637412.1	LN:416
@SQ	SN:ENST00000627609.1	LN:992
@SQ	SN:ENST00000627297.2	LN:708
@SQ	SN:ENST00000625665.1	LN:496
@SQ	SN:ENST00000436408.6	LN:5053
@SQ	SN:ENST00000447234.7	LN:2493
@SQ	SN:ENST00000445522.6	LN:2842
@SQ	SN:ENST00000346145.8	LN:3982
@SQ	SN:ENST00000349607.8	LN:3829
@SQ	SN:ENST00000463781.8	LN:16756
@SQ	SN:ENST00000475231.5	LN:16273
@SQ	SN:ENST00000764638.1	LN:510
@SQ	SN:ENST00000729855.1	LN:944
@SQ	SN:ENST00000787652.1	LN:1003
@SQ	SN:ENST00000787544.1	LN:295
@SQ	SN:ENST00000787546.1	LN:1342
@SQ	SN:ENST00000787554.1	LN:1033
@SQ	SN:ENST00000787551.1	LN:991
@SQ	SN:ENST00000787550.1	LN:1267
@SQ	SN:ENST00000787547.1	LN:873
@SQ	SN:ENST00000454055.1	LN:611
@SQ	SN:ENST00000672548.1	LN:2850
@SQ	SN:ENST00000673038.1	LN:4276
@SQ	SN:ENST00000678220.1	LN:4292
@SQ	SN:ENST00000671753.1	LN:4223
@SQ	SN:ENST00000672887.2	LN:4070
@SQ	SN:ENST00000673420.1	LN:4238
@SQ	SN:ENST00000672024.1	LN:4325
@SQ	SN:ENST00000333602.14	LN:5270
@SQ	SN:ENST00000428187.7	LN:4235
@SQ	SN:ENST00000381916.7	LN:4222
@SQ	SN:ENST00000620375.1	LN:67
@SQ	SN:ENST00000650913.1	LN:1617
@SQ	SN:ENST00000458180.1	LN:2096
@SQ	SN:ENST00000698261.1	LN:867
@SQ	SN:ENST00000448113.1	LN:625
@SQ	SN:ENST00000726781.1	LN:1045
@SQ	SN:ENST00000726776.1	LN:1677
@SQ	SN:ENST00000726778.1	LN:1446
@SQ	SN:ENST00000726777.1	LN:1811
@SQ	SN:ENST00000641484.1	LN:2040
@SQ	SN:ENST00000459191.1	LN:187
@SQ	SN:ENST00000726783.1	LN:1413
@SQ	SN:ENST00000726935.1	LN:538
@SQ	SN:ENST00000726934.1	LN:730
@SQ	SN:ENST00000429866.1	LN:1242
@SQ	SN:ENST00000641191.1	LN:150
@SQ	SN:ENST00000435731.6	LN:2642
@SQ	SN:ENST00000774660.1	LN:2750
@SQ	SN:ENST00000774767.1	LN:854
@SQ	SN:ENST00000774662.1	LN:2049
@SQ	SN:ENST00000774678.1	LN:2356
@SQ	SN:ENST00000774744.1	LN:1957
@SQ	SN:ENST00000774726.1	LN:1252
@SQ	SN:ENST00000774674.1	LN:2669
@SQ	SN:ENST00000774668.1	LN:2636
@SQ	SN:ENST00000427841.5	LN:2491
@SQ	SN:ENST00000774691.1	LN:2260
@SQ	SN:ENST00000774702.1	LN:2298
@SQ	SN:ENST00000774708.1	LN:1758
@SQ	SN:ENST00000774703.1	LN:2322
@SQ	SN:ENST00000774706.1	LN:2572
@SQ	SN:ENST00000440850.5	LN:2000
@SQ	SN:ENST00000774723.1	LN:1585
@SQ	SN:ENST00000774737.1	LN:1753
@SQ	SN:ENST00000774757.1	LN:2510
@SQ	SN:ENST00000786801.1	LN:481
@SQ	SN:ENST00000669433.2	LN:898
@SQ	SN:ENST00000650701.3	LN:720
@SQ	SN:ENST00000786807.1	LN:604
@SQ	SN:ENST00000786799.1	LN:618
@SQ	SN:ENST00000786802.1	LN:545
@SQ	SN:ENST00000411669.1	LN:1242
@SQ	SN:ENST00000429793.1	LN:344
@SQ	SN:ENST00000360110.9	LN:5012
@SQ	SN:ENST00000420415.5	LN:4814
@SQ	SN:ENST00000698280.1	LN:5400
@SQ	SN:ENST00000698283.1	LN:5113
@SQ	SN:ENST00000698285.1	LN:4610
@SQ	SN:ENST00000698286.1	LN:4822
@SQ	SN:ENST00000698290.1	LN:4786
@SQ	SN:ENST00000698291.1	LN:4991
@SQ	SN:ENST00000392396.7	LN:5032
@SQ	SN:ENST00000698295.1	LN:2322
@SQ	SN:ENST00000516365.1	LN:62
@SQ	SN:ENST00000721155.1	LN:750
@SQ	SN:ENST00000728953.1	LN:199
@SQ	SN:ENST00000745236.1	LN:872
@SQ	SN:ENST00000745239.1	LN:681
@SQ	SN:ENST00000745238.1	LN:790
@SQ	SN:ENST00000744821.1	LN:2278
@SQ	SN:ENST00000744825.1	LN:1603
@SQ	SN:ENST00000744814.1	LN:1244
@SQ	SN:ENST00000689269.2	LN:2297
@SQ	SN:ENST00000744835.1	LN:932
@SQ	SN:ENST00000745039.1	LN:788
@SQ	SN:ENST00000745040.1	LN:773
@SQ	SN:ENST00000744850.1	LN:389
@SQ	SN:ENST00000296326.8	LN:1308
@SQ	SN:ENST00000410403.1	LN:105
@SQ	SN:ENST00000843823.1	LN:683
@SQ	SN:ENST00000843822.1	LN:377
@SQ	SN:ENST00000296327.10	LN:1430
@SQ	SN:ENST00000419333.5	LN:1325
@SQ	SN:ENST00000292823.6	LN:5597
@SQ	SN:ENST00000431016.6	LN:5546
@SQ	SN:ENST00000431391.1	LN:708
@SQ	SN:ENST00000425275.1	LN:422
@SQ	SN:ENST00000325318.10	LN:625
@SQ	SN:ENST00000441819.1	LN:155
@SQ	SN:ENST00000442633.1	LN:964
@SQ	SN:ENST00000452051.2	LN:1843
@SQ	SN:ENST00000446879.5	LN:1582
@SQ	SN:ENST00000273695.4	LN:1026
@SQ	SN:ENST00000454715.5	LN:1061
@SQ	SN:ENST00000390844.1	LN:107
@SQ	SN:ENST00000381887.8	LN:10430
@SQ	SN:ENST00000296328.9	LN:10521
@SQ	SN:ENST00000428095.1	LN:1173
@SQ	SN:ENST00000383917.1	LN:103
@SQ	SN:ENST00000495872.3	LN:271
@SQ	SN:ENST00000470264.3	LN:297
@SQ	SN:ENST00000438001.1	LN:201
@SQ	SN:ENST00000442941.2	LN:890
@SQ	SN:ENST00000430043.1	LN:60
@SQ	SN:ENST00000318037.3	LN:5347
@SQ	SN:ENST00000610042.1	LN:594
@SQ	SN:ENST00000397537.3	LN:1790
@SQ	SN:ENST00000393644.3	LN:945
@SQ	SN:ENST00000837119.1	LN:603
@SQ	SN:ENST00000439929.1	LN:171
@SQ	SN:ENST00000332629.7	LN:1594
@SQ	SN:ENST00000429115.1	LN:683
@SQ	SN:ENST00000433160.1	LN:887
@SQ	SN:ENST00000440469.1	LN:3689
@SQ	SN:ENST00000311630.7	LN:5927
@SQ	SN:ENST00000726919.1	LN:835
@SQ	SN:ENST00000663848.2	LN:3782
@SQ	SN:ENST00000441644.3	LN:950
@SQ	SN:ENST00000686261.2	LN:1027
@SQ	SN:ENST00000821634.1	LN:1275
@SQ	SN:ENST00000328557.5	LN:2556
@SQ	SN:ENST00000702663.2	LN:329
@SQ	SN:ENST00000786157.1	LN:550
@SQ	SN:ENST00000786156.1	LN:576
@SQ	SN:ENST00000786155.1	LN:322
@SQ	SN:ENST00000409690.5	LN:2158
@SQ	SN:ENST00000399942.4	LN:1172
@SQ	SN:ENST00000364571.1	LN:106
@SQ	SN:ENST00000392391.9	LN:3038
@SQ	SN:ENST00000296333.10	LN:953
@SQ	SN:ENST00000421265.5	LN:677
@SQ	SN:ENST00000796005.1	LN:661
@SQ	SN:ENST00000327134.7	LN:6139
@SQ	SN:ENST00000607443.1	LN:133
@SQ	SN:ENST00000384165.1	LN:107
@SQ	SN:ENST00000787399.1	LN:675
@SQ	SN:ENST00000692904.1	LN:1264
@SQ	SN:ENST00000787401.1	LN:1282
@SQ	SN:ENST00000787400.1	LN:1290
@SQ	SN:ENST00000445299.6	LN:2491
@SQ	SN:ENST00000323460.10	LN:6244
@SQ	SN:ENST00000419026.5	LN:973
@SQ	SN:ENST00000432047.4	LN:1413
@SQ	SN:ENST00000447325.5	LN:2216
@SQ	SN:ENST00000321256.10	LN:2101
@SQ	SN:ENST00000427641.2	LN:1946
@SQ	SN:ENST00000452404.6	LN:1133
@SQ	SN:ENST00000422610.5	LN:676
@SQ	SN:ENST00000447775.1	LN:562
@SQ	SN:ENST00000602845.2	LN:870
@SQ	SN:ENST00000412723.6	LN:2688
@SQ	SN:ENST00000443835.1	LN:675
@SQ	SN:ENST00000650936.1	LN:1042
@SQ	SN:ENST00000456555.1	LN:883
@SQ	SN:ENST00000773164.1	LN:807
@SQ	SN:ENST00000296350.10	LN:3964
@SQ	SN:ENST00000415244.1	LN:951
@SQ	SN:ENST00000696016.1	LN:2288
@SQ	SN:ENST00000296351.8	LN:1650
@SQ	SN:ENST00000346964.6	LN:5034
@SQ	SN:ENST00000667157.1	LN:4853
@SQ	SN:ENST00000656428.1	LN:4971
@SQ	SN:ENST00000663148.1	LN:4695
@SQ	SN:ENST00000655488.1	LN:4840
@SQ	SN:ENST00000357674.9	LN:4912
@SQ	SN:ENST00000671185.1	LN:4513
@SQ	SN:ENST00000671246.1	LN:4146
@SQ	SN:ENST00000653795.1	LN:4337
@SQ	SN:ENST00000656087.1	LN:4500
@SQ	SN:ENST00000670455.1	LN:4693
@SQ	SN:ENST00000669565.1	LN:4574
@SQ	SN:ENST00000661336.1	LN:4534
@SQ	SN:ENST00000667104.1	LN:4589
@SQ	SN:ENST00000658701.1	LN:4634
@SQ	SN:ENST00000661453.1	LN:4653
@SQ	SN:ENST00000660898.1	LN:4649
@SQ	SN:ENST00000659221.1	LN:4524
@SQ	SN:ENST00000657381.1	LN:4436
@SQ	SN:ENST00000654737.1	LN:4335
@SQ	SN:ENST00000659716.1	LN:4272
@SQ	SN:ENST00000660553.1	LN:3962
@SQ	SN:ENST00000664991.1	LN:3795
@SQ	SN:ENST00000419354.5	LN:3994
@SQ	SN:ENST00000670935.1	LN:3926
@SQ	SN:ENST00000667971.1	LN:3774
@SQ	SN:ENST00000666007.1	LN:3389
@SQ	SN:ENST00000661013.1	LN:3202
@SQ	SN:ENST00000436682.6	LN:2407
@SQ	SN:ENST00000452595.5	LN:3053
@SQ	SN:ENST00000662727.1	LN:3321
@SQ	SN:ENST00000422288.6	LN:2912
@SQ	SN:ENST00000448528.6	LN:2977
@SQ	SN:ENST00000443183.5	LN:2516
@SQ	SN:ENST00000450955.5	LN:2682
@SQ	SN:ENST00000392382.6	LN:2690
@SQ	SN:ENST00000656944.1	LN:2851
@SQ	SN:ENST00000658155.1	LN:3095
@SQ	SN:ENST00000689524.1	LN:1463
@SQ	SN:ENST00000661808.1	LN:1745
@SQ	SN:ENST00000577559.1	LN:71
@SQ	SN:ENST00000430666.1	LN:1694
@SQ	SN:ENST00000656096.1	LN:1599
@SQ	SN:ENST00000669801.1	LN:1566
@SQ	SN:ENST00000794352.1	LN:975
@SQ	SN:ENST00000794354.1	LN:502
@SQ	SN:ENST00000700789.1	LN:696
@SQ	SN:ENST00000716469.1	LN:963
@SQ	SN:ENST00000794364.1	LN:756
@SQ	SN:ENST00000794358.1	LN:738
@SQ	SN:ENST00000445908.2	LN:849
@SQ	SN:ENST00000794759.1	LN:1060
@SQ	SN:ENST00000794761.1	LN:641
@SQ	SN:ENST00000794936.1	LN:646
@SQ	SN:ENST00000608206.1	LN:1725
@SQ	SN:ENST00000392379.6	LN:3527
@SQ	SN:ENST00000392378.6	LN:3455
@SQ	SN:ENST00000358186.6	LN:3330
@SQ	SN:ENST00000441275.5	LN:1605
@SQ	SN:ENST00000751206.1	LN:2068
@SQ	SN:ENST00000751207.1	LN:1731
@SQ	SN:ENST00000751219.1	LN:1993
@SQ	SN:ENST00000453454.6	LN:1649
@SQ	SN:ENST00000394682.2	LN:286
@SQ	SN:ENST00000751215.1	LN:1657
@SQ	SN:ENST00000701709.2	LN:1229
@SQ	SN:ENST00000751468.1	LN:321
@SQ	SN:ENST00000751222.1	LN:1621
@SQ	SN:ENST00000686003.3	LN:2050
@SQ	SN:ENST00000418868.8	LN:2107
@SQ	SN:ENST00000751224.1	LN:1739
@SQ	SN:ENST00000751239.1	LN:1999
@SQ	SN:ENST00000751233.1	LN:1827
@SQ	SN:ENST00000751234.1	LN:1443
@SQ	SN:ENST00000751232.1	LN:1520
@SQ	SN:ENST00000700758.2	LN:2344
@SQ	SN:ENST00000751242.1	LN:1978
@SQ	SN:ENST00000751244.1	LN:1805
@SQ	SN:ENST00000751258.1	LN:2611
@SQ	SN:ENST00000751271.1	LN:1747
@SQ	SN:ENST00000751267.1	LN:2235
@SQ	SN:ENST00000454517.1	LN:770
@SQ	SN:ENST00000808226.1	LN:1499
@SQ	SN:ENST00000808228.1	LN:2081
@SQ	SN:ENST00000808229.1	LN:1399
@SQ	SN:ENST00000808225.1	LN:981
@SQ	SN:ENST00000808009.1	LN:2548
@SQ	SN:ENST00000808224.1	LN:614
@SQ	SN:ENST00000507981.1	LN:1497
@SQ	SN:ENST00000808025.1	LN:1590
@SQ	SN:ENST00000424493.1	LN:1471
@SQ	SN:ENST00000663117.1	LN:6656
@SQ	SN:ENST00000814084.1	LN:750
@SQ	SN:ENST00000296343.10	LN:9255
@SQ	SN:ENST00000273582.9	LN:6955
@SQ	SN:ENST00000401223.1	LN:81
@SQ	SN:ENST00000707076.1	LN:3218
@SQ	SN:ENST00000449205.1	LN:1603
@SQ	SN:ENST00000415708.6	LN:1342
@SQ	SN:ENST00000241502.9	LN:6733
@SQ	SN:ENST00000424384.2	LN:1758
@SQ	SN:ENST00000610089.1	LN:670
@SQ	SN:ENST00000438796.6	LN:7394
@SQ	SN:ENST00000428136.2	LN:5109
@SQ	SN:ENST00000425562.7	LN:7129
@SQ	SN:ENST00000414675.6	LN:2299
@SQ	SN:ENST00000441090.6	LN:2034
@SQ	SN:ENST00000334859.8	LN:2258
@SQ	SN:ENST00000454526.1	LN:473
@SQ	SN:ENST00000452862.1	LN:555
@SQ	SN:ENST00000455191.5	LN:1981
@SQ	SN:ENST00000265239.11	LN:2232
@SQ	SN:ENST00000362436.1	LN:107
@SQ	SN:ENST00000840924.1	LN:998
@SQ	SN:ENST00000453254.5	LN:1230
@SQ	SN:ENST00000448864.6	LN:553
@SQ	SN:ENST00000647248.2	LN:1234
@SQ	SN:ENST00000482695.5	LN:2010
@SQ	SN:ENST00000330198.8	LN:7043
@SQ	SN:ENST00000420910.7	LN:7137
@SQ	SN:ENST00000332636.5	LN:1812
@SQ	SN:ENST00000364752.1	LN:109
@SQ	SN:ENST00000656182.1	LN:1278
@SQ	SN:ENST00000762536.1	LN:1053
@SQ	SN:ENST00000762537.1	LN:562
@SQ	SN:ENST00000762515.1	LN:989
@SQ	SN:ENST00000423460.1	LN:542
@SQ	SN:ENST00000762523.1	LN:1425
@SQ	SN:ENST00000455355.5	LN:1975
@SQ	SN:ENST00000435620.6	LN:2897
@SQ	SN:ENST00000762525.1	LN:2101
@SQ	SN:ENST00000390995.1	LN:107
@SQ	SN:ENST00000729657.1	LN:609
@SQ	SN:ENST00000419104.2	LN:1288
@SQ	SN:ENST00000729659.1	LN:1342
@SQ	SN:ENST00000453982.1	LN:852
@SQ	SN:ENST00000458717.1	LN:1058
@SQ	SN:ENST00000451150.2	LN:775
@SQ	SN:ENST00000779480.1	LN:915
@SQ	SN:ENST00000779478.1	LN:547
@SQ	SN:ENST00000779259.1	LN:935
@SQ	SN:ENST00000779731.1	LN:1174
@SQ	SN:ENST00000779229.1	LN:1401
@SQ	SN:ENST00000779226.1	LN:1601
@SQ	SN:ENST00000779230.1	LN:506
@SQ	SN:ENST00000779239.1	LN:1812
@SQ	SN:ENST00000779625.1	LN:566
@SQ	SN:ENST00000634862.1	LN:6083
@SQ	SN:ENST00000779626.1	LN:266
@SQ	SN:ENST00000779248.1	LN:2315
@SQ	SN:ENST00000615155.2	LN:405
@SQ	SN:ENST00000410860.1	LN:104
@SQ	SN:ENST00000457191.1	LN:2729
@SQ	SN:ENST00000439401.1	LN:183
@SQ	SN:ENST00000800879.1	LN:683
@SQ	SN:ENST00000800880.1	LN:1199
@SQ	SN:ENST00000616656.1	LN:861
@SQ	SN:ENST00000503774.1	LN:571
@SQ	SN:ENST00000608255.2	LN:1999
@SQ	SN:ENST00000609518.5	LN:2115
@SQ	SN:ENST00000509152.3	LN:1072
@SQ	SN:ENST00000610261.6	LN:2872
@SQ	SN:ENST00000688555.1	LN:1549
@SQ	SN:ENST00000511645.1	LN:1156
@SQ	SN:ENST00000783575.1	LN:527
@SQ	SN:ENST00000510175.6	LN:3647
@SQ	SN:ENST00000609714.1	LN:2772
@SQ	SN:ENST00000618815.1	LN:580
@SQ	SN:ENST00000507880.1	LN:950
@SQ	SN:ENST00000791652.1	LN:566
@SQ	SN:ENST00000791651.1	LN:1638
@SQ	SN:ENST00000791654.1	LN:1110
@SQ	SN:ENST00000398732.3	LN:1485
@SQ	SN:ENST00000511111.1	LN:550
@SQ	SN:ENST00000507882.1	LN:310
@SQ	SN:ENST00000419098.6	LN:2346
@SQ	SN:ENST00000653800.3	LN:1185
@SQ	SN:ENST00000507448.1	LN:529
@SQ	SN:ENST00000240499.8	LN:12601
@SQ	SN:ENST00000512994.5	LN:1611
@SQ	SN:ENST00000505939.5	LN:2146
@SQ	SN:ENST00000508039.1	LN:487
@SQ	SN:ENST00000506193.1	LN:142
@SQ	SN:ENST00000384910.1	LN:96
@SQ	SN:ENST00000816210.1	LN:942
@SQ	SN:ENST00000631198.1	LN:753
@SQ	SN:ENST00000514008.1	LN:125
@SQ	SN:ENST00000609771.1	LN:420
@SQ	SN:ENST00000504019.1	LN:2110
@SQ	SN:ENST00000514396.5	LN:1423
@SQ	SN:ENST00000506646.5	LN:935
@SQ	SN:ENST00000338977.5	LN:4492
@SQ	SN:ENST00000511833.3	LN:4673
@SQ	SN:ENST00000453061.7	LN:3909
@SQ	SN:ENST00000310340.9	LN:3203
@SQ	SN:ENST00000504346.5	LN:3019
@SQ	SN:ENST00000503111.5	LN:2629
@SQ	SN:ENST00000383028.8	LN:2787
@SQ	SN:ENST00000509768.1	LN:3121
@SQ	SN:ENST00000610212.3	LN:2416
@SQ	SN:ENST00000692448.2	LN:1509
@SQ	SN:ENST00000701150.1	LN:1281
@SQ	SN:ENST00000777324.1	LN:682
@SQ	SN:ENST00000777329.1	LN:859
@SQ	SN:ENST00000663081.2	LN:2613
@SQ	SN:ENST00000777315.1	LN:2067
@SQ	SN:ENST00000777299.1	LN:1259
@SQ	SN:ENST00000777319.1	LN:550
@SQ	SN:ENST00000777320.1	LN:1570
@SQ	SN:ENST00000777303.1	LN:571
@SQ	SN:ENST00000496514.6	LN:3294
@SQ	SN:ENST00000255622.10	LN:3280
@SQ	SN:ENST00000468356.3	LN:2120
@SQ	SN:ENST00000429163.6	LN:2120
@SQ	SN:ENST00000609172.2	LN:1242
@SQ	SN:ENST00000304312.5	LN:303
@SQ	SN:ENST00000506838.5	LN:2956
@SQ	SN:ENST00000505477.5	LN:584
@SQ	SN:ENST00000400159.7	LN:940
@SQ	SN:ENST00000511290.5	LN:781
@SQ	SN:ENST00000322224.9	LN:1833
@SQ	SN:ENST00000347950.9	LN:1599
@SQ	SN:ENST00000404286.6	LN:1826
@SQ	SN:ENST00000515118.5	LN:1556
@SQ	SN:ENST00000503156.5	LN:1632
@SQ	SN:ENST00000794038.1	LN:566
@SQ	SN:ENST00000400151.6	LN:1175
@SQ	SN:ENST00000470161.6	LN:1652
@SQ	SN:ENST00000362003.10	LN:5067
@SQ	SN:ENST00000502923.1	LN:569
@SQ	SN:ENST00000607877.1	LN:719
@SQ	SN:ENST00000665579.1	LN:2441
@SQ	SN:ENST00000722300.1	LN:914
@SQ	SN:ENST00000652800.2	LN:1554
@SQ	SN:ENST00000620529.1	LN:1899
@SQ	SN:ENST00000722301.1	LN:681
@SQ	SN:ENST00000722163.1	LN:1153
@SQ	SN:ENST00000722165.1	LN:541
@SQ	SN:ENST00000304062.11	LN:2112
@SQ	SN:ENST00000505203.1	LN:2011
@SQ	SN:ENST00000702281.2	LN:1117
@SQ	SN:ENST00000787901.1	LN:920
@SQ	SN:ENST00000568585.1	LN:713
@SQ	SN:ENST00000651141.1	LN:1735
@SQ	SN:ENST00000314167.9	LN:4461
@SQ	SN:ENST00000511163.5	LN:4280
@SQ	SN:ENST00000763211.1	LN:525
@SQ	SN:ENST00000628912.1	LN:497
@SQ	SN:ENST00000264771.9	LN:1787
@SQ	SN:ENST00000515740.5	LN:1514
@SQ	SN:ENST00000508204.5	LN:1399
@SQ	SN:ENST00000622959.3	LN:1967
@SQ	SN:ENST00000273814.8	LN:4649
@SQ	SN:ENST00000398520.6	LN:1111
@SQ	SN:ENST00000622731.4	LN:1057
@SQ	SN:ENST00000247933.9	LN:2186
@SQ	SN:ENST00000514224.2	LN:2174
@SQ	SN:ENST00000398516.3	LN:3413
@SQ	SN:ENST00000361661.6	LN:3660
@SQ	SN:ENST00000398484.6	LN:3639
@SQ	SN:ENST00000510644.6	LN:3411
@SQ	SN:ENST00000504138.5	LN:1663
@SQ	SN:ENST00000264748.6	LN:3100
@SQ	SN:ENST00000503095.1	LN:272
@SQ	SN:ENST00000722202.1	LN:459
@SQ	SN:ENST00000721866.1	LN:633
@SQ	SN:ENST00000722107.1	LN:777
@SQ	SN:ENST00000721868.1	LN:436
@SQ	SN:ENST00000721872.1	LN:443
@SQ	SN:ENST00000721976.1	LN:1127
@SQ	SN:ENST00000722332.1	LN:1261
@SQ	SN:ENST00000698262.1	LN:1164
@SQ	SN:ENST00000382968.9	LN:2335
@SQ	SN:ENST00000433731.7	LN:2390
@SQ	SN:ENST00000333673.5	LN:1019
@SQ	SN:ENST00000513176.2	LN:1204
@SQ	SN:ENST00000504969.1	LN:468
@SQ	SN:ENST00000822255.1	LN:415
@SQ	SN:ENST00000491822.4	LN:746
@SQ	SN:ENST00000822362.1	LN:796
@SQ	SN:ENST00000502630.6	LN:730
@SQ	SN:ENST00000479478.5	LN:690
@SQ	SN:ENST00000391156.1	LN:130
@SQ	SN:ENST00000417557.1	LN:2165
@SQ	SN:ENST00000822256.1	LN:454
@SQ	SN:ENST00000290902.10	LN:1579
@SQ	SN:ENST00000431380.5	LN:1802
@SQ	SN:ENST00000617421.4	LN:2156
@SQ	SN:ENST00000609548.1	LN:397
@SQ	SN:ENST00000822680.1	LN:406
@SQ	SN:ENST00000625256.1	LN:3886
@SQ	SN:ENST00000382952.8	LN:2488
@SQ	SN:ENST00000290921.10	LN:2297
@SQ	SN:ENST00000703163.1	LN:4077
@SQ	SN:ENST00000503594.6	LN:2206
@SQ	SN:ENST00000703164.1	LN:2178
@SQ	SN:ENST00000703138.1	LN:1714
@SQ	SN:ENST00000703165.1	LN:1696
@SQ	SN:ENST00000510568.1	LN:4250
@SQ	SN:ENST00000707148.1	LN:2796
@SQ	SN:ENST00000707158.1	LN:2623
@SQ	SN:ENST00000707143.1	LN:6695
@SQ	SN:ENST00000707159.1	LN:3704
@SQ	SN:ENST00000707151.1	LN:1761
@SQ	SN:ENST00000707161.1	LN:2672
@SQ	SN:ENST00000707163.1	LN:1651
@SQ	SN:ENST00000809693.1	LN:988
@SQ	SN:ENST00000707153.1	LN:802
@SQ	SN:ENST00000809621.1	LN:1485
@SQ	SN:ENST00000505177.6	LN:1340
@SQ	SN:ENST00000264750.10	LN:2058
@SQ	SN:ENST00000303400.9	LN:2182
@SQ	SN:ENST00000514708.5	LN:1945
@SQ	SN:ENST00000510794.5	LN:1607
@SQ	SN:ENST00000505839.1	LN:1444
@SQ	SN:ENST00000677428.1	LN:4980
@SQ	SN:ENST00000677286.1	LN:4193
@SQ	SN:ENST00000389851.10	LN:4773
@SQ	SN:ENST00000511216.6	LN:12504
@SQ	SN:ENST00000507531.5	LN:2597
@SQ	SN:ENST00000504748.1	LN:527
@SQ	SN:ENST00000515842.1	LN:441
@SQ	SN:ENST00000512728.5	LN:1668
@SQ	SN:ENST00000422806.2	LN:1347
@SQ	SN:ENST00000724577.1	LN:536
@SQ	SN:ENST00000724721.1	LN:577
@SQ	SN:ENST00000814187.1	LN:532
@SQ	SN:ENST00000814913.1	LN:891
@SQ	SN:ENST00000800217.1	LN:571
@SQ	SN:ENST00000608161.1	LN:289
@SQ	SN:ENST00000808359.1	LN:821
@SQ	SN:ENST00000466692.4	LN:902
@SQ	SN:ENST00000808362.1	LN:818
@SQ	SN:ENST00000308132.11	LN:2848
@SQ	SN:ENST00000489363.5	LN:2776
@SQ	SN:ENST00000461064.5	LN:2159
@SQ	SN:ENST00000472884.6	LN:2086
@SQ	SN:ENST00000384282.1	LN:110
@SQ	SN:ENST00000489418.6	LN:1810
@SQ	SN:ENST00000429429.6	LN:1623
@SQ	SN:ENST00000318386.8	LN:1635
@SQ	SN:ENST00000488267.5	LN:987
@SQ	SN:ENST00000382936.8	LN:2803
@SQ	SN:ENST00000303277.6	LN:2678
@SQ	SN:ENST00000651472.1	LN:2764
@SQ	SN:ENST00000313288.9	LN:2799
@SQ	SN:ENST00000652770.1	LN:2826
@SQ	SN:ENST00000755617.1	LN:1367
@SQ	SN:ENST00000755730.1	LN:1081
@SQ	SN:ENST00000811581.1	LN:969
@SQ	SN:ENST00000340107.9	LN:4307
@SQ	SN:ENST00000440486.8	LN:4301
@SQ	SN:ENST00000412135.7	LN:4294
@SQ	SN:ENST00000481110.7	LN:4149
@SQ	SN:ENST00000352904.6	LN:2184
@SQ	SN:ENST00000302787.3	LN:5371
@SQ	SN:ENST00000837282.1	LN:1414
@SQ	SN:ENST00000508803.6	LN:7560
@SQ	SN:ENST00000514045.5	LN:3964
@SQ	SN:ENST00000398261.6	LN:8465
@SQ	SN:ENST00000382892.6	LN:7706
@SQ	SN:ENST00000382891.9	LN:7534
@SQ	SN:ENST00000420906.6	LN:5109
@SQ	SN:ENST00000382895.7	LN:7827
@SQ	SN:ENST00000503128.5	LN:8568
@SQ	SN:ENST00000512700.2	LN:2357
@SQ	SN:ENST00000382888.3	LN:2666
@SQ	SN:ENST00000677895.1	LN:4220
@SQ	SN:ENST00000503991.1	LN:125
@SQ	SN:ENST00000542778.5	LN:2465
@SQ	SN:ENST00000382882.9	LN:2198
@SQ	SN:ENST00000401286.1	LN:94
@SQ	SN:ENST00000824921.1	LN:590
@SQ	SN:ENST00000409248.10	LN:425
@SQ	SN:ENST00000409860.1	LN:477
@SQ	SN:ENST00000769914.1	LN:691
@SQ	SN:ENST00000423729.3	LN:6056
@SQ	SN:ENST00000382865.5	LN:2899
@SQ	SN:ENST00000511885.6	LN:3253
@SQ	SN:ENST00000672725.1	LN:4600
@SQ	SN:ENST00000503377.1	LN:1900
@SQ	SN:ENST00000502636.1	LN:581
@SQ	SN:ENST00000506763.5	LN:3166
@SQ	SN:ENST00000443786.3	LN:5879
@SQ	SN:ENST00000243706.8	LN:5620
@SQ	SN:ENST00000509843.2	LN:249
@SQ	SN:ENST00000337190.7	LN:3871
@SQ	SN:ENST00000537353.2	LN:80
@SQ	SN:ENST00000791893.1	LN:863
@SQ	SN:ENST00000789889.1	LN:637
@SQ	SN:ENST00000508471.5	LN:3828
@SQ	SN:ENST00000290974.7	LN:4114
@SQ	SN:ENST00000511071.5	LN:3273
@SQ	SN:ENST00000515312.5	LN:3247
@SQ	SN:ENST00000510632.1	LN:563
@SQ	SN:ENST00000481268.3	LN:310
@SQ	SN:ENST00000506116.1	LN:616
@SQ	SN:ENST00000515169.5	LN:1590
@SQ	SN:ENST00000509171.5	LN:1135
@SQ	SN:ENST00000503000.1	LN:1874
@SQ	SN:ENST00000635017.2	LN:2173
@SQ	SN:ENST00000502641.1	LN:220
@SQ	SN:ENST00000785766.1	LN:731
@SQ	SN:ENST00000785768.1	LN:796
@SQ	SN:ENST00000785767.1	LN:820
@SQ	SN:ENST00000541204.5	LN:2796
@SQ	SN:ENST00000509258.5	LN:893
@SQ	SN:ENST00000314289.13	LN:2921
@SQ	SN:ENST00000511859.5	LN:1373
@SQ	SN:ENST00000506706.5	LN:2098
@SQ	SN:ENST00000511600.5	LN:4123
@SQ	SN:ENST00000508865.1	LN:900
@SQ	SN:ENST00000703446.1	LN:603
@SQ	SN:ENST00000637812.2	LN:5522
@SQ	SN:ENST00000511554.1	LN:277
@SQ	SN:ENST00000384011.1	LN:101
@SQ	SN:ENST00000545951.5	LN:3987
@SQ	SN:ENST00000382839.7	LN:4710
@SQ	SN:ENST00000324666.9	LN:4846
@SQ	SN:ENST00000502458.5	LN:4083
@SQ	SN:ENST00000505311.5	LN:4110
@SQ	SN:ENST00000510267.5	LN:2006
@SQ	SN:ENST00000315423.12	LN:1946
@SQ	SN:ENST00000503235.1	LN:1653
@SQ	SN:ENST00000794067.1	LN:737
@SQ	SN:ENST00000818460.1	LN:806
@SQ	SN:ENST00000714405.1	LN:8608
@SQ	SN:ENST00000503219.7	LN:9073
@SQ	SN:ENST00000503393.8	LN:9006
@SQ	SN:ENST00000504294.6	LN:8988
@SQ	SN:ENST00000508385.6	LN:9260
@SQ	SN:ENST00000764120.1	LN:721
@SQ	SN:ENST00000512014.6	LN:9054
@SQ	SN:ENST00000513095.6	LN:9147
@SQ	SN:ENST00000502260.6	LN:9247
@SQ	SN:ENST00000435136.8	LN:9139
@SQ	SN:ENST00000511747.6	LN:2351
@SQ	SN:ENST00000736451.1	LN:798
@SQ	SN:ENST00000683351.1	LN:4140
@SQ	SN:ENST00000264758.11	LN:4045
@SQ	SN:ENST00000398125.5	LN:4079
@SQ	SN:ENST00000513328.6	LN:3107
@SQ	SN:ENST00000503455.6	LN:3206
@SQ	SN:ENST00000355842.7	LN:4743
@SQ	SN:ENST00000651918.1	LN:4343
@SQ	SN:ENST00000664060.1	LN:684
@SQ	SN:ENST00000398123.6	LN:2361
@SQ	SN:ENST00000398129.5	LN:3787
@SQ	SN:ENST00000514800.5	LN:1776
@SQ	SN:ENST00000355443.9	LN:1717
@SQ	SN:ENST00000329687.8	LN:2173
@SQ	SN:ENST00000508221.5	LN:1639
@SQ	SN:ENST00000507555.1	LN:1573
@SQ	SN:ENST00000671407.1	LN:5077
@SQ	SN:ENST00000733092.1	LN:874
@SQ	SN:ENST00000733099.1	LN:1840
@SQ	SN:ENST00000671608.1	LN:2201
@SQ	SN:ENST00000503709.1	LN:1616
@SQ	SN:ENST00000733105.1	LN:731
@SQ	SN:ENST00000416614.7	LN:3556
@SQ	SN:ENST00000314262.10	LN:2889
@SQ	SN:ENST00000502735.5	LN:2723
@SQ	SN:ENST00000398071.4	LN:2535
@SQ	SN:ENST00000398052.9	LN:2372
@SQ	SN:ENST00000398051.8	LN:2068
@SQ	SN:ENST00000503518.2	LN:2136
@SQ	SN:ENST00000345167.10	LN:2013
@SQ	SN:ENST00000504933.1	LN:1971
@SQ	SN:ENST00000735994.1	LN:767
@SQ	SN:ENST00000680956.1	LN:13943
@SQ	SN:ENST00000681528.1	LN:14033
@SQ	SN:ENST00000362465.1	LN:107
@SQ	SN:ENST00000660368.2	LN:5009
@SQ	SN:ENST00000503893.2	LN:2278
@SQ	SN:ENST00000657282.1	LN:1920
@SQ	SN:ENST00000612914.1	LN:230
@SQ	SN:ENST00000621529.1	LN:175
@SQ	SN:ENST00000355072.11	LN:13472
@SQ	SN:ENST00000507492.5	LN:2289
@SQ	SN:ENST00000438480.7	LN:1549
@SQ	SN:ENST00000510580.1	LN:2039
@SQ	SN:ENST00000813670.1	LN:621
@SQ	SN:ENST00000738768.1	LN:663
@SQ	SN:ENST00000336727.8	LN:4753
@SQ	SN:ENST00000510094.2	LN:324
@SQ	SN:ENST00000600073.1	LN:242
@SQ	SN:ENST00000344733.9	LN:5469
@SQ	SN:ENST00000382788.7	LN:5512
@SQ	SN:ENST00000513434.1	LN:786
@SQ	SN:ENST00000338806.4	LN:3010
@SQ	SN:ENST00000737772.1	LN:514
@SQ	SN:ENST00000382774.8	LN:2069
@SQ	SN:ENST00000511533.1	LN:2016
@SQ	SN:ENST00000668606.2	LN:1305
@SQ	SN:ENST00000340083.6	LN:2566
@SQ	SN:ENST00000507039.5	LN:2551
@SQ	SN:ENST00000643608.1	LN:2108
@SQ	SN:ENST00000515886.5	LN:2263
@SQ	SN:ENST00000650182.1	LN:10446
@SQ	SN:ENST00000834074.1	LN:2088
@SQ	SN:ENST00000834069.1	LN:507
@SQ	SN:ENST00000602543.1	LN:594
@SQ	SN:ENST00000834244.1	LN:470
@SQ	SN:ENST00000826278.1	LN:1510
@SQ	SN:ENST00000505702.1	LN:466
@SQ	SN:ENST00000811989.1	LN:549
@SQ	SN:ENST00000811990.1	LN:511
@SQ	SN:ENST00000720756.1	LN:1421
@SQ	SN:ENST00000768625.1	LN:1096
@SQ	SN:ENST00000733550.1	LN:563
@SQ	SN:ENST00000511928.1	LN:4525
@SQ	SN:ENST00000509482.1	LN:1600
@SQ	SN:ENST00000330055.7	LN:2142
@SQ	SN:ENST00000722512.1	LN:784
@SQ	SN:ENST00000809990.1	LN:633
@SQ	SN:ENST00000752496.1	LN:1718
@SQ	SN:ENST00000505943.1	LN:894
@SQ	SN:ENST00000398413.5	LN:1029
@SQ	SN:ENST00000504408.1	LN:322
@SQ	SN:ENST00000734773.1	LN:1659
@SQ	SN:ENST00000734774.1	LN:1415
@SQ	SN:ENST00000734740.1	LN:1276
@SQ	SN:ENST00000734775.1	LN:1429
@SQ	SN:ENST00000734778.1	LN:1570
@SQ	SN:ENST00000734776.1	LN:1513
@SQ	SN:ENST00000734777.1	LN:1447
@SQ	SN:ENST00000734788.1	LN:755
@SQ	SN:ENST00000734811.1	LN:735
@SQ	SN:ENST00000734751.1	LN:790
@SQ	SN:ENST00000734742.1	LN:890
@SQ	SN:ENST00000734791.1	LN:738
@SQ	SN:ENST00000734752.1	LN:824
@SQ	SN:ENST00000513501.1	LN:530
@SQ	SN:ENST00000734821.1	LN:932
@SQ	SN:ENST00000734820.1	LN:1379
@SQ	SN:ENST00000734761.1	LN:967
@SQ	SN:ENST00000734824.1	LN:1176
@SQ	SN:ENST00000734376.1	LN:1832
@SQ	SN:ENST00000502317.1	LN:768
@SQ	SN:ENST00000734409.1	LN:986
@SQ	SN:ENST00000734410.1	LN:963
@SQ	SN:ENST00000734322.1	LN:1143
@SQ	SN:ENST00000734338.1	LN:1100
@SQ	SN:ENST00000734359.1	LN:1132
@SQ	SN:ENST00000734310.1	LN:1481
@SQ	SN:ENST00000734317.1	LN:1051
@SQ	SN:ENST00000734325.1	LN:935
@SQ	SN:ENST00000734393.1	LN:1090
@SQ	SN:ENST00000734394.1	LN:1132
@SQ	SN:ENST00000734431.1	LN:1358
@SQ	SN:ENST00000735447.1	LN:3239
@SQ	SN:ENST00000735458.1	LN:1444
@SQ	SN:ENST00000735489.1	LN:1755
@SQ	SN:ENST00000510506.5	LN:987
@SQ	SN:ENST00000734357.1	LN:1681
@SQ	SN:ENST00000734383.1	LN:944
@SQ	SN:ENST00000734076.1	LN:1201
@SQ	SN:ENST00000514456.1	LN:627
@SQ	SN:ENST00000674195.1	LN:895
@SQ	SN:ENST00000734092.1	LN:534
@SQ	SN:ENST00000734091.1	LN:681
@SQ	SN:ENST00000734362.1	LN:823
@SQ	SN:ENST00000641316.2	LN:2316
@SQ	SN:ENST00000485355.1	LN:781
@SQ	SN:ENST00000734099.1	LN:694
@SQ	SN:ENST00000734100.1	LN:2001
@SQ	SN:ENST00000506136.1	LN:177
@SQ	SN:ENST00000734084.1	LN:845
@SQ	SN:ENST00000734103.1	LN:806
@SQ	SN:ENST00000641738.1	LN:218
@SQ	SN:ENST00000507042.1	LN:360
@SQ	SN:ENST00000509361.1	LN:911
@SQ	SN:ENST00000734086.1	LN:897
@SQ	SN:ENST00000505679.1	LN:747
@SQ	SN:ENST00000734095.1	LN:1331
@SQ	SN:ENST00000734096.1	LN:607
@SQ	SN:ENST00000505750.1	LN:922
@SQ	SN:ENST00000755554.1	LN:1069
@SQ	SN:ENST00000503910.1	LN:920
@SQ	SN:ENST00000296358.5	LN:1981
@SQ	SN:ENST00000254742.6	LN:1737
@SQ	SN:ENST00000382753.5	LN:1243
@SQ	SN:ENST00000689467.2	LN:1069
@SQ	SN:ENST00000343470.9	LN:1554
@SQ	SN:ENST00000452476.5	LN:1468
@SQ	SN:ENST00000337872.9	LN:2886
@SQ	SN:ENST00000783696.1	LN:606
@SQ	SN:ENST00000509015.1	LN:1416
@SQ	SN:ENST00000421177.6	LN:4172
@SQ	SN:ENST00000513555.5	LN:3291
@SQ	SN:ENST00000505246.5	LN:973
@SQ	SN:ENST00000506380.5	LN:798
@SQ	SN:ENST00000397958.5	LN:2650
@SQ	SN:ENST00000433139.6	LN:2254
@SQ	SN:ENST00000621129.5	LN:2279
@SQ	SN:ENST00000504171.1	LN:980
@SQ	SN:ENST00000505286.5	LN:1380
@SQ	SN:ENST00000306200.7	LN:2158
@SQ	SN:ENST00000515487.1	LN:542
@SQ	SN:ENST00000415804.2	LN:584
@SQ	SN:ENST00000664571.1	LN:3048
@SQ	SN:ENST00000829255.1	LN:1501
@SQ	SN:ENST00000507244.6	LN:3024
@SQ	SN:ENST00000656969.1	LN:6201
@SQ	SN:ENST00000670162.1	LN:2111
@SQ	SN:ENST00000829247.1	LN:1117
@SQ	SN:ENST00000608184.2	LN:3655
@SQ	SN:ENST00000653097.1	LN:3132
@SQ	SN:ENST00000829262.1	LN:741
@SQ	SN:ENST00000610009.5	LN:2406
@SQ	SN:ENST00000670249.1	LN:3086
@SQ	SN:ENST00000665126.1	LN:7580
@SQ	SN:ENST00000829248.1	LN:876
@SQ	SN:ENST00000655855.1	LN:3076
@SQ	SN:ENST00000829486.1	LN:826
@SQ	SN:ENST00000829484.1	LN:775
@SQ	SN:ENST00000829495.1	LN:622
@SQ	SN:ENST00000829497.1	LN:333
@SQ	SN:ENST00000829687.1	LN:568
@SQ	SN:ENST00000829601.1	LN:772
@SQ	SN:ENST00000624794.1	LN:1048
@SQ	SN:ENST00000652410.1	LN:1346
@SQ	SN:ENST00000836395.1	LN:416
@SQ	SN:ENST00000834199.1	LN:505
@SQ	SN:ENST00000834198.1	LN:379
@SQ	SN:ENST00000834195.1	LN:532
@SQ	SN:ENST00000834200.1	LN:343
@SQ	SN:ENST00000382723.5	LN:1940
@SQ	SN:ENST00000509421.1	LN:992
@SQ	SN:ENST00000834472.1	LN:324
@SQ	SN:ENST00000363891.1	LN:295
@SQ	SN:ENST00000774609.1	LN:1107
@SQ	SN:ENST00000775021.1	LN:1018
@SQ	SN:ENST00000774812.1	LN:636
@SQ	SN:ENST00000307746.9	LN:989
@SQ	SN:ENST00000730730.1	LN:865
@SQ	SN:ENST00000730728.1	LN:787
@SQ	SN:ENST00000282908.10	LN:3535
@SQ	SN:ENST00000512636.5	LN:3272
@SQ	SN:ENST00000510398.1	LN:3241
@SQ	SN:ENST00000758580.1	LN:805
@SQ	SN:ENST00000516457.1	LN:100
@SQ	SN:ENST00000841333.1	LN:545
@SQ	SN:ENST00000364626.1	LN:301
@SQ	SN:ENST00000818285.1	LN:867
@SQ	SN:ENST00000818287.1	LN:811
@SQ	SN:ENST00000505296.1	LN:659
@SQ	SN:ENST00000344408.10	LN:4382
@SQ	SN:ENST00000310917.6	LN:4828
@SQ	SN:ENST00000264956.11	LN:6427
@SQ	SN:ENST00000509451.1	LN:1960
@SQ	SN:ENST00000397890.7	LN:2948
@SQ	SN:ENST00000324989.12	LN:3174
@SQ	SN:ENST00000512574.1	LN:2764
@SQ	SN:ENST00000687540.3	LN:1188
@SQ	SN:ENST00000580913.1	LN:54
@SQ	SN:ENST00000531445.3	LN:12180
@SQ	SN:ENST00000711657.1	LN:4527
@SQ	SN:ENST00000783172.1	LN:1680
@SQ	SN:ENST00000409021.9	LN:2969
@SQ	SN:ENST00000637373.2	LN:1358
@SQ	SN:ENST00000409371.8	LN:2416
@SQ	SN:ENST00000282924.9	LN:2585
@SQ	SN:ENST00000409831.5	LN:2371
@SQ	SN:ENST00000700569.1	LN:2271
@SQ	SN:ENST00000700570.1	LN:2499
@SQ	SN:ENST00000700571.1	LN:2373
@SQ	SN:ENST00000700572.1	LN:2442
@SQ	SN:ENST00000700573.1	LN:2463
@SQ	SN:ENST00000700575.1	LN:2501
@SQ	SN:ENST00000410077.2	LN:1835
@SQ	SN:ENST00000636216.1	LN:138
@SQ	SN:ENST00000669245.1	LN:1421
@SQ	SN:ENST00000508601.2	LN:4167
@SQ	SN:ENST00000776986.1	LN:1081
@SQ	SN:ENST00000507424.1	LN:4121
@SQ	SN:ENST00000636704.1	LN:242
@SQ	SN:ENST00000673884.1	LN:1086
@SQ	SN:ENST00000503569.5	LN:3255
@SQ	SN:ENST00000673991.1	LN:3633
@SQ	SN:ENST00000682275.1	LN:3662
@SQ	SN:ENST00000226760.5	LN:3640
@SQ	SN:ENST00000506362.2	LN:2882
@SQ	SN:ENST00000684087.1	LN:3602
@SQ	SN:ENST00000682059.1	LN:718
@SQ	SN:ENST00000684054.1	LN:553
@SQ	SN:ENST00000684700.1	LN:917
@SQ	SN:ENST00000650929.1	LN:1986
@SQ	SN:ENST00000335585.9	LN:4092
@SQ	SN:ENST00000382599.9	LN:4450
@SQ	SN:ENST00000506140.5	LN:1780
@SQ	SN:ENST00000515571.5	LN:1832
@SQ	SN:ENST00000507294.1	LN:1667
@SQ	SN:ENST00000731775.1	LN:706
@SQ	SN:ENST00000731776.1	LN:850
@SQ	SN:ENST00000504248.5	LN:2968
@SQ	SN:ENST00000285599.8	LN:5129
@SQ	SN:ENST00000849355.1	LN:686
@SQ	SN:ENST00000849356.1	LN:670
@SQ	SN:ENST00000320912.8	LN:2049
@SQ	SN:ENST00000382581.5	LN:1574
@SQ	SN:ENST00000507420.1	LN:563
@SQ	SN:ENST00000647523.2	LN:893
@SQ	SN:ENST00000667300.2	LN:1787
@SQ	SN:ENST00000644416.1	LN:292
@SQ	SN:ENST00000656634.1	LN:1719
@SQ	SN:ENST00000662111.2	LN:583
@SQ	SN:ENST00000777170.1	LN:593
@SQ	SN:ENST00000635031.2	LN:1973
@SQ	SN:ENST00000499502.3	LN:1846
@SQ	SN:ENST00000733755.1	LN:502
@SQ	SN:ENST00000632154.1	LN:976
@SQ	SN:ENST00000296370.4	LN:471
@SQ	SN:ENST00000632627.1	LN:949
@SQ	SN:ENST00000320848.7	LN:1578
@SQ	SN:ENST00000730456.1	LN:1052
@SQ	SN:ENST00000320776.5	LN:1491
@SQ	SN:ENST00000839190.1	LN:349
@SQ	SN:ENST00000829551.1	LN:982
@SQ	SN:ENST00000666330.2	LN:646
@SQ	SN:ENST00000820000.1	LN:1256
@SQ	SN:ENST00000814434.1	LN:632
@SQ	SN:ENST00000307659.6	LN:7854
@SQ	SN:ENST00000425103.5	LN:7771
@SQ	SN:ENST00000805561.1	LN:270
@SQ	SN:ENST00000779682.1	LN:594
@SQ	SN:ENST00000779681.1	LN:933
@SQ	SN:ENST00000448507.5	LN:4887
@SQ	SN:ENST00000409757.9	LN:4947
@SQ	SN:ENST00000757759.1	LN:150
@SQ	SN:ENST00000410031.5	LN:4201
@SQ	SN:ENST00000747932.1	LN:944
@SQ	SN:ENST00000451522.6	LN:4149
@SQ	SN:ENST00000446947.6	LN:4021
@SQ	SN:ENST00000441093.1	LN:591
@SQ	SN:ENST00000365522.1	LN:317
@SQ	SN:ENST00000500031.1	LN:4300
@SQ	SN:ENST00000310085.6	LN:2153
@SQ	SN:ENST00000310074.8	LN:4369
@SQ	SN:ENST00000512388.1	LN:1343
@SQ	SN:ENST00000515646.1	LN:3818
@SQ	SN:ENST00000706689.1	LN:2577
@SQ	SN:ENST00000264954.5	LN:2653
@SQ	SN:ENST00000820238.1	LN:1191
@SQ	SN:ENST00000724080.1	LN:1468
@SQ	SN:ENST00000663544.2	LN:1116
@SQ	SN:ENST00000504402.3	LN:637
@SQ	SN:ENST00000803907.1	LN:397
@SQ	SN:ENST00000803909.1	LN:551
@SQ	SN:ENST00000499242.4	LN:1528
@SQ	SN:ENST00000501888.3	LN:2604
@SQ	SN:ENST00000363997.1	LN:312
@SQ	SN:ENST00000725672.1	LN:347
@SQ	SN:ENST00000507866.6	LN:6152
@SQ	SN:ENST00000718865.1	LN:763
@SQ	SN:ENST00000718870.1	LN:732
@SQ	SN:ENST00000578126.1	LN:75
@SQ	SN:ENST00000319098.7	LN:4646
@SQ	SN:ENST00000579577.1	LN:91
@SQ	SN:ENST00000737813.1	LN:510
@SQ	SN:ENST00000761945.1	LN:608
@SQ	SN:ENST00000608442.2	LN:6808
@SQ	SN:ENST00000674004.1	LN:5444
@SQ	SN:ENST00000360265.9	LN:7244
@SQ	SN:ENST00000420658.6	LN:7704
@SQ	SN:ENST00000358461.6	LN:7516
@SQ	SN:ENST00000382543.4	LN:7498
@SQ	SN:ENST00000749288.1	LN:1037
@SQ	SN:ENST00000740924.1	LN:296
@SQ	SN:ENST00000429019.4	LN:1296
@SQ	SN:ENST00000676532.1	LN:3661
@SQ	SN:ENST00000361737.9	LN:3396
@SQ	SN:ENST00000447017.7	LN:3725
@SQ	SN:ENST00000710854.1	LN:3845
@SQ	SN:ENST00000514025.5	LN:2974
@SQ	SN:ENST00000545242.6	LN:2986
@SQ	SN:ENST00000341937.9	LN:2589
@SQ	SN:ENST00000361581.9	LN:2472
@SQ	SN:ENST00000407564.7	LN:2291
@SQ	SN:ENST00000505872.5	LN:1680
@SQ	SN:ENST00000385072.1	LN:81
@SQ	SN:ENST00000428004.6	LN:2573
@SQ	SN:ENST00000791546.1	LN:875
@SQ	SN:ENST00000608962.1	LN:462
@SQ	SN:ENST00000510640.2	LN:1553
@SQ	SN:ENST00000734511.1	LN:592
@SQ	SN:ENST00000702485.2	LN:1121
@SQ	SN:ENST00000514075.2	LN:579
@SQ	SN:ENST00000508641.2	LN:3975
@SQ	SN:ENST00000245105.8	LN:4303
@SQ	SN:ENST00000382521.7	LN:829
@SQ	SN:ENST00000457650.7	LN:4345
@SQ	SN:ENST00000684698.1	LN:3930
@SQ	SN:ENST00000511002.6	LN:1142
@SQ	SN:ENST00000758266.1	LN:959
@SQ	SN:ENST00000307358.7	LN:2539
@SQ	SN:ENST00000382512.3	LN:2023
@SQ	SN:ENST00000832480.1	LN:635
@SQ	SN:ENST00000701523.2	LN:1367
@SQ	SN:ENST00000661956.1	LN:1644
@SQ	SN:ENST00000829920.1	LN:1011
@SQ	SN:ENST00000505448.3	LN:3249
@SQ	SN:ENST00000356406.10	LN:2872
@SQ	SN:ENST00000413009.6	LN:2374
@SQ	SN:ENST00000503233.5	LN:2253
@SQ	SN:ENST00000365184.1	LN:110
@SQ	SN:ENST00000513449.6	LN:1666
@SQ	SN:ENST00000389737.5	LN:2874
@SQ	SN:ENST00000515186.1	LN:664
@SQ	SN:ENST00000382488.2	LN:3204
@SQ	SN:ENST00000660284.1	LN:1231
@SQ	SN:ENST00000729573.1	LN:645
@SQ	SN:ENST00000788283.1	LN:1771
@SQ	SN:ENST00000788285.1	LN:1008
@SQ	SN:ENST00000788286.1	LN:1041
@SQ	SN:ENST00000382487.5	LN:4343
@SQ	SN:ENST00000382480.6	LN:2538
@SQ	SN:ENST00000315782.6	LN:2136
@SQ	SN:ENST00000360986.9	LN:2163
@SQ	SN:ENST00000514043.2	LN:956
@SQ	SN:ENST00000506970.2	LN:651
@SQ	SN:ENST00000557144.1	LN:562
@SQ	SN:ENST00000400677.5	LN:1917
@SQ	SN:ENST00000508957.1	LN:930
@SQ	SN:ENST00000511903.1	LN:705
@SQ	SN:ENST00000732902.1	LN:682
@SQ	SN:ENST00000504939.1	LN:925
@SQ	SN:ENST00000510116.1	LN:352
@SQ	SN:ENST00000811163.1	LN:808
@SQ	SN:ENST00000811160.1	LN:668
@SQ	SN:ENST00000641589.1	LN:218
@SQ	SN:ENST00000603502.1	LN:305
@SQ	SN:ENST00000442655.2	LN:781
@SQ	SN:ENST00000810933.1	LN:2058
@SQ	SN:ENST00000810936.1	LN:1500
@SQ	SN:ENST00000506029.1	LN:210
@SQ	SN:ENST00000671426.1	LN:1689
@SQ	SN:ENST00000504828.1	LN:933
@SQ	SN:ENST00000811275.1	LN:1398
@SQ	SN:ENST00000664986.1	LN:3598
@SQ	SN:ENST00000810948.1	LN:1677
@SQ	SN:ENST00000810960.1	LN:1428
@SQ	SN:ENST00000810970.1	LN:1858
@SQ	SN:ENST00000811333.1	LN:1460
@SQ	SN:ENST00000811332.1	LN:562
@SQ	SN:ENST00000509817.1	LN:987
@SQ	SN:ENST00000811458.1	LN:728
@SQ	SN:ENST00000514230.1	LN:434
@SQ	SN:ENST00000512047.2	LN:2492
@SQ	SN:ENST00000658713.1	LN:2633
@SQ	SN:ENST00000417945.1	LN:1593
@SQ	SN:ENST00000457736.1	LN:1593
@SQ	SN:ENST00000415041.1	LN:1593
@SQ	SN:ENST00000429667.1	LN:1593
@SQ	SN:ENST00000504838.1	LN:1593
@SQ	SN:ENST00000456464.2	LN:1662
@SQ	SN:ENST00000507155.1	LN:1593
@SQ	SN:ENST00000511568.1	LN:1593
@SQ	SN:ENST00000504209.1	LN:1593
@SQ	SN:ENST00000515566.1	LN:1593
@SQ	SN:ENST00000506151.1	LN:1593
@SQ	SN:ENST00000506414.1	LN:1593
@SQ	SN:ENST00000511280.1	LN:1593
@SQ	SN:ENST00000506619.2	LN:551
@SQ	SN:ENST00000504481.1	LN:1593
@SQ	SN:ENST00000509271.1	LN:1593
@SQ	SN:ENST00000509660.1	LN:1593
@SQ	SN:ENST00000507227.1	LN:1593
@SQ	SN:ENST00000515574.1	LN:1593
@SQ	SN:ENST00000504543.1	LN:1593
@SQ	SN:ENST00000511681.1	LN:1593
@SQ	SN:ENST00000508843.1	LN:1593
@SQ	SN:ENST00000504104.1	LN:1593
@SQ	SN:ENST00000382470.1	LN:1197
@SQ	SN:ENST00000779026.1	LN:1336
@SQ	SN:ENST00000508324.1	LN:901
@SQ	SN:ENST00000344638.4	LN:222
@SQ	SN:ENST00000516498.1	LN:76
@SQ	SN:ENST00000426866.2	LN:237
@SQ	SN:ENST00000334879.2	LN:485
@SQ	SN:ENST00000505858.1	LN:990
@SQ	SN:ENST00000641103.1	LN:1010
@SQ	SN:ENST00000512164.1	LN:985
@SQ	SN:ENST00000509439.1	LN:705
@SQ	SN:ENST00000781032.1	LN:615
@SQ	SN:ENST00000511021.1	LN:970
@SQ	SN:ENST00000509725.1	LN:367
@SQ	SN:ENST00000803822.1	LN:689
@SQ	SN:ENST00000803823.1	LN:916
@SQ	SN:ENST00000803830.1	LN:710
@SQ	SN:ENST00000803831.1	LN:1386
@SQ	SN:ENST00000641197.1	LN:219
@SQ	SN:ENST00000803814.1	LN:1399
@SQ	SN:ENST00000803815.1	LN:1821
@SQ	SN:ENST00000803816.1	LN:1477
@SQ	SN:ENST00000804177.1	LN:1704
@SQ	SN:ENST00000804283.1	LN:1214
@SQ	SN:ENST00000463958.1	LN:372
@SQ	SN:ENST00000408348.1	LN:149
@SQ	SN:ENST00000468675.1	LN:780
@SQ	SN:ENST00000804185.1	LN:1854
@SQ	SN:ENST00000804220.1	LN:1832
@SQ	SN:ENST00000804203.1	LN:927
@SQ	SN:ENST00000505417.1	LN:190
@SQ	SN:ENST00000804233.1	LN:766
@SQ	SN:ENST00000804243.1	LN:1213
@SQ	SN:ENST00000804242.1	LN:1142
@SQ	SN:ENST00000804239.1	LN:1116
@SQ	SN:ENST00000804246.1	LN:1333
@SQ	SN:ENST00000804255.1	LN:1812
@SQ	SN:ENST00000804268.1	LN:1108
@SQ	SN:ENST00000804291.1	LN:2126
@SQ	SN:ENST00000804302.1	LN:1994
@SQ	SN:ENST00000505915.1	LN:627
@SQ	SN:ENST00000803821.1	LN:1029
@SQ	SN:ENST00000804319.1	LN:1943
@SQ	SN:ENST00000804738.1	LN:760
@SQ	SN:ENST00000804732.1	LN:1515
@SQ	SN:ENST00000804739.1	LN:692
@SQ	SN:ENST00000340703.5	LN:885
@SQ	SN:ENST00000804316.1	LN:1157
@SQ	SN:ENST00000503331.1	LN:765
@SQ	SN:ENST00000782687.1	LN:1073
@SQ	SN:ENST00000782689.1	LN:658
@SQ	SN:ENST00000356560.3	LN:281
@SQ	SN:ENST00000513014.1	LN:541
@SQ	SN:ENST00000514144.1	LN:881
@SQ	SN:ENST00000722627.1	LN:763
@SQ	SN:ENST00000304374.4	LN:2376
@SQ	SN:ENST00000516193.1	LN:111
@SQ	SN:ENST00000264784.8	LN:1864
@SQ	SN:ENST00000506583.5	LN:1927
@SQ	SN:ENST00000309065.7	LN:1866
@SQ	SN:ENST00000504249.1	LN:508
@SQ	SN:ENST00000733257.1	LN:671
@SQ	SN:ENST00000733265.1	LN:1055
@SQ	SN:ENST00000733268.1	LN:1058
@SQ	SN:ENST00000499869.7	LN:2993
@SQ	SN:ENST00000699794.1	LN:3209
@SQ	SN:ENST00000264785.12	LN:2694
@SQ	SN:ENST00000699796.1	LN:2756
@SQ	SN:ENST00000699797.1	LN:2605
@SQ	SN:ENST00000502702.6	LN:1688
@SQ	SN:ENST00000585238.1	LN:82
@SQ	SN:ENST00000411154.1	LN:129
@SQ	SN:ENST00000818624.1	LN:396
@SQ	SN:ENST00000701208.2	LN:2440
@SQ	SN:ENST00000818627.1	LN:947
@SQ	SN:ENST00000511779.1	LN:289
@SQ	SN:ENST00000511169.1	LN:607
@SQ	SN:ENST00000732874.1	LN:1807
@SQ	SN:ENST00000511870.1	LN:850
@SQ	SN:ENST00000603775.1	LN:23
@SQ	SN:ENST00000508566.2	LN:1696
@SQ	SN:ENST00000510947.1	LN:694
@SQ	SN:ENST00000513470.1	LN:337
@SQ	SN:ENST00000506077.1	LN:748
@SQ	SN:ENST00000505037.1	LN:514
@SQ	SN:ENST00000512421.1	LN:1117
@SQ	SN:ENST00000789044.1	LN:302
@SQ	SN:ENST00000506540.1	LN:329
@SQ	SN:ENST00000789263.1	LN:224
@SQ	SN:ENST00000326756.4	LN:6954
@SQ	SN:ENST00000663264.1	LN:585
@SQ	SN:ENST00000779440.1	LN:1186
@SQ	SN:ENST00000509222.2	LN:400
@SQ	SN:ENST00000226951.11	LN:5502
@SQ	SN:ENST00000515667.5	LN:4180
@SQ	SN:ENST00000507719.1	LN:1143
@SQ	SN:ENST00000505494.1	LN:640
@SQ	SN:ENST00000720794.1	LN:1190
@SQ	SN:ENST00000720787.1	LN:1217
@SQ	SN:ENST00000720785.1	LN:546
@SQ	SN:ENST00000775027.1	LN:1190
@SQ	SN:ENST00000818595.1	LN:457
@SQ	SN:ENST00000754161.1	LN:1012
@SQ	SN:ENST00000754158.1	LN:1235
@SQ	SN:ENST00000754163.1	LN:1624
@SQ	SN:ENST00000811277.1	LN:548
@SQ	SN:ENST00000835362.1	LN:856
@SQ	SN:ENST00000835361.1	LN:482
@SQ	SN:ENST00000835511.1	LN:626
@SQ	SN:ENST00000384983.1	LN:95
@SQ	SN:ENST00000835365.1	LN:677
@SQ	SN:ENST00000507437.1	LN:918
@SQ	SN:ENST00000002596.6	LN:7160
@SQ	SN:ENST00000410250.1	LN:110
@SQ	SN:ENST00000662830.1	LN:3714
@SQ	SN:ENST00000835462.1	LN:1730
@SQ	SN:ENST00000656610.1	LN:4065
@SQ	SN:ENST00000515343.1	LN:4019
@SQ	SN:ENST00000754551.1	LN:442
@SQ	SN:ENST00000820572.1	LN:462
@SQ	SN:ENST00000790104.1	LN:935
@SQ	SN:ENST00000823073.1	LN:1132
@SQ	SN:ENST00000840055.1	LN:283
@SQ	SN:ENST00000515286.5	LN:688
@SQ	SN:ENST00000668521.1	LN:1106
@SQ	SN:ENST00000654289.1	LN:970
@SQ	SN:ENST00000774366.1	LN:1344
@SQ	SN:ENST00000669014.1	LN:1473
@SQ	SN:ENST00000663535.1	LN:964
@SQ	SN:ENST00000774860.1	LN:1156
@SQ	SN:ENST00000506195.1	LN:657
@SQ	SN:ENST00000774861.1	LN:901
@SQ	SN:ENST00000774384.1	LN:686
@SQ	SN:ENST00000774387.1	LN:738
@SQ	SN:ENST00000824806.1	LN:431
@SQ	SN:ENST00000514103.1	LN:423
@SQ	SN:ENST00000805790.1	LN:444
@SQ	SN:ENST00000815154.1	LN:442
@SQ	SN:ENST00000815155.1	LN:376
@SQ	SN:ENST00000815157.1	LN:437
@SQ	SN:ENST00000667212.1	LN:1105
@SQ	SN:ENST00000390980.1	LN:103
@SQ	SN:ENST00000808834.1	LN:1081
@SQ	SN:ENST00000808836.1	LN:988
@SQ	SN:ENST00000808833.1	LN:1161
@SQ	SN:ENST00000808835.1	LN:852
@SQ	SN:ENST00000808463.1	LN:593
@SQ	SN:ENST00000808831.1	LN:748
@SQ	SN:ENST00000503354.1	LN:1577
@SQ	SN:ENST00000509155.1	LN:340
@SQ	SN:ENST00000789800.1	LN:1149
@SQ	SN:ENST00000506899.1	LN:2694
@SQ	SN:ENST00000789805.1	LN:992
@SQ	SN:ENST00000503163.2	LN:523
@SQ	SN:ENST00000789801.1	LN:1142
@SQ	SN:ENST00000636425.1	LN:70
@SQ	SN:ENST00000776309.1	LN:619
@SQ	SN:ENST00000776087.1	LN:560
@SQ	SN:ENST00000602906.1	LN:1277
@SQ	SN:ENST00000507090.2	LN:2176
@SQ	SN:ENST00000288723.9	LN:1785
@SQ	SN:ENST00000330852.10	LN:1690
@SQ	SN:ENST00000338176.8	LN:1787
@SQ	SN:ENST00000630951.1	LN:1679
@SQ	SN:ENST00000718800.1	LN:1038
@SQ	SN:ENST00000660753.1	LN:786
@SQ	SN:ENST00000627163.2	LN:2122
@SQ	SN:ENST00000382438.6	LN:2259
@SQ	SN:ENST00000834587.1	LN:898
@SQ	SN:ENST00000834474.1	LN:1290
@SQ	SN:ENST00000040738.10	LN:10567
@SQ	SN:ENST00000507943.2	LN:9940
@SQ	SN:ENST00000578707.1	LN:93
@SQ	SN:ENST00000510061.2	LN:472
@SQ	SN:ENST00000491925.1	LN:405
@SQ	SN:ENST00000669061.1	LN:3635
@SQ	SN:ENST00000715489.1	LN:1756
@SQ	SN:ENST00000817292.1	LN:1096
@SQ	SN:ENST00000817217.1	LN:1483
@SQ	SN:ENST00000508202.1	LN:4781
@SQ	SN:ENST00000817218.1	LN:917
@SQ	SN:ENST00000816954.1	LN:526
@SQ	SN:ENST00000503532.1	LN:582
@SQ	SN:ENST00000715506.1	LN:1074
@SQ	SN:ENST00000817554.1	LN:304
@SQ	SN:ENST00000817112.1	LN:556
@SQ	SN:ENST00000657663.1	LN:3033
@SQ	SN:ENST00000817115.1	LN:382
@SQ	SN:ENST00000509955.1	LN:863
@SQ	SN:ENST00000658596.2	LN:3314
@SQ	SN:ENST00000715490.1	LN:614
@SQ	SN:ENST00000715508.1	LN:1984
@SQ	SN:ENST00000715510.1	LN:823
@SQ	SN:ENST00000715511.1	LN:1401
@SQ	SN:ENST00000727479.1	LN:919
@SQ	SN:ENST00000511195.1	LN:326
@SQ	SN:ENST00000715493.1	LN:457
@SQ	SN:ENST00000727475.1	LN:626
@SQ	SN:ENST00000727472.1	LN:717
@SQ	SN:ENST00000715495.1	LN:499
@SQ	SN:ENST00000654462.1	LN:1356
@SQ	SN:ENST00000723358.1	LN:1005
@SQ	SN:ENST00000507932.1	LN:764
@SQ	SN:ENST00000514401.1	LN:591
@SQ	SN:ENST00000505089.6	LN:4672
@SQ	SN:ENST00000512602.1	LN:616
@SQ	SN:ENST00000841818.1	LN:578
@SQ	SN:ENST00000841819.1	LN:607
@SQ	SN:ENST00000365579.1	LN:123
@SQ	SN:ENST00000797138.1	LN:410
@SQ	SN:ENST00000500394.6	LN:1630
@SQ	SN:ENST00000501916.1	LN:1806
@SQ	SN:ENST00000825731.1	LN:1333
@SQ	SN:ENST00000825733.1	LN:1070
@SQ	SN:ENST00000538197.7	LN:7069
@SQ	SN:ENST00000345451.8	LN:3237
@SQ	SN:ENST00000507071.6	LN:3327
@SQ	SN:ENST00000382395.8	LN:6786
@SQ	SN:ENST00000382401.8	LN:6771
@SQ	SN:ENST00000442003.6	LN:6797
@SQ	SN:ENST00000502344.6	LN:647
@SQ	SN:ENST00000513384.1	LN:537
@SQ	SN:ENST00000362550.1	LN:328
@SQ	SN:ENST00000801443.1	LN:528
@SQ	SN:ENST00000801751.1	LN:1001
@SQ	SN:ENST00000842800.1	LN:670
@SQ	SN:ENST00000295297.4	LN:4516
@SQ	SN:ENST00000515495.1	LN:871
@SQ	SN:ENST00000429690.5	LN:4464
@SQ	SN:ENST00000803077.1	LN:736
@SQ	SN:ENST00000444304.3	LN:4320
@SQ	SN:ENST00000515124.6	LN:1521
@SQ	SN:ENST00000512702.6	LN:3676
@SQ	SN:ENST00000503292.6	LN:5226
@SQ	SN:ENST00000424120.6	LN:5184
@SQ	SN:ENST00000507954.5	LN:548
@SQ	SN:ENST00000514450.3	LN:1121
@SQ	SN:ENST00000503658.2	LN:605
@SQ	SN:ENST00000389652.11	LN:5044
@SQ	SN:ENST00000674945.1	LN:4809
@SQ	SN:ENST00000506643.5	LN:4989
@SQ	SN:ENST00000652443.1	LN:754
@SQ	SN:ENST00000651385.1	LN:3427
@SQ	SN:ENST00000512110.1	LN:244
@SQ	SN:ENST00000609724.1	LN:556
@SQ	SN:ENST00000341285.8	LN:3488
@SQ	SN:ENST00000412094.6	LN:2837
@SQ	SN:ENST00000811572.1	LN:319
@SQ	SN:ENST00000811427.1	LN:657
@SQ	SN:ENST00000504137.1	LN:2877
@SQ	SN:ENST00000505260.5	LN:1136
@SQ	SN:ENST00000504598.5	LN:572
@SQ	SN:ENST00000422728.3	LN:4287
@SQ	SN:ENST00000723278.1	LN:491
@SQ	SN:ENST00000265016.9	LN:1979
@SQ	SN:ENST00000382346.7	LN:1993
@SQ	SN:ENST00000498116.1	LN:666
@SQ	SN:ENST00000513715.2	LN:387
@SQ	SN:ENST00000723152.1	LN:442
@SQ	SN:ENST00000723154.1	LN:496
@SQ	SN:ENST00000723155.1	LN:782
@SQ	SN:ENST00000803254.1	LN:918
@SQ	SN:ENST00000226279.8	LN:5620
@SQ	SN:ENST00000803251.1	LN:868
@SQ	SN:ENST00000509498.1	LN:657
@SQ	SN:ENST00000382333.2	LN:1351
@SQ	SN:ENST00000757667.1	LN:506
@SQ	SN:ENST00000757666.1	LN:728
@SQ	SN:ENST00000259989.7	LN:1105
@SQ	SN:ENST00000447510.7	LN:4021
@SQ	SN:ENST00000505450.5	LN:4349
@SQ	SN:ENST00000508167.5	LN:4014
@SQ	SN:ENST00000510224.5	LN:4006
@SQ	SN:ENST00000539194.6	LN:3838
@SQ	SN:ENST00000540805.6	LN:2803
@SQ	SN:ENST00000675377.1	LN:2529
@SQ	SN:ENST00000675613.1	LN:2478
@SQ	SN:ENST00000839889.1	LN:1860
@SQ	SN:ENST00000839890.1	LN:576
@SQ	SN:ENST00000743820.1	LN:669
@SQ	SN:ENST00000743973.1	LN:958
@SQ	SN:ENST00000743972.1	LN:691
@SQ	SN:ENST00000405303.7	LN:4521
@SQ	SN:ENST00000513586.1	LN:414
@SQ	SN:ENST00000573308.5	LN:1031
@SQ	SN:ENST00000573950.5	LN:510
@SQ	SN:ENST00000570786.1	LN:2165
@SQ	SN:ENST00000782842.1	LN:581
@SQ	SN:ENST00000487122.1	LN:248
@SQ	SN:ENST00000783079.1	LN:465
@SQ	SN:ENST00000514359.1	LN:712
@SQ	SN:ENST00000782843.1	LN:983
@SQ	SN:ENST00000670315.1	LN:1336
@SQ	SN:ENST00000515048.2	LN:1141
@SQ	SN:ENST00000782750.1	LN:750
@SQ	SN:ENST00000782751.1	LN:521
@SQ	SN:ENST00000782749.1	LN:711
@SQ	SN:ENST00000572816.1	LN:902
@SQ	SN:ENST00000782846.1	LN:751
@SQ	SN:ENST00000511818.1	LN:371
@SQ	SN:ENST00000783170.1	LN:333
@SQ	SN:ENST00000515064.5	LN:2295
@SQ	SN:ENST00000441778.6	LN:2476
@SQ	SN:ENST00000304523.10	LN:2384
@SQ	SN:ENST00000502640.5	LN:2626
@SQ	SN:ENST00000657619.1	LN:3912
@SQ	SN:ENST00000782982.1	LN:455
@SQ	SN:ENST00000511735.1	LN:451
@SQ	SN:ENST00000842425.1	LN:603
@SQ	SN:ENST00000514978.1	LN:288
@SQ	SN:ENST00000509964.1	LN:1704
@SQ	SN:ENST00000819582.1	LN:345
@SQ	SN:ENST00000384053.1	LN:137
@SQ	SN:ENST00000834023.1	LN:556
@SQ	SN:ENST00000752381.1	LN:491
@SQ	SN:ENST00000485777.1	LN:579
@SQ	SN:ENST00000513615.5	LN:1188
@SQ	SN:ENST00000281243.10	LN:1507
@SQ	SN:ENST00000428702.6	LN:1278
@SQ	SN:ENST00000508623.5	LN:601
@SQ	SN:ENST00000511148.2	LN:823
@SQ	SN:ENST00000509863.1	LN:636
@SQ	SN:ENST00000637708.1	LN:154
@SQ	SN:ENST00000226299.9	LN:2209
@SQ	SN:ENST00000618908.4	LN:2100
@SQ	SN:ENST00000606142.5	LN:1876
@SQ	SN:ENST00000652378.1	LN:2128
@SQ	SN:ENST00000237380.12	LN:10858
@SQ	SN:ENST00000265018.4	LN:6731
@SQ	SN:ENST00000756366.1	LN:800
@SQ	SN:ENST00000382247.6	LN:4547
@SQ	SN:ENST00000251496.7	LN:4587
@SQ	SN:ENST00000635767.2	LN:10321
@SQ	SN:ENST00000326877.8	LN:5604
@SQ	SN:ENST00000675143.1	LN:4941
@SQ	SN:ENST00000382224.5	LN:4984
@SQ	SN:ENST00000382226.5	LN:5009
@SQ	SN:ENST00000674942.1	LN:1978
@SQ	SN:ENST00000505463.1	LN:979
@SQ	SN:ENST00000796675.1	LN:653
@SQ	SN:ENST00000722322.1	LN:643
@SQ	SN:ENST00000767537.1	LN:933
@SQ	SN:ENST00000767385.1	LN:1800
@SQ	SN:ENST00000652661.1	LN:1322
@SQ	SN:ENST00000503815.1	LN:534
@SQ	SN:ENST00000780367.1	LN:461
@SQ	SN:ENST00000780365.1	LN:857
@SQ	SN:ENST00000780679.1	LN:673
@SQ	SN:ENST00000623069.1	LN:542
@SQ	SN:ENST00000505347.1	LN:641
@SQ	SN:ENST00000720737.1	LN:477
@SQ	SN:ENST00000516007.1	LN:43
@SQ	SN:ENST00000669321.1	LN:671
@SQ	SN:ENST00000623088.1	LN:387
@SQ	SN:ENST00000669511.1	LN:1899
@SQ	SN:ENST00000661892.1	LN:1323
@SQ	SN:ENST00000511431.1	LN:889
@SQ	SN:ENST00000655810.1	LN:1249
@SQ	SN:ENST00000508374.1	LN:239
@SQ	SN:ENST00000819514.1	LN:471
@SQ	SN:ENST00000488289.1	LN:483
@SQ	SN:ENST00000819377.1	LN:643
@SQ	SN:ENST00000819373.1	LN:438
@SQ	SN:ENST00000819692.1	LN:917
@SQ	SN:ENST00000819693.1	LN:1662
@SQ	SN:ENST00000504991.1	LN:413
@SQ	SN:ENST00000815627.1	LN:621
@SQ	SN:ENST00000504154.6	LN:8053
@SQ	SN:ENST00000503823.5	LN:5233
@SQ	SN:ENST00000622093.4	LN:6380
@SQ	SN:ENST00000273739.9	LN:5132
@SQ	SN:ENST00000503837.5	LN:4752
@SQ	SN:ENST00000756975.1	LN:441
@SQ	SN:ENST00000515882.3	LN:682
@SQ	SN:ENST00000720569.1	LN:527
@SQ	SN:ENST00000384999.1	LN:110
@SQ	SN:ENST00000795313.1	LN:837
@SQ	SN:ENST00000819019.1	LN:327
@SQ	SN:ENST00000360916.9	LN:2073
@SQ	SN:ENST00000295290.12	LN:1937
@SQ	SN:ENST00000444671.6	LN:1720
@SQ	SN:ENST00000502374.5	LN:1034
@SQ	SN:ENST00000503585.6	LN:6309
@SQ	SN:ENST00000502938.5	LN:810
@SQ	SN:ENST00000507634.5	LN:1142
@SQ	SN:ENST00000513459.5	LN:1773
@SQ	SN:ENST00000382152.7	LN:2370
@SQ	SN:ENST00000382148.7	LN:2481
@SQ	SN:ENST00000447367.6	LN:1641
@SQ	SN:ENST00000382150.8	LN:1645
@SQ	SN:ENST00000509207.1	LN:1301
@SQ	SN:ENST00000382149.9	LN:984
@SQ	SN:ENST00000823829.1	LN:585
@SQ	SN:ENST00000610199.1	LN:565
@SQ	SN:ENST00000659675.1	LN:590
@SQ	SN:ENST00000515680.2	LN:341
@SQ	SN:ENST00000636158.1	LN:59
@SQ	SN:ENST00000668733.1	LN:1814
@SQ	SN:ENST00000505528.2	LN:721
@SQ	SN:ENST00000766376.1	LN:471
@SQ	SN:ENST00000489014.2	LN:359
@SQ	SN:ENST00000511835.1	LN:948
@SQ	SN:ENST00000627566.1	LN:9848
@SQ	SN:ENST00000510705.3	LN:1874
@SQ	SN:ENST00000665861.1	LN:2059
@SQ	SN:ENST00000458780.1	LN:107
@SQ	SN:ENST00000822086.1	LN:451
@SQ	SN:ENST00000837678.1	LN:290
@SQ	SN:ENST00000701016.2	LN:554
@SQ	SN:ENST00000813154.1	LN:642
@SQ	SN:ENST00000813155.1	LN:649
@SQ	SN:ENST00000843176.1	LN:977
@SQ	SN:ENST00000334304.10	LN:4577
@SQ	SN:ENST00000508133.5	LN:1572
@SQ	SN:ENST00000502482.1	LN:2870
@SQ	SN:ENST00000480875.1	LN:255
@SQ	SN:ENST00000504151.1	LN:372
@SQ	SN:ENST00000781050.1	LN:561
@SQ	SN:ENST00000508166.5	LN:2164
@SQ	SN:ENST00000503442.1	LN:1232
@SQ	SN:ENST00000511446.2	LN:2018
@SQ	SN:ENST00000421246.1	LN:576
@SQ	SN:ENST00000729971.1	LN:497
@SQ	SN:ENST00000809464.1	LN:299
@SQ	SN:ENST00000826562.1	LN:672
@SQ	SN:ENST00000660103.1	LN:1358
@SQ	SN:ENST00000506425.2	LN:1202
@SQ	SN:ENST00000653008.1	LN:940
@SQ	SN:ENST00000654546.1	LN:1564
@SQ	SN:ENST00000666412.1	LN:1662
@SQ	SN:ENST00000511453.5	LN:1309
@SQ	SN:ENST00000667179.1	LN:1598
@SQ	SN:ENST00000655768.1	LN:1259
@SQ	SN:ENST00000663529.1	LN:805
@SQ	SN:ENST00000658109.1	LN:1150
@SQ	SN:ENST00000654588.1	LN:673
@SQ	SN:ENST00000663348.1	LN:1834
@SQ	SN:ENST00000512563.1	LN:571
@SQ	SN:ENST00000757642.1	LN:1016
@SQ	SN:ENST00000757645.1	LN:945
@SQ	SN:ENST00000515267.2	LN:345
@SQ	SN:ENST00000507666.1	LN:639
@SQ	SN:ENST00000499715.2	LN:559
@SQ	SN:ENST00000506514.1	LN:442
@SQ	SN:ENST00000264867.7	LN:6288
@SQ	SN:ENST00000613098.4	LN:3210
@SQ	SN:ENST00000617484.4	LN:1026
@SQ	SN:ENST00000612355.1	LN:936
@SQ	SN:ENST00000507380.1	LN:2385
@SQ	SN:ENST00000806163.1	LN:1092
@SQ	SN:ENST00000767032.1	LN:344
@SQ	SN:ENST00000822122.1	LN:551
@SQ	SN:ENST00000832403.1	LN:829
@SQ	SN:ENST00000837110.1	LN:766
@SQ	SN:ENST00000701499.2	LN:4655
@SQ	SN:ENST00000828712.1	LN:918
@SQ	SN:ENST00000828710.1	LN:1015
@SQ	SN:ENST00000828634.1	LN:750
@SQ	SN:ENST00000828637.1	LN:972
@SQ	SN:ENST00000687879.2	LN:1233
@SQ	SN:ENST00000687156.2	LN:1365
@SQ	SN:ENST00000828645.1	LN:970
@SQ	SN:ENST00000685000.2	LN:1350
@SQ	SN:ENST00000828791.1	LN:571
@SQ	SN:ENST00000828792.1	LN:527
@SQ	SN:ENST00000384964.1	LN:99
@SQ	SN:ENST00000336812.5	LN:2998
@SQ	SN:ENST00000476316.3	LN:269
@SQ	SN:ENST00000772999.1	LN:1676
@SQ	SN:ENST00000790583.1	LN:383
@SQ	SN:ENST00000514223.2	LN:304
@SQ	SN:ENST00000569621.1	LN:2195
@SQ	SN:ENST00000653514.1	LN:1020
@SQ	SN:ENST00000778039.1	LN:544
@SQ	SN:ENST00000508068.1	LN:283
@SQ	SN:ENST00000508873.1	LN:954
@SQ	SN:ENST00000382120.4	LN:1416
@SQ	SN:ENST00000635206.3	LN:6661
@SQ	SN:ENST00000504487.5	LN:3869
@SQ	SN:ENST00000389609.8	LN:2127
@SQ	SN:ENST00000502801.1	LN:1079
@SQ	SN:ENST00000756740.1	LN:1260
@SQ	SN:ENST00000756742.1	LN:1784
@SQ	SN:ENST00000756743.1	LN:2146
@SQ	SN:ENST00000756748.1	LN:1693
@SQ	SN:ENST00000382114.9	LN:6495
@SQ	SN:ENST00000774230.1	LN:1047
@SQ	SN:ENST00000774231.1	LN:560
@SQ	SN:ENST00000739850.1	LN:420
@SQ	SN:ENST00000382103.7	LN:5503
@SQ	SN:ENST00000681948.1	LN:5802
@SQ	SN:ENST00000512921.4	LN:1388
@SQ	SN:ENST00000507794.2	LN:4055
@SQ	SN:ENST00000798933.1	LN:361
@SQ	SN:ENST00000798936.1	LN:1183
@SQ	SN:ENST00000798940.1	LN:423
@SQ	SN:ENST00000798938.1	LN:447
@SQ	SN:ENST00000604448.1	LN:511
@SQ	SN:ENST00000264864.8	LN:3594
@SQ	SN:ENST00000611454.1	LN:95
@SQ	SN:ENST00000302874.9	LN:2797
@SQ	SN:ENST00000315368.8	LN:2635
@SQ	SN:ENST00000510092.5	LN:2599
@SQ	SN:ENST00000753956.1	LN:660
@SQ	SN:ENST00000753957.1	LN:604
@SQ	SN:ENST00000513686.1	LN:578
@SQ	SN:ENST00000504166.2	LN:1679
@SQ	SN:ENST00000746606.1	LN:1113
@SQ	SN:ENST00000671933.1	LN:767
@SQ	SN:ENST00000815616.1	LN:562
@SQ	SN:ENST00000815615.1	LN:639
@SQ	SN:ENST00000815619.1	LN:689
@SQ	SN:ENST00000459120.1	LN:62
@SQ	SN:ENST00000834745.1	LN:449
@SQ	SN:ENST00000506450.1	LN:503
@SQ	SN:ENST00000645788.1	LN:2439
@SQ	SN:ENST00000504570.5	LN:2162
@SQ	SN:ENST00000382051.8	LN:4115
@SQ	SN:ENST00000503434.5	LN:2174
@SQ	SN:ENST00000496507.1	LN:171
@SQ	SN:ENST00000511788.1	LN:257
@SQ	SN:ENST00000507819.1	LN:1346
@SQ	SN:ENST00000508209.1	LN:276
@SQ	SN:ENST00000512798.1	LN:333
@SQ	SN:ENST00000510977.1	LN:541
@SQ	SN:ENST00000399878.8	LN:4543
@SQ	SN:ENST00000264868.9	LN:4369
@SQ	SN:ENST00000502949.5	LN:3500
@SQ	SN:ENST00000510905.1	LN:483
@SQ	SN:ENST00000503085.1	LN:762
@SQ	SN:ENST00000746323.1	LN:631
@SQ	SN:ENST00000746322.1	LN:745
@SQ	SN:ENST00000746324.1	LN:1006
@SQ	SN:ENST00000746325.1	LN:594
@SQ	SN:ENST00000506197.3	LN:919
@SQ	SN:ENST00000514384.1	LN:774
@SQ	SN:ENST00000767319.1	LN:1533
@SQ	SN:ENST00000733074.1	LN:1310
@SQ	SN:ENST00000733075.1	LN:584
@SQ	SN:ENST00000637313.1	LN:1622
@SQ	SN:ENST00000511272.2	LN:1647
@SQ	SN:ENST00000783505.1	LN:500
@SQ	SN:ENST00000783744.1	LN:1336
@SQ	SN:ENST00000783594.1	LN:357
@SQ	SN:ENST00000783874.1	LN:328
@SQ	SN:ENST00000342295.6	LN:1992
@SQ	SN:ENST00000512671.6	LN:1843
@SQ	SN:ENST00000345843.8	LN:1682
@SQ	SN:ENST00000361572.10	LN:1697
@SQ	SN:ENST00000348160.9	LN:1998
@SQ	SN:ENST00000509158.6	LN:1678
@SQ	SN:ENST00000680140.1	LN:1685
@SQ	SN:ENST00000355476.8	LN:5395
@SQ	SN:ENST00000681484.1	LN:2169
@SQ	SN:ENST00000505958.6	LN:2136
@SQ	SN:ENST00000507561.5	LN:1689
@SQ	SN:ENST00000680928.1	LN:1850
@SQ	SN:ENST00000681093.1	LN:2100
@SQ	SN:ENST00000504423.2	LN:1621
@SQ	SN:ENST00000504907.5	LN:1682
@SQ	SN:ENST00000342320.8	LN:5761
@SQ	SN:ENST00000681264.1	LN:1675
@SQ	SN:ENST00000295589.4	LN:1746
@SQ	SN:ENST00000264866.9	LN:2967
@SQ	SN:ENST00000511789.5	LN:1386
@SQ	SN:ENST00000364129.1	LN:80
@SQ	SN:ENST00000779404.1	LN:1914
@SQ	SN:ENST00000663047.2	LN:626
@SQ	SN:ENST00000472346.2	LN:640
@SQ	SN:ENST00000467011.6	LN:3925
@SQ	SN:ENST00000465503.6	LN:3613
@SQ	SN:ENST00000467087.7	LN:5004
@SQ	SN:ENST00000698882.1	LN:5004
@SQ	SN:ENST00000511723.2	LN:743
@SQ	SN:ENST00000835544.1	LN:897
@SQ	SN:ENST00000763542.1	LN:600
@SQ	SN:ENST00000506878.1	LN:482
@SQ	SN:ENST00000382007.1	LN:2509
@SQ	SN:ENST00000512873.1	LN:2802
@SQ	SN:ENST00000410274.1	LN:109
@SQ	SN:ENST00000513616.2	LN:965
@SQ	SN:ENST00000507524.1	LN:1000
@SQ	SN:ENST00000814935.1	LN:624
@SQ	SN:ENST00000814937.1	LN:494
@SQ	SN:ENST00000849361.1	LN:707
@SQ	SN:ENST00000849360.1	LN:974
@SQ	SN:ENST00000666494.1	LN:3584
@SQ	SN:ENST00000846268.1	LN:619
@SQ	SN:ENST00000653771.1	LN:3482
@SQ	SN:ENST00000846270.1	LN:622
@SQ	SN:ENST00000758023.1	LN:400
@SQ	SN:ENST00000758024.1	LN:978
@SQ	SN:ENST00000742923.1	LN:2143
@SQ	SN:ENST00000743043.1	LN:618
@SQ	SN:ENST00000772491.1	LN:940
@SQ	SN:ENST00000772476.1	LN:612
@SQ	SN:ENST00000651324.2	LN:917
@SQ	SN:ENST00000772478.1	LN:970
@SQ	SN:ENST00000507759.6	LN:993
@SQ	SN:ENST00000772490.1	LN:1115
@SQ	SN:ENST00000772482.1	LN:996
@SQ	SN:ENST00000509416.1	LN:712
@SQ	SN:ENST00000729965.1	LN:471
@SQ	SN:ENST00000729962.1	LN:616
@SQ	SN:ENST00000652166.1	LN:2738
@SQ	SN:ENST00000496350.3	LN:279
@SQ	SN:ENST00000636486.1	LN:87
@SQ	SN:ENST00000503460.1	LN:968
@SQ	SN:ENST00000758375.1	LN:549
@SQ	SN:ENST00000670928.1	LN:1181
@SQ	SN:ENST00000663795.1	LN:1259
@SQ	SN:ENST00000610373.1	LN:403
@SQ	SN:ENST00000750806.1	LN:645
@SQ	SN:ENST00000514855.1	LN:1604
@SQ	SN:ENST00000659444.1	LN:1067
@SQ	SN:ENST00000764086.1	LN:1067
@SQ	SN:ENST00000654464.1	LN:676
@SQ	SN:ENST00000834156.1	LN:697
@SQ	SN:ENST00000513866.1	LN:913
@SQ	SN:ENST00000515413.2	LN:1815
@SQ	SN:ENST00000636045.1	LN:103
@SQ	SN:ENST00000512363.2	LN:1344
@SQ	SN:ENST00000785185.1	LN:1032
@SQ	SN:ENST00000510945.1	LN:133
@SQ	SN:ENST00000472594.3	LN:777
@SQ	SN:ENST00000505272.1	LN:992
@SQ	SN:ENST00000805035.1	LN:691
@SQ	SN:ENST00000685440.2	LN:1884
@SQ	SN:ENST00000749797.1	LN:404
@SQ	SN:ENST00000660555.1	LN:2345
@SQ	SN:ENST00000621961.2	LN:8815
@SQ	SN:ENST00000695919.1	LN:8773
@SQ	SN:ENST00000695920.1	LN:8665
@SQ	SN:ENST00000695921.1	LN:8556
@SQ	SN:ENST00000695922.1	LN:8692
@SQ	SN:ENST00000511884.7	LN:8754
@SQ	SN:ENST00000361762.3	LN:6403
@SQ	SN:ENST00000509136.1	LN:180
@SQ	SN:ENST00000792406.1	LN:278
@SQ	SN:ENST00000513621.1	LN:740
@SQ	SN:ENST00000515292.2	LN:641
@SQ	SN:ENST00000505636.1	LN:602
@SQ	SN:ENST00000758119.1	LN:366
@SQ	SN:ENST00000655959.1	LN:839
@SQ	SN:ENST00000832331.1	LN:413
@SQ	SN:ENST00000665582.3	LN:1521
@SQ	SN:ENST00000792199.1	LN:1533
@SQ	SN:ENST00000792216.1	LN:1686
@SQ	SN:ENST00000792201.1	LN:1624
@SQ	SN:ENST00000792196.1	LN:2109
@SQ	SN:ENST00000792206.1	LN:1725
@SQ	SN:ENST00000792205.1	LN:1583
@SQ	SN:ENST00000792221.1	LN:510
@SQ	SN:ENST00000652083.2	LN:1241
@SQ	SN:ENST00000792222.1	LN:1442
@SQ	SN:ENST00000725931.1	LN:974
@SQ	SN:ENST00000777502.1	LN:420
@SQ	SN:ENST00000659320.1	LN:1657
@SQ	SN:ENST00000664015.1	LN:1874
@SQ	SN:ENST00000759939.1	LN:574
@SQ	SN:ENST00000826125.1	LN:809
@SQ	SN:ENST00000826127.1	LN:912
@SQ	SN:ENST00000506459.1	LN:799
@SQ	SN:ENST00000826240.1	LN:389
@SQ	SN:ENST00000795185.1	LN:802
@SQ	SN:ENST00000653925.1	LN:852
@SQ	SN:ENST00000515630.2	LN:432
@SQ	SN:ENST00000842034.1	LN:866
@SQ	SN:ENST00000823072.1	LN:328
@SQ	SN:ENST00000823071.1	LN:423
@SQ	SN:ENST00000507715.1	LN:142
@SQ	SN:ENST00000515263.2	LN:518
@SQ	SN:ENST00000673514.1	LN:2001
@SQ	SN:ENST00000823001.1	LN:837
@SQ	SN:ENST00000823003.1	LN:545
@SQ	SN:ENST00000664054.1	LN:1389
@SQ	SN:ENST00000651621.1	LN:1329
@SQ	SN:ENST00000505326.6	LN:2908
@SQ	SN:ENST00000506650.2	LN:658
@SQ	SN:ENST00000661224.1	LN:1740
@SQ	SN:ENST00000773807.1	LN:906
@SQ	SN:ENST00000773804.1	LN:1166
@SQ	SN:ENST00000505018.1	LN:2404
@SQ	SN:ENST00000482574.1	LN:353
@SQ	SN:ENST00000513843.7	LN:2674
@SQ	SN:ENST00000758394.1	LN:1106
@SQ	SN:ENST00000514877.2	LN:1546
@SQ	SN:ENST00000655242.1	LN:2514
@SQ	SN:ENST00000758397.1	LN:2333
@SQ	SN:ENST00000726383.1	LN:533
@SQ	SN:ENST00000514737.5	LN:246
@SQ	SN:ENST00000505967.1	LN:299
@SQ	SN:ENST00000614178.1	LN:329
@SQ	SN:ENST00000787140.1	LN:336
@SQ	SN:ENST00000458842.1	LN:104
@SQ	SN:ENST00000743803.1	LN:1027
@SQ	SN:ENST00000503863.2	LN:1939
@SQ	SN:ENST00000383938.1	LN:106
@SQ	SN:ENST00000813169.1	LN:938
@SQ	SN:ENST00000813171.1	LN:1009
@SQ	SN:ENST00000514630.1	LN:667
@SQ	SN:ENST00000303965.9	LN:7513
@SQ	SN:ENST00000499292.2	LN:1448
@SQ	SN:ENST00000825018.1	LN:1012
@SQ	SN:ENST00000825023.1	LN:661
@SQ	SN:ENST00000825111.1	LN:751
@SQ	SN:ENST00000502245.3	LN:1173
@SQ	SN:ENST00000654185.1	LN:1599
@SQ	SN:ENST00000639862.2	LN:6551
@SQ	SN:ENST00000357504.7	LN:3203
@SQ	SN:ENST00000507598.5	LN:2606
@SQ	SN:ENST00000456874.3	LN:3365
@SQ	SN:ENST00000504344.1	LN:541
@SQ	SN:ENST00000812646.1	LN:654
@SQ	SN:ENST00000636325.1	LN:63
@SQ	SN:ENST00000510597.7	LN:2107
@SQ	SN:ENST00000505298.5	LN:788
@SQ	SN:ENST00000733120.1	LN:629
@SQ	SN:ENST00000508893.2	LN:2827
@SQ	SN:ENST00000515128.3	LN:2516
@SQ	SN:ENST00000826394.1	LN:499
@SQ	SN:ENST00000661752.1	LN:3071
@SQ	SN:ENST00000720593.1	LN:846
@SQ	SN:ENST00000562049.2	LN:2524
@SQ	SN:ENST00000667203.2	LN:1542
@SQ	SN:ENST00000720071.1	LN:1287
@SQ	SN:ENST00000720309.1	LN:860
@SQ	SN:ENST00000719984.1	LN:1979
@SQ	SN:ENST00000661239.1	LN:1203
@SQ	SN:ENST00000662885.1	LN:1582
@SQ	SN:ENST00000652451.1	LN:1764
@SQ	SN:ENST00000720077.1	LN:1033
@SQ	SN:ENST00000720433.1	LN:568
@SQ	SN:ENST00000719985.1	LN:1040
@SQ	SN:ENST00000582704.1	LN:82
@SQ	SN:ENST00000309447.6	LN:7800
@SQ	SN:ENST00000381980.9	LN:3643
@SQ	SN:ENST00000508175.5	LN:828
@SQ	SN:ENST00000662093.1	LN:785
@SQ	SN:ENST00000284437.6	LN:1949
@SQ	SN:ENST00000503034.1	LN:534
@SQ	SN:ENST00000314117.8	LN:1326
@SQ	SN:ENST00000454158.7	LN:3617
@SQ	SN:ENST00000384347.1	LN:108
@SQ	SN:ENST00000842455.1	LN:602
@SQ	SN:ENST00000842457.1	LN:686
@SQ	SN:ENST00000842258.1	LN:1206
@SQ	SN:ENST00000842260.1	LN:650
@SQ	SN:ENST00000842266.1	LN:639
@SQ	SN:ENST00000842261.1	LN:690
@SQ	SN:ENST00000493466.1	LN:478
@SQ	SN:ENST00000625312.2	LN:661
@SQ	SN:ENST00000381967.9	LN:3211
@SQ	SN:ENST00000623925.1	LN:531
@SQ	SN:ENST00000719162.1	LN:1879
@SQ	SN:ENST00000509020.2	LN:1058
@SQ	SN:ENST00000719277.1	LN:1091
@SQ	SN:ENST00000261439.9	LN:5703
@SQ	SN:ENST00000698857.1	LN:5985
@SQ	SN:ENST00000508802.5	LN:4119
@SQ	SN:ENST00000402522.1	LN:1567
@SQ	SN:ENST00000504686.2	LN:731
@SQ	SN:ENST00000505310.1	LN:710
@SQ	SN:ENST00000507850.1	LN:322
@SQ	SN:ENST00000786521.1	LN:693
@SQ	SN:ENST00000765088.1	LN:1107
@SQ	SN:ENST00000773126.1	LN:847
@SQ	SN:ENST00000773125.1	LN:1031
@SQ	SN:ENST00000757787.1	LN:1144
@SQ	SN:ENST00000757782.1	LN:937
@SQ	SN:ENST00000757783.1	LN:817
@SQ	SN:ENST00000757708.1	LN:702
@SQ	SN:ENST00000757711.1	LN:548
@SQ	SN:ENST00000757609.1	LN:1131
@SQ	SN:ENST00000757616.1	LN:980
@SQ	SN:ENST00000757611.1	LN:1108
@SQ	SN:ENST00000757784.1	LN:564
@SQ	SN:ENST00000758012.1	LN:562
@SQ	SN:ENST00000624530.1	LN:922
@SQ	SN:ENST00000512517.1	LN:2059
@SQ	SN:ENST00000653888.1	LN:1328
@SQ	SN:ENST00000692353.2	LN:2091
@SQ	SN:ENST00000507056.1	LN:757
@SQ	SN:ENST00000794330.1	LN:1088
@SQ	SN:ENST00000794516.1	LN:841
@SQ	SN:ENST00000794328.1	LN:449
@SQ	SN:ENST00000653380.1	LN:2044
@SQ	SN:ENST00000767115.1	LN:801
@SQ	SN:ENST00000655930.1	LN:1379
@SQ	SN:ENST00000668586.1	LN:2710
@SQ	SN:ENST00000767059.1	LN:1806
@SQ	SN:ENST00000767072.1	LN:1807
@SQ	SN:ENST00000515436.3	LN:376
@SQ	SN:ENST00000767094.1	LN:1280
@SQ	SN:ENST00000505240.7	LN:1994
@SQ	SN:ENST00000767544.1	LN:402
@SQ	SN:ENST00000514033.1	LN:1871
@SQ	SN:ENST00000261438.10	LN:5594
@SQ	SN:ENST00000767350.1	LN:480
@SQ	SN:ENST00000767351.1	LN:495
@SQ	SN:ENST00000799927.1	LN:1714
@SQ	SN:ENST00000799928.1	LN:666
@SQ	SN:ENST00000799925.1	LN:882
@SQ	SN:ENST00000800102.1	LN:595
@SQ	SN:ENST00000758569.1	LN:792
@SQ	SN:ENST00000758570.1	LN:534
@SQ	SN:ENST00000410298.1	LN:102
@SQ	SN:ENST00000308973.9	LN:3991
@SQ	SN:ENST00000361424.6	LN:3484
@SQ	SN:ENST00000613579.4	LN:3801
@SQ	SN:ENST00000622002.4	LN:3673
@SQ	SN:ENST00000506111.1	LN:3462
@SQ	SN:ENST00000508334.1	LN:2616
@SQ	SN:ENST00000502213.7	LN:11620
@SQ	SN:ENST00000308979.7	LN:2851
@SQ	SN:ENST00000822410.1	LN:529
@SQ	SN:ENST00000508254.6	LN:6698
@SQ	SN:ENST00000381950.2	LN:3146
@SQ	SN:ENST00000836606.1	LN:892
@SQ	SN:ENST00000515037.5	LN:1431
@SQ	SN:ENST00000358869.5	LN:4060
@SQ	SN:ENST00000385209.1	LN:96
@SQ	SN:ENST00000752065.1	LN:416
@SQ	SN:ENST00000752066.1	LN:360
@SQ	SN:ENST00000381938.4	LN:1923
@SQ	SN:ENST00000755314.1	LN:563
@SQ	SN:ENST00000821636.1	LN:647
@SQ	SN:ENST00000261425.7	LN:3425
@SQ	SN:ENST00000508137.6	LN:2926
@SQ	SN:ENST00000504108.7	LN:7718
@SQ	SN:ENST00000381930.8	LN:3288
@SQ	SN:ENST00000261426.10	LN:3300
@SQ	SN:ENST00000668468.2	LN:2450
@SQ	SN:ENST00000772111.1	LN:660
@SQ	SN:ENST00000772110.1	LN:993
@SQ	SN:ENST00000772113.1	LN:582
@SQ	SN:ENST00000509449.1	LN:946
@SQ	SN:ENST00000507579.1	LN:455
@SQ	SN:ENST00000399820.8	LN:4395
@SQ	SN:ENST00000506503.1	LN:2513
@SQ	SN:ENST00000349703.7	LN:4870
@SQ	SN:ENST00000381897.5	LN:4886
@SQ	SN:ENST00000383948.1	LN:107
@SQ	SN:ENST00000831796.1	LN:359
@SQ	SN:ENST00000410660.1	LN:100
@SQ	SN:ENST00000257408.5	LN:6002
@SQ	SN:ENST00000578248.1	LN:65
@SQ	SN:ENST00000459360.1	LN:100
@SQ	SN:ENST00000645496.2	LN:2420
@SQ	SN:ENST00000295955.14	LN:724
@SQ	SN:ENST00000503277.6	LN:772
@SQ	SN:ENST00000449470.6	LN:1127
@SQ	SN:ENST00000508595.6	LN:662
@SQ	SN:ENST00000509519.5	LN:1005
@SQ	SN:ENST00000640888.2	LN:3572
@SQ	SN:ENST00000424936.6	LN:1011
@SQ	SN:ENST00000381846.2	LN:1578
@SQ	SN:ENST00000513731.6	LN:826
@SQ	SN:ENST00000261434.8	LN:1258
@SQ	SN:ENST00000340169.7	LN:1485
@SQ	SN:ENST00000638451.1	LN:1159
@SQ	SN:ENST00000755293.1	LN:247
@SQ	SN:ENST00000755221.1	LN:1785
@SQ	SN:ENST00000513652.1	LN:1532
@SQ	SN:ENST00000507033.1	LN:982
@SQ	SN:ENST00000316423.11	LN:3037
@SQ	SN:ENST00000501493.6	LN:2826
@SQ	SN:ENST00000506179.5	LN:3021
@SQ	SN:ENST00000507089.5	LN:1712
@SQ	SN:ENST00000685788.3	LN:1186
@SQ	SN:ENST00000718931.1	LN:1229
@SQ	SN:ENST00000504032.1	LN:2787
@SQ	SN:ENST00000662380.2	LN:2709
@SQ	SN:ENST00000295958.10	LN:6252
@SQ	SN:ENST00000511809.5	LN:830
@SQ	SN:ENST00000662034.1	LN:1293
@SQ	SN:ENST00000516987.1	LN:62
@SQ	SN:ENST00000719138.1	LN:1158
@SQ	SN:ENST00000529314.2	LN:3296
@SQ	SN:ENST00000261427.10	LN:5153
@SQ	SN:ENST00000503368.5	LN:891
@SQ	SN:ENST00000445950.2	LN:2175
@SQ	SN:ENST00000517166.1	LN:92
@SQ	SN:ENST00000513977.2	LN:287
@SQ	SN:ENST00000497468.3	LN:299
@SQ	SN:ENST00000314232.7	LN:1122
@SQ	SN:ENST00000303538.13	LN:7131
@SQ	SN:ENST00000503396.5	LN:2685
@SQ	SN:ENST00000603716.1	LN:632
@SQ	SN:ENST00000517161.1	LN:103
@SQ	SN:ENST00000510152.1	LN:315
@SQ	SN:ENST00000506347.2	LN:591
@SQ	SN:ENST00000508931.1	LN:1278
@SQ	SN:ENST00000381811.2	LN:1613
@SQ	SN:ENST00000507914.2	LN:937
@SQ	SN:ENST00000261435.11	LN:9720
@SQ	SN:ENST00000363585.1	LN:99
@SQ	SN:ENST00000364993.1	LN:124
@SQ	SN:ENST00000507583.1	LN:168
@SQ	SN:ENST00000567102.1	LN:1157
@SQ	SN:ENST00000652416.1	LN:415
@SQ	SN:ENST00000505618.6	LN:1267
@SQ	SN:ENST00000507851.6	LN:1063
@SQ	SN:ENST00000503754.6	LN:1262
@SQ	SN:ENST00000508513.6	LN:1402
@SQ	SN:ENST00000511967.6	LN:1164
@SQ	SN:ENST00000503941.6	LN:1056
@SQ	SN:ENST00000614836.2	LN:1312
@SQ	SN:ENST00000513894.6	LN:1340
@SQ	SN:ENST00000381799.10	LN:4181
@SQ	SN:ENST00000515702.2	LN:1392
@SQ	SN:ENST00000515718.6	LN:1227
@SQ	SN:ENST00000515503.6	LN:1301
@SQ	SN:ENST00000511121.6	LN:1128
@SQ	SN:ENST00000503978.2	LN:1255
@SQ	SN:ENST00000515422.1	LN:553
@SQ	SN:ENST00000779562.1	LN:548
@SQ	SN:ENST00000813739.1	LN:469
@SQ	SN:ENST00000840934.1	LN:856
@SQ	SN:ENST00000840929.1	LN:1124
@SQ	SN:ENST00000840931.1	LN:960
@SQ	SN:ENST00000310169.3	LN:2272
@SQ	SN:ENST00000780691.1	LN:451
@SQ	SN:ENST00000459104.1	LN:62
@SQ	SN:ENST00000381793.6	LN:4816
@SQ	SN:ENST00000381795.10	LN:4473
@SQ	SN:ENST00000295971.12	LN:5114
@SQ	SN:ENST00000514014.1	LN:2419
@SQ	SN:ENST00000514187.1	LN:862
@SQ	SN:ENST00000481627.2	LN:292
@SQ	SN:ENST00000581881.1	LN:80
@SQ	SN:ENST00000811703.1	LN:396
@SQ	SN:ENST00000808992.1	LN:1487
@SQ	SN:ENST00000809060.1	LN:1194
@SQ	SN:ENST00000653270.1	LN:581
@SQ	SN:ENST00000316607.5	LN:3546
@SQ	SN:ENST00000381782.7	LN:4839
@SQ	SN:ENST00000507378.1	LN:601
@SQ	SN:ENST00000508593.6	LN:8899
@SQ	SN:ENST00000295974.12	LN:8972
@SQ	SN:ENST00000513127.1	LN:477
@SQ	SN:ENST00000513140.5	LN:4166
@SQ	SN:ENST00000502841.5	LN:1681
@SQ	SN:ENST00000506352.5	LN:3316
@SQ	SN:ENST00000504305.5	LN:1274
@SQ	SN:ENST00000384466.1	LN:111
@SQ	SN:ENST00000364866.1	LN:120
@SQ	SN:ENST00000362920.1	LN:107
@SQ	SN:ENST00000384469.1	LN:104
@SQ	SN:ENST00000699219.1	LN:78
@SQ	SN:ENST00000507190.1	LN:592
@SQ	SN:ENST00000510073.1	LN:451
@SQ	SN:ENST00000503431.5	LN:917
@SQ	SN:ENST00000284440.9	LN:1103
@SQ	SN:ENST00000508768.5	LN:827
@SQ	SN:ENST00000512788.1	LN:785
@SQ	SN:ENST00000384750.1	LN:101
@SQ	SN:ENST00000513024.5	LN:5129
@SQ	SN:ENST00000509638.5	LN:1570
@SQ	SN:ENST00000508501.5	LN:5054
@SQ	SN:ENST00000512946.5	LN:5057
@SQ	SN:ENST00000512632.5	LN:4792
@SQ	SN:ENST00000313860.12	LN:6145
@SQ	SN:ENST00000512820.5	LN:5071
@SQ	SN:ENST00000475538.3	LN:479
@SQ	SN:ENST00000771646.1	LN:474
@SQ	SN:ENST00000503057.6	LN:7697
@SQ	SN:ENST00000511496.5	LN:3439
@SQ	SN:ENST00000669369.1	LN:2470
@SQ	SN:ENST00000514096.5	LN:3543
@SQ	SN:ENST00000509277.5	LN:3474
@SQ	SN:ENST00000509454.5	LN:1506
@SQ	SN:ENST00000396595.7	LN:5740
@SQ	SN:ENST00000381753.8	LN:5705
@SQ	SN:ENST00000735553.1	LN:750
@SQ	SN:ENST00000506475.1	LN:435
@SQ	SN:ENST00000506803.1	LN:618
@SQ	SN:ENST00000226382.4	LN:2785
@SQ	SN:ENST00000508038.2	LN:973
@SQ	SN:ENST00000819353.1	LN:921
@SQ	SN:ENST00000819363.1	LN:1755
@SQ	SN:ENST00000819356.1	LN:1764
@SQ	SN:ENST00000819354.1	LN:1070
@SQ	SN:ENST00000819355.1	LN:779
@SQ	SN:ENST00000819359.1	LN:826
@SQ	SN:ENST00000510602.1	LN:561
@SQ	SN:ENST00000819516.1	LN:629
@SQ	SN:ENST00000819368.1	LN:578
@SQ	SN:ENST00000819369.1	LN:605
@SQ	SN:ENST00000819365.1	LN:962
@SQ	SN:ENST00000819370.1	LN:747
@SQ	SN:ENST00000363468.1	LN:159
@SQ	SN:ENST00000507778.1	LN:552
@SQ	SN:ENST00000716832.1	LN:2024
@SQ	SN:ENST00000716829.1	LN:840
@SQ	SN:ENST00000716830.1	LN:968
@SQ	SN:ENST00000670465.1	LN:1561
@SQ	SN:ENST00000498940.1	LN:1625
@SQ	SN:ENST00000716833.1	LN:804
@SQ	SN:ENST00000660525.1	LN:1435
@SQ	SN:ENST00000716835.1	LN:1162
@SQ	SN:ENST00000716836.1	LN:797
@SQ	SN:ENST00000716837.1	LN:559
@SQ	SN:ENST00000503681.1	LN:201
@SQ	SN:ENST00000513702.5	LN:1092
@SQ	SN:ENST00000504986.6	LN:7404
@SQ	SN:ENST00000333141.7	LN:4710
@SQ	SN:ENST00000608029.1	LN:497
@SQ	SN:ENST00000264451.12	LN:6164
@SQ	SN:ENST00000509767.1	LN:915
@SQ	SN:ENST00000502486.6	LN:8627
@SQ	SN:ENST00000504360.5	LN:8692
@SQ	SN:ENST00000645181.1	LN:2324
@SQ	SN:ENST00000785696.1	LN:830
@SQ	SN:ENST00000785694.1	LN:1232
@SQ	SN:ENST00000785796.1	LN:394
@SQ	SN:ENST00000785702.1	LN:734
@SQ	SN:ENST00000503321.1	LN:598
@SQ	SN:ENST00000685812.2	LN:1122
@SQ	SN:ENST00000766949.1	LN:621
@SQ	SN:ENST00000767019.1	LN:845
@SQ	SN:ENST00000663539.1	LN:1073
@SQ	SN:ENST00000319234.5	LN:2322
@SQ	SN:ENST00000381668.9	LN:8270
@SQ	SN:ENST00000264449.14	LN:8209
@SQ	SN:ENST00000700470.1	LN:8232
@SQ	SN:ENST00000463499.1	LN:571
@SQ	SN:ENST00000512846.2	LN:969
@SQ	SN:ENST00000510289.1	LN:2238
@SQ	SN:ENST00000562054.3	LN:1114
@SQ	SN:ENST00000792898.1	LN:657
@SQ	SN:ENST00000511279.1	LN:1128
@SQ	SN:ENST00000516786.1	LN:223
@SQ	SN:ENST00000399770.3	LN:1545
@SQ	SN:ENST00000505575.1	LN:606
@SQ	SN:ENST00000507388.1	LN:653
@SQ	SN:ENST00000614787.1	LN:281
@SQ	SN:ENST00000468126.1	LN:897
@SQ	SN:ENST00000508563.1	LN:582
@SQ	SN:ENST00000507410.1	LN:1770
@SQ	SN:ENST00000494487.3	LN:301
@SQ	SN:ENST00000660388.1	LN:2617
@SQ	SN:ENST00000667550.1	LN:4884
@SQ	SN:ENST00000665455.2	LN:4671
@SQ	SN:ENST00000669927.1	LN:2752
@SQ	SN:ENST00000655512.1	LN:4027
@SQ	SN:ENST00000491708.3	LN:276
@SQ	SN:ENST00000513465.1	LN:390
@SQ	SN:ENST00000669690.2	LN:7769
@SQ	SN:ENST00000780353.1	LN:1481
@SQ	SN:ENST00000665941.1	LN:1289
@SQ	SN:ENST00000663391.1	LN:1031
@SQ	SN:ENST00000780570.1	LN:556
@SQ	SN:ENST00000512678.1	LN:2622
@SQ	SN:ENST00000360029.4	LN:2595
@SQ	SN:ENST00000758081.1	LN:605
@SQ	SN:ENST00000503587.1	LN:266
@SQ	SN:ENST00000415895.9	LN:1170
@SQ	SN:ENST00000281543.6	LN:4460
@SQ	SN:ENST00000610260.1	LN:441
@SQ	SN:ENST00000295448.8	LN:2235
@SQ	SN:ENST00000507917.5	LN:2074
@SQ	SN:ENST00000507534.5	LN:1050
@SQ	SN:ENST00000509756.1	LN:5382
@SQ	SN:ENST00000610267.1	LN:561
@SQ	SN:ENST00000727581.1	LN:1342
@SQ	SN:ENST00000727714.1	LN:1079
@SQ	SN:ENST00000727584.1	LN:1415
@SQ	SN:ENST00000512950.2	LN:1023
@SQ	SN:ENST00000727582.1	LN:636
@SQ	SN:ENST00000507189.2	LN:574
@SQ	SN:ENST00000617640.1	LN:1597
@SQ	SN:ENST00000515623.1	LN:672
@SQ	SN:ENST00000503971.1	LN:2360
@SQ	SN:ENST00000512696.1	LN:574
@SQ	SN:ENST00000363850.1	LN:107
@SQ	SN:ENST00000823296.1	LN:534
@SQ	SN:ENST00000794651.1	LN:542
@SQ	SN:ENST00000794649.1	LN:497
@SQ	SN:ENST00000410325.1	LN:305
@SQ	SN:ENST00000295452.5	LN:6758
@SQ	SN:ENST00000568817.1	LN:668
@SQ	SN:ENST00000381620.9	LN:8520
@SQ	SN:ENST00000510861.5	LN:3411
@SQ	SN:ENST00000514090.5	LN:3401
@SQ	SN:ENST00000356504.5	LN:2770
@SQ	SN:ENST00000540012.5	LN:2588
@SQ	SN:ENST00000507069.5	LN:1562
@SQ	SN:ENST00000515082.5	LN:2366
@SQ	SN:ENST00000507460.1	LN:5812
@SQ	SN:ENST00000502455.2	LN:3133
@SQ	SN:ENST00000651612.1	LN:3305
@SQ	SN:ENST00000516434.1	LN:106
@SQ	SN:ENST00000511164.1	LN:579
@SQ	SN:ENST00000396533.5	LN:617
@SQ	SN:ENST00000355591.8	LN:556
@SQ	SN:ENST00000543208.5	LN:587
@SQ	SN:ENST00000760386.1	LN:603
@SQ	SN:ENST00000264318.4	LN:11147
@SQ	SN:ENST00000782345.1	LN:297
@SQ	SN:ENST00000295454.8	LN:1939
@SQ	SN:ENST00000562284.1	LN:7000
@SQ	SN:ENST00000381571.6	LN:1461
@SQ	SN:ENST00000797574.1	LN:1016
@SQ	SN:ENST00000797577.1	LN:842
@SQ	SN:ENST00000797578.1	LN:947
@SQ	SN:ENST00000657862.1	LN:1912
@SQ	SN:ENST00000273859.8	LN:6668
@SQ	SN:ENST00000504445.1	LN:2550
@SQ	SN:ENST00000486904.2	LN:505
@SQ	SN:ENST00000508081.1	LN:601
@SQ	SN:ENST00000610355.4	LN:4696
@SQ	SN:ENST00000273857.9	LN:4967
@SQ	SN:ENST00000508498.5	LN:3200
@SQ	SN:ENST00000502252.5	LN:3112
@SQ	SN:ENST00000505909.5	LN:3018
@SQ	SN:ENST00000504584.1	LN:2417
@SQ	SN:ENST00000613344.1	LN:75
@SQ	SN:ENST00000793972.1	LN:984
@SQ	SN:ENST00000793976.1	LN:910
@SQ	SN:ENST00000487352.1	LN:616
@SQ	SN:ENST00000634948.4	LN:2694
@SQ	SN:ENST00000656214.2	LN:1744
@SQ	SN:ENST00000793776.1	LN:509
@SQ	SN:ENST00000793783.1	LN:1026
@SQ	SN:ENST00000793782.1	LN:1089
@SQ	SN:ENST00000563286.1	LN:4218
@SQ	SN:ENST00000329043.7	LN:3723
@SQ	SN:ENST00000507489.2	LN:3880
@SQ	SN:ENST00000381538.7	LN:3728
@SQ	SN:ENST00000402813.9	LN:2867
@SQ	SN:ENST00000514170.7	LN:2926
@SQ	SN:ENST00000420489.7	LN:2746
@SQ	SN:ENST00000295461.10	LN:5302
@SQ	SN:ENST00000506073.3	LN:6190
@SQ	SN:ENST00000264316.9	LN:2908
@SQ	SN:ENST00000507351.1	LN:1153
@SQ	SN:ENST00000363399.1	LN:108
@SQ	SN:ENST00000637764.1	LN:58
@SQ	SN:ENST00000381501.8	LN:3661
@SQ	SN:ENST00000365144.1	LN:102
@SQ	SN:ENST00000738055.1	LN:462
@SQ	SN:ENST00000738209.1	LN:525
@SQ	SN:ENST00000737844.1	LN:1316
@SQ	SN:ENST00000737850.1	LN:527
@SQ	SN:ENST00000737852.1	LN:758
@SQ	SN:ENST00000737853.1	LN:760
@SQ	SN:ENST00000264313.11	LN:6081
@SQ	SN:ENST00000512093.5	LN:4219
@SQ	SN:ENST00000273861.5	LN:2120
@SQ	SN:ENST00000327939.4	LN:1460
@SQ	SN:ENST00000358350.9	LN:11692
@SQ	SN:ENST00000507873.8	LN:10905
@SQ	SN:ENST00000507711.5	LN:5277
@SQ	SN:ENST00000515913.1	LN:68
@SQ	SN:ENST00000793138.1	LN:297
@SQ	SN:ENST00000509122.5	LN:1204
@SQ	SN:ENST00000396448.6	LN:1306
@SQ	SN:ENST00000381473.7	LN:1594
@SQ	SN:ENST00000264312.12	LN:1958
@SQ	SN:ENST00000444354.6	LN:1756
@SQ	SN:ENST00000506801.5	LN:571
@SQ	SN:ENST00000425583.6	LN:1915
@SQ	SN:ENST00000508293.5	LN:1423
@SQ	SN:ENST00000513391.2	LN:1288
@SQ	SN:ENST00000513576.1	LN:265
@SQ	SN:ENST00000508632.6	LN:1109
@SQ	SN:ENST00000273860.8	LN:636
@SQ	SN:ENST00000620187.4	LN:697
@SQ	SN:ENST00000517104.1	LN:100
@SQ	SN:ENST00000507399.2	LN:299
@SQ	SN:ENST00000833763.1	LN:298
@SQ	SN:ENST00000226432.9	LN:2444
@SQ	SN:ENST00000513409.1	LN:2390
@SQ	SN:ENST00000513630.1	LN:473
@SQ	SN:ENST00000844894.1	LN:427
@SQ	SN:ENST00000844892.1	LN:734
@SQ	SN:ENST00000844910.1	LN:1316
@SQ	SN:ENST00000844887.1	LN:600
@SQ	SN:ENST00000844890.1	LN:1879
@SQ	SN:ENST00000844904.1	LN:723
@SQ	SN:ENST00000512142.2	LN:556
@SQ	SN:ENST00000508739.1	LN:374
@SQ	SN:ENST00000623090.1	LN:1712
@SQ	SN:ENST00000510867.2	LN:677
@SQ	SN:ENST00000506408.2	LN:765
@SQ	SN:ENST00000514812.2	LN:518
@SQ	SN:ENST00000510932.2	LN:243
@SQ	SN:ENST00000399720.4	LN:670
@SQ	SN:ENST00000838600.1	LN:1600
@SQ	SN:ENST00000511745.1	LN:1330
@SQ	SN:ENST00000726794.1	LN:609
@SQ	SN:ENST00000726795.1	LN:350
@SQ	SN:ENST00000514077.2	LN:770
@SQ	SN:ENST00000726615.1	LN:438
@SQ	SN:ENST00000504529.2	LN:210
@SQ	SN:ENST00000597032.1	LN:156
@SQ	SN:ENST00000726796.1	LN:1425
@SQ	SN:ENST00000600494.1	LN:245
@SQ	SN:ENST00000509488.2	LN:518
@SQ	SN:ENST00000513357.1	LN:765
@SQ	SN:ENST00000416712.2	LN:186
@SQ	SN:ENST00000505249.1	LN:671
@SQ	SN:ENST00000507498.2	LN:357
@SQ	SN:ENST00000510539.2	LN:758
@SQ	SN:ENST00000806714.1	LN:252
@SQ	SN:ENST00000822050.1	LN:651
@SQ	SN:ENST00000381441.7	LN:4207
@SQ	SN:ENST00000334635.10	LN:4222
@SQ	SN:ENST00000451288.6	LN:4269
@SQ	SN:ENST00000507982.1	LN:486
@SQ	SN:ENST00000610270.1	LN:610
@SQ	SN:ENST00000473096.1	LN:294
@SQ	SN:ENST00000682860.1	LN:3435
@SQ	SN:ENST00000343457.3	LN:3327
@SQ	SN:ENST00000381431.10	LN:4248
@SQ	SN:ENST00000511875.2	LN:646
@SQ	SN:ENST00000295213.9	LN:4430
@SQ	SN:ENST00000419395.6	LN:2816
@SQ	SN:ENST00000819017.1	LN:657
@SQ	SN:ENST00000660768.1	LN:728
@SQ	SN:ENST00000757447.1	LN:590
@SQ	SN:ENST00000507811.2	LN:1042
@SQ	SN:ENST00000363054.1	LN:104
@SQ	SN:ENST00000757449.1	LN:578
@SQ	SN:ENST00000441222.8	LN:7932
@SQ	SN:ENST00000451218.6	LN:4622
@SQ	SN:ENST00000508499.5	LN:1419
@SQ	SN:ENST00000503051.1	LN:1048
@SQ	SN:ENST00000564513.2	LN:2091
@SQ	SN:ENST00000441504.2	LN:6065
@SQ	SN:ENST00000675705.1	LN:934
@SQ	SN:ENST00000444958.2	LN:870
@SQ	SN:ENST00000675988.1	LN:1644
@SQ	SN:ENST00000578365.1	LN:66
@SQ	SN:ENST00000651729.1	LN:556
@SQ	SN:ENST00000391286.1	LN:122
@SQ	SN:ENST00000512377.1	LN:751
@SQ	SN:ENST00000443173.6	LN:3614
@SQ	SN:ENST00000440542.1	LN:2744
@SQ	SN:ENST00000391188.1	LN:123
@SQ	SN:ENST00000653034.1	LN:1948
@SQ	SN:ENST00000652441.1	LN:2111
@SQ	SN:ENST00000363031.1	LN:102
@SQ	SN:ENST00000514957.1	LN:727
@SQ	SN:ENST00000814438.1	LN:1017
@SQ	SN:ENST00000248706.5	LN:1968
@SQ	SN:ENST00000401642.8	LN:3162
@SQ	SN:ENST00000388940.8	LN:2221
@SQ	SN:ENST00000510351.1	LN:2517
@SQ	SN:ENST00000508813.1	LN:2465
@SQ	SN:ENST00000771079.1	LN:505
@SQ	SN:ENST00000771081.1	LN:736
@SQ	SN:ENST00000384655.1	LN:107
@SQ	SN:ENST00000767568.1	LN:646
@SQ	SN:ENST00000703451.1	LN:6829
@SQ	SN:ENST00000703452.1	LN:6889
@SQ	SN:ENST00000703453.1	LN:5420
@SQ	SN:ENST00000703454.1	LN:5489
@SQ	SN:ENST00000703455.1	LN:5234
@SQ	SN:ENST00000703456.1	LN:4971
@SQ	SN:ENST00000703457.1	LN:6819
@SQ	SN:ENST00000703458.1	LN:6736
@SQ	SN:ENST00000703459.1	LN:1880
@SQ	SN:ENST00000703460.1	LN:3198
@SQ	SN:ENST00000504094.2	LN:3219
@SQ	SN:ENST00000703461.1	LN:4891
@SQ	SN:ENST00000703466.1	LN:5212
@SQ	SN:ENST00000703467.1	LN:6283
@SQ	SN:ENST00000703468.1	LN:6289
@SQ	SN:ENST00000703469.1	LN:6493
@SQ	SN:ENST00000703470.1	LN:6424
@SQ	SN:ENST00000703471.1	LN:6719
@SQ	SN:ENST00000703472.1	LN:6869
@SQ	SN:ENST00000703473.1	LN:6800
@SQ	SN:ENST00000703474.1	LN:6914
@SQ	SN:ENST00000703475.1	LN:6875
@SQ	SN:ENST00000703476.1	LN:5249
@SQ	SN:ENST00000337488.11	LN:3396
@SQ	SN:ENST00000703478.1	LN:4749
@SQ	SN:ENST00000703479.1	LN:4830
@SQ	SN:ENST00000703480.1	LN:4857
@SQ	SN:ENST00000703481.1	LN:5177
@SQ	SN:ENST00000703482.1	LN:5241
@SQ	SN:ENST00000703483.1	LN:5352
@SQ	SN:ENST00000703484.1	LN:5421
@SQ	SN:ENST00000703485.1	LN:6416
@SQ	SN:ENST00000703486.1	LN:6459
@SQ	SN:ENST00000703489.1	LN:6910
@SQ	SN:ENST00000703490.1	LN:6802
@SQ	SN:ENST00000703491.1	LN:6733
@SQ	SN:ENST00000703492.1	LN:6841
@SQ	SN:ENST00000358575.9	LN:2180
@SQ	SN:ENST00000507922.5	LN:1335
@SQ	SN:ENST00000306932.10	LN:1878
@SQ	SN:ENST00000703497.1	LN:6682
@SQ	SN:ENST00000703500.1	LN:5052
@SQ	SN:ENST00000507166.5	LN:2550
@SQ	SN:ENST00000306888.6	LN:3757
@SQ	SN:ENST00000263925.8	LN:3978
@SQ	SN:ENST00000510785.1	LN:550
@SQ	SN:ENST00000815256.1	LN:619
@SQ	SN:ENST00000511989.6	LN:524
@SQ	SN:ENST00000815259.1	LN:365
@SQ	SN:ENST00000514364.1	LN:495
@SQ	SN:ENST00000513286.1	LN:675
@SQ	SN:ENST00000821908.1	LN:298
@SQ	SN:ENST00000509974.2	LN:2024
@SQ	SN:ENST00000817610.1	LN:920
@SQ	SN:ENST00000508112.1	LN:1594
@SQ	SN:ENST00000506950.1	LN:1616
@SQ	SN:ENST00000512405.1	LN:835
@SQ	SN:ENST00000508433.1	LN:640
@SQ	SN:ENST00000491826.2	LN:472
@SQ	SN:ENST00000263921.8	LN:1109
@SQ	SN:ENST00000512964.5	LN:711
@SQ	SN:ENST00000595906.2	LN:1614
@SQ	SN:ENST00000758259.1	LN:480
@SQ	SN:ENST00000654316.1	LN:2825
@SQ	SN:ENST00000758260.1	LN:473
@SQ	SN:ENST00000510278.1	LN:224
@SQ	SN:ENST00000503761.1	LN:858
@SQ	SN:ENST00000326902.7	LN:1673
@SQ	SN:ENST00000503800.1	LN:1181
@SQ	SN:ENST00000493291.1	LN:347
@SQ	SN:ENST00000508170.5	LN:2202
@SQ	SN:ENST00000257290.10	LN:6378
@SQ	SN:ENST00000801801.1	LN:1635
@SQ	SN:ENST00000801805.1	LN:1646
@SQ	SN:ENST00000801799.1	LN:995
@SQ	SN:ENST00000512628.2	LN:663
@SQ	SN:ENST00000841847.1	LN:582
@SQ	SN:ENST00000508484.1	LN:2216
@SQ	SN:ENST00000689994.1	LN:5091
@SQ	SN:ENST00000687295.1	LN:5271
@SQ	SN:ENST00000687109.1	LN:5249
@SQ	SN:ENST00000412167.7	LN:5126
@SQ	SN:ENST00000692783.1	LN:5230
@SQ	SN:ENST00000686011.1	LN:5135
@SQ	SN:ENST00000687246.1	LN:5022
@SQ	SN:ENST00000690543.1	LN:5121
@SQ	SN:ENST00000288135.6	LN:5147
@SQ	SN:ENST00000689832.1	LN:5098
@SQ	SN:ENST00000821120.1	LN:1181
@SQ	SN:ENST00000663019.1	LN:920
@SQ	SN:ENST00000660886.1	LN:709
@SQ	SN:ENST00000815713.1	LN:290
@SQ	SN:ENST00000514413.2	LN:776
@SQ	SN:ENST00000848199.1	LN:1293
@SQ	SN:ENST00000719998.1	LN:732
@SQ	SN:ENST00000509711.2	LN:1440
@SQ	SN:ENST00000484463.3	LN:213
@SQ	SN:ENST00000754430.1	LN:546
@SQ	SN:ENST00000754304.1	LN:1385
@SQ	SN:ENST00000754305.1	LN:1088
@SQ	SN:ENST00000517006.1	LN:107
@SQ	SN:ENST00000511222.1	LN:455
@SQ	SN:ENST00000468013.3	LN:289
@SQ	SN:ENST00000263923.5	LN:5833
@SQ	SN:ENST00000739859.1	LN:2537
@SQ	SN:ENST00000739793.1	LN:888
@SQ	SN:ENST00000654019.1	LN:3597
@SQ	SN:ENST00000739803.1	LN:422
@SQ	SN:ENST00000739798.1	LN:506
@SQ	SN:ENST00000739799.1	LN:479
@SQ	SN:ENST00000475674.3	LN:296
@SQ	SN:ENST00000507445.2	LN:630
@SQ	SN:ENST00000384112.1	LN:109
@SQ	SN:ENST00000514850.1	LN:553
@SQ	SN:ENST00000755031.1	LN:426
@SQ	SN:ENST00000679836.1	LN:2766
@SQ	SN:ENST00000679707.1	LN:2676
@SQ	SN:ENST00000264228.9	LN:4061
@SQ	SN:ENST00000680700.1	LN:2448
@SQ	SN:ENST00000510322.2	LN:597
@SQ	SN:ENST00000433175.6	LN:1617
@SQ	SN:ENST00000819836.1	LN:1032
@SQ	SN:ENST00000681925.1	LN:2663
@SQ	SN:ENST00000591915.6	LN:1170
@SQ	SN:ENST00000599135.5	LN:737
@SQ	SN:ENST00000601433.1	LN:754
@SQ	SN:ENST00000819838.1	LN:632
@SQ	SN:ENST00000819839.1	LN:648
@SQ	SN:ENST00000819841.1	LN:939
@SQ	SN:ENST00000506198.5	LN:828
@SQ	SN:ENST00000381334.10	LN:1931
@SQ	SN:ENST00000459077.1	LN:103
@SQ	SN:ENST00000309964.8	LN:10304
@SQ	SN:ENST00000513440.6	LN:10470
@SQ	SN:ENST00000381322.5	LN:4059
@SQ	SN:ENST00000459424.1	LN:114
@SQ	SN:ENST00000411373.1	LN:334
@SQ	SN:ENST00000726602.1	LN:629
@SQ	SN:ENST00000726603.1	LN:518
@SQ	SN:ENST00000609234.1	LN:778
@SQ	SN:ENST00000295645.9	LN:900
@SQ	SN:ENST00000511469.5	LN:756
@SQ	SN:ENST00000264218.7	LN:816
@SQ	SN:ENST00000505262.5	LN:693
@SQ	SN:ENST00000507338.1	LN:658
@SQ	SN:ENST00000746657.1	LN:864
@SQ	SN:ENST00000746655.1	LN:1440
@SQ	SN:ENST00000767668.1	LN:627
@SQ	SN:ENST00000767670.1	LN:660
@SQ	SN:ENST00000516114.1	LN:96
@SQ	SN:ENST00000636125.2	LN:894
@SQ	SN:ENST00000381295.7	LN:3592
@SQ	SN:ENST00000346134.11	LN:3357
@SQ	SN:ENST00000349598.6	LN:3248
@SQ	SN:ENST00000365488.1	LN:107
@SQ	SN:ENST00000668940.1	LN:2912
@SQ	SN:ENST00000779094.1	LN:690
@SQ	SN:ENST00000669835.2	LN:1097
@SQ	SN:ENST00000422247.6	LN:2092
@SQ	SN:ENST00000257287.5	LN:5596
@SQ	SN:ENST00000779394.1	LN:296
@SQ	SN:ENST00000766957.1	LN:402
@SQ	SN:ENST00000682029.1	LN:7044
@SQ	SN:ENST00000363871.1	LN:115
@SQ	SN:ENST00000264229.11	LN:4914
@SQ	SN:ENST00000504228.6	LN:4883
@SQ	SN:ENST00000541073.5	LN:4117
@SQ	SN:ENST00000516680.1	LN:100
@SQ	SN:ENST00000651073.1	LN:1142
@SQ	SN:ENST00000505398.2	LN:616
@SQ	SN:ENST00000451613.5	LN:3182
@SQ	SN:ENST00000602986.5	LN:3480
@SQ	SN:ENST00000513376.5	LN:3241
@SQ	SN:ENST00000205214.11	LN:3581
@SQ	SN:ENST00000502617.1	LN:3004
@SQ	SN:ENST00000470544.2	LN:798
@SQ	SN:ENST00000602927.2	LN:1802
@SQ	SN:ENST00000716481.1	LN:452
@SQ	SN:ENST00000264220.6	LN:3682
@SQ	SN:ENST00000636730.1	LN:1182
@SQ	SN:ENST00000635939.1	LN:4271
@SQ	SN:ENST00000514888.5	LN:3340
@SQ	SN:ENST00000264221.6	LN:3339
@SQ	SN:ENST00000399688.7	LN:3297
@SQ	SN:ENST00000512576.3	LN:6371
@SQ	SN:ENST00000737350.1	LN:1060
@SQ	SN:ENST00000737347.1	LN:1153
@SQ	SN:ENST00000510663.6	LN:2406
@SQ	SN:ENST00000642900.1	LN:3855
@SQ	SN:ENST00000504757.2	LN:745
@SQ	SN:ENST00000360096.3	LN:1392
@SQ	SN:ENST00000640821.3	LN:1447
@SQ	SN:ENST00000737353.1	LN:887
@SQ	SN:ENST00000512175.3	LN:1653
@SQ	SN:ENST00000510885.2	LN:2678
@SQ	SN:ENST00000752721.1	LN:416
@SQ	SN:ENST00000554144.5	LN:1672
@SQ	SN:ENST00000503639.7	LN:1248
@SQ	SN:ENST00000553379.6	LN:1001
@SQ	SN:ENST00000381255.7	LN:1164
@SQ	SN:ENST00000317745.11	LN:1129
@SQ	SN:ENST00000555760.6	LN:1139
@SQ	SN:ENST00000556614.6	LN:1138
@SQ	SN:ENST00000556376.6	LN:1064
@SQ	SN:ENST00000337881.12	LN:998
@SQ	SN:ENST00000420433.6	LN:1123
@SQ	SN:ENST00000381260.7	LN:1141
@SQ	SN:ENST00000508121.2	LN:904
@SQ	SN:ENST00000848636.1	LN:834
@SQ	SN:ENST00000624463.1	LN:3226
@SQ	SN:ENST00000848508.1	LN:531
@SQ	SN:ENST00000848506.1	LN:569
@SQ	SN:ENST00000848502.1	LN:1028
@SQ	SN:ENST00000848503.1	LN:998
@SQ	SN:ENST00000848505.1	LN:592
@SQ	SN:ENST00000848501.1	LN:1330
@SQ	SN:ENST00000848510.1	LN:931
@SQ	SN:ENST00000848810.1	LN:730
@SQ	SN:ENST00000848811.1	LN:729
@SQ	SN:ENST00000685954.2	LN:1227
@SQ	SN:ENST00000848813.1	LN:1028
@SQ	SN:ENST00000848814.1	LN:1212
@SQ	SN:ENST00000848815.1	LN:913
@SQ	SN:ENST00000461464.1	LN:555
@SQ	SN:ENST00000514020.1	LN:567
@SQ	SN:ENST00000460700.3	LN:295
@SQ	SN:ENST00000581065.2	LN:298
@SQ	SN:ENST00000506738.6	LN:722
@SQ	SN:ENST00000707144.1	LN:619
@SQ	SN:ENST00000248701.8	LN:613
@SQ	SN:ENST00000618802.3	LN:608
@SQ	SN:ENST00000504762.1	LN:659
@SQ	SN:ENST00000615776.1	LN:260
@SQ	SN:ENST00000515990.1	LN:97
@SQ	SN:ENST00000640168.2	LN:1328
@SQ	SN:ENST00000309042.12	LN:7309
@SQ	SN:ENST00000622863.4	LN:1106
@SQ	SN:ENST00000640343.2	LN:1264
@SQ	SN:ENST00000675105.1	LN:7371
@SQ	SN:ENST00000675341.1	LN:6575
@SQ	SN:ENST00000602820.1	LN:447
@SQ	SN:ENST00000264230.5	LN:2218
@SQ	SN:ENST00000381227.5	LN:4108
@SQ	SN:ENST00000431623.6	LN:3666
@SQ	SN:ENST00000441246.6	LN:3839
@SQ	SN:ENST00000314595.6	LN:3785
@SQ	SN:ENST00000515894.1	LN:101
@SQ	SN:ENST00000295666.6	LN:1427
@SQ	SN:ENST00000514062.2	LN:1251
@SQ	SN:ENST00000502715.1	LN:450
@SQ	SN:ENST00000508328.7	LN:2815
@SQ	SN:ENST00000499667.6	LN:1389
@SQ	SN:ENST00000777009.1	LN:984
@SQ	SN:ENST00000777012.1	LN:630
@SQ	SN:ENST00000777013.1	LN:638
@SQ	SN:ENST00000667601.1	LN:854
@SQ	SN:ENST00000777106.1	LN:605
@SQ	SN:ENST00000777107.1	LN:1085
@SQ	SN:ENST00000777018.1	LN:403
@SQ	SN:ENST00000511330.1	LN:560
@SQ	SN:ENST00000783545.1	LN:363
@SQ	SN:ENST00000497656.2	LN:331
@SQ	SN:ENST00000661383.1	LN:1475
@SQ	SN:ENST00000791022.1	LN:521
@SQ	SN:ENST00000664387.1	LN:1273
@SQ	SN:ENST00000510956.2	LN:1024
@SQ	SN:ENST00000667013.1	LN:917
@SQ	SN:ENST00000658472.1	LN:996
@SQ	SN:ENST00000654508.1	LN:1323
@SQ	SN:ENST00000509641.2	LN:735
@SQ	SN:ENST00000652645.1	LN:1775
@SQ	SN:ENST00000508135.2	LN:2672
@SQ	SN:ENST00000651343.1	LN:1225
@SQ	SN:ENST00000489235.2	LN:288
@SQ	SN:ENST00000514266.2	LN:313
@SQ	SN:ENST00000509824.1	LN:427
@SQ	SN:ENST00000805039.1	LN:569
@SQ	SN:ENST00000840613.1	LN:706
@SQ	SN:ENST00000513551.1	LN:1061
@SQ	SN:ENST00000653955.1	LN:1227
@SQ	SN:ENST00000510941.5	LN:504
@SQ	SN:ENST00000671471.1	LN:769
@SQ	SN:ENST00000513836.1	LN:694
@SQ	SN:ENST00000669647.1	LN:843
@SQ	SN:ENST00000655838.1	LN:728
@SQ	SN:ENST00000514707.2	LN:639
@SQ	SN:ENST00000664747.1	LN:711
@SQ	SN:ENST00000502668.2	LN:305
@SQ	SN:ENST00000651732.1	LN:1897
@SQ	SN:ENST00000512546.1	LN:327
@SQ	SN:ENST00000362910.1	LN:113
@SQ	SN:ENST00000504537.1	LN:558
@SQ	SN:ENST00000511603.1	LN:760
@SQ	SN:ENST00000364806.1	LN:102
@SQ	SN:ENST00000364905.1	LN:105
@SQ	SN:ENST00000800942.1	LN:541
@SQ	SN:ENST00000652799.1	LN:1038
@SQ	SN:ENST00000635075.1	LN:318
@SQ	SN:ENST00000843131.1	LN:991
@SQ	SN:ENST00000823086.1	LN:597
@SQ	SN:ENST00000655846.1	LN:1302
@SQ	SN:ENST00000504389.2	LN:582
@SQ	SN:ENST00000756310.1	LN:439
@SQ	SN:ENST00000579932.1	LN:66
@SQ	SN:ENST00000506379.1	LN:596
@SQ	SN:ENST00000398777.3	LN:546
@SQ	SN:ENST00000683033.1	LN:13738
@SQ	SN:ENST00000512091.6	LN:12636
@SQ	SN:ENST00000514591.5	LN:6297
@SQ	SN:ENST00000489069.1	LN:552
@SQ	SN:ENST00000381217.2	LN:2079
@SQ	SN:ENST00000506700.5	LN:4838
@SQ	SN:ENST00000509896.5	LN:5069
@SQ	SN:ENST00000511324.5	LN:5042
@SQ	SN:ENST00000507164.5	LN:4982
@SQ	SN:ENST00000508693.5	LN:5009
@SQ	SN:ENST00000507625.5	LN:4843
@SQ	SN:ENST00000504896.5	LN:4816
@SQ	SN:ENST00000514157.5	LN:4789
@SQ	SN:ENST00000506720.5	LN:4962
@SQ	SN:ENST00000506746.5	LN:4935
@SQ	SN:ENST00000508946.5	LN:4758
@SQ	SN:ENST00000514996.5	LN:4731
@SQ	SN:ENST00000692606.2	LN:2026
@SQ	SN:ENST00000686538.2	LN:697
@SQ	SN:ENST00000461060.1	LN:402
@SQ	SN:ENST00000365299.1	LN:96
@SQ	SN:ENST00000801748.1	LN:336
@SQ	SN:ENST00000504135.5	LN:542
@SQ	SN:ENST00000506704.5	LN:606
@SQ	SN:ENST00000509461.5	LN:481
@SQ	SN:ENST00000470598.1	LN:390
@SQ	SN:ENST00000687436.3	LN:1469
@SQ	SN:ENST00000759732.1	LN:1547
@SQ	SN:ENST00000676649.1	LN:586
@SQ	SN:ENST00000483696.1	LN:477
@SQ	SN:ENST00000509121.2	LN:353
@SQ	SN:ENST00000814618.1	LN:941
@SQ	SN:ENST00000820830.1	LN:367
@SQ	SN:ENST00000673976.1	LN:159
@SQ	SN:ENST00000512059.2	LN:724
@SQ	SN:ENST00000508668.1	LN:303
@SQ	SN:ENST00000751407.1	LN:335
@SQ	SN:ENST00000818577.1	LN:487
@SQ	SN:ENST00000510543.1	LN:1969
@SQ	SN:ENST00000849260.1	LN:485
@SQ	SN:ENST00000849350.1	LN:612
@SQ	SN:ENST00000849351.1	LN:1892
@SQ	SN:ENST00000507857.2	LN:672
@SQ	SN:ENST00000720023.1	LN:1039
@SQ	SN:ENST00000506036.1	LN:1359
@SQ	SN:ENST00000752904.1	LN:1046
@SQ	SN:ENST00000658248.1	LN:1087
@SQ	SN:ENST00000752905.1	LN:977
@SQ	SN:ENST00000849452.1	LN:592
@SQ	SN:ENST00000507440.5	LN:2876
@SQ	SN:ENST00000381210.8	LN:3561
@SQ	SN:ENST00000516295.1	LN:94
@SQ	SN:ENST00000508984.1	LN:2063
@SQ	SN:ENST00000730974.1	LN:284
@SQ	SN:ENST00000514397.1	LN:196
@SQ	SN:ENST00000509187.2	LN:1129
@SQ	SN:ENST00000504006.1	LN:520
@SQ	SN:ENST00000513046.1	LN:1079
@SQ	SN:ENST00000514859.1	LN:294
@SQ	SN:ENST00000506306.1	LN:329
@SQ	SN:ENST00000513351.1	LN:515
@SQ	SN:ENST00000845446.1	LN:1262
@SQ	SN:ENST00000473356.1	LN:768
@SQ	SN:ENST00000666578.1	LN:548
@SQ	SN:ENST00000774078.1	LN:902
@SQ	SN:ENST00000773863.1	LN:715
@SQ	SN:ENST00000509932.2	LN:4460
@SQ	SN:ENST00000659694.1	LN:3690
@SQ	SN:ENST00000670052.2	LN:1581
@SQ	SN:ENST00000773874.1	LN:932
@SQ	SN:ENST00000657399.1	LN:1468
@SQ	SN:ENST00000667167.2	LN:1076
@SQ	SN:ENST00000773887.1	LN:1493
@SQ	SN:ENST00000773888.1	LN:1415
@SQ	SN:ENST00000513297.2	LN:1384
@SQ	SN:ENST00000514817.2	LN:1603
@SQ	SN:ENST00000649562.2	LN:1194
@SQ	SN:ENST00000508904.2	LN:818
@SQ	SN:ENST00000801351.1	LN:790
@SQ	SN:ENST00000273854.7	LN:8266
@SQ	SN:ENST00000622150.4	LN:8421
@SQ	SN:ENST00000613740.5	LN:8345
@SQ	SN:ENST00000432638.6	LN:3662
@SQ	SN:ENST00000354839.8	LN:3427
@SQ	SN:ENST00000511294.1	LN:5176
@SQ	SN:ENST00000770489.1	LN:460
@SQ	SN:ENST00000466377.1	LN:870
@SQ	SN:ENST00000509473.5	LN:1177
@SQ	SN:ENST00000503625.2	LN:3348
@SQ	SN:ENST00000410833.1	LN:196
@SQ	SN:ENST00000507344.1	LN:768
@SQ	SN:ENST00000782774.1	LN:665
@SQ	SN:ENST00000508572.1	LN:754
@SQ	SN:ENST00000731367.1	LN:502
@SQ	SN:ENST00000716508.1	LN:688
@SQ	SN:ENST00000716509.1	LN:1096
@SQ	SN:ENST00000731364.1	LN:451
@SQ	SN:ENST00000505282.1	LN:385
@SQ	SN:ENST00000662838.1	LN:2575
@SQ	SN:ENST00000408636.1	LN:105
@SQ	SN:ENST00000470993.1	LN:430
@SQ	SN:ENST00000840785.1	LN:579
@SQ	SN:ENST00000794397.1	LN:651
@SQ	SN:ENST00000794396.1	LN:489
@SQ	SN:ENST00000794398.1	LN:659
@SQ	SN:ENST00000849569.1	LN:586
@SQ	SN:ENST00000517081.1	LN:110
@SQ	SN:ENST00000754279.1	LN:589
@SQ	SN:ENST00000754291.1	LN:724
@SQ	SN:ENST00000754298.1	LN:713
@SQ	SN:ENST00000776918.1	LN:362
@SQ	SN:ENST00000660927.1	LN:2005
@SQ	SN:ENST00000503987.1	LN:763
@SQ	SN:ENST00000652065.1	LN:822
@SQ	SN:ENST00000383902.1	LN:164
@SQ	SN:ENST00000611169.1	LN:127
@SQ	SN:ENST00000508720.2	LN:308
@SQ	SN:ENST00000273853.11	LN:6823
@SQ	SN:ENST00000265404.7	LN:1951
@SQ	SN:ENST00000396225.1	LN:1146
@SQ	SN:ENST00000623308.1	LN:2458
@SQ	SN:ENST00000322244.10	LN:9540
@SQ	SN:ENST00000604441.1	LN:183
@SQ	SN:ENST00000420827.2	LN:1664
@SQ	SN:ENST00000660649.1	LN:3769
@SQ	SN:ENST00000793752.1	LN:858
@SQ	SN:ENST00000500538.7	LN:3434
@SQ	SN:ENST00000498917.2	LN:1445
@SQ	SN:ENST00000665294.1	LN:3854
@SQ	SN:ENST00000667140.2	LN:2670
@SQ	SN:ENST00000663060.2	LN:2275
@SQ	SN:ENST00000665498.1	LN:1424
@SQ	SN:ENST00000514109.1	LN:786
@SQ	SN:ENST00000513810.2	LN:1014
@SQ	SN:ENST00000603040.1	LN:2046
@SQ	SN:ENST00000603790.1	LN:1213
@SQ	SN:ENST00000502758.1	LN:547
@SQ	SN:ENST00000226413.5	LN:4402
@SQ	SN:ENST00000420975.2	LN:859
@SQ	SN:ENST00000365504.1	LN:151
@SQ	SN:ENST00000453277.1	LN:683
@SQ	SN:ENST00000283916.11	LN:2787
@SQ	SN:ENST00000508048.6	LN:3304
@SQ	SN:ENST00000334830.11	LN:3054
@SQ	SN:ENST00000714501.1	LN:3027
@SQ	SN:ENST00000513536.6	LN:1308
@SQ	SN:ENST00000431070.6	LN:1204
@SQ	SN:ENST00000822555.1	LN:848
@SQ	SN:ENST00000822553.1	LN:1190
@SQ	SN:ENST00000384697.1	LN:107
@SQ	SN:ENST00000509133.1	LN:1104
@SQ	SN:ENST00000637599.1	LN:773
@SQ	SN:ENST00000356291.3	LN:2077
@SQ	SN:ENST00000600441.1	LN:1448
@SQ	SN:ENST00000481459.2	LN:721
@SQ	SN:ENST00000511571.2	LN:1088
@SQ	SN:ENST00000503647.1	LN:1501
@SQ	SN:ENST00000505798.2	LN:471
@SQ	SN:ENST00000513714.2	LN:1622
@SQ	SN:ENST00000514295.5	LN:1262
@SQ	SN:ENST00000510782.5	LN:3202
@SQ	SN:ENST00000332644.6	LN:2645
@SQ	SN:ENST00000506095.3	LN:438
@SQ	SN:ENST00000504752.2	LN:800
@SQ	SN:ENST00000509466.2	LN:868
@SQ	SN:ENST00000513530.1	LN:597
@SQ	SN:ENST00000344157.9	LN:6233
@SQ	SN:ENST00000355665.7	LN:3244
@SQ	SN:ENST00000579690.5	LN:2983
@SQ	SN:ENST00000262499.5	LN:183
@SQ	SN:ENST00000701956.1	LN:115
@SQ	SN:ENST00000305363.9	LN:2122
@SQ	SN:ENST00000509021.1	LN:973
@SQ	SN:ENST00000317746.3	LN:2481
@SQ	SN:ENST00000513659.1	LN:595
@SQ	SN:ENST00000504399.1	LN:745
@SQ	SN:ENST00000510547.1	LN:851
@SQ	SN:ENST00000338206.6	LN:2134
@SQ	SN:ENST00000789023.1	LN:1408
@SQ	SN:ENST00000789024.1	LN:1082
@SQ	SN:ENST00000509261.1	LN:750
@SQ	SN:ENST00000788926.1	LN:2480
@SQ	SN:ENST00000505681.1	LN:714
@SQ	SN:ENST00000507455.1	LN:733
@SQ	SN:ENST00000265403.12	LN:2757
@SQ	SN:ENST00000458688.2	LN:1424
@SQ	SN:ENST00000512503.1	LN:156
@SQ	SN:ENST00000309229.6	LN:279
@SQ	SN:ENST00000503319.1	LN:491
@SQ	SN:ENST00000504736.2	LN:556
@SQ	SN:ENST00000608365.2	LN:1254
@SQ	SN:ENST00000511911.1	LN:260
@SQ	SN:ENST00000514659.1	LN:117
@SQ	SN:ENST00000511202.1	LN:716
@SQ	SN:ENST00000251566.9	LN:2978
@SQ	SN:ENST00000515628.1	LN:706
@SQ	SN:ENST00000503544.1	LN:545
@SQ	SN:ENST00000509604.2	LN:775
@SQ	SN:ENST00000765334.1	LN:1867
@SQ	SN:ENST00000765335.1	LN:2280
@SQ	SN:ENST00000765348.1	LN:785
@SQ	SN:ENST00000505092.1	LN:1620
@SQ	SN:ENST00000503426.1	LN:685
@SQ	SN:ENST00000508672.1	LN:1613
@SQ	SN:ENST00000810158.1	LN:940
@SQ	SN:ENST00000766642.1	LN:1601
@SQ	SN:ENST00000507775.2	LN:550
@SQ	SN:ENST00000766360.1	LN:774
@SQ	SN:ENST00000305231.12	LN:1888
@SQ	SN:ENST00000508661.5	LN:1633
@SQ	SN:ENST00000622664.1	LN:1532
@SQ	SN:ENST00000506559.2	LN:1178
@SQ	SN:ENST00000508057.2	LN:576
@SQ	SN:ENST00000766364.1	LN:1028
@SQ	SN:ENST00000514471.1	LN:709
@SQ	SN:ENST00000766443.1	LN:1452
@SQ	SN:ENST00000514545.2	LN:713
@SQ	SN:ENST00000504301.5	LN:569
@SQ	SN:ENST00000446444.2	LN:2105
@SQ	SN:ENST00000505646.1	LN:2648
@SQ	SN:ENST00000514003.2	LN:728
@SQ	SN:ENST00000512892.1	LN:1415
@SQ	SN:ENST00000805772.1	LN:1834
@SQ	SN:ENST00000805773.1	LN:2922
@SQ	SN:ENST00000738326.1	LN:2214
@SQ	SN:ENST00000335568.10	LN:1857
@SQ	SN:ENST00000511240.1	LN:1525
@SQ	SN:ENST00000789921.1	LN:720
@SQ	SN:ENST00000789924.1	LN:521
@SQ	SN:ENST00000789919.1	LN:581
@SQ	SN:ENST00000509304.2	LN:705
@SQ	SN:ENST00000510090.2	LN:1426
@SQ	SN:ENST00000508771.2	LN:728
@SQ	SN:ENST00000511504.2	LN:1586
@SQ	SN:ENST00000508073.2	LN:725
@SQ	SN:ENST00000514441.2	LN:1597
@SQ	SN:ENST00000502633.2	LN:489
@SQ	SN:ENST00000510750.1	LN:236
@SQ	SN:ENST00000512583.5	LN:1836
@SQ	SN:ENST00000305107.7	LN:2100
@SQ	SN:ENST00000723232.1	LN:1030
@SQ	SN:ENST00000510485.2	LN:734
@SQ	SN:ENST00000506662.2	LN:1618
@SQ	SN:ENST00000604629.6	LN:2568
@SQ	SN:ENST00000503640.5	LN:2595
@SQ	SN:ENST00000286604.9	LN:2653
@SQ	SN:ENST00000512704.5	LN:2519
@SQ	SN:ENST00000514019.1	LN:2376
@SQ	SN:ENST00000604021.1	LN:1544
@SQ	SN:ENST00000310613.8	LN:7018
@SQ	SN:ENST00000458020.1	LN:882
@SQ	SN:ENST00000506796.5	LN:716
@SQ	SN:ENST00000226444.4	LN:1773
@SQ	SN:ENST00000502853.2	LN:530
@SQ	SN:ENST00000246891.9	LN:998
@SQ	SN:ENST00000507763.5	LN:597
@SQ	SN:ENST00000505782.5	LN:871
@SQ	SN:ENST00000507772.5	LN:895
@SQ	SN:ENST00000353151.4	LN:1114
@SQ	SN:ENST00000381060.2	LN:534
@SQ	SN:ENST00000246895.9	LN:679
@SQ	SN:ENST00000530128.5	LN:775
@SQ	SN:ENST00000381057.3	LN:493
@SQ	SN:ENST00000673563.1	LN:532
@SQ	SN:ENST00000511674.5	LN:623
@SQ	SN:ENST00000246896.8	LN:547
@SQ	SN:ENST00000503813.5	LN:84
@SQ	SN:ENST00000512167.1	LN:671
@SQ	SN:ENST00000502294.5	LN:3007
@SQ	SN:ENST00000344526.10	LN:4747
@SQ	SN:ENST00000683306.1	LN:1355
@SQ	SN:ENST00000396094.6	LN:1319
@SQ	SN:ENST00000317987.6	LN:513
@SQ	SN:ENST00000689459.1	LN:878
@SQ	SN:ENST00000304954.4	LN:831
@SQ	SN:ENST00000758983.1	LN:886
@SQ	SN:ENST00000273936.6	LN:1517
@SQ	SN:ENST00000836001.1	LN:401
@SQ	SN:ENST00000226460.5	LN:666
@SQ	SN:ENST00000504825.5	LN:489
@SQ	SN:ENST00000304915.8	LN:732
@SQ	SN:ENST00000399575.7	LN:983
@SQ	SN:ENST00000413702.5	LN:2540
@SQ	SN:ENST00000456088.5	LN:2479
@SQ	SN:ENST00000304887.6	LN:2363
@SQ	SN:ENST00000339336.9	LN:1009
@SQ	SN:ENST00000504451.1	LN:761
@SQ	SN:ENST00000322937.10	LN:2005
@SQ	SN:ENST00000449493.2	LN:1512
@SQ	SN:ENST00000396073.4	LN:5679
@SQ	SN:ENST00000472903.5	LN:505
@SQ	SN:ENST00000509221.1	LN:404
@SQ	SN:ENST00000254801.9	LN:1286
@SQ	SN:ENST00000510437.5	LN:640
@SQ	SN:ENST00000779448.1	LN:468
@SQ	SN:ENST00000816806.1	LN:858
@SQ	SN:ENST00000254803.4	LN:2020
@SQ	SN:ENST00000384717.1	LN:104
@SQ	SN:ENST00000384330.1	LN:106
@SQ	SN:ENST00000609599.1	LN:745
@SQ	SN:ENST00000417478.6	LN:2143
@SQ	SN:ENST00000381006.8	LN:4433
@SQ	SN:ENST00000226328.8	LN:4233
@SQ	SN:ENST00000502653.5	LN:2342
@SQ	SN:ENST00000254799.11	LN:6610
@SQ	SN:ENST00000502323.5	LN:1794
@SQ	SN:ENST00000637524.1	LN:83
@SQ	SN:ENST00000384280.1	LN:111
@SQ	SN:ENST00000691317.2	LN:1184
@SQ	SN:ENST00000809220.1	LN:1091
@SQ	SN:ENST00000309395.7	LN:6930
@SQ	SN:ENST00000396051.2	LN:1107
@SQ	SN:ENST00000809378.1	LN:179
@SQ	SN:ENST00000504730.5	LN:2401
@SQ	SN:ENST00000504952.1	LN:2614
@SQ	SN:ENST00000286648.10	LN:2506
@SQ	SN:ENST00000649996.1	LN:4270
@SQ	SN:ENST00000698522.1	LN:7671
@SQ	SN:ENST00000820341.1	LN:997
@SQ	SN:ENST00000264485.11	LN:7716
@SQ	SN:ENST00000425175.5	LN:7596
@SQ	SN:ENST00000351898.10	LN:3771
@SQ	SN:ENST00000815005.1	LN:521
@SQ	SN:ENST00000514650.1	LN:978
@SQ	SN:ENST00000340595.4	LN:7669
@SQ	SN:ENST00000512686.5	LN:2316
@SQ	SN:ENST00000602428.1	LN:1143
@SQ	SN:ENST00000747748.1	LN:449
@SQ	SN:ENST00000726683.1	LN:1111
@SQ	SN:ENST00000504199.5	LN:1777
@SQ	SN:ENST00000273951.13	LN:1685
@SQ	SN:ENST00000513476.5	LN:1567
@SQ	SN:ENST00000410304.1	LN:99
@SQ	SN:ENST00000507156.1	LN:583
@SQ	SN:ENST00000344413.6	LN:1234
@SQ	SN:ENST00000308744.12	LN:1964
@SQ	SN:ENST00000395999.5	LN:1866
@SQ	SN:ENST00000358749.3	LN:1559
@SQ	SN:ENST00000286657.10	LN:6244
@SQ	SN:ENST00000503918.1	LN:425
@SQ	SN:ENST00000782451.1	LN:549
@SQ	SN:ENST00000774073.1	LN:795
@SQ	SN:ENST00000774074.1	LN:810
@SQ	SN:ENST00000821467.1	LN:705
@SQ	SN:ENST00000821575.1	LN:545
@SQ	SN:ENST00000604027.1	LN:926
@SQ	SN:ENST00000753951.1	LN:812
@SQ	SN:ENST00000768772.1	LN:793
@SQ	SN:ENST00000517146.1	LN:126
@SQ	SN:ENST00000769127.1	LN:424
@SQ	SN:ENST00000804431.1	LN:504
@SQ	SN:ENST00000388104.1	LN:126
@SQ	SN:ENST00000507544.3	LN:6824
@SQ	SN:ENST00000295890.8	LN:6846
@SQ	SN:ENST00000767722.1	LN:293
@SQ	SN:ENST00000767724.1	LN:764
@SQ	SN:ENST00000358602.9	LN:10797
@SQ	SN:ENST00000509867.6	LN:8105
@SQ	SN:ENST00000330838.10	LN:7734
@SQ	SN:ENST00000430198.2	LN:324
@SQ	SN:ENST00000796618.1	LN:484
@SQ	SN:ENST00000835865.1	LN:913
@SQ	SN:ENST00000835887.1	LN:2181
@SQ	SN:ENST00000835868.1	LN:669
@SQ	SN:ENST00000835869.1	LN:497
@SQ	SN:ENST00000835877.1	LN:480
@SQ	SN:ENST00000835878.1	LN:635
@SQ	SN:ENST00000835874.1	LN:826
@SQ	SN:ENST00000835872.1	LN:578
@SQ	SN:ENST00000502790.1	LN:685
@SQ	SN:ENST00000408712.1	LN:125
@SQ	SN:ENST00000510511.2	LN:539
@SQ	SN:ENST00000835882.1	LN:487
@SQ	SN:ENST00000835883.1	LN:534
@SQ	SN:ENST00000786610.1	LN:242
@SQ	SN:ENST00000415165.6	LN:1483
@SQ	SN:ENST00000295897.9	LN:2285
@SQ	SN:ENST00000503124.5	LN:1741
@SQ	SN:ENST00000509063.5	LN:1911
@SQ	SN:ENST00000401494.7	LN:1659
@SQ	SN:ENST00000395792.7	LN:2426
@SQ	SN:ENST00000226359.2	LN:1914
@SQ	SN:ENST00000226355.5	LN:1997
@SQ	SN:ENST00000771833.1	LN:821
@SQ	SN:ENST00000502291.1	LN:763
@SQ	SN:ENST00000511117.1	LN:192
@SQ	SN:ENST00000826989.1	LN:688
@SQ	SN:ENST00000307439.10	LN:5882
@SQ	SN:ENST00000342081.7	LN:4331
@SQ	SN:ENST00000395777.6	LN:2735
@SQ	SN:ENST00000335049.5	LN:1360
@SQ	SN:ENST00000826194.1	LN:374
@SQ	SN:ENST00000811739.1	LN:674
@SQ	SN:ENST00000690247.1	LN:595
@SQ	SN:ENST00000436089.1	LN:575
@SQ	SN:ENST00000821868.1	LN:361
@SQ	SN:ENST00000821866.1	LN:266
@SQ	SN:ENST00000821870.1	LN:702
@SQ	SN:ENST00000401931.1	LN:700
@SQ	SN:ENST00000307407.8	LN:1642
@SQ	SN:ENST00000779090.1	LN:454
@SQ	SN:ENST00000508565.2	LN:425
@SQ	SN:ENST00000753200.1	LN:704
@SQ	SN:ENST00000515050.1	LN:557
@SQ	SN:ENST00000226317.10	LN:1537
@SQ	SN:ENST00000510807.1	LN:373
@SQ	SN:ENST00000226524.4	LN:743
@SQ	SN:ENST00000395761.4	LN:1174
@SQ	SN:ENST00000791548.1	LN:352
@SQ	SN:ENST00000791549.1	LN:420
@SQ	SN:ENST00000791552.1	LN:428
@SQ	SN:ENST00000791553.1	LN:521
@SQ	SN:ENST00000791556.1	LN:582
@SQ	SN:ENST00000791554.1	LN:676
@SQ	SN:ENST00000819782.1	LN:900
@SQ	SN:ENST00000505935.2	LN:955
@SQ	SN:ENST00000502804.2	LN:216
@SQ	SN:ENST00000296029.4	LN:773
@SQ	SN:ENST00000693342.1	LN:769
@SQ	SN:ENST00000716905.1	LN:1866
@SQ	SN:ENST00000296028.4	LN:1307
@SQ	SN:ENST00000296027.5	LN:2436
@SQ	SN:ENST00000669992.2	LN:1857
@SQ	SN:ENST00000716529.1	LN:1015
@SQ	SN:ENST00000769988.1	LN:1198
@SQ	SN:ENST00000464637.3	LN:299
@SQ	SN:ENST00000296026.4	LN:1075
@SQ	SN:ENST00000769989.1	LN:903
@SQ	SN:ENST00000769995.1	LN:1401
@SQ	SN:ENST00000513150.1	LN:1362
@SQ	SN:ENST00000514391.1	LN:346
@SQ	SN:ENST00000769991.1	LN:468
@SQ	SN:ENST00000653804.1	LN:1834
@SQ	SN:ENST00000514414.1	LN:678
@SQ	SN:ENST00000508487.3	LN:1115
@SQ	SN:ENST00000688466.2	LN:893
@SQ	SN:ENST00000806140.1	LN:618
@SQ	SN:ENST00000806141.1	LN:926
@SQ	SN:ENST00000600169.2	LN:1863
@SQ	SN:ENST00000395759.6	LN:2354
@SQ	SN:ENST00000325278.7	LN:2355
@SQ	SN:ENST00000805842.1	LN:880
@SQ	SN:ENST00000805841.1	LN:783
@SQ	SN:ENST00000413830.6	LN:2681
@SQ	SN:ENST00000332112.8	LN:847
@SQ	SN:ENST00000502358.5	LN:312
@SQ	SN:ENST00000503098.5	LN:339
@SQ	SN:ENST00000505212.5	LN:285
@SQ	SN:ENST00000509145.5	LN:222
@SQ	SN:ENST00000514968.5	LN:312
@SQ	SN:ENST00000244869.3	LN:4615
@SQ	SN:ENST00000763486.1	LN:759
@SQ	SN:ENST00000395748.8	LN:1234
@SQ	SN:ENST00000502307.1	LN:956
@SQ	SN:ENST00000840196.1	LN:2492
@SQ	SN:ENST00000840135.1	LN:843
@SQ	SN:ENST00000840139.1	LN:615
@SQ	SN:ENST00000840142.1	LN:1434
@SQ	SN:ENST00000840140.1	LN:508
@SQ	SN:ENST00000840268.1	LN:569
@SQ	SN:ENST00000395743.8	LN:2653
@SQ	SN:ENST00000798148.1	LN:391
@SQ	SN:ENST00000670521.2	LN:549
@SQ	SN:ENST00000798411.1	LN:327
@SQ	SN:ENST00000509838.1	LN:286
@SQ	SN:ENST00000513238.5	LN:4308
@SQ	SN:ENST00000307428.7	LN:5011
@SQ	SN:ENST00000508031.1	LN:2546
@SQ	SN:ENST00000507517.1	LN:946
@SQ	SN:ENST00000513770.1	LN:590
@SQ	SN:ENST00000754023.1	LN:873
@SQ	SN:ENST00000754025.1	LN:886
@SQ	SN:ENST00000598794.1	LN:467
@SQ	SN:ENST00000515177.2	LN:371
@SQ	SN:ENST00000754086.1	LN:361
@SQ	SN:ENST00000829443.1	LN:1886
@SQ	SN:ENST00000829438.1	LN:433
@SQ	SN:ENST00000829447.1	LN:828
@SQ	SN:ENST00000829437.1	LN:761
@SQ	SN:ENST00000506837.2	LN:213
@SQ	SN:ENST00000829439.1	LN:811
@SQ	SN:ENST00000815945.1	LN:1223
@SQ	SN:ENST00000815625.1	LN:847
@SQ	SN:ENST00000512043.1	LN:1143
@SQ	SN:ENST00000515230.1	LN:777
@SQ	SN:ENST00000324439.10	LN:4408
@SQ	SN:ENST00000380840.6	LN:1735
@SQ	SN:ENST00000512706.5	LN:1011
@SQ	SN:ENST00000513257.5	LN:759
@SQ	SN:ENST00000507014.1	LN:650
@SQ	SN:ENST00000507557.5	LN:542
@SQ	SN:ENST00000508105.5	LN:1103
@SQ	SN:ENST00000311638.7	LN:3549
@SQ	SN:ENST00000380837.7	LN:3423
@SQ	SN:ENST00000507556.5	LN:1134
@SQ	SN:ENST00000504190.5	LN:1004
@SQ	SN:ENST00000507885.5	LN:896
@SQ	SN:ENST00000502620.1	LN:582
@SQ	SN:ENST00000514480.1	LN:1161
@SQ	SN:ENST00000616557.1	LN:1725
@SQ	SN:ENST00000435974.2	LN:560
@SQ	SN:ENST00000311623.9	LN:788
@SQ	SN:ENST00000307465.9	LN:4935
@SQ	SN:ENST00000429927.6	LN:3383
@SQ	SN:ENST00000677171.1	LN:5154
@SQ	SN:ENST00000678123.1	LN:5195
@SQ	SN:ENST00000678578.1	LN:5195
@SQ	SN:ENST00000677876.1	LN:5110
@SQ	SN:ENST00000676839.1	LN:5013
@SQ	SN:ENST00000678265.1	LN:5151
@SQ	SN:ENST00000678552.1	LN:5142
@SQ	SN:ENST00000676584.1	LN:5519
@SQ	SN:ENST00000678329.1	LN:5060
@SQ	SN:ENST00000677889.1	LN:5117
@SQ	SN:ENST00000676974.1	LN:5285
@SQ	SN:ENST00000678244.1	LN:5095
@SQ	SN:ENST00000677583.1	LN:5189
@SQ	SN:ENST00000677606.1	LN:5595
@SQ	SN:ENST00000678798.1	LN:5456
@SQ	SN:ENST00000677620.1	LN:5456
@SQ	SN:ENST00000676470.1	LN:5515
@SQ	SN:ENST00000677333.1	LN:5563
@SQ	SN:ENST00000679281.1	LN:5211
@SQ	SN:ENST00000678971.1	LN:5367
@SQ	SN:ENST00000677265.1	LN:5398
@SQ	SN:ENST00000678122.1	LN:5155
@SQ	SN:ENST00000678100.1	LN:5385
@SQ	SN:ENST00000678062.1	LN:5327
@SQ	SN:ENST00000676666.1	LN:5390
@SQ	SN:ENST00000395719.7	LN:4217
@SQ	SN:ENST00000359707.9	LN:4321
@SQ	SN:ENST00000677060.1	LN:4163
@SQ	SN:ENST00000677201.1	LN:4240
@SQ	SN:ENST00000677952.1	LN:4150
@SQ	SN:ENST00000678273.1	LN:2788
@SQ	SN:ENST00000677125.1	LN:2592
@SQ	SN:ENST00000357854.7	LN:2609
@SQ	SN:ENST00000677566.1	LN:2357
@SQ	SN:ENST00000677162.1	LN:2330
@SQ	SN:ENST00000677970.1	LN:1838
@SQ	SN:ENST00000364774.2	LN:94
@SQ	SN:ENST00000514213.7	LN:4123
@SQ	SN:ENST00000264904.8	LN:4135
@SQ	SN:ENST00000794237.1	LN:388
@SQ	SN:ENST00000660196.1	LN:592
@SQ	SN:ENST00000410712.1	LN:136
@SQ	SN:ENST00000438151.2	LN:1955
@SQ	SN:ENST00000286719.12	LN:3343
@SQ	SN:ENST00000773743.1	LN:568
@SQ	SN:ENST00000773843.1	LN:484
@SQ	SN:ENST00000718295.1	LN:1846
@SQ	SN:ENST00000286733.9	LN:1859
@SQ	SN:ENST00000507956.5	LN:1300
@SQ	SN:ENST00000505594.1	LN:1425
@SQ	SN:ENST00000507187.2	LN:1750
@SQ	SN:ENST00000356260.10	LN:3003
@SQ	SN:ENST00000395711.8	LN:2513
@SQ	SN:ENST00000501239.2	LN:1685
@SQ	SN:ENST00000264888.6	LN:2761
@SQ	SN:ENST00000341029.9	LN:1517
@SQ	SN:ENST00000306602.3	LN:1175
@SQ	SN:ENST00000306621.8	LN:1479
@SQ	SN:ENST00000503860.1	LN:767
@SQ	SN:ENST00000477971.3	LN:315
@SQ	SN:ENST00000700440.1	LN:2721
@SQ	SN:ENST00000355810.9	LN:1557
@SQ	SN:ENST00000511188.2	LN:1590
@SQ	SN:ENST00000349321.7	LN:1528
@SQ	SN:ENST00000695547.1	LN:4320
@SQ	SN:ENST00000264883.8	LN:2249
@SQ	SN:ENST00000515460.6	LN:2413
@SQ	SN:ENST00000514987.6	LN:1949
@SQ	SN:ENST00000695552.2	LN:4226
@SQ	SN:ENST00000508465.6	LN:1809
@SQ	SN:ENST00000793031.1	LN:570
@SQ	SN:ENST00000651366.1	LN:803
@SQ	SN:ENST00000793030.1	LN:462
@SQ	SN:ENST00000264896.8	LN:4694
@SQ	SN:ENST00000638295.1	LN:4507
@SQ	SN:ENST00000640640.1	LN:4608
@SQ	SN:ENST00000638603.1	LN:4284
@SQ	SN:ENST00000639145.1	LN:4471
@SQ	SN:ENST00000639738.1	LN:1517
@SQ	SN:ENST00000452464.6	LN:1495
@SQ	SN:ENST00000640957.1	LN:3255
@SQ	SN:ENST00000510197.5	LN:1624
@SQ	SN:ENST00000670253.1	LN:1889
@SQ	SN:ENST00000510328.5	LN:1002
@SQ	SN:ENST00000424749.7	LN:1533
@SQ	SN:ENST00000515604.5	LN:3029
@SQ	SN:ENST00000502320.2	LN:6249
@SQ	SN:ENST00000685094.3	LN:722
@SQ	SN:ENST00000237642.7	LN:2244
@SQ	SN:ENST00000388914.7	LN:3663
@SQ	SN:ENST00000682701.1	LN:3778
@SQ	SN:ENST00000505757.2	LN:1041
@SQ	SN:ENST00000391066.1	LN:106
@SQ	SN:ENST00000434846.2	LN:1728
@SQ	SN:ENST00000485172.1	LN:319
@SQ	SN:ENST00000362987.1	LN:71
@SQ	SN:ENST00000783510.1	LN:1319
@SQ	SN:ENST00000783334.1	LN:566
@SQ	SN:ENST00000783331.1	LN:640
@SQ	SN:ENST00000296043.7	LN:10891
@SQ	SN:ENST00000513916.1	LN:436
@SQ	SN:ENST00000384577.1	LN:106
@SQ	SN:ENST00000583589.1	LN:65
@SQ	SN:ENST00000637109.1	LN:76
@SQ	SN:ENST00000747876.1	LN:1015
@SQ	SN:ENST00000646790.1	LN:5794
@SQ	SN:ENST00000666924.2	LN:2077
@SQ	SN:ENST00000747877.1	LN:1120
@SQ	SN:ENST00000669577.2	LN:1617
@SQ	SN:ENST00000747883.1	LN:1771
@SQ	SN:ENST00000809335.1	LN:566
@SQ	SN:ENST00000721880.1	LN:748
@SQ	SN:ENST00000604442.1	LN:342
@SQ	SN:ENST00000721359.1	LN:844
@SQ	SN:ENST00000721349.1	LN:477
@SQ	SN:ENST00000485829.2	LN:412
@SQ	SN:ENST00000334306.4	LN:3993
@SQ	SN:ENST00000721351.1	LN:671
@SQ	SN:ENST00000721350.1	LN:875
@SQ	SN:ENST00000721355.1	LN:645
@SQ	SN:ENST00000721352.1	LN:783
@SQ	SN:ENST00000721353.1	LN:785
@SQ	SN:ENST00000693024.2	LN:1200
@SQ	SN:ENST00000701690.2	LN:1782
@SQ	SN:ENST00000701404.2	LN:1058
@SQ	SN:ENST00000721573.1	LN:722
@SQ	SN:ENST00000721577.1	LN:1108
@SQ	SN:ENST00000721469.1	LN:321
@SQ	SN:ENST00000502584.5	LN:2615
@SQ	SN:ENST00000264893.11	LN:5545
@SQ	SN:ENST00000505788.5	LN:2079
@SQ	SN:ENST00000510515.5	LN:1886
@SQ	SN:ENST00000510190.1	LN:310
@SQ	SN:ENST00000721784.1	LN:544
@SQ	SN:ENST00000237654.9	LN:2759
@SQ	SN:ENST00000718433.1	LN:2755
@SQ	SN:ENST00000507788.3	LN:2922
@SQ	SN:ENST00000688126.1	LN:1889
@SQ	SN:ENST00000685556.1	LN:1045
@SQ	SN:ENST00000685678.3	LN:1801
@SQ	SN:ENST00000721176.1	LN:652
@SQ	SN:ENST00000721179.1	LN:1069
@SQ	SN:ENST00000721177.1	LN:523
@SQ	SN:ENST00000721180.1	LN:536
@SQ	SN:ENST00000721178.1	LN:604
@SQ	SN:ENST00000470927.2	LN:724
@SQ	SN:ENST00000721181.1	LN:463
@SQ	SN:ENST00000603335.1	LN:964
@SQ	SN:ENST00000364771.1	LN:110
@SQ	SN:ENST00000802509.1	LN:857
@SQ	SN:ENST00000802517.1	LN:998
@SQ	SN:ENST00000802514.1	LN:533
@SQ	SN:ENST00000802513.1	LN:517
@SQ	SN:ENST00000316355.10	LN:5471
@SQ	SN:ENST00000502280.5	LN:1459
@SQ	SN:ENST00000395640.5	LN:1410
@SQ	SN:ENST00000509972.1	LN:1549
@SQ	SN:ENST00000603341.1	LN:463
@SQ	SN:ENST00000503840.2	LN:715
@SQ	SN:ENST00000506035.2	LN:866
@SQ	SN:ENST00000513871.1	LN:571
@SQ	SN:ENST00000286758.4	LN:1203
@SQ	SN:ENST00000682537.1	LN:1171
@SQ	SN:ENST00000408784.1	LN:58
@SQ	SN:ENST00000504123.7	LN:8772
@SQ	SN:ENST00000649644.1	LN:8843
@SQ	SN:ENST00000515506.6	LN:4024
@SQ	SN:ENST00000512485.6	LN:1890
@SQ	SN:ENST00000688961.3	LN:1518
@SQ	SN:ENST00000782994.1	LN:834
@SQ	SN:ENST00000782995.1	LN:761
@SQ	SN:ENST00000315567.13	LN:1175
@SQ	SN:ENST00000508230.1	LN:297
@SQ	SN:ENST00000754910.1	LN:632
@SQ	SN:ENST00000503825.1	LN:781
@SQ	SN:ENST00000508597.1	LN:572
@SQ	SN:ENST00000505767.1	LN:954
@SQ	SN:ENST00000512633.1	LN:297
@SQ	SN:ENST00000510231.1	LN:177
@SQ	SN:ENST00000829860.1	LN:735
@SQ	SN:ENST00000829861.1	LN:807
@SQ	SN:ENST00000508900.2	LN:3329
@SQ	SN:ENST00000684159.1	LN:7266
@SQ	SN:ENST00000682513.1	LN:11473
@SQ	SN:ENST00000512123.4	LN:15871
@SQ	SN:ENST00000502446.6	LN:2871
@SQ	SN:ENST00000325942.11	LN:7217
@SQ	SN:ENST00000829678.1	LN:344
@SQ	SN:ENST00000510079.2	LN:1181
@SQ	SN:ENST00000515470.1	LN:318
@SQ	SN:ENST00000806368.1	LN:514
@SQ	SN:ENST00000512884.5	LN:1335
@SQ	SN:ENST00000503570.6	LN:1524
@SQ	SN:ENST00000264908.11	LN:1432
@SQ	SN:ENST00000778688.1	LN:1475
@SQ	SN:ENST00000364128.1	LN:113
@SQ	SN:ENST00000778689.1	LN:834
@SQ	SN:ENST00000668669.1	LN:2476
@SQ	SN:ENST00000778921.1	LN:740
@SQ	SN:ENST00000778918.1	LN:657
@SQ	SN:ENST00000671622.2	LN:2989
@SQ	SN:ENST00000503259.6	LN:2560
@SQ	SN:ENST00000504675.7	LN:2336
@SQ	SN:ENST00000654792.1	LN:1778
@SQ	SN:ENST00000778523.1	LN:2647
@SQ	SN:ENST00000653916.2	LN:1180
@SQ	SN:ENST00000509878.1	LN:289
@SQ	SN:ENST00000778802.1	LN:1082
@SQ	SN:ENST00000778804.1	LN:914
@SQ	SN:ENST00000778514.1	LN:1151
@SQ	SN:ENST00000778516.1	LN:1033
@SQ	SN:ENST00000778518.1	LN:611
@SQ	SN:ENST00000779030.1	LN:1042
@SQ	SN:ENST00000779028.1	LN:921
@SQ	SN:ENST00000779029.1	LN:964
@SQ	SN:ENST00000478593.1	LN:252
@SQ	SN:ENST00000564925.1	LN:2320
@SQ	SN:ENST00000502613.3	LN:8012
@SQ	SN:ENST00000502871.5	LN:3195
@SQ	SN:ENST00000583713.1	LN:70
@SQ	SN:ENST00000494856.3	LN:300
@SQ	SN:ENST00000512733.5	LN:9811
@SQ	SN:ENST00000833410.1	LN:470
@SQ	SN:ENST00000669293.1	LN:2810
@SQ	SN:ENST00000833414.1	LN:1063
@SQ	SN:ENST00000833403.1	LN:1521
@SQ	SN:ENST00000833417.1	LN:1050
@SQ	SN:ENST00000509088.7	LN:1294
@SQ	SN:ENST00000671503.1	LN:2293
@SQ	SN:ENST00000651041.1	LN:2034
@SQ	SN:ENST00000507476.5	LN:785
@SQ	SN:ENST00000833406.1	LN:533
@SQ	SN:ENST00000833408.1	LN:653
@SQ	SN:ENST00000286794.5	LN:2031
@SQ	SN:ENST00000840023.1	LN:662
@SQ	SN:ENST00000840022.1	LN:552
@SQ	SN:ENST00000358842.5	LN:1868
@SQ	SN:ENST00000661529.2	LN:2799
@SQ	SN:ENST00000654276.3	LN:2339
@SQ	SN:ENST00000702341.1	LN:536
@SQ	SN:ENST00000767419.1	LN:1276
@SQ	SN:ENST00000702315.1	LN:2133
@SQ	SN:ENST00000767434.1	LN:2430
@SQ	SN:ENST00000767438.1	LN:1469
@SQ	SN:ENST00000767423.1	LN:1364
@SQ	SN:ENST00000661950.1	LN:2662
@SQ	SN:ENST00000767425.1	LN:1075
@SQ	SN:ENST00000767441.1	LN:562
@SQ	SN:ENST00000767653.1	LN:1465
@SQ	SN:ENST00000601375.1	LN:790
@SQ	SN:ENST00000502331.2	LN:374
@SQ	SN:ENST00000506460.1	LN:741
@SQ	SN:ENST00000728272.1	LN:362
@SQ	SN:ENST00000504263.2	LN:2239
@SQ	SN:ENST00000775423.1	LN:711
@SQ	SN:ENST00000514836.1	LN:373
@SQ	SN:ENST00000391318.1	LN:127
@SQ	SN:ENST00000403729.7	LN:8419
@SQ	SN:ENST00000680913.1	LN:3495
@SQ	SN:ENST00000681710.1	LN:3507
@SQ	SN:ENST00000681115.1	LN:2484
@SQ	SN:ENST00000404191.5	LN:1469
@SQ	SN:ENST00000346652.10	LN:1343
@SQ	SN:ENST00000307333.7	LN:1473
@SQ	SN:ENST00000458289.2	LN:1591
@SQ	SN:ENST00000467439.1	LN:883
@SQ	SN:ENST00000813821.1	LN:2201
@SQ	SN:ENST00000653209.1	LN:1679
@SQ	SN:ENST00000504452.5	LN:3706
@SQ	SN:ENST00000339711.8	LN:4095
@SQ	SN:ENST00000415738.3	LN:3130
@SQ	SN:ENST00000824666.1	LN:3167
@SQ	SN:ENST00000456523.3	LN:5234
@SQ	SN:ENST00000312465.12	LN:5313
@SQ	SN:ENST00000734895.1	LN:428
@SQ	SN:ENST00000358105.8	LN:879
@SQ	SN:ENST00000508675.1	LN:753
@SQ	SN:ENST00000506637.2	LN:2539
@SQ	SN:ENST00000282701.4	LN:6087
@SQ	SN:ENST00000545647.5	LN:3852
@SQ	SN:ENST00000264399.6	LN:4922
@SQ	SN:ENST00000395578.3	LN:3431
@SQ	SN:ENST00000628926.1	LN:2623
@SQ	SN:ENST00000663090.1	LN:665
@SQ	SN:ENST00000794995.1	LN:1294
@SQ	SN:ENST00000384337.1	LN:116
@SQ	SN:ENST00000509081.5	LN:3016
@SQ	SN:ENST00000264400.7	LN:2941
@SQ	SN:ENST00000638048.1	LN:2386
@SQ	SN:ENST00000335927.11	LN:1756
@SQ	SN:ENST00000436139.6	LN:6323
@SQ	SN:ENST00000514050.6	LN:537
@SQ	SN:ENST00000514835.1	LN:823
@SQ	SN:ENST00000507622.2	LN:393
@SQ	SN:ENST00000516953.1	LN:127
@SQ	SN:ENST00000512920.2	LN:831
@SQ	SN:ENST00000512222.2	LN:1122
@SQ	SN:ENST00000365615.1	LN:107
@SQ	SN:ENST00000811208.1	LN:645
@SQ	SN:ENST00000811212.1	LN:1265
@SQ	SN:ENST00000811220.1	LN:606
@SQ	SN:ENST00000504996.1	LN:1530
@SQ	SN:ENST00000640685.2	LN:1070
@SQ	SN:ENST00000640984.1	LN:683
@SQ	SN:ENST00000610058.2	LN:1899
@SQ	SN:ENST00000685826.1	LN:1190
@SQ	SN:ENST00000313899.12	LN:3068
@SQ	SN:ENST00000353341.8	LN:1585
@SQ	SN:ENST00000703968.1	LN:1210
@SQ	SN:ENST00000703969.1	LN:1248
@SQ	SN:ENST00000703970.1	LN:1201
@SQ	SN:ENST00000352301.8	LN:1667
@SQ	SN:ENST00000503822.2	LN:2136
@SQ	SN:ENST00000609552.3	LN:1465
@SQ	SN:ENST00000609575.3	LN:838
@SQ	SN:ENST00000688760.2	LN:710
@SQ	SN:ENST00000843907.1	LN:913
@SQ	SN:ENST00000843906.1	LN:566
@SQ	SN:ENST00000503202.1	LN:879
@SQ	SN:ENST00000365570.1	LN:69
@SQ	SN:ENST00000614627.4	LN:3968
@SQ	SN:ENST00000621267.4	LN:4139
@SQ	SN:ENST00000295470.10	LN:4372
@SQ	SN:ENST00000507721.5	LN:2404
@SQ	SN:ENST00000602300.5	LN:1291
@SQ	SN:ENST00000630827.1	LN:1318
@SQ	SN:ENST00000273920.8	LN:2083
@SQ	SN:ENST00000509635.5	LN:1874
@SQ	SN:ENST00000505846.5	LN:1689
@SQ	SN:ENST00000515780.6	LN:3296
@SQ	SN:ENST00000449862.7	LN:3178
@SQ	SN:ENST00000508701.5	LN:566
@SQ	SN:ENST00000488538.1	LN:813
@SQ	SN:ENST00000488045.1	LN:1493
@SQ	SN:ENST00000471756.2	LN:1057
@SQ	SN:ENST00000689583.1	LN:1028
@SQ	SN:ENST00000512025.2	LN:362
@SQ	SN:ENST00000506227.2	LN:1268
@SQ	SN:ENST00000651054.1	LN:1055
@SQ	SN:ENST00000667708.1	LN:922
@SQ	SN:ENST00000319540.9	LN:3040
@SQ	SN:ENST00000273908.4	LN:1995
@SQ	SN:ENST00000603927.1	LN:732
@SQ	SN:ENST00000385013.1	LN:94
@SQ	SN:ENST00000604332.1	LN:360
@SQ	SN:ENST00000395310.7	LN:4298
@SQ	SN:ENST00000348405.8	LN:4012
@SQ	SN:ENST00000513858.5	LN:3687
@SQ	SN:ENST00000443462.6	LN:4042
@SQ	SN:ENST00000509142.5	LN:3861
@SQ	SN:ENST00000311785.11	LN:3909
@SQ	SN:ENST00000448323.5	LN:4255
@SQ	SN:ENST00000505472.5	LN:4159
@SQ	SN:ENST00000500777.6	LN:3610
@SQ	SN:ENST00000508502.5	LN:3801
@SQ	SN:ENST00000355196.6	LN:4104
@SQ	SN:ENST00000264405.9	LN:3447
@SQ	SN:ENST00000505984.5	LN:3596
@SQ	SN:ENST00000508479.5	LN:3397
@SQ	SN:ENST00000504520.6	LN:2770
@SQ	SN:ENST00000504792.6	LN:2577
@SQ	SN:ENST00000302236.10	LN:3825
@SQ	SN:ENST00000340417.8	LN:6121
@SQ	SN:ENST00000442461.6	LN:4254
@SQ	SN:ENST00000446851.6	LN:4083
@SQ	SN:ENST00000510557.5	LN:2257
@SQ	SN:ENST00000506560.5	LN:2757
@SQ	SN:ENST00000505397.1	LN:2742
@SQ	SN:ENST00000362660.1	LN:108
@SQ	SN:ENST00000812627.1	LN:341
@SQ	SN:ENST00000516065.1	LN:106
@SQ	SN:ENST00000721659.1	LN:321
@SQ	SN:ENST00000509093.5	LN:2273
@SQ	SN:ENST00000264389.7	LN:1651
@SQ	SN:ENST00000503682.5	LN:1702
@SQ	SN:ENST00000511653.1	LN:1695
@SQ	SN:ENST00000718337.1	LN:1062
@SQ	SN:ENST00000718338.1	LN:935
@SQ	SN:ENST00000718331.1	LN:1025
@SQ	SN:ENST00000718339.1	LN:823
@SQ	SN:ENST00000652524.1	LN:3267
@SQ	SN:ENST00000411416.7	LN:5707
@SQ	SN:ENST00000311507.9	LN:1374
@SQ	SN:ENST00000718333.1	LN:682
@SQ	SN:ENST00000718328.1	LN:810
@SQ	SN:ENST00000509973.6	LN:593
@SQ	SN:ENST00000718340.1	LN:676
@SQ	SN:ENST00000515389.6	LN:486
@SQ	SN:ENST00000505406.5	LN:1025
@SQ	SN:ENST00000718322.1	LN:1272
@SQ	SN:ENST00000718323.1	LN:984
@SQ	SN:ENST00000426923.3	LN:2461
@SQ	SN:ENST00000718341.1	LN:685
@SQ	SN:ENST00000809700.1	LN:721
@SQ	SN:ENST00000809763.1	LN:399
@SQ	SN:ENST00000847093.1	LN:1481
@SQ	SN:ENST00000847091.1	LN:414
@SQ	SN:ENST00000515670.1	LN:394
@SQ	SN:ENST00000512083.1	LN:142
@SQ	SN:ENST00000450559.3	LN:1028
@SQ	SN:ENST00000647002.2	LN:1525
@SQ	SN:ENST00000311469.9	LN:1639
@SQ	SN:ENST00000311461.7	LN:1464
@SQ	SN:ENST00000311412.10	LN:4581
@SQ	SN:ENST00000405413.6	LN:4652
@SQ	SN:ENST00000681769.1	LN:2544
@SQ	SN:ENST00000512196.5	LN:1571
@SQ	SN:ENST00000513463.1	LN:1458
@SQ	SN:ENST00000836216.1	LN:651
@SQ	SN:ENST00000615297.1	LN:108
@SQ	SN:ENST00000513707.2	LN:639
@SQ	SN:ENST00000295488.8	LN:3543
@SQ	SN:ENST00000510985.1	LN:3315
@SQ	SN:ENST00000507019.5	LN:666
@SQ	SN:ENST00000507349.5	LN:350
@SQ	SN:ENST00000295491.9	LN:1550
@SQ	SN:ENST00000321945.12	LN:4210
@SQ	SN:ENST00000506553.5	LN:1869
@SQ	SN:ENST00000502867.2	LN:901
@SQ	SN:ENST00000515303.2	LN:1732
@SQ	SN:ENST00000494923.1	LN:336
@SQ	SN:ENST00000611707.4	LN:2633
@SQ	SN:ENST00000264409.5	LN:2928
@SQ	SN:ENST00000395226.6	LN:2631
@SQ	SN:ENST00000364763.1	LN:95
@SQ	SN:ENST00000510169.1	LN:791
@SQ	SN:ENST00000789011.1	LN:489
@SQ	SN:ENST00000513489.5	LN:739
@SQ	SN:ENST00000824941.1	LN:875
@SQ	SN:ENST00000508406.1	LN:2795
@SQ	SN:ENST00000668493.1	LN:1362
@SQ	SN:ENST00000810501.1	LN:1372
@SQ	SN:ENST00000810503.1	LN:1109
@SQ	SN:ENST00000363238.1	LN:107
@SQ	SN:ENST00000510707.1	LN:1486
@SQ	SN:ENST00000504840.1	LN:702
@SQ	SN:ENST00000754092.1	LN:739
@SQ	SN:ENST00000830347.1	LN:1061
@SQ	SN:ENST00000830348.1	LN:967
@SQ	SN:ENST00000830351.1	LN:1482
@SQ	SN:ENST00000295886.5	LN:3472
@SQ	SN:ENST00000515820.6	LN:2194
@SQ	SN:ENST00000726875.1	LN:1219
@SQ	SN:ENST00000814887.1	LN:935
@SQ	SN:ENST00000550415.2	LN:216
@SQ	SN:ENST00000295887.6	LN:4309
@SQ	SN:ENST00000295888.9	LN:14559
@SQ	SN:ENST00000462094.3	LN:276
@SQ	SN:ENST00000510449.2	LN:644
@SQ	SN:ENST00000516253.1	LN:101
@SQ	SN:ENST00000652697.1	LN:3145
@SQ	SN:ENST00000651995.1	LN:3497
@SQ	SN:ENST00000652101.2	LN:3109
@SQ	SN:ENST00000451762.4	LN:6593
@SQ	SN:ENST00000365031.1	LN:328
@SQ	SN:ENST00000759309.1	LN:577
@SQ	SN:ENST00000507834.3	LN:756
@SQ	SN:ENST00000812648.1	LN:1512
@SQ	SN:ENST00000395184.6	LN:4621
@SQ	SN:ENST00000503995.5	LN:1273
@SQ	SN:ENST00000812770.1	LN:340
@SQ	SN:ENST00000580577.3	LN:66
@SQ	SN:ENST00000395183.6	LN:2740
@SQ	SN:ENST00000831763.1	LN:360
@SQ	SN:ENST00000264343.4	LN:4572
@SQ	SN:ENST00000641010.1	LN:4072
@SQ	SN:ENST00000641324.1	LN:3959
@SQ	SN:ENST00000641102.1	LN:3538
@SQ	SN:ENST00000638225.1	LN:8941
@SQ	SN:ENST00000641462.2	LN:8735
@SQ	SN:ENST00000641208.1	LN:8747
@SQ	SN:ENST00000641903.1	LN:2812
@SQ	SN:ENST00000641803.1	LN:8483
@SQ	SN:ENST00000641983.1	LN:6772
@SQ	SN:ENST00000641066.1	LN:6555
@SQ	SN:ENST00000449047.8	LN:4755
@SQ	SN:ENST00000641051.1	LN:5738
@SQ	SN:ENST00000641952.1	LN:5209
@SQ	SN:ENST00000641341.1	LN:3984
@SQ	SN:ENST00000638313.1	LN:3971
@SQ	SN:ENST00000641052.1	LN:4307
@SQ	SN:ENST00000395169.9	LN:4049
@SQ	SN:ENST00000641718.1	LN:3746
@SQ	SN:ENST00000641902.1	LN:3825
@SQ	SN:ENST00000641553.1	LN:4009
@SQ	SN:ENST00000641287.1	LN:3725
@SQ	SN:ENST00000641943.1	LN:4117
@SQ	SN:ENST00000641767.1	LN:3661
@SQ	SN:ENST00000641657.1	LN:3860
@SQ	SN:ENST00000639242.1	LN:3088
@SQ	SN:ENST00000642015.1	LN:3137
@SQ	SN:ENST00000641050.1	LN:3109
@SQ	SN:ENST00000641493.1	LN:3207
@SQ	SN:ENST00000641217.1	LN:3037
@SQ	SN:ENST00000642032.1	LN:3390
@SQ	SN:ENST00000641647.1	LN:3362
@SQ	SN:ENST00000642103.1	LN:3126
@SQ	SN:ENST00000641283.1	LN:2826
@SQ	SN:ENST00000641170.1	LN:3070
@SQ	SN:ENST00000641297.1	LN:3040
@SQ	SN:ENST00000639972.2	LN:2818
@SQ	SN:ENST00000642006.1	LN:2752
@SQ	SN:ENST00000641405.1	LN:2469
@SQ	SN:ENST00000641724.1	LN:2980
@SQ	SN:ENST00000641047.1	LN:2546
@SQ	SN:ENST00000359221.8	LN:2668
@SQ	SN:ENST00000395157.9	LN:2665
@SQ	SN:ENST00000395166.6	LN:3085
@SQ	SN:ENST00000641607.1	LN:2481
@SQ	SN:ENST00000641537.1	LN:2623
@SQ	SN:ENST00000641823.1	LN:2732
@SQ	SN:ENST00000641430.1	LN:2285
@SQ	SN:ENST00000640970.1	LN:2620
@SQ	SN:ENST00000641459.1	LN:2542
@SQ	SN:ENST00000641762.1	LN:2856
@SQ	SN:ENST00000641207.1	LN:2746
@SQ	SN:ENST00000641120.1	LN:2456
@SQ	SN:ENST00000642038.1	LN:2354
@SQ	SN:ENST00000640490.1	LN:2715
@SQ	SN:ENST00000641166.1	LN:2684
@SQ	SN:ENST00000641237.1	LN:2826
@SQ	SN:ENST00000640858.1	LN:3052
@SQ	SN:ENST00000641555.1	LN:2656
@SQ	SN:ENST00000641020.1	LN:2412
@SQ	SN:ENST00000361569.8	LN:2434
@SQ	SN:ENST00000395160.9	LN:2448
@SQ	SN:ENST00000641313.1	LN:2482
@SQ	SN:ENST00000641737.1	LN:2633
@SQ	SN:ENST00000641989.1	LN:2331
@SQ	SN:ENST00000512689.6	LN:2583
@SQ	SN:ENST00000641391.1	LN:2488
@SQ	SN:ENST00000641862.1	LN:2462
@SQ	SN:ENST00000641110.1	LN:2724
@SQ	SN:ENST00000641677.1	LN:2546
@SQ	SN:ENST00000642023.1	LN:2369
@SQ	SN:ENST00000641831.1	LN:2858
@SQ	SN:ENST00000641384.1	LN:2213
@SQ	SN:ENST00000641157.1	LN:2449
@SQ	SN:ENST00000642009.1	LN:2463
@SQ	SN:ENST00000641274.1	LN:2259
@SQ	SN:ENST00000513186.7	LN:1618
@SQ	SN:ENST00000639234.1	LN:2985
@SQ	SN:ENST00000639175.1	LN:2596
@SQ	SN:ENST00000641911.1	LN:2238
@SQ	SN:ENST00000515400.3	LN:2076
@SQ	SN:ENST00000515650.2	LN:2394
@SQ	SN:ENST00000641954.1	LN:3413
@SQ	SN:ENST00000641485.1	LN:4530
@SQ	SN:ENST00000641864.1	LN:4484
@SQ	SN:ENST00000642013.1	LN:1385
@SQ	SN:ENST00000511167.6	LN:1265
@SQ	SN:ENST00000511917.1	LN:1049
@SQ	SN:ENST00000641777.1	LN:965
@SQ	SN:ENST00000516948.1	LN:297
@SQ	SN:ENST00000757287.1	LN:398
@SQ	SN:ENST00000767862.1	LN:479
@SQ	SN:ENST00000583004.1	LN:71
@SQ	SN:ENST00000427191.6	LN:8487
@SQ	SN:ENST00000411767.7	LN:8548
@SQ	SN:ENST00000436978.5	LN:8573
@SQ	SN:ENST00000502971.5	LN:1708
@SQ	SN:ENST00000316707.10	LN:7546
@SQ	SN:ENST00000511467.1	LN:8076
@SQ	SN:ENST00000273905.7	LN:1623
@SQ	SN:ENST00000480094.3	LN:861
@SQ	SN:ENST00000295898.8	LN:908
@SQ	SN:ENST00000512654.2	LN:315
@SQ	SN:ENST00000473559.5	LN:2306
@SQ	SN:ENST00000514631.1	LN:1110
@SQ	SN:ENST00000508280.6	LN:2158
@SQ	SN:ENST00000395146.9	LN:9261
@SQ	SN:ENST00000773742.1	LN:698
@SQ	SN:ENST00000513307.1	LN:445
@SQ	SN:ENST00000544085.6	LN:9625
@SQ	SN:ENST00000307808.10	LN:9390
@SQ	SN:ENST00000273963.10	LN:5631
@SQ	SN:ENST00000498875.6	LN:5175
@SQ	SN:ENST00000425278.6	LN:4049
@SQ	SN:ENST00000512111.1	LN:3245
@SQ	SN:ENST00000505836.1	LN:891
@SQ	SN:ENST00000513846.1	LN:995
@SQ	SN:ENST00000729938.1	LN:1088
@SQ	SN:ENST00000840453.1	LN:481
@SQ	SN:ENST00000579870.1	LN:89
@SQ	SN:ENST00000302219.10	LN:2269
@SQ	SN:ENST00000328546.5	LN:2368
@SQ	SN:ENST00000508163.1	LN:349
@SQ	SN:ENST00000358290.9	LN:1782
@SQ	SN:ENST00000507286.1	LN:851
@SQ	SN:ENST00000482763.3	LN:292
@SQ	SN:ENST00000765191.1	LN:726
@SQ	SN:ENST00000504640.2	LN:745
@SQ	SN:ENST00000302174.9	LN:2820
@SQ	SN:ENST00000473942.5	LN:2458
@SQ	SN:ENST00000715253.1	LN:552
@SQ	SN:ENST00000282470.11	LN:2778
@SQ	SN:ENST00000418378.5	LN:2994
@SQ	SN:ENST00000503414.5	LN:2520
@SQ	SN:ENST00000829686.1	LN:429
@SQ	SN:ENST00000829600.1	LN:497
@SQ	SN:ENST00000829863.1	LN:1268
@SQ	SN:ENST00000506480.5	LN:821
@SQ	SN:ENST00000829287.1	LN:699
@SQ	SN:ENST00000651931.1	LN:4331
@SQ	SN:ENST00000829291.1	LN:652
@SQ	SN:ENST00000829292.1	LN:764
@SQ	SN:ENST00000339673.11	LN:2705
@SQ	SN:ENST00000282479.8	LN:2630
@SQ	SN:ENST00000829294.1	LN:754
@SQ	SN:ENST00000829297.1	LN:799
@SQ	SN:ENST00000506814.1	LN:591
@SQ	SN:ENST00000829941.1	LN:483
@SQ	SN:ENST00000829303.1	LN:647
@SQ	SN:ENST00000363154.1	LN:102
@SQ	SN:ENST00000829021.1	LN:915
@SQ	SN:ENST00000829020.1	LN:1092
@SQ	SN:ENST00000829038.1	LN:1231
@SQ	SN:ENST00000508008.2	LN:452
@SQ	SN:ENST00000226284.7	LN:1573
@SQ	SN:ENST00000424957.8	LN:2032
@SQ	SN:ENST00000395102.8	LN:2123
@SQ	SN:ENST00000497649.6	LN:2226
@SQ	SN:ENST00000515821.5	LN:562
@SQ	SN:ENST00000560249.6	LN:2177
@SQ	SN:ENST00000361056.4	LN:1982
@SQ	SN:ENST00000511670.5	LN:550
@SQ	SN:ENST00000829032.1	LN:1018
@SQ	SN:ENST00000829033.1	LN:1055
@SQ	SN:ENST00000505987.1	LN:2173
@SQ	SN:ENST00000829526.1	LN:1198
@SQ	SN:ENST00000829524.1	LN:1781
@SQ	SN:ENST00000829522.1	LN:1000
@SQ	SN:ENST00000829042.1	LN:336
@SQ	SN:ENST00000829041.1	LN:347
@SQ	SN:ENST00000662475.1	LN:1785
@SQ	SN:ENST00000237623.11	LN:1581
@SQ	SN:ENST00000682655.1	LN:834
@SQ	SN:ENST00000508233.6	LN:923
@SQ	SN:ENST00000360804.4	LN:1196
@SQ	SN:ENST00000395080.8	LN:1561
@SQ	SN:ENST00000614857.5	LN:1728
@SQ	SN:ENST00000779991.1	LN:1552
@SQ	SN:ENST00000779990.1	LN:1972
@SQ	SN:ENST00000365130.1	LN:165
@SQ	SN:ENST00000237596.7	LN:5089
@SQ	SN:ENST00000508588.5	LN:1720
@SQ	SN:ENST00000502363.1	LN:1222
@SQ	SN:ENST00000650821.1	LN:4844
@SQ	SN:ENST00000515655.5	LN:4276
@SQ	SN:ENST00000237612.8	LN:4206
@SQ	SN:ENST00000471148.1	LN:389
@SQ	SN:ENST00000364837.1	LN:108
@SQ	SN:ENST00000408513.1	LN:126
@SQ	SN:ENST00000509147.2	LN:251
@SQ	SN:ENST00000362456.1	LN:101
@SQ	SN:ENST00000828804.1	LN:278
@SQ	SN:ENST00000816388.1	LN:929
@SQ	SN:ENST00000608933.6	LN:6309
@SQ	SN:ENST00000295908.11	LN:1940
@SQ	SN:ENST00000508256.5	LN:923
@SQ	SN:ENST00000514204.1	LN:2962
@SQ	SN:ENST00000363599.1	LN:104
@SQ	SN:ENST00000727020.1	LN:917
@SQ	SN:ENST00000726982.1	LN:978
@SQ	SN:ENST00000726983.1	LN:882
@SQ	SN:ENST00000727000.1	LN:1088
@SQ	SN:ENST00000726976.1	LN:889
@SQ	SN:ENST00000726977.1	LN:840
@SQ	SN:ENST00000726996.1	LN:816
@SQ	SN:ENST00000726988.1	LN:792
@SQ	SN:ENST00000500009.3	LN:1660
@SQ	SN:ENST00000662571.1	LN:1948
@SQ	SN:ENST00000384749.1	LN:103
@SQ	SN:ENST00000716540.1	LN:1445
@SQ	SN:ENST00000664130.1	LN:1019
@SQ	SN:ENST00000727015.1	LN:1011
@SQ	SN:ENST00000727016.1	LN:736
@SQ	SN:ENST00000815137.1	LN:887
@SQ	SN:ENST00000815136.1	LN:618
@SQ	SN:ENST00000380265.9	LN:3781
@SQ	SN:ENST00000264346.12	LN:3776
@SQ	SN:ENST00000802705.1	LN:1375
@SQ	SN:ENST00000802709.1	LN:1282
@SQ	SN:ENST00000264350.8	LN:3511
@SQ	SN:ENST00000508159.1	LN:2243
@SQ	SN:ENST00000340589.4	LN:1813
@SQ	SN:ENST00000273968.5	LN:1311
@SQ	SN:ENST00000527353.2	LN:1311
@SQ	SN:ENST00000512194.2	LN:4967
@SQ	SN:ENST00000598772.1	LN:326
@SQ	SN:ENST00000503756.2	LN:657
@SQ	SN:ENST00000516513.1	LN:307
@SQ	SN:ENST00000402738.6	LN:4914
@SQ	SN:ENST00000407637.5	LN:2634
@SQ	SN:ENST00000779169.1	LN:623
@SQ	SN:ENST00000384793.1	LN:107
@SQ	SN:ENST00000323061.7	LN:1917
@SQ	SN:ENST00000500765.2	LN:4377
@SQ	SN:ENST00000612555.1	LN:119
@SQ	SN:ENST00000659507.1	LN:7056
@SQ	SN:ENST00000611121.1	LN:108
@SQ	SN:ENST00000395002.6	LN:4945
@SQ	SN:ENST00000264344.10	LN:5866
@SQ	SN:ENST00000503556.5	LN:3386
@SQ	SN:ENST00000511976.5	LN:3579
@SQ	SN:ENST00000508369.5	LN:3169
@SQ	SN:ENST00000513837.5	LN:2590
@SQ	SN:ENST00000509094.5	LN:2762
@SQ	SN:ENST00000515600.1	LN:2206
@SQ	SN:ENST00000826680.1	LN:503
@SQ	SN:ENST00000603357.3	LN:3186
@SQ	SN:ENST00000603220.1	LN:588
@SQ	SN:ENST00000390924.1	LN:102
@SQ	SN:ENST00000609438.2	LN:14037
@SQ	SN:ENST00000715382.1	LN:14174
@SQ	SN:ENST00000333209.4	LN:6260
@SQ	SN:ENST00000749912.1	LN:369
@SQ	SN:ENST00000749784.1	LN:1214
@SQ	SN:ENST00000776682.1	LN:911
@SQ	SN:ENST00000776919.1	LN:819
@SQ	SN:ENST00000659714.1	LN:1703
@SQ	SN:ENST00000777031.1	LN:902
@SQ	SN:ENST00000776697.1	LN:770
@SQ	SN:ENST00000776686.1	LN:798
@SQ	SN:ENST00000776685.1	LN:459
@SQ	SN:ENST00000673949.1	LN:4225
@SQ	SN:ENST00000509723.1	LN:547
@SQ	SN:ENST00000612706.2	LN:2448
@SQ	SN:ENST00000776712.1	LN:1268
@SQ	SN:ENST00000776708.1	LN:2124
@SQ	SN:ENST00000776699.1	LN:858
@SQ	SN:ENST00000673902.1	LN:2183
@SQ	SN:ENST00000618500.4	LN:3022
@SQ	SN:ENST00000420646.6	LN:3127
@SQ	SN:ENST00000394991.8	LN:3177
@SQ	SN:ENST00000336904.7	LN:3041
@SQ	SN:ENST00000394989.6	LN:3167
@SQ	SN:ENST00000673718.1	LN:3131
@SQ	SN:ENST00000674129.1	LN:2139
@SQ	SN:ENST00000345009.8	LN:1096
@SQ	SN:ENST00000394986.5	LN:1420
@SQ	SN:ENST00000508895.5	LN:905
@SQ	SN:ENST00000506244.5	LN:570
@SQ	SN:ENST00000505199.5	LN:411
@SQ	SN:ENST00000611107.1	LN:297
@SQ	SN:ENST00000610572.1	LN:514
@SQ	SN:ENST00000615968.1	LN:522
@SQ	SN:ENST00000620420.1	LN:872
@SQ	SN:ENST00000777262.1	LN:993
@SQ	SN:ENST00000502987.5	LN:731
@SQ	SN:ENST00000513653.1	LN:801
@SQ	SN:ENST00000501215.1	LN:2646
@SQ	SN:ENST00000776861.1	LN:359
@SQ	SN:ENST00000776862.1	LN:372
@SQ	SN:ENST00000776863.1	LN:392
@SQ	SN:ENST00000776864.1	LN:370
@SQ	SN:ENST00000394980.5	LN:5217
@SQ	SN:ENST00000264790.7	LN:5001
@SQ	SN:ENST00000508372.1	LN:3234
@SQ	SN:ENST00000664731.1	LN:817
@SQ	SN:ENST00000740240.1	LN:549
@SQ	SN:ENST00000509176.6	LN:9420
@SQ	SN:ENST00000432775.6	LN:3927
@SQ	SN:ENST00000516278.1	LN:305
@SQ	SN:ENST00000513074.2	LN:128
@SQ	SN:ENST00000402089.4	LN:135
@SQ	SN:ENST00000515111.1	LN:270
@SQ	SN:ENST00000502368.1	LN:375
@SQ	SN:ENST00000623567.1	LN:2018
@SQ	SN:ENST00000802493.1	LN:828
@SQ	SN:ENST00000510983.2	LN:209
@SQ	SN:ENST00000505511.1	LN:577
@SQ	SN:ENST00000822051.1	LN:1357
@SQ	SN:ENST00000839838.1	LN:1084
@SQ	SN:ENST00000508114.1	LN:1576
@SQ	SN:ENST00000662528.1	LN:1170
@SQ	SN:ENST00000721186.1	LN:807
@SQ	SN:ENST00000624435.1	LN:385
@SQ	SN:ENST00000721202.1	LN:2073
@SQ	SN:ENST00000721204.1	LN:1810
@SQ	SN:ENST00000504213.2	LN:635
@SQ	SN:ENST00000282020.9	LN:5783
@SQ	SN:ENST00000510992.5	LN:2739
@SQ	SN:ENST00000756976.1	LN:849
@SQ	SN:ENST00000511780.2	LN:315
@SQ	SN:ENST00000510601.2	LN:933
@SQ	SN:ENST00000502570.2	LN:457
@SQ	SN:ENST00000505161.2	LN:445
@SQ	SN:ENST00000611049.4	LN:4844
@SQ	SN:ENST00000836715.1	LN:324
@SQ	SN:ENST00000505498.1	LN:441
@SQ	SN:ENST00000516533.1	LN:110
@SQ	SN:ENST00000306011.6	LN:2212
@SQ	SN:ENST00000501965.2	LN:1042
@SQ	SN:ENST00000726921.1	LN:570
@SQ	SN:ENST00000507326.2	LN:574
@SQ	SN:ENST00000457823.6	LN:4649
@SQ	SN:ENST00000354268.9	LN:5094
@SQ	SN:ENST00000509418.1	LN:2348
@SQ	SN:ENST00000295256.10	LN:1596
@SQ	SN:ENST00000667612.1	LN:2968
@SQ	SN:ENST00000478069.1	LN:331
@SQ	SN:ENST00000798054.1	LN:282
@SQ	SN:ENST00000848557.1	LN:939
@SQ	SN:ENST00000318007.9	LN:1960
@SQ	SN:ENST00000380180.7	LN:2020
@SQ	SN:ENST00000437932.5	LN:5713
@SQ	SN:ENST00000615540.4	LN:6219
@SQ	SN:ENST00000359265.8	LN:1189
@SQ	SN:ENST00000512274.1	LN:372
@SQ	SN:ENST00000503974.5	LN:2081
@SQ	SN:ENST00000504489.3	LN:538
@SQ	SN:ENST00000317968.9	LN:6043
@SQ	SN:ENST00000542407.5	LN:2979
@SQ	SN:ENST00000508216.5	LN:1794
@SQ	SN:ENST00000514743.5	LN:3356
@SQ	SN:ENST00000812033.1	LN:450
@SQ	SN:ENST00000719651.1	LN:607
@SQ	SN:ENST00000514304.1	LN:215
@SQ	SN:ENST00000730469.1	LN:899
@SQ	SN:ENST00000515059.6	LN:5580
@SQ	SN:ENST00000672698.1	LN:4541
@SQ	SN:ENST00000509540.6	LN:1821
@SQ	SN:ENST00000440890.7	LN:5397
@SQ	SN:ENST00000841282.1	LN:277
@SQ	SN:ENST00000264568.8	LN:1807
@SQ	SN:ENST00000394931.1	LN:1922
@SQ	SN:ENST00000453304.6	LN:9642
@SQ	SN:ENST00000506749.5	LN:2220
@SQ	SN:ENST00000504962.1	LN:1789
@SQ	SN:ENST00000605849.2	LN:3534
@SQ	SN:ENST00000778702.1	LN:740
@SQ	SN:ENST00000475925.1	LN:342
@SQ	SN:ENST00000813515.1	LN:1356
@SQ	SN:ENST00000729646.1	LN:815
@SQ	SN:ENST00000295266.6	LN:1372
@SQ	SN:ENST00000363752.1	LN:98
@SQ	SN:ENST00000739571.1	LN:409
@SQ	SN:ENST00000364874.1	LN:107
@SQ	SN:ENST00000754345.1	LN:901
@SQ	SN:ENST00000754347.1	LN:1115
@SQ	SN:ENST00000754346.1	LN:470
@SQ	SN:ENST00000515870.1	LN:822
@SQ	SN:ENST00000513393.1	LN:1687
@SQ	SN:ENST00000522173.1	LN:799
@SQ	SN:ENST00000364770.2	LN:305
@SQ	SN:ENST00000760106.1	LN:851
@SQ	SN:ENST00000659448.2	LN:3717
@SQ	SN:ENST00000726888.1	LN:714
@SQ	SN:ENST00000505291.2	LN:250
@SQ	SN:ENST00000838474.1	LN:918
@SQ	SN:ENST00000838478.1	LN:808
@SQ	SN:ENST00000838479.1	LN:814
@SQ	SN:ENST00000517407.1	LN:525
@SQ	SN:ENST00000838482.1	LN:1766
@SQ	SN:ENST00000651895.1	LN:2167
@SQ	SN:ENST00000669093.1	LN:2465
@SQ	SN:ENST00000508933.1	LN:537
@SQ	SN:ENST00000518105.1	LN:691
@SQ	SN:ENST00000295268.4	LN:1892
@SQ	SN:ENST00000504217.1	LN:1049
@SQ	SN:ENST00000477071.2	LN:851
@SQ	SN:ENST00000418412.3	LN:489
@SQ	SN:ENST00000842776.1	LN:443
@SQ	SN:ENST00000356499.2	LN:397
@SQ	SN:ENST00000691791.2	LN:1826
@SQ	SN:ENST00000408927.8	LN:3747
@SQ	SN:ENST00000380158.8	LN:2085
@SQ	SN:ENST00000264572.11	LN:1686
@SQ	SN:ENST00000453712.6	LN:2470
@SQ	SN:ENST00000339360.9	LN:2092
@SQ	SN:ENST00000408900.7	LN:1942
@SQ	SN:ENST00000485315.1	LN:474
@SQ	SN:ENST00000305798.8	LN:3347
@SQ	SN:ENST00000505184.5	LN:1191
@SQ	SN:ENST00000505408.1	LN:489
@SQ	SN:ENST00000802571.1	LN:340
@SQ	SN:ENST00000802027.1	LN:934
@SQ	SN:ENST00000802024.1	LN:1605
@SQ	SN:ENST00000802026.1	LN:1349
@SQ	SN:ENST00000802032.1	LN:680
@SQ	SN:ENST00000569927.3	LN:5672
@SQ	SN:ENST00000802029.1	LN:981
@SQ	SN:ENST00000802025.1	LN:1827
@SQ	SN:ENST00000802034.1	LN:844
@SQ	SN:ENST00000802031.1	LN:948
@SQ	SN:ENST00000802021.1	LN:388
@SQ	SN:ENST00000507207.1	LN:168
@SQ	SN:ENST00000513224.1	LN:490
@SQ	SN:ENST00000788329.1	LN:840
@SQ	SN:ENST00000788326.1	LN:915
@SQ	SN:ENST00000788328.1	LN:651
@SQ	SN:ENST00000788589.1	LN:1127
@SQ	SN:ENST00000792135.1	LN:214
@SQ	SN:ENST00000450253.7	LN:2427
@SQ	SN:ENST00000280892.10	LN:1097
@SQ	SN:ENST00000504432.5	LN:1132
@SQ	SN:ENST00000505992.1	LN:898
@SQ	SN:ENST00000512475.1	LN:312
@SQ	SN:ENST00000583654.1	LN:622
@SQ	SN:ENST00000740328.1	LN:617
@SQ	SN:ENST00000503598.2	LN:473
@SQ	SN:ENST00000665661.1	LN:1077
@SQ	SN:ENST00000516739.1	LN:59
@SQ	SN:ENST00000752777.1	LN:480
@SQ	SN:ENST00000412983.2	LN:318
@SQ	SN:ENST00000752863.1	LN:516
@SQ	SN:ENST00000296411.11	LN:2686
@SQ	SN:ENST00000625963.1	LN:147
@SQ	SN:ENST00000579779.1	LN:74
@SQ	SN:ENST00000511060.2	LN:821
@SQ	SN:ENST00000609071.1	LN:870
@SQ	SN:ENST00000296412.14	LN:2652
@SQ	SN:ENST00000626055.2	LN:1299
@SQ	SN:ENST00000757840.1	LN:798
@SQ	SN:ENST00000757799.1	LN:2240
@SQ	SN:ENST00000500358.6	LN:4825
@SQ	SN:ENST00000757802.1	LN:2169
@SQ	SN:ENST00000508393.5	LN:2151
@SQ	SN:ENST00000265512.12	LN:2002
@SQ	SN:ENST00000505590.5	LN:1400
@SQ	SN:ENST00000595299.1	LN:752
@SQ	SN:ENST00000505363.2	LN:709
@SQ	SN:ENST00000506454.2	LN:751
@SQ	SN:ENST00000394897.5	LN:3337
@SQ	SN:ENST00000394899.6	LN:2802
@SQ	SN:ENST00000237653.11	LN:1691
@SQ	SN:ENST00000757823.1	LN:1121
@SQ	SN:ENST00000509295.5	LN:915
@SQ	SN:ENST00000209668.3	LN:1454
@SQ	SN:ENST00000305046.13	LN:4067
@SQ	SN:ENST00000625860.2	LN:4059
@SQ	SN:ENST00000506651.5	LN:1667
@SQ	SN:ENST00000515683.6	LN:1454
@SQ	SN:ENST00000762196.1	LN:827
@SQ	SN:ENST00000762375.1	LN:823
@SQ	SN:ENST00000762199.1	LN:641
@SQ	SN:ENST00000209665.8	LN:2289
@SQ	SN:ENST00000437033.7	LN:2119
@SQ	SN:ENST00000482593.5	LN:1420
@SQ	SN:ENST00000476959.5	LN:1325
@SQ	SN:ENST00000506494.1	LN:658
@SQ	SN:ENST00000514652.5	LN:2542
@SQ	SN:ENST00000326581.9	LN:1619
@SQ	SN:ENST00000394877.7	LN:3516
@SQ	SN:ENST00000394876.7	LN:3547
@SQ	SN:ENST00000273962.7	LN:3694
@SQ	SN:ENST00000457717.6	LN:3335
@SQ	SN:ENST00000511045.6	LN:3154
@SQ	SN:ENST00000422897.6	LN:1155
@SQ	SN:ENST00000265517.10	LN:3920
@SQ	SN:ENST00000508578.2	LN:722
@SQ	SN:ENST00000511828.2	LN:10451
@SQ	SN:ENST00000795495.1	LN:921
@SQ	SN:ENST00000795494.1	LN:747
@SQ	SN:ENST00000512369.2	LN:2935
@SQ	SN:ENST00000296414.11	LN:2955
@SQ	SN:ENST00000624114.1	LN:559
@SQ	SN:ENST00000499666.7	LN:4163
@SQ	SN:ENST00000226522.8	LN:1220
@SQ	SN:ENST00000764678.1	LN:671
@SQ	SN:ENST00000442697.7	LN:5967
@SQ	SN:ENST00000610281.1	LN:339
@SQ	SN:ENST00000623099.1	LN:442
@SQ	SN:ENST00000296417.6	LN:866
@SQ	SN:ENST00000651623.1	LN:868
@SQ	SN:ENST00000501976.8	LN:2049
@SQ	SN:ENST00000735770.1	LN:1513
@SQ	SN:ENST00000507494.7	LN:2595
@SQ	SN:ENST00000735773.1	LN:836
@SQ	SN:ENST00000666876.1	LN:1647
@SQ	SN:ENST00000511857.1	LN:741
@SQ	SN:ENST00000515026.1	LN:764
@SQ	SN:ENST00000503440.2	LN:264
@SQ	SN:ENST00000735787.1	LN:756
@SQ	SN:ENST00000787371.1	LN:292
@SQ	SN:ENST00000273990.6	LN:2604
@SQ	SN:ENST00000792163.1	LN:739
@SQ	SN:ENST00000515782.1	LN:526
@SQ	SN:ENST00000792164.1	LN:682
@SQ	SN:ENST00000792166.1	LN:545
@SQ	SN:ENST00000767765.1	LN:598
@SQ	SN:ENST00000767767.1	LN:583
@SQ	SN:ENST00000296420.9	LN:3966
@SQ	SN:ENST00000305864.7	LN:1575
@SQ	SN:ENST00000511970.5	LN:1377
@SQ	SN:ENST00000722148.1	LN:401
@SQ	SN:ENST00000652064.1	LN:1336
@SQ	SN:ENST00000515728.1	LN:824
@SQ	SN:ENST00000657311.1	LN:2562
@SQ	SN:ENST00000515150.1	LN:481
@SQ	SN:ENST00000768621.1	LN:498
@SQ	SN:ENST00000512215.5	LN:4007
@SQ	SN:ENST00000394854.8	LN:4743
@SQ	SN:ENST00000323055.10	LN:4519
@SQ	SN:ENST00000394853.8	LN:3604
@SQ	SN:ENST00000507176.5	LN:1958
@SQ	SN:ENST00000751562.1	LN:559
@SQ	SN:ENST00000617280.1	LN:78
@SQ	SN:ENST00000408338.1	LN:113
@SQ	SN:ENST00000527564.3	LN:1051
@SQ	SN:ENST00000750060.1	LN:795
@SQ	SN:ENST00000689482.2	LN:1110
@SQ	SN:ENST00000504592.5	LN:3544
@SQ	SN:ENST00000652546.1	LN:1049
@SQ	SN:ENST00000362659.1	LN:105
@SQ	SN:ENST00000428908.5	LN:3044
@SQ	SN:ENST00000508653.5	LN:2115
@SQ	SN:ENST00000322953.9	LN:3322
@SQ	SN:ENST00000444316.2	LN:3141
@SQ	SN:ENST00000503764.1	LN:376
@SQ	SN:ENST00000505091.1	LN:603
@SQ	SN:ENST00000756009.1	LN:843
@SQ	SN:ENST00000394833.6	LN:3238
@SQ	SN:ENST00000356736.5	LN:3152
@SQ	SN:ENST00000683412.1	LN:3053
@SQ	SN:ENST00000682227.1	LN:3068
@SQ	SN:ENST00000682932.1	LN:3085
@SQ	SN:ENST00000683221.1	LN:2410
@SQ	SN:ENST00000726253.1	LN:365
@SQ	SN:ENST00000464718.3	LN:300
@SQ	SN:ENST00000512915.5	LN:546
@SQ	SN:ENST00000506972.1	LN:610
@SQ	SN:ENST00000510417.2	LN:903
@SQ	SN:ENST00000563833.1	LN:479
@SQ	SN:ENST00000507079.6	LN:4153
@SQ	SN:ENST00000394820.8	LN:3693
@SQ	SN:ENST00000226574.9	LN:4055
@SQ	SN:ENST00000505458.5	LN:3707
@SQ	SN:ENST00000509165.2	LN:3741
@SQ	SN:ENST00000802888.1	LN:631
@SQ	SN:ENST00000802887.1	LN:498
@SQ	SN:ENST00000647097.2	LN:4001
@SQ	SN:ENST00000644159.1	LN:4238
@SQ	SN:ENST00000642252.1	LN:3342
@SQ	SN:ENST00000505239.1	LN:2577
@SQ	SN:ENST00000488102.2	LN:463
@SQ	SN:ENST00000514785.1	LN:1355
@SQ	SN:ENST00000512037.2	LN:1426
@SQ	SN:ENST00000510791.1	LN:255
@SQ	SN:ENST00000513388.2	LN:1241
@SQ	SN:ENST00000723614.1	LN:350
@SQ	SN:ENST00000453744.7	LN:3729
@SQ	SN:ENST00000394804.6	LN:4166
@SQ	SN:ENST00000618836.4	LN:3472
@SQ	SN:ENST00000394801.8	LN:2368
@SQ	SN:ENST00000394803.9	LN:2227
@SQ	SN:ENST00000343106.9	LN:2389
@SQ	SN:ENST00000321805.11	LN:1087
@SQ	SN:ENST00000350435.11	LN:711
@SQ	SN:ENST00000338145.7	LN:896
@SQ	SN:ENST00000349311.12	LN:838
@SQ	SN:ENST00000504211.5	LN:578
@SQ	SN:ENST00000357194.10	LN:660
@SQ	SN:ENST00000505207.5	LN:527
@SQ	SN:ENST00000507845.5	LN:577
@SQ	SN:ENST00000502404.5	LN:574
@SQ	SN:ENST00000652530.1	LN:824
@SQ	SN:ENST00000501133.4	LN:1382
@SQ	SN:ENST00000723679.1	LN:1806
@SQ	SN:ENST00000723678.1	LN:881
@SQ	SN:ENST00000516930.1	LN:53
@SQ	SN:ENST00000273986.10	LN:5878
@SQ	SN:ENST00000503643.1	LN:808
@SQ	SN:ENST00000394789.7	LN:1735
@SQ	SN:ENST00000413177.2	LN:1513
@SQ	SN:ENST00000296422.12	LN:1845
@SQ	SN:ENST00000503033.1	LN:1244
@SQ	SN:ENST00000362026.7	LN:2300
@SQ	SN:ENST00000394785.9	LN:6351
@SQ	SN:ENST00000503103.5	LN:1911
@SQ	SN:ENST00000503230.5	LN:1826
@SQ	SN:ENST00000767349.1	LN:690
@SQ	SN:ENST00000296424.9	LN:2920
@SQ	SN:ENST00000380026.8	LN:8742
@SQ	SN:ENST00000265148.9	LN:8541
@SQ	SN:ENST00000828663.1	LN:570
@SQ	SN:ENST00000656681.1	LN:1257
@SQ	SN:ENST00000802497.1	LN:921
@SQ	SN:ENST00000802498.1	LN:694
@SQ	SN:ENST00000513793.5	LN:438
@SQ	SN:ENST00000666142.2	LN:1621
@SQ	SN:ENST00000510200.4	LN:1486
@SQ	SN:ENST00000687316.2	LN:1555
@SQ	SN:ENST00000809036.1	LN:963
@SQ	SN:ENST00000502936.1	LN:825
@SQ	SN:ENST00000841147.1	LN:1608
@SQ	SN:ENST00000664047.1	LN:1314
@SQ	SN:ENST00000506389.1	LN:1994
@SQ	SN:ENST00000304883.3	LN:5359
@SQ	SN:ENST00000653472.1	LN:625
@SQ	SN:ENST00000516651.1	LN:102
@SQ	SN:ENST00000510505.2	LN:1432
@SQ	SN:ENST00000514327.5	LN:567
@SQ	SN:ENST00000671148.1	LN:796
@SQ	SN:ENST00000785216.1	LN:568
@SQ	SN:ENST00000505680.1	LN:516
@SQ	SN:ENST00000785138.1	LN:1414
@SQ	SN:ENST00000768722.1	LN:482
@SQ	SN:ENST00000394767.3	LN:5569
@SQ	SN:ENST00000698535.1	LN:3799
@SQ	SN:ENST00000664466.1	LN:4904
@SQ	SN:ENST00000500179.1	LN:2968
@SQ	SN:ENST00000723032.1	LN:755
@SQ	SN:ENST00000723782.1	LN:751
@SQ	SN:ENST00000723506.1	LN:818
@SQ	SN:ENST00000723512.1	LN:629
@SQ	SN:ENST00000723037.1	LN:548
@SQ	SN:ENST00000723216.1	LN:1702
@SQ	SN:ENST00000655215.1	LN:2881
@SQ	SN:ENST00000723034.1	LN:1332
@SQ	SN:ENST00000515127.1	LN:575
@SQ	SN:ENST00000474399.2	LN:838
@SQ	SN:ENST00000723647.1	LN:265
@SQ	SN:ENST00000515649.3	LN:1106
@SQ	SN:ENST00000723038.1	LN:1272
@SQ	SN:ENST00000723041.1	LN:791
@SQ	SN:ENST00000723372.1	LN:842
@SQ	SN:ENST00000671069.2	LN:1110
@SQ	SN:ENST00000723366.1	LN:924
@SQ	SN:ENST00000723367.1	LN:770
@SQ	SN:ENST00000723382.1	LN:920
@SQ	SN:ENST00000723043.1	LN:319
@SQ	SN:ENST00000516097.2	LN:100
@SQ	SN:ENST00000611455.1	LN:153
@SQ	SN:ENST00000723378.1	LN:612
@SQ	SN:ENST00000723383.1	LN:399
@SQ	SN:ENST00000723381.1	LN:435
@SQ	SN:ENST00000505438.2	LN:1114
@SQ	SN:ENST00000516327.1	LN:108
@SQ	SN:ENST00000776609.1	LN:892
@SQ	SN:ENST00000776613.1	LN:736
@SQ	SN:ENST00000776621.1	LN:1114
@SQ	SN:ENST00000776619.1	LN:726
@SQ	SN:ENST00000776624.1	LN:1130
@SQ	SN:ENST00000305737.6	LN:9233
@SQ	SN:ENST00000513237.5	LN:10166
@SQ	SN:ENST00000540549.5	LN:10166
@SQ	SN:ENST00000380013.9	LN:9589
@SQ	SN:ENST00000413648.2	LN:4973
@SQ	SN:ENST00000515414.1	LN:537
@SQ	SN:ENST00000776425.1	LN:555
@SQ	SN:ENST00000776428.1	LN:520
@SQ	SN:ENST00000480252.3	LN:283
@SQ	SN:ENST00000776779.1	LN:438
@SQ	SN:ENST00000796065.1	LN:746
@SQ	SN:ENST00000341695.10	LN:1665
@SQ	SN:ENST00000348706.9	LN:1414
@SQ	SN:ENST00000354147.7	LN:667
@SQ	SN:ENST00000432483.6	LN:859
@SQ	SN:ENST00000364047.1	LN:96
@SQ	SN:ENST00000514975.1	LN:1383
@SQ	SN:ENST00000502488.1	LN:802
@SQ	SN:ENST00000510257.1	LN:156
@SQ	SN:ENST00000514879.1	LN:572
@SQ	SN:ENST00000833611.1	LN:995
@SQ	SN:ENST00000265154.6	LN:1437
@SQ	SN:ENST00000420470.3	LN:5457
@SQ	SN:ENST00000512262.1	LN:456
@SQ	SN:ENST00000801363.1	LN:680
@SQ	SN:ENST00000503155.1	LN:1045
@SQ	SN:ENST00000394735.5	LN:1927
@SQ	SN:ENST00000340139.10	LN:1718
@SQ	SN:ENST00000451321.6	LN:1975
@SQ	SN:ENST00000394730.7	LN:4043
@SQ	SN:ENST00000515279.6	LN:4304
@SQ	SN:ENST00000507281.5	LN:2091
@SQ	SN:ENST00000360505.9	LN:2154
@SQ	SN:ENST00000394728.4	LN:2416
@SQ	SN:ENST00000811945.1	LN:711
@SQ	SN:ENST00000783293.1	LN:514
@SQ	SN:ENST00000453617.6	LN:2419
@SQ	SN:ENST00000427316.6	LN:2481
@SQ	SN:ENST00000514622.5	LN:2362
@SQ	SN:ENST00000305572.12	LN:3003
@SQ	SN:ENST00000379987.7	LN:4561
@SQ	SN:ENST00000506666.5	LN:2187
@SQ	SN:ENST00000512514.1	LN:483
@SQ	SN:ENST00000513220.1	LN:3526
@SQ	SN:ENST00000394708.7	LN:7961
@SQ	SN:ENST00000273980.10	LN:7818
@SQ	SN:ENST00000361687.8	LN:3312
@SQ	SN:ENST00000394706.7	LN:3349
@SQ	SN:ENST00000769400.1	LN:337
@SQ	SN:ENST00000358008.7	LN:2412
@SQ	SN:ENST00000684504.1	LN:1101
@SQ	SN:ENST00000442366.6	LN:2359
@SQ	SN:ENST00000672337.1	LN:1607
@SQ	SN:ENST00000394701.6	LN:2408
@SQ	SN:ENST00000672341.1	LN:2773
@SQ	SN:ENST00000671868.1	LN:1781
@SQ	SN:ENST00000673123.1	LN:2710
@SQ	SN:ENST00000672328.1	LN:5164
@SQ	SN:ENST00000672911.1	LN:1665
@SQ	SN:ENST00000672285.1	LN:1716
@SQ	SN:ENST00000671960.1	LN:5487
@SQ	SN:ENST00000673018.1	LN:1396
@SQ	SN:ENST00000638719.4	LN:1516
@SQ	SN:ENST00000507153.2	LN:654
@SQ	SN:ENST00000654498.1	LN:936
@SQ	SN:ENST00000650850.1	LN:4893
@SQ	SN:ENST00000514311.2	LN:1104
@SQ	SN:ENST00000285311.8	LN:3654
@SQ	SN:ENST00000513208.5	LN:925
@SQ	SN:ENST00000510463.1	LN:908
@SQ	SN:ENST00000512182.2	LN:576
@SQ	SN:ENST00000508555.1	LN:557
@SQ	SN:ENST00000736477.1	LN:619
@SQ	SN:ENST00000516661.1	LN:103
@SQ	SN:ENST00000265174.5	LN:2513
@SQ	SN:ENST00000764863.1	LN:551
@SQ	SN:ENST00000764711.1	LN:1169
@SQ	SN:ENST00000394684.8	LN:6149
@SQ	SN:ENST00000690982.1	LN:6240
@SQ	SN:ENST00000668384.1	LN:1626
@SQ	SN:ENST00000499098.1	LN:2810
@SQ	SN:ENST00000656249.1	LN:2477
@SQ	SN:ENST00000410759.1	LN:104
@SQ	SN:ENST00000781791.1	LN:544
@SQ	SN:ENST00000359079.8	LN:1887
@SQ	SN:ENST00000394686.3	LN:2127
@SQ	SN:ENST00000513071.2	LN:3587
@SQ	SN:ENST00000781793.1	LN:376
@SQ	SN:ENST00000332884.11	LN:4768
@SQ	SN:ENST00000508453.1	LN:3125
@SQ	SN:ENST00000512428.1	LN:3147
@SQ	SN:ENST00000505878.4	LN:1719
@SQ	SN:ENST00000603302.5	LN:2032
@SQ	SN:ENST00000638621.1	LN:741
@SQ	SN:ENST00000309522.8	LN:1803
@SQ	SN:ENST00000403312.6	LN:1752
@SQ	SN:ENST00000626637.2	LN:1815
@SQ	SN:ENST00000379951.6	LN:3477
@SQ	SN:ENST00000265165.6	LN:3575
@SQ	SN:ENST00000438313.6	LN:1488
@SQ	SN:ENST00000510624.5	LN:1472
@SQ	SN:ENST00000512172.1	LN:598
@SQ	SN:ENST00000733041.1	LN:1978
@SQ	SN:ENST00000733043.1	LN:1991
@SQ	SN:ENST00000733460.1	LN:922
@SQ	SN:ENST00000508286.2	LN:1189
@SQ	SN:ENST00000665040.3	LN:1907
@SQ	SN:ENST00000732960.1	LN:1154
@SQ	SN:ENST00000732965.1	LN:591
@SQ	SN:ENST00000512637.7	LN:2105
@SQ	SN:ENST00000733037.1	LN:988
@SQ	SN:ENST00000733754.1	LN:489
@SQ	SN:ENST00000732992.1	LN:1078
@SQ	SN:ENST00000732953.1	LN:1610
@SQ	SN:ENST00000732977.1	LN:808
@SQ	SN:ENST00000733270.1	LN:855
@SQ	SN:ENST00000831862.1	LN:275
@SQ	SN:ENST00000831857.1	LN:375
@SQ	SN:ENST00000831859.1	LN:1222
@SQ	SN:ENST00000831775.1	LN:1773
@SQ	SN:ENST00000831779.1	LN:642
@SQ	SN:ENST00000831781.1	LN:863
@SQ	SN:ENST00000476193.1	LN:736
@SQ	SN:ENST00000612259.1	LN:710
@SQ	SN:ENST00000509881.1	LN:2059
@SQ	SN:ENST00000507248.2	LN:3729
@SQ	SN:ENST00000506795.1	LN:1136
@SQ	SN:ENST00000810231.1	LN:2319
@SQ	SN:ENST00000810238.1	LN:1378
@SQ	SN:ENST00000810236.1	LN:1522
@SQ	SN:ENST00000502534.5	LN:560
@SQ	SN:ENST00000394667.8	LN:546
@SQ	SN:ENST00000394665.5	LN:529
@SQ	SN:ENST00000506397.5	LN:549
@SQ	SN:ENST00000394668.3	LN:925
@SQ	SN:ENST00000810506.1	LN:144
@SQ	SN:ENST00000613215.4	LN:876
@SQ	SN:ENST00000361564.9	LN:1062
@SQ	SN:ENST00000512478.2	LN:663
@SQ	SN:ENST00000383874.1	LN:107
@SQ	SN:ENST00000810390.1	LN:1443
@SQ	SN:ENST00000748508.1	LN:1835
@SQ	SN:ENST00000411864.6	LN:2028
@SQ	SN:ENST00000296486.8	LN:2086
@SQ	SN:ENST00000512646.5	LN:1561
@SQ	SN:ENST00000510706.5	LN:1692
@SQ	SN:ENST00000508142.1	LN:408
@SQ	SN:ENST00000502779.2	LN:1035
@SQ	SN:ENST00000399132.6	LN:7713
@SQ	SN:ENST00000642955.1	LN:8026
@SQ	SN:ENST00000399127.5	LN:2500
@SQ	SN:ENST00000399126.1	LN:2674
@SQ	SN:ENST00000725232.1	LN:395
@SQ	SN:ENST00000500526.1	LN:1951
@SQ	SN:ENST00000844644.1	LN:2459
@SQ	SN:ENST00000507797.1	LN:1134
@SQ	SN:ENST00000844707.1	LN:1369
@SQ	SN:ENST00000844708.1	LN:1090
@SQ	SN:ENST00000844686.1	LN:1197
@SQ	SN:ENST00000499713.6	LN:1433
@SQ	SN:ENST00000844716.1	LN:1920
@SQ	SN:ENST00000670376.1	LN:2111
@SQ	SN:ENST00000657290.1	LN:1775
@SQ	SN:ENST00000504968.6	LN:4066
@SQ	SN:ENST00000399100.6	LN:3780
@SQ	SN:ENST00000265175.5	LN:5083
@SQ	SN:ENST00000464534.3	LN:297
@SQ	SN:ENST00000385253.1	LN:98
@SQ	SN:ENST00000457046.3	LN:852
@SQ	SN:ENST00000510507.2	LN:563
@SQ	SN:ENST00000394650.7	LN:2230
@SQ	SN:ENST00000802484.1	LN:460
@SQ	SN:ENST00000507617.1	LN:282
@SQ	SN:ENST00000352981.7	LN:1347
@SQ	SN:ENST00000265164.7	LN:1634
@SQ	SN:ENST00000608733.1	LN:700
@SQ	SN:ENST00000505486.1	LN:538
@SQ	SN:ENST00000243501.10	LN:5219
@SQ	SN:ENST00000645635.1	LN:2385
@SQ	SN:ENST00000502283.1	LN:1189
@SQ	SN:ENST00000394634.7	LN:1978
@SQ	SN:ENST00000394635.8	LN:2002
@SQ	SN:ENST00000512148.5	LN:1914
@SQ	SN:ENST00000510800.1	LN:667
@SQ	SN:ENST00000792251.1	LN:437
@SQ	SN:ENST00000715267.1	LN:425
@SQ	SN:ENST00000609440.3	LN:1366
@SQ	SN:ENST00000394631.7	LN:1011
@SQ	SN:ENST00000226796.7	LN:1015
@SQ	SN:ENST00000317735.7	LN:1815
@SQ	SN:ENST00000594814.6	LN:3661
@SQ	SN:ENST00000327908.3	LN:3781
@SQ	SN:ENST00000737086.1	LN:485
@SQ	SN:ENST00000507547.2	LN:828
@SQ	SN:ENST00000265171.10	LN:6388
@SQ	SN:ENST00000509793.5	LN:4489
@SQ	SN:ENST00000652245.1	LN:5923
@SQ	SN:ENST00000503392.1	LN:3642
@SQ	SN:ENST00000384530.1	LN:107
@SQ	SN:ENST00000302274.8	LN:6570
@SQ	SN:ENST00000394607.7	LN:6454
@SQ	SN:ENST00000582762.2	LN:335
@SQ	SN:ENST00000511559.2	LN:571
@SQ	SN:ENST00000777676.1	LN:548
@SQ	SN:ENST00000685351.3	LN:745
@SQ	SN:ENST00000777677.1	LN:546
@SQ	SN:ENST00000833188.1	LN:1047
@SQ	SN:ENST00000299671.7	LN:229
@SQ	SN:ENST00000503770.2	LN:153
@SQ	SN:ENST00000390858.1	LN:107
@SQ	SN:ENST00000502364.2	LN:1930
@SQ	SN:ENST00000511702.2	LN:739
@SQ	SN:ENST00000819162.1	LN:397
@SQ	SN:ENST00000510345.2	LN:2341
@SQ	SN:ENST00000363024.1	LN:80
@SQ	SN:ENST00000265162.10	LN:6861
@SQ	SN:ENST00000503998.1	LN:1447
@SQ	SN:ENST00000791961.1	LN:1579
@SQ	SN:ENST00000792104.1	LN:1298
@SQ	SN:ENST00000792109.1	LN:1210
@SQ	SN:ENST00000792232.1	LN:1426
@SQ	SN:ENST00000792233.1	LN:1150
@SQ	SN:ENST00000792117.1	LN:812
@SQ	SN:ENST00000644743.1	LN:2294
@SQ	SN:ENST00000394595.8	LN:1897
@SQ	SN:ENST00000355080.9	LN:2100
@SQ	SN:ENST00000614423.5	LN:1718
@SQ	SN:ENST00000354925.6	LN:3359
@SQ	SN:ENST00000613094.5	LN:1693
@SQ	SN:ENST00000688946.1	LN:797
@SQ	SN:ENST00000557119.2	LN:1889
@SQ	SN:ENST00000730951.1	LN:751
@SQ	SN:ENST00000754041.1	LN:619
@SQ	SN:ENST00000512794.1	LN:556
@SQ	SN:ENST00000401142.1	LN:66
@SQ	SN:ENST00000681682.2	LN:1079
@SQ	SN:ENST00000719652.1	LN:1024
@SQ	SN:ENST00000736447.1	LN:2309
@SQ	SN:ENST00000513113.2	LN:691
@SQ	SN:ENST00000839197.1	LN:646
@SQ	SN:ENST00000839195.1	LN:662
@SQ	SN:ENST00000839196.1	LN:696
@SQ	SN:ENST00000509926.2	LN:645
@SQ	SN:ENST00000769402.1	LN:579
@SQ	SN:ENST00000769403.1	LN:974
@SQ	SN:ENST00000364093.1	LN:107
@SQ	SN:ENST00000681880.1	LN:1118
@SQ	SN:ENST00000491760.2	LN:320
@SQ	SN:ENST00000668198.1	LN:1487
@SQ	SN:ENST00000681719.1	LN:1137
@SQ	SN:ENST00000751011.1	LN:581
@SQ	SN:ENST00000751012.1	LN:304
@SQ	SN:ENST00000751013.1	LN:971
@SQ	SN:ENST00000680292.2	LN:692
@SQ	SN:ENST00000506068.1	LN:481
@SQ	SN:ENST00000508010.2	LN:1837
@SQ	SN:ENST00000681091.1	LN:718
@SQ	SN:ENST00000679735.2	LN:1354
@SQ	SN:ENST00000679726.1	LN:1282
@SQ	SN:ENST00000681662.1	LN:4813
@SQ	SN:ENST00000797996.1	LN:481
@SQ	SN:ENST00000797995.1	LN:813
@SQ	SN:ENST00000507441.1	LN:517
@SQ	SN:ENST00000510182.2	LN:803
@SQ	SN:ENST00000497190.2	LN:394
@SQ	SN:ENST00000816172.1	LN:906
@SQ	SN:ENST00000309733.6	LN:8844
@SQ	SN:ENST00000484625.2	LN:313
@SQ	SN:ENST00000775312.1	LN:563
@SQ	SN:ENST00000562919.1	LN:2036
@SQ	SN:ENST00000274000.10	LN:5915
@SQ	SN:ENST00000309703.10	LN:2337
@SQ	SN:ENST00000610220.2	LN:5783
@SQ	SN:ENST00000361717.4	LN:4163
@SQ	SN:ENST00000500655.2	LN:769
@SQ	SN:ENST00000504176.6	LN:5203
@SQ	SN:ENST00000650871.1	LN:5399
@SQ	SN:ENST00000177648.13	LN:4537
@SQ	SN:ENST00000458497.6	LN:4566
@SQ	SN:ENST00000504490.2	LN:3685
@SQ	SN:ENST00000652638.1	LN:1148
@SQ	SN:ENST00000843046.1	LN:397
@SQ	SN:ENST00000514955.1	LN:1862
@SQ	SN:ENST00000720239.1	LN:533
@SQ	SN:ENST00000313341.4	LN:2295
@SQ	SN:ENST00000754799.1	LN:810
@SQ	SN:ENST00000754770.1	LN:976
@SQ	SN:ENST00000754766.1	LN:872
@SQ	SN:ENST00000754768.1	LN:599
@SQ	SN:ENST00000754791.1	LN:703
@SQ	SN:ENST00000754776.1	LN:876
@SQ	SN:ENST00000754777.1	LN:1070
@SQ	SN:ENST00000754775.1	LN:989
@SQ	SN:ENST00000754793.1	LN:985
@SQ	SN:ENST00000512518.2	LN:302
@SQ	SN:ENST00000445203.6	LN:6529
@SQ	SN:ENST00000505019.6	LN:6648
@SQ	SN:ENST00000612287.4	LN:2176
@SQ	SN:ENST00000321285.4	LN:411
@SQ	SN:ENST00000309071.9	LN:3347
@SQ	SN:ENST00000694891.1	LN:2101
@SQ	SN:ENST00000509061.5	LN:2332
@SQ	SN:ENST00000344442.10	LN:2107
@SQ	SN:ENST00000692416.1	LN:1963
@SQ	SN:ENST00000505034.6	LN:2164
@SQ	SN:ENST00000694894.1	LN:3145
@SQ	SN:ENST00000694895.1	LN:2063
@SQ	SN:ENST00000693375.1	LN:1864
@SQ	SN:ENST00000694896.1	LN:3169
@SQ	SN:ENST00000694898.1	LN:3172
@SQ	SN:ENST00000694899.1	LN:3130
@SQ	SN:ENST00000694900.1	LN:3127
@SQ	SN:ENST00000651579.1	LN:2076
@SQ	SN:ENST00000510655.1	LN:640
@SQ	SN:ENST00000688371.3	LN:1986
@SQ	SN:ENST00000509938.3	LN:437
@SQ	SN:ENST00000731550.1	LN:393
@SQ	SN:ENST00000731549.1	LN:538
@SQ	SN:ENST00000731551.1	LN:793
@SQ	SN:ENST00000691790.2	LN:790
@SQ	SN:ENST00000731548.1	LN:594
@SQ	SN:ENST00000362299.1	LN:68
@SQ	SN:ENST00000362275.1	LN:68
@SQ	SN:ENST00000385192.1	LN:69
@SQ	SN:ENST00000362232.1	LN:68
@SQ	SN:ENST00000362188.1	LN:73
@SQ	SN:ENST00000424397.2	LN:449
@SQ	SN:ENST00000505632.2	LN:1142
@SQ	SN:ENST00000423352.2	LN:334
@SQ	SN:ENST00000479865.1	LN:435
@SQ	SN:ENST00000365666.2	LN:102
@SQ	SN:ENST00000482859.1	LN:796
@SQ	SN:ENST00000503353.1	LN:1352
@SQ	SN:ENST00000672356.1	LN:8043
@SQ	SN:ENST00000672955.1	LN:8434
@SQ	SN:ENST00000672315.1	LN:7770
@SQ	SN:ENST00000672696.1	LN:7947
@SQ	SN:ENST00000673044.1	LN:7770
@SQ	SN:ENST00000672088.1	LN:8080
@SQ	SN:ENST00000671793.1	LN:8303
@SQ	SN:ENST00000672402.1	LN:8594
@SQ	SN:ENST00000671825.1	LN:8516
@SQ	SN:ENST00000672312.1	LN:8417
@SQ	SN:ENST00000672830.1	LN:14771
@SQ	SN:ENST00000672731.1	LN:7721
@SQ	SN:ENST00000671854.1	LN:7995
@SQ	SN:ENST00000672350.1	LN:8031
@SQ	SN:ENST00000672684.1	LN:8308
@SQ	SN:ENST00000672934.1	LN:14563
@SQ	SN:ENST00000673546.1	LN:8344
@SQ	SN:ENST00000673573.1	LN:14599
@SQ	SN:ENST00000503423.6	LN:12641
@SQ	SN:ENST00000673255.1	LN:8123
@SQ	SN:ENST00000671893.1	LN:7522
@SQ	SN:ENST00000672246.1	LN:7729
@SQ	SN:ENST00000672930.1	LN:13999
@SQ	SN:ENST00000673334.1	LN:13915
@SQ	SN:ENST00000673453.1	LN:7765
@SQ	SN:ENST00000673555.1	LN:14092
@SQ	SN:ENST00000672880.1	LN:8093
@SQ	SN:ENST00000672990.1	LN:8129
@SQ	SN:ENST00000673430.1	LN:8186
@SQ	SN:ENST00000673298.1	LN:14363
@SQ	SN:ENST00000672068.1	LN:14485
@SQ	SN:ENST00000672362.1	LN:8619
@SQ	SN:ENST00000672793.1	LN:8484
@SQ	SN:ENST00000672209.1	LN:14932
@SQ	SN:ENST00000671756.1	LN:8241
@SQ	SN:ENST00000671809.1	LN:14697
@SQ	SN:ENST00000671906.1	LN:14637
@SQ	SN:ENST00000672090.1	LN:14661
@SQ	SN:ENST00000672177.1	LN:8418
@SQ	SN:ENST00000672759.1	LN:8283
@SQ	SN:ENST00000672965.1	LN:8442
@SQ	SN:ENST00000673109.1	LN:14538
@SQ	SN:ENST00000506722.5	LN:8051
@SQ	SN:ENST00000673536.1	LN:8525
@SQ	SN:ENST00000672986.1	LN:7620
@SQ	SN:ENST00000504528.2	LN:1301
@SQ	SN:ENST00000671951.1	LN:8316
@SQ	SN:ENST00000671704.1	LN:8338
@SQ	SN:ENST00000672221.1	LN:8314
@SQ	SN:ENST00000511590.3	LN:1135
@SQ	SN:ENST00000511960.2	LN:415
@SQ	SN:ENST00000668381.1	LN:1718
@SQ	SN:ENST00000508959.1	LN:1176
@SQ	SN:ENST00000849486.1	LN:566
@SQ	SN:ENST00000661685.1	LN:816
@SQ	SN:ENST00000513645.2	LN:427
@SQ	SN:ENST00000671727.1	LN:8257
@SQ	SN:ENST00000671762.1	LN:8690
@SQ	SN:ENST00000672366.1	LN:8477
@SQ	SN:ENST00000672502.1	LN:14732
@SQ	SN:ENST00000672045.1	LN:8074
@SQ	SN:ENST00000672251.1	LN:14606
@SQ	SN:ENST00000672854.1	LN:8351
@SQ	SN:ENST00000357077.9	LN:14215
@SQ	SN:ENST00000394537.7	LN:6313
@SQ	SN:ENST00000672779.1	LN:8467
@SQ	SN:ENST00000264366.10	LN:11775
@SQ	SN:ENST00000636083.1	LN:93
@SQ	SN:ENST00000671971.1	LN:15262
@SQ	SN:ENST00000672240.1	LN:15298
@SQ	SN:ENST00000673240.1	LN:9007
@SQ	SN:ENST00000673363.1	LN:15163
@SQ	SN:ENST00000705785.1	LN:8246
@SQ	SN:ENST00000506344.6	LN:14898
@SQ	SN:ENST00000612488.1	LN:81
@SQ	SN:ENST00000485827.1	LN:348
@SQ	SN:ENST00000356247.4	LN:284
@SQ	SN:ENST00000807515.1	LN:345
@SQ	SN:ENST00000672411.1	LN:5730
@SQ	SN:ENST00000673231.1	LN:6370
@SQ	SN:ENST00000673353.1	LN:5956
@SQ	SN:ENST00000505342.6	LN:5732
@SQ	SN:ENST00000672915.1	LN:6045
@SQ	SN:ENST00000509550.5	LN:3638
@SQ	SN:ENST00000673048.1	LN:6062
@SQ	SN:ENST00000804378.1	LN:865
@SQ	SN:ENST00000804380.1	LN:548
@SQ	SN:ENST00000835919.1	LN:489
@SQ	SN:ENST00000488308.3	LN:297
@SQ	SN:ENST00000384093.1	LN:164
@SQ	SN:ENST00000394524.7	LN:5294
@SQ	SN:ENST00000511664.6	LN:5785
@SQ	SN:ENST00000706055.1	LN:5706
@SQ	SN:ENST00000296402.9	LN:5820
@SQ	SN:ENST00000699373.1	LN:5146
@SQ	SN:ENST00000699374.1	LN:5146
@SQ	SN:ENST00000699375.1	LN:5206
@SQ	SN:ENST00000699417.1	LN:5104
@SQ	SN:ENST00000699376.1	LN:5534
@SQ	SN:ENST00000699048.1	LN:5255
@SQ	SN:ENST00000699378.1	LN:5177
@SQ	SN:ENST00000699379.1	LN:5219
@SQ	SN:ENST00000699047.1	LN:5601
@SQ	SN:ENST00000706056.1	LN:4315
@SQ	SN:ENST00000699380.1	LN:6752
@SQ	SN:ENST00000699381.1	LN:5063
@SQ	SN:ENST00000699418.1	LN:3630
@SQ	SN:ENST00000706057.1	LN:3337
@SQ	SN:ENST00000699382.1	LN:4940
@SQ	SN:ENST00000342666.9	LN:1940
@SQ	SN:ENST00000514328.5	LN:1497
@SQ	SN:ENST00000515496.5	LN:1533
@SQ	SN:ENST00000394522.7	LN:2696
@SQ	SN:ENST00000505990.5	LN:1802
@SQ	SN:ENST00000379773.6	LN:1642
@SQ	SN:ENST00000508738.5	LN:1470
@SQ	SN:ENST00000819783.1	LN:911
@SQ	SN:ENST00000793025.1	LN:455
@SQ	SN:ENST00000767028.1	LN:481
@SQ	SN:ENST00000504097.1	LN:155
@SQ	SN:ENST00000315366.8	LN:4603
@SQ	SN:ENST00000503557.1	LN:441
@SQ	SN:ENST00000848424.1	LN:1348
@SQ	SN:ENST00000848558.1	LN:346
@SQ	SN:ENST00000839762.1	LN:732
@SQ	SN:ENST00000780936.1	LN:579
@SQ	SN:ENST00000508637.2	LN:280
@SQ	SN:ENST00000701116.1	LN:1794
@SQ	SN:ENST00000769956.1	LN:648
@SQ	SN:ENST00000848073.1	LN:532
@SQ	SN:ENST00000848072.1	LN:793
@SQ	SN:ENST00000848402.1	LN:836
@SQ	SN:ENST00000745831.1	LN:1130
@SQ	SN:ENST00000507710.2	LN:4236
@SQ	SN:ENST00000310836.11	LN:3733
@SQ	SN:ENST00000394511.3	LN:2448
@SQ	SN:ENST00000385196.1	LN:96
@SQ	SN:ENST00000745640.1	LN:336
@SQ	SN:ENST00000745641.1	LN:305
@SQ	SN:ENST00000514821.1	LN:1342
@SQ	SN:ENST00000830401.1	LN:245
@SQ	SN:ENST00000830402.1	LN:922
@SQ	SN:ENST00000830399.1	LN:438
@SQ	SN:ENST00000830400.1	LN:978
@SQ	SN:ENST00000830527.1	LN:426
@SQ	SN:ENST00000496066.3	LN:299
@SQ	SN:ENST00000264363.7	LN:3095
@SQ	SN:ENST00000613194.4	LN:3439
@SQ	SN:ENST00000513456.1	LN:322
@SQ	SN:ENST00000720765.1	LN:735
@SQ	SN:ENST00000720764.1	LN:411
@SQ	SN:ENST00000820241.1	LN:741
@SQ	SN:ENST00000827243.1	LN:585
@SQ	SN:ENST00000504693.2	LN:896
@SQ	SN:ENST00000512491.2	LN:721
@SQ	SN:ENST00000515767.1	LN:1272
@SQ	SN:ENST00000514461.1	LN:639
@SQ	SN:ENST00000513136.2	LN:1957
@SQ	SN:ENST00000775331.1	LN:944
@SQ	SN:ENST00000775333.1	LN:966
@SQ	SN:ENST00000512513.2	LN:755
@SQ	SN:ENST00000775337.1	LN:572
@SQ	SN:ENST00000775451.1	LN:526
@SQ	SN:ENST00000635840.1	LN:44
@SQ	SN:ENST00000836057.1	LN:2135
@SQ	SN:ENST00000505515.1	LN:351
@SQ	SN:ENST00000514750.2	LN:1863
@SQ	SN:ENST00000660994.1	LN:498
@SQ	SN:ENST00000514175.1	LN:1451
@SQ	SN:ENST00000807272.1	LN:779
@SQ	SN:ENST00000669446.1	LN:1797
@SQ	SN:ENST00000668097.1	LN:4242
@SQ	SN:ENST00000654940.1	LN:2842
@SQ	SN:ENST00000658952.1	LN:1150
@SQ	SN:ENST00000663126.1	LN:2510
@SQ	SN:ENST00000364882.1	LN:107
@SQ	SN:ENST00000603758.1	LN:881
@SQ	SN:ENST00000824997.1	LN:782
@SQ	SN:ENST00000310754.5	LN:2023
@SQ	SN:ENST00000451226.1	LN:265
@SQ	SN:ENST00000778500.1	LN:1244
@SQ	SN:ENST00000416680.1	LN:735
@SQ	SN:ENST00000666459.1	LN:1250
@SQ	SN:ENST00000662581.1	LN:1113
@SQ	SN:ENST00000717599.1	LN:743
@SQ	SN:ENST00000717600.1	LN:1185
@SQ	SN:ENST00000717555.1	LN:634
@SQ	SN:ENST00000420701.6	LN:705
@SQ	SN:ENST00000659910.2	LN:3842
@SQ	SN:ENST00000667220.1	LN:3672
@SQ	SN:ENST00000717608.1	LN:3080
@SQ	SN:ENST00000670348.1	LN:4486
@SQ	SN:ENST00000717641.1	LN:3035
@SQ	SN:ENST00000717558.1	LN:813
@SQ	SN:ENST00000717645.1	LN:2335
@SQ	SN:ENST00000413753.1	LN:818
@SQ	SN:ENST00000717610.1	LN:1025
@SQ	SN:ENST00000422145.7	LN:2516
@SQ	SN:ENST00000717611.1	LN:2122
@SQ	SN:ENST00000755521.1	LN:1716
@SQ	SN:ENST00000755523.1	LN:885
@SQ	SN:ENST00000717638.1	LN:1103
@SQ	SN:ENST00000608048.1	LN:165
@SQ	SN:ENST00000441170.1	LN:1663
@SQ	SN:ENST00000394500.2	LN:1012
@SQ	SN:ENST00000717647.1	LN:1374
@SQ	SN:ENST00000650758.1	LN:5878
@SQ	SN:ENST00000630321.1	LN:395
@SQ	SN:ENST00000755294.1	LN:1328
@SQ	SN:ENST00000755295.1	LN:1066
@SQ	SN:ENST00000755296.1	LN:661
@SQ	SN:ENST00000767785.1	LN:464
@SQ	SN:ENST00000663617.1	LN:802
@SQ	SN:ENST00000767786.1	LN:1031
@SQ	SN:ENST00000296499.6	LN:5806
@SQ	SN:ENST00000747715.1	LN:734
@SQ	SN:ENST00000747716.1	LN:1274
@SQ	SN:ENST00000507284.2	LN:1347
@SQ	SN:ENST00000747772.1	LN:668
@SQ	SN:ENST00000654083.3	LN:6351
@SQ	SN:ENST00000688996.2	LN:695
@SQ	SN:ENST00000685751.2	LN:500
@SQ	SN:ENST00000602414.7	LN:518
@SQ	SN:ENST00000729027.1	LN:379
@SQ	SN:ENST00000729034.1	LN:305
@SQ	SN:ENST00000384096.1	LN:131
@SQ	SN:ENST00000296498.3	LN:4809
@SQ	SN:ENST00000437256.2	LN:321
@SQ	SN:ENST00000616602.2	LN:78
@SQ	SN:ENST00000502249.6	LN:4587
@SQ	SN:ENST00000736728.1	LN:480
@SQ	SN:ENST00000736729.1	LN:543
@SQ	SN:ENST00000755694.1	LN:1196
@SQ	SN:ENST00000693188.2	LN:1413
@SQ	SN:ENST00000691531.2	LN:1493
@SQ	SN:ENST00000736519.1	LN:1601
@SQ	SN:ENST00000736497.1	LN:1534
@SQ	SN:ENST00000736494.1	LN:1787
@SQ	SN:ENST00000567913.2	LN:4395
@SQ	SN:ENST00000736515.1	LN:2741
@SQ	SN:ENST00000736505.1	LN:1735
@SQ	SN:ENST00000736500.1	LN:1090
@SQ	SN:ENST00000736498.1	LN:1470
@SQ	SN:ENST00000736525.1	LN:380
@SQ	SN:ENST00000736504.1	LN:1140
@SQ	SN:ENST00000635213.1	LN:138
@SQ	SN:ENST00000411293.1	LN:104
@SQ	SN:ENST00000736495.1	LN:721
@SQ	SN:ENST00000502609.2	LN:2813
@SQ	SN:ENST00000513445.2	LN:186
@SQ	SN:ENST00000736705.1	LN:972
@SQ	SN:ENST00000736706.1	LN:1167
@SQ	SN:ENST00000655315.1	LN:2651
@SQ	SN:ENST00000668247.2	LN:4881
@SQ	SN:ENST00000388822.10	LN:6642
@SQ	SN:ENST00000280551.11	LN:4018
@SQ	SN:ENST00000511481.5	LN:2626
@SQ	SN:ENST00000419654.6	LN:2786
@SQ	SN:ENST00000822426.1	LN:431
@SQ	SN:ENST00000610556.4	LN:3934
@SQ	SN:ENST00000448416.6	LN:4298
@SQ	SN:ENST00000307142.9	LN:7282
@SQ	SN:ENST00000429713.7	LN:15416
@SQ	SN:ENST00000434046.6	LN:3588
@SQ	SN:ENST00000843602.1	LN:417
@SQ	SN:ENST00000843604.1	LN:529
@SQ	SN:ENST00000509945.2	LN:370
@SQ	SN:ENST00000627783.2	LN:14269
@SQ	SN:ENST00000827905.1	LN:2904
@SQ	SN:ENST00000307128.6	LN:2549
@SQ	SN:ENST00000503243.4	LN:2097
@SQ	SN:ENST00000515843.2	LN:998
@SQ	SN:ENST00000837280.1	LN:616
@SQ	SN:ENST00000624134.1	LN:423
@SQ	SN:ENST00000274030.11	LN:5449
@SQ	SN:ENST00000450251.6	LN:6356
@SQ	SN:ENST00000692078.1	LN:6631
@SQ	SN:ENST00000504110.2	LN:2671
@SQ	SN:ENST00000399075.6	LN:2960
@SQ	SN:ENST00000720596.1	LN:1607
@SQ	SN:ENST00000720598.1	LN:2331
@SQ	SN:ENST00000274024.4	LN:2226
@SQ	SN:ENST00000508691.1	LN:521
@SQ	SN:ENST00000720701.1	LN:1930
@SQ	SN:ENST00000364316.1	LN:85
@SQ	SN:ENST00000505994.1	LN:3505
@SQ	SN:ENST00000651444.1	LN:6215
@SQ	SN:ENST00000634317.1	LN:5052
@SQ	SN:ENST00000567343.1	LN:901
@SQ	SN:ENST00000776645.1	LN:2152
@SQ	SN:ENST00000411276.1	LN:104
@SQ	SN:ENST00000456547.2	LN:356
@SQ	SN:ENST00000776650.1	LN:1139
@SQ	SN:ENST00000776663.1	LN:991
@SQ	SN:ENST00000776108.1	LN:1658
@SQ	SN:ENST00000776188.1	LN:1315
@SQ	SN:ENST00000776109.1	LN:1692
@SQ	SN:ENST00000686002.2	LN:1495
@SQ	SN:ENST00000689183.3	LN:1594
@SQ	SN:ENST00000688857.3	LN:2033
@SQ	SN:ENST00000692067.2	LN:1964
@SQ	SN:ENST00000776139.1	LN:1472
@SQ	SN:ENST00000693650.3	LN:1847
@SQ	SN:ENST00000776140.1	LN:1863
@SQ	SN:ENST00000511950.1	LN:605
@SQ	SN:ENST00000688480.2	LN:1443
@SQ	SN:ENST00000701593.1	LN:1941
@SQ	SN:ENST00000776110.1	LN:1537
@SQ	SN:ENST00000515251.4	LN:1078
@SQ	SN:ENST00000504422.6	LN:588
@SQ	SN:ENST00000776114.1	LN:2162
@SQ	SN:ENST00000776151.1	LN:1533
@SQ	SN:ENST00000776154.1	LN:1547
@SQ	SN:ENST00000776157.1	LN:1272
@SQ	SN:ENST00000776122.1	LN:1866
@SQ	SN:ENST00000776146.1	LN:1324
@SQ	SN:ENST00000776181.1	LN:1313
@SQ	SN:ENST00000776163.1	LN:1537
@SQ	SN:ENST00000776174.1	LN:1095
@SQ	SN:ENST00000776144.1	LN:1460
@SQ	SN:ENST00000776182.1	LN:1771
@SQ	SN:ENST00000776183.1	LN:1890
@SQ	SN:ENST00000776167.1	LN:1562
@SQ	SN:ENST00000776168.1	LN:1365
@SQ	SN:ENST00000776190.1	LN:583
@SQ	SN:ENST00000506942.1	LN:573
@SQ	SN:ENST00000511823.1	LN:336
@SQ	SN:ENST00000498873.5	LN:981
@SQ	SN:ENST00000394439.5	LN:6770
@SQ	SN:ENST00000354960.8	LN:6959
@SQ	SN:ENST00000510844.5	LN:541
@SQ	SN:ENST00000264805.9	LN:3020
@SQ	SN:ENST00000776184.1	LN:428
@SQ	SN:ENST00000776187.1	LN:491
@SQ	SN:ENST00000408318.1	LN:127
@SQ	SN:ENST00000819870.1	LN:739
@SQ	SN:ENST00000819872.1	LN:899
@SQ	SN:ENST00000803174.1	LN:874
@SQ	SN:ENST00000652566.1	LN:3870
@SQ	SN:ENST00000770494.1	LN:739
@SQ	SN:ENST00000512219.1	LN:637
@SQ	SN:ENST00000754620.1	LN:543
@SQ	SN:ENST00000505862.2	LN:819
@SQ	SN:ENST00000505122.3	LN:709
@SQ	SN:ENST00000773006.1	LN:672
@SQ	SN:ENST00000363683.1	LN:102
@SQ	SN:ENST00000773009.1	LN:550
@SQ	SN:ENST00000741024.1	LN:383
@SQ	SN:ENST00000741025.1	LN:533
@SQ	SN:ENST00000518701.1	LN:474
@SQ	SN:ENST00000296509.11	LN:5227
@SQ	SN:ENST00000740621.1	LN:754
@SQ	SN:ENST00000740619.1	LN:521
@SQ	SN:ENST00000740635.1	LN:942
@SQ	SN:ENST00000740587.1	LN:861
@SQ	SN:ENST00000740574.1	LN:1273
@SQ	SN:ENST00000740629.1	LN:745
@SQ	SN:ENST00000740575.1	LN:1117
@SQ	SN:ENST00000740639.1	LN:1612
@SQ	SN:ENST00000740605.1	LN:724
@SQ	SN:ENST00000740593.1	LN:898
@SQ	SN:ENST00000740580.1	LN:698
@SQ	SN:ENST00000740616.1	LN:1128
@SQ	SN:ENST00000740617.1	LN:1174
@SQ	SN:ENST00000510683.2	LN:1237
@SQ	SN:ENST00000740910.1	LN:501
@SQ	SN:ENST00000740774.1	LN:979
@SQ	SN:ENST00000653046.1	LN:749
@SQ	SN:ENST00000434012.2	LN:592
@SQ	SN:ENST00000740636.1	LN:851
@SQ	SN:ENST00000740075.1	LN:1225
@SQ	SN:ENST00000740373.1	LN:443
@SQ	SN:ENST00000740245.1	LN:1100
@SQ	SN:ENST00000506100.1	LN:544
@SQ	SN:ENST00000264808.8	LN:5207
@SQ	SN:ENST00000428209.6	LN:2338
@SQ	SN:ENST00000515109.5	LN:2259
@SQ	SN:ENST00000391057.1	LN:101
@SQ	SN:ENST00000394435.2	LN:2492
@SQ	SN:ENST00000514068.2	LN:805
@SQ	SN:ENST00000379692.9	LN:2902
@SQ	SN:ENST00000411074.1	LN:307
@SQ	SN:ENST00000507782.1	LN:621
@SQ	SN:ENST00000603636.1	LN:436
@SQ	SN:ENST00000057513.8	LN:2397
@SQ	SN:ENST00000507879.5	LN:1778
@SQ	SN:ENST00000509841.1	LN:1575
@SQ	SN:ENST00000787796.1	LN:299
@SQ	SN:ENST00000516374.1	LN:107
@SQ	SN:ENST00000718509.1	LN:314
@SQ	SN:ENST00000394427.3	LN:2339
@SQ	SN:ENST00000384419.1	LN:102
@SQ	SN:ENST00000334383.9	LN:1215
@SQ	SN:ENST00000515076.1	LN:913
@SQ	SN:ENST00000835492.1	LN:770
@SQ	SN:ENST00000835495.1	LN:716
@SQ	SN:ENST00000835491.1	LN:529
@SQ	SN:ENST00000835493.1	LN:729
@SQ	SN:ENST00000512282.2	LN:427
@SQ	SN:ENST00000807565.1	LN:420
@SQ	SN:ENST00000296511.10	LN:1638
@SQ	SN:ENST00000501272.6	LN:1363
@SQ	SN:ENST00000515017.5	LN:1190
@SQ	SN:ENST00000767123.1	LN:475
@SQ	SN:ENST00000767125.1	LN:576
@SQ	SN:ENST00000643663.2	LN:2465
@SQ	SN:ENST00000643802.2	LN:2295
@SQ	SN:ENST00000424958.2	LN:2230
@SQ	SN:ENST00000746424.1	LN:695
@SQ	SN:ENST00000746425.1	LN:687
@SQ	SN:ENST00000746426.1	LN:1272
@SQ	SN:ENST00000746427.1	LN:512
@SQ	SN:ENST00000746309.1	LN:476
@SQ	SN:ENST00000379663.7	LN:1529
@SQ	SN:ENST00000243498.10	LN:1587
@SQ	SN:ENST00000512454.5	LN:1543
@SQ	SN:ENST00000274026.10	LN:2748
@SQ	SN:ENST00000264499.9	LN:3840
@SQ	SN:ENST00000506636.1	LN:2570
@SQ	SN:ENST00000567769.1	LN:2266
@SQ	SN:ENST00000379645.8	LN:8401
@SQ	SN:ENST00000264811.9	LN:3675
@SQ	SN:ENST00000513531.1	LN:2382
@SQ	SN:ENST00000775426.1	LN:615
@SQ	SN:ENST00000775430.1	LN:438
@SQ	SN:ENST00000413478.1	LN:479
@SQ	SN:ENST00000777386.1	LN:368
@SQ	SN:ENST00000482790.3	LN:304
@SQ	SN:ENST00000827168.1	LN:1612
@SQ	SN:ENST00000679879.1	LN:16162
@SQ	SN:ENST00000264501.8	LN:15896
@SQ	SN:ENST00000388738.8	LN:15456
@SQ	SN:ENST00000849673.1	LN:382
@SQ	SN:ENST00000849675.1	LN:539
@SQ	SN:ENST00000849676.1	LN:420
@SQ	SN:ENST00000296513.7	LN:1963
@SQ	SN:ENST00000388724.6	LN:1912
@SQ	SN:ENST00000388725.2	LN:1918
@SQ	SN:ENST00000226730.5	LN:1029
@SQ	SN:ENST00000776599.1	LN:920
@SQ	SN:ENST00000776601.1	LN:1697
@SQ	SN:ENST00000648588.1	LN:3146
@SQ	SN:ENST00000611104.2	LN:579
@SQ	SN:ENST00000417927.1	LN:3748
@SQ	SN:ENST00000668520.1	LN:992
@SQ	SN:ENST00000660031.2	LN:4514
@SQ	SN:ENST00000641807.3	LN:2674
@SQ	SN:ENST00000641396.1	LN:2379
@SQ	SN:ENST00000743285.1	LN:870
@SQ	SN:ENST00000432407.1	LN:469
@SQ	SN:ENST00000542236.5	LN:3431
@SQ	SN:ENST00000314218.8	LN:3238
@SQ	SN:ENST00000480069.1	LN:347
@SQ	SN:ENST00000779266.1	LN:538
@SQ	SN:ENST00000264498.9	LN:6801
@SQ	SN:ENST00000608478.1	LN:3880
@SQ	SN:ENST00000644866.2	LN:6652
@SQ	SN:ENST00000468797.1	LN:348
@SQ	SN:ENST00000653767.1	LN:2505
@SQ	SN:ENST00000304430.10	LN:1227
@SQ	SN:ENST00000339154.6	LN:1065
@SQ	SN:ENST00000502270.5	LN:678
@SQ	SN:ENST00000675612.1	LN:3414
@SQ	SN:ENST00000274008.5	LN:8116
@SQ	SN:ENST00000513642.2	LN:170
@SQ	SN:ENST00000826186.1	LN:482
@SQ	SN:ENST00000763763.1	LN:1117
@SQ	SN:ENST00000654181.1	LN:1476
@SQ	SN:ENST00000763764.1	LN:1027
@SQ	SN:ENST00000651917.1	LN:2603
@SQ	SN:ENST00000610581.4	LN:2608
@SQ	SN:ENST00000339241.1	LN:2348
@SQ	SN:ENST00000622283.1	LN:2352
@SQ	SN:ENST00000394339.2	LN:2504
@SQ	SN:ENST00000827161.1	LN:417
@SQ	SN:ENST00000827162.1	LN:438
@SQ	SN:ENST00000667633.1	LN:1766
@SQ	SN:ENST00000503950.2	LN:1084
@SQ	SN:ENST00000801112.1	LN:725
@SQ	SN:ENST00000801113.1	LN:1068
@SQ	SN:ENST00000801115.1	LN:699
@SQ	SN:ENST00000664622.1	LN:1580
@SQ	SN:ENST00000800887.1	LN:213
@SQ	SN:ENST00000802561.1	LN:382
@SQ	SN:ENST00000688140.1	LN:1587
@SQ	SN:ENST00000684936.1	LN:1693
@SQ	SN:ENST00000514823.5	LN:5262
@SQ	SN:ENST00000439565.2	LN:756
@SQ	SN:ENST00000417698.1	LN:477
@SQ	SN:ENST00000515769.1	LN:2204
@SQ	SN:ENST00000801760.1	LN:837
@SQ	SN:ENST00000801360.1	LN:522
@SQ	SN:ENST00000656388.1	LN:1136
@SQ	SN:ENST00000504523.2	LN:156
@SQ	SN:ENST00000801446.1	LN:767
@SQ	SN:ENST00000801447.1	LN:487
@SQ	SN:ENST00000663679.2	LN:1813
@SQ	SN:ENST00000424692.3	LN:529
@SQ	SN:ENST00000507299.1	LN:430
@SQ	SN:ENST00000818731.1	LN:691
@SQ	SN:ENST00000818732.1	LN:902
@SQ	SN:ENST00000818436.1	LN:941
@SQ	SN:ENST00000818559.1	LN:845
@SQ	SN:ENST00000669259.1	LN:1559
@SQ	SN:ENST00000506481.1	LN:1371
@SQ	SN:ENST00000503270.2	LN:928
@SQ	SN:ENST00000843620.1	LN:1678
@SQ	SN:ENST00000651887.1	LN:1869
@SQ	SN:ENST00000563724.1	LN:1771
@SQ	SN:ENST00000843619.1	LN:705
@SQ	SN:ENST00000843728.1	LN:658
@SQ	SN:ENST00000843729.1	LN:561
@SQ	SN:ENST00000504087.6	LN:8798
@SQ	SN:ENST00000515641.1	LN:4212
@SQ	SN:ENST00000831933.1	LN:750
@SQ	SN:ENST00000785238.1	LN:640
@SQ	SN:ENST00000785633.1	LN:713
@SQ	SN:ENST00000674496.2	LN:12001
@SQ	SN:ENST00000394329.9	LN:17151
@SQ	SN:ENST00000364427.1	LN:111
@SQ	SN:ENST00000335110.5	LN:9669
@SQ	SN:ENST00000788000.1	LN:1246
@SQ	SN:ENST00000788003.1	LN:978
@SQ	SN:ENST00000636770.1	LN:49
@SQ	SN:ENST00000788011.1	LN:1096
@SQ	SN:ENST00000788013.1	LN:759
@SQ	SN:ENST00000762373.1	LN:680
@SQ	SN:ENST00000667497.1	LN:1204
@SQ	SN:ENST00000502546.2	LN:1738
@SQ	SN:ENST00000510579.2	LN:951
@SQ	SN:ENST00000752832.1	LN:783
@SQ	SN:ENST00000752833.1	LN:506
@SQ	SN:ENST00000771109.1	LN:415
@SQ	SN:ENST00000655624.1	LN:1822
@SQ	SN:ENST00000506038.1	LN:399
@SQ	SN:ENST00000840081.1	LN:1104
@SQ	SN:ENST00000840082.1	LN:2073
@SQ	SN:ENST00000730112.1	LN:934
@SQ	SN:ENST00000661809.1	LN:901
@SQ	SN:ENST00000816599.1	LN:841
@SQ	SN:ENST00000509661.1	LN:1102
@SQ	SN:ENST00000701234.2	LN:823
@SQ	SN:ENST00000362992.1	LN:113
@SQ	SN:ENST00000506852.1	LN:648
@SQ	SN:ENST00000513519.3	LN:1360
@SQ	SN:ENST00000716554.1	LN:1062
@SQ	SN:ENST00000504050.6	LN:675
@SQ	SN:ENST00000669239.1	LN:1994
@SQ	SN:ENST00000828156.1	LN:714
@SQ	SN:ENST00000514125.1	LN:324
@SQ	SN:ENST00000504623.1	LN:481
@SQ	SN:ENST00000668757.1	LN:2554
@SQ	SN:ENST00000828751.1	LN:1150
@SQ	SN:ENST00000828754.1	LN:1015
@SQ	SN:ENST00000335251.11	LN:13208
@SQ	SN:ENST00000281154.6	LN:1812
@SQ	SN:ENST00000508776.5	LN:3020
@SQ	SN:ENST00000296464.9	LN:10608
@SQ	SN:ENST00000505726.1	LN:2639
@SQ	SN:ENST00000634516.1	LN:308
@SQ	SN:ENST00000491435.2	LN:481
@SQ	SN:ENST00000734907.1	LN:444
@SQ	SN:ENST00000565254.1	LN:3843
@SQ	SN:ENST00000270861.10	LN:3838
@SQ	SN:ENST00000515069.5	LN:3431
@SQ	SN:ENST00000513090.5	LN:3123
@SQ	SN:ENST00000507249.5	LN:3195
@SQ	SN:ENST00000514379.5	LN:3060
@SQ	SN:ENST00000516012.1	LN:92
@SQ	SN:ENST00000296468.8	LN:4516
@SQ	SN:ENST00000641686.2	LN:4422
@SQ	SN:ENST00000641186.1	LN:4448
@SQ	SN:ENST00000641690.1	LN:4199
@SQ	SN:ENST00000641509.1	LN:4050
@SQ	SN:ENST00000641393.1	LN:4069
@SQ	SN:ENST00000641147.1	LN:4009
@SQ	SN:ENST00000641178.1	LN:4374
@SQ	SN:ENST00000641482.1	LN:4860
@SQ	SN:ENST00000641949.1	LN:1640
@SQ	SN:ENST00000641228.1	LN:2559
@SQ	SN:ENST00000641590.1	LN:2479
@SQ	SN:ENST00000513559.6	LN:1813
@SQ	SN:ENST00000642042.1	LN:2303
@SQ	SN:ENST00000641243.1	LN:1422
@SQ	SN:ENST00000641134.1	LN:1327
@SQ	SN:ENST00000641695.1	LN:1455
@SQ	SN:ENST00000641503.1	LN:1082
@SQ	SN:ENST00000641743.1	LN:948
@SQ	SN:ENST00000730100.1	LN:822
@SQ	SN:ENST00000444616.5	LN:2129
@SQ	SN:ENST00000645843.2	LN:5753
@SQ	SN:ENST00000512292.5	LN:3105
@SQ	SN:ENST00000649983.2	LN:4828
@SQ	SN:ENST00000326639.11	LN:4847
@SQ	SN:ENST00000394288.7	LN:2151
@SQ	SN:ENST00000432347.6	LN:2707
@SQ	SN:ENST00000648358.2	LN:2396
@SQ	SN:ENST00000650359.2	LN:2774
@SQ	SN:ENST00000704292.1	LN:3976
@SQ	SN:ENST00000475247.2	LN:599
@SQ	SN:ENST00000511041.1	LN:816
@SQ	SN:ENST00000613358.4	LN:3783
@SQ	SN:ENST00000296425.10	LN:2769
@SQ	SN:ENST00000520121.6	LN:3785
@SQ	SN:ENST00000394276.3	LN:2858
@SQ	SN:ENST00000512483.5	LN:1144
@SQ	SN:ENST00000503872.1	LN:1028
@SQ	SN:ENST00000503588.1	LN:818
@SQ	SN:ENST00000816116.1	LN:1723
@SQ	SN:ENST00000816105.1	LN:1163
@SQ	SN:ENST00000816132.1	LN:1025
@SQ	SN:ENST00000816120.1	LN:1831
@SQ	SN:ENST00000816123.1	LN:1944
@SQ	SN:ENST00000816125.1	LN:2235
@SQ	SN:ENST00000816128.1	LN:2068
@SQ	SN:ENST00000511497.5	LN:2012
@SQ	SN:ENST00000662621.1	LN:2254
@SQ	SN:ENST00000816288.1	LN:1619
@SQ	SN:ENST00000816292.1	LN:456
@SQ	SN:ENST00000514265.2	LN:1662
@SQ	SN:ENST00000487657.2	LN:482
@SQ	SN:ENST00000785765.1	LN:444
@SQ	SN:ENST00000785828.1	LN:351
@SQ	SN:ENST00000779089.1	LN:859
@SQ	SN:ENST00000738049.1	LN:1325
@SQ	SN:ENST00000688589.2	LN:1797
@SQ	SN:ENST00000835243.1	LN:1349
@SQ	SN:ENST00000833216.1	LN:687
@SQ	SN:ENST00000626286.1	LN:1721
@SQ	SN:ENST00000226319.11	LN:5695
@SQ	SN:ENST00000511647.5	LN:3560
@SQ	SN:ENST00000452328.6	LN:5544
@SQ	SN:ENST00000512960.5	LN:3000
@SQ	SN:ENST00000610919.4	LN:5644
@SQ	SN:ENST00000413543.6	LN:4012
@SQ	SN:ENST00000611140.4	LN:5648
@SQ	SN:ENST00000281142.10	LN:2987
@SQ	SN:ENST00000439369.6	LN:966
@SQ	SN:ENST00000503215.5	LN:1364
@SQ	SN:ENST00000612976.1	LN:329
@SQ	SN:ENST00000506368.5	LN:2096
@SQ	SN:ENST00000511426.5	LN:1696
@SQ	SN:ENST00000503401.1	LN:1604
@SQ	SN:ENST00000281146.9	LN:6170
@SQ	SN:ENST00000502887.5	LN:1126
@SQ	SN:ENST00000425929.6	LN:5513
@SQ	SN:ENST00000508655.2	LN:993
@SQ	SN:ENST00000511265.2	LN:2743
@SQ	SN:ENST00000514691.1	LN:285
@SQ	SN:ENST00000503542.1	LN:575
@SQ	SN:ENST00000816004.1	LN:873
@SQ	SN:ENST00000816005.1	LN:515
@SQ	SN:ENST00000818251.1	LN:943
@SQ	SN:ENST00000723085.1	LN:548
@SQ	SN:ENST00000723239.1	LN:398
@SQ	SN:ENST00000723086.1	LN:788
@SQ	SN:ENST00000654715.1	LN:925
@SQ	SN:ENST00000830548.1	LN:898
@SQ	SN:ENST00000663942.1	LN:2278
@SQ	SN:ENST00000664709.1	LN:981
@SQ	SN:ENST00000830560.1	LN:441
@SQ	SN:ENST00000509105.1	LN:653
@SQ	SN:ENST00000654449.2	LN:1369
@SQ	SN:ENST00000652794.1	LN:1653
@SQ	SN:ENST00000654252.1	LN:1305
@SQ	SN:ENST00000668510.1	LN:1069
@SQ	SN:ENST00000663986.1	LN:1474
@SQ	SN:ENST00000663075.1	LN:1764
@SQ	SN:ENST00000669757.1	LN:1430
@SQ	SN:ENST00000653703.1	LN:1160
@SQ	SN:ENST00000513875.5	LN:1777
@SQ	SN:ENST00000657908.1	LN:800
@SQ	SN:ENST00000514892.1	LN:481
@SQ	SN:ENST00000760978.1	LN:957
@SQ	SN:ENST00000506566.1	LN:1154
@SQ	SN:ENST00000839037.1	LN:885
@SQ	SN:ENST00000839038.1	LN:726
@SQ	SN:ENST00000839185.1	LN:583
@SQ	SN:ENST00000655259.1	LN:941
@SQ	SN:ENST00000509673.2	LN:613
@SQ	SN:ENST00000506031.2	LN:988
@SQ	SN:ENST00000624393.1	LN:3427
@SQ	SN:ENST00000509166.1	LN:434
@SQ	SN:ENST00000655194.1	LN:1109
@SQ	SN:ENST00000505641.2	LN:188
@SQ	SN:ENST00000384055.1	LN:107
@SQ	SN:ENST00000719609.1	LN:395
@SQ	SN:ENST00000652848.1	LN:1675
@SQ	SN:ENST00000654488.1	LN:1404
@SQ	SN:ENST00000654697.2	LN:1330
@SQ	SN:ENST00000514583.2	LN:209
@SQ	SN:ENST00000490174.3	LN:284
@SQ	SN:ENST00000657220.1	LN:938
@SQ	SN:ENST00000756856.1	LN:806
@SQ	SN:ENST00000756855.1	LN:850
@SQ	SN:ENST00000756845.1	LN:765
@SQ	SN:ENST00000658913.1	LN:1052
@SQ	SN:ENST00000657961.1	LN:759
@SQ	SN:ENST00000516205.1	LN:110
@SQ	SN:ENST00000512403.2	LN:346
@SQ	SN:ENST00000664137.1	LN:1690
@SQ	SN:ENST00000657219.1	LN:1447
@SQ	SN:ENST00000812901.1	LN:2453
@SQ	SN:ENST00000812902.1	LN:1014
@SQ	SN:ENST00000464513.2	LN:571
@SQ	SN:ENST00000812903.1	LN:504
@SQ	SN:ENST00000510592.2	LN:499
@SQ	SN:ENST00000652009.1	LN:1098
@SQ	SN:ENST00000420721.2	LN:582
@SQ	SN:ENST00000828083.1	LN:634
@SQ	SN:ENST00000515135.1	LN:694
@SQ	SN:ENST00000504357.1	LN:464
@SQ	SN:ENST00000667267.1	LN:706
@SQ	SN:ENST00000514795.2	LN:453
@SQ	SN:ENST00000773914.1	LN:466
@SQ	SN:ENST00000509628.1	LN:587
@SQ	SN:ENST00000740312.1	LN:567
@SQ	SN:ENST00000511916.2	LN:462
@SQ	SN:ENST00000843834.1	LN:519
@SQ	SN:ENST00000506897.1	LN:498
@SQ	SN:ENST00000667505.1	LN:8044
@SQ	SN:ENST00000664880.1	LN:2748
@SQ	SN:ENST00000732794.1	LN:1600
@SQ	SN:ENST00000732797.1	LN:2212
@SQ	SN:ENST00000505381.2	LN:1960
@SQ	SN:ENST00000732819.1	LN:783
@SQ	SN:ENST00000264360.7	LN:8510
@SQ	SN:ENST00000618019.1	LN:4574
@SQ	SN:ENST00000669848.1	LN:1460
@SQ	SN:ENST00000721555.1	LN:411
@SQ	SN:ENST00000721553.1	LN:607
@SQ	SN:ENST00000503089.1	LN:286
@SQ	SN:ENST00000736140.1	LN:781
@SQ	SN:ENST00000507844.1	LN:619
@SQ	SN:ENST00000736139.1	LN:1069
@SQ	SN:ENST00000651116.1	LN:1287
@SQ	SN:ENST00000670570.1	LN:1560
@SQ	SN:ENST00000654404.1	LN:1474
@SQ	SN:ENST00000663875.1	LN:1397
@SQ	SN:ENST00000736147.1	LN:1065
@SQ	SN:ENST00000736151.1	LN:1474
@SQ	SN:ENST00000421491.4	LN:4985
@SQ	SN:ENST00000656052.2	LN:1499
@SQ	SN:ENST00000667687.1	LN:1674
@SQ	SN:ENST00000671422.1	LN:1730
@SQ	SN:ENST00000665122.1	LN:1450
@SQ	SN:ENST00000669907.1	LN:1421
@SQ	SN:ENST00000654413.1	LN:1373
@SQ	SN:ENST00000508165.1	LN:1736
@SQ	SN:ENST00000666281.1	LN:847
@SQ	SN:ENST00000670860.1	LN:980
@SQ	SN:ENST00000666371.1	LN:437
@SQ	SN:ENST00000816023.1	LN:972
@SQ	SN:ENST00000815701.1	LN:556
@SQ	SN:ENST00000814577.1	LN:562
@SQ	SN:ENST00000825371.1	LN:469
@SQ	SN:ENST00000774656.1	LN:637
@SQ	SN:ENST00000774480.1	LN:1046
@SQ	SN:ENST00000504882.1	LN:489
@SQ	SN:ENST00000845038.1	LN:629
@SQ	SN:ENST00000845039.1	LN:573
@SQ	SN:ENST00000514293.1	LN:646
@SQ	SN:ENST00000844825.1	LN:1362
@SQ	SN:ENST00000844827.1	LN:761
@SQ	SN:ENST00000510773.1	LN:249
@SQ	SN:ENST00000459634.1	LN:631
@SQ	SN:ENST00000509116.1	LN:1387
@SQ	SN:ENST00000508605.1	LN:667
@SQ	SN:ENST00000514526.1	LN:689
@SQ	SN:ENST00000509713.1	LN:284
@SQ	SN:ENST00000511899.1	LN:770
@SQ	SN:ENST00000506412.2	LN:802
@SQ	SN:ENST00000833031.1	LN:1506
@SQ	SN:ENST00000636360.1	LN:105
@SQ	SN:ENST00000513396.1	LN:748
@SQ	SN:ENST00000719867.1	LN:947
@SQ	SN:ENST00000719870.1	LN:606
@SQ	SN:ENST00000506124.1	LN:2041
@SQ	SN:ENST00000511234.1	LN:564
@SQ	SN:ENST00000504365.1	LN:467
@SQ	SN:ENST00000384592.1	LN:164
@SQ	SN:ENST00000512969.1	LN:394
@SQ	SN:ENST00000778051.1	LN:384
@SQ	SN:ENST00000569694.2	LN:1705
@SQ	SN:ENST00000513332.5	LN:875
@SQ	SN:ENST00000511749.1	LN:503
@SQ	SN:ENST00000835416.1	LN:437
@SQ	SN:ENST00000505638.2	LN:1227
@SQ	SN:ENST00000623688.1	LN:504
@SQ	SN:ENST00000656956.1	LN:2527
@SQ	SN:ENST00000652184.1	LN:1831
@SQ	SN:ENST00000509798.1	LN:1576
@SQ	SN:ENST00000828076.1	LN:923
@SQ	SN:ENST00000828169.1	LN:639
@SQ	SN:ENST00000514575.1	LN:187
@SQ	SN:ENST00000757797.1	LN:512
@SQ	SN:ENST00000508435.2	LN:439
@SQ	SN:ENST00000463671.1	LN:415
@SQ	SN:ENST00000763765.1	LN:398
@SQ	SN:ENST00000344876.9	LN:5925
@SQ	SN:ENST00000412923.6	LN:5102
@SQ	SN:ENST00000507846.5	LN:4625
@SQ	SN:ENST00000511115.5	LN:1331
@SQ	SN:ENST00000510305.5	LN:1483
@SQ	SN:ENST00000611581.1	LN:819
@SQ	SN:ENST00000507365.2	LN:2290
@SQ	SN:ENST00000624751.1	LN:535
@SQ	SN:ENST00000765956.1	LN:2336
@SQ	SN:ENST00000765958.1	LN:1557
@SQ	SN:ENST00000765977.1	LN:1719
@SQ	SN:ENST00000765975.1	LN:636
@SQ	SN:ENST00000766412.1	LN:823
@SQ	SN:ENST00000510922.1	LN:512
@SQ	SN:ENST00000765863.1	LN:1046
@SQ	SN:ENST00000766251.1	LN:666
@SQ	SN:ENST00000766252.1	LN:544
@SQ	SN:ENST00000506420.1	LN:258
@SQ	SN:ENST00000732232.1	LN:1124
@SQ	SN:ENST00000655176.1	LN:1468
@SQ	SN:ENST00000731871.1	LN:395
@SQ	SN:ENST00000656520.1	LN:1628
@SQ	SN:ENST00000514600.5	LN:2017
@SQ	SN:ENST00000666002.1	LN:1245
@SQ	SN:ENST00000660118.1	LN:1214
@SQ	SN:ENST00000731864.1	LN:978
@SQ	SN:ENST00000731863.1	LN:1033
@SQ	SN:ENST00000503208.1	LN:498
@SQ	SN:ENST00000732334.1	LN:1494
@SQ	SN:ENST00000510066.5	LN:817
@SQ	SN:ENST00000654116.1	LN:1858
@SQ	SN:ENST00000510767.6	LN:4666
@SQ	SN:ENST00000732145.1	LN:632
@SQ	SN:ENST00000280612.9	LN:9645
@SQ	SN:ENST00000732442.1	LN:934
@SQ	SN:ENST00000751419.1	LN:794
@SQ	SN:ENST00000751420.1	LN:597
@SQ	SN:ENST00000751422.1	LN:810
@SQ	SN:ENST00000504369.2	LN:677
@SQ	SN:ENST00000751423.1	LN:733
@SQ	SN:ENST00000671213.1	LN:1423
@SQ	SN:ENST00000715557.2	LN:1479
@SQ	SN:ENST00000664556.1	LN:1424
@SQ	SN:ENST00000715556.1	LN:1168
@SQ	SN:ENST00000669857.1	LN:2233
@SQ	SN:ENST00000659710.1	LN:1589
@SQ	SN:ENST00000661748.1	LN:5904
@SQ	SN:ENST00000662169.2	LN:1551
@SQ	SN:ENST00000750964.1	LN:961
@SQ	SN:ENST00000665940.1	LN:3942
@SQ	SN:ENST00000663528.1	LN:1921
@SQ	SN:ENST00000653577.1	LN:1677
@SQ	SN:ENST00000750983.1	LN:697
@SQ	SN:ENST00000750977.1	LN:1111
@SQ	SN:ENST00000751315.1	LN:948
@SQ	SN:ENST00000506991.1	LN:842
@SQ	SN:ENST00000751316.1	LN:618
@SQ	SN:ENST00000502915.1	LN:1238
@SQ	SN:ENST00000815123.1	LN:495
@SQ	SN:ENST00000506232.1	LN:563
@SQ	SN:ENST00000738460.1	LN:547
@SQ	SN:ENST00000658543.1	LN:1466
@SQ	SN:ENST00000815507.1	LN:427
@SQ	SN:ENST00000815508.1	LN:1102
@SQ	SN:ENST00000666509.1	LN:1801
@SQ	SN:ENST00000505607.2	LN:403
@SQ	SN:ENST00000511951.2	LN:607
@SQ	SN:ENST00000739883.1	LN:362
@SQ	SN:ENST00000739882.1	LN:344
@SQ	SN:ENST00000507038.1	LN:421
@SQ	SN:ENST00000740122.1	LN:594
@SQ	SN:ENST00000506416.1	LN:303
@SQ	SN:ENST00000280614.4	LN:1962
@SQ	SN:ENST00000516694.1	LN:104
@SQ	SN:ENST00000394235.6	LN:4012
@SQ	SN:ENST00000686138.1	LN:4003
@SQ	SN:ENST00000379550.5	LN:3278
@SQ	SN:ENST00000358635.7	LN:3036
@SQ	SN:ENST00000379549.7	LN:2766
@SQ	SN:ENST00000510408.5	LN:1965
@SQ	SN:ENST00000740399.1	LN:488
@SQ	SN:ENST00000482631.3	LN:282
@SQ	SN:ENST00000509033.1	LN:445
@SQ	SN:ENST00000615106.1	LN:292
@SQ	SN:ENST00000693380.2	LN:447
@SQ	SN:ENST00000739995.1	LN:502
@SQ	SN:ENST00000739986.1	LN:568
@SQ	SN:ENST00000739997.1	LN:521
@SQ	SN:ENST00000739992.1	LN:483
@SQ	SN:ENST00000739993.1	LN:443
@SQ	SN:ENST00000739985.1	LN:783
@SQ	SN:ENST00000740655.1	LN:285
@SQ	SN:ENST00000740265.1	LN:1696
@SQ	SN:ENST00000579858.2	LN:306
@SQ	SN:ENST00000384654.1	LN:119
@SQ	SN:ENST00000516553.1	LN:94
@SQ	SN:ENST00000383995.1	LN:104
@SQ	SN:ENST00000398955.2	LN:1224
@SQ	SN:ENST00000539002.5	LN:1198
@SQ	SN:ENST00000544855.5	LN:1257
@SQ	SN:ENST00000394228.5	LN:761
@SQ	SN:ENST00000539387.5	LN:725
@SQ	SN:ENST00000394223.2	LN:696
@SQ	SN:ENST00000505036.5	LN:809
@SQ	SN:ENST00000676245.1	LN:2282
@SQ	SN:ENST00000700275.1	LN:4023
@SQ	SN:ENST00000296543.10	LN:6174
@SQ	SN:ENST00000700277.1	LN:3765
@SQ	SN:ENST00000398947.1	LN:6072
@SQ	SN:ENST00000363650.1	LN:109
@SQ	SN:ENST00000730549.1	LN:430
@SQ	SN:ENST00000730550.1	LN:542
@SQ	SN:ENST00000608661.1	LN:2510
@SQ	SN:ENST00000730551.1	LN:1447
@SQ	SN:ENST00000609359.2	LN:662
@SQ	SN:ENST00000608345.1	LN:433
@SQ	SN:ENST00000608663.5	LN:431
@SQ	SN:ENST00000602907.1	LN:997
@SQ	SN:ENST00000512815.2	LN:657
@SQ	SN:ENST00000459613.1	LN:127
@SQ	SN:ENST00000610159.2	LN:5514
@SQ	SN:ENST00000730552.1	LN:1641
@SQ	SN:ENST00000652268.1	LN:3728
@SQ	SN:ENST00000305626.6	LN:4248
@SQ	SN:ENST00000506866.6	LN:1602
@SQ	SN:ENST00000274031.8	LN:6808
@SQ	SN:ENST00000404104.7	LN:1590
@SQ	SN:ENST00000503502.2	LN:462
@SQ	SN:ENST00000608402.1	LN:845
@SQ	SN:ENST00000730151.1	LN:1082
@SQ	SN:ENST00000653387.1	LN:2179
@SQ	SN:ENST00000730243.1	LN:833
@SQ	SN:ENST00000608958.1	LN:5281
@SQ	SN:ENST00000730248.1	LN:589
@SQ	SN:ENST00000730154.1	LN:638
@SQ	SN:ENST00000561977.3	LN:1497
@SQ	SN:ENST00000730153.1	LN:507
@SQ	SN:ENST00000730420.1	LN:393
@SQ	SN:ENST00000616265.4	LN:1278
@SQ	SN:ENST00000265498.6	LN:740
@SQ	SN:ENST00000506797.5	LN:634
@SQ	SN:ENST00000364663.1	LN:301
@SQ	SN:ENST00000230495.2	LN:411
@SQ	SN:ENST00000509479.6	LN:6844
@SQ	SN:ENST00000661355.1	LN:3396
@SQ	SN:ENST00000516424.1	LN:309
@SQ	SN:ENST00000794387.1	LN:559
@SQ	SN:ENST00000702521.1	LN:375
@SQ	SN:ENST00000724878.1	LN:528
@SQ	SN:ENST00000724877.1	LN:415
@SQ	SN:ENST00000775433.1	LN:307
@SQ	SN:ENST00000777929.1	LN:323
@SQ	SN:ENST00000774836.1	LN:820
@SQ	SN:ENST00000509184.1	LN:657
@SQ	SN:ENST00000774839.1	LN:473
@SQ	SN:ENST00000830359.1	LN:705
@SQ	SN:ENST00000830360.1	LN:767
@SQ	SN:ENST00000830361.1	LN:1116
@SQ	SN:ENST00000830362.1	LN:570
@SQ	SN:ENST00000830043.1	LN:456
@SQ	SN:ENST00000830044.1	LN:437
@SQ	SN:ENST00000830281.1	LN:274
@SQ	SN:ENST00000394205.7	LN:1964
@SQ	SN:ENST00000830146.1	LN:441
@SQ	SN:ENST00000512692.7	LN:2011
@SQ	SN:ENST00000658255.1	LN:1486
@SQ	SN:ENST00000664103.1	LN:7009
@SQ	SN:ENST00000811644.1	LN:647
@SQ	SN:ENST00000747070.1	LN:628
@SQ	SN:ENST00000747069.1	LN:714
@SQ	SN:ENST00000747071.1	LN:759
@SQ	SN:ENST00000747061.1	LN:631
@SQ	SN:ENST00000511646.2	LN:388
@SQ	SN:ENST00000338517.8	LN:1864
@SQ	SN:ENST00000394203.7	LN:1999
@SQ	SN:ENST00000506322.5	LN:687
@SQ	SN:ENST00000608178.8	LN:515
@SQ	SN:ENST00000747065.1	LN:870
@SQ	SN:ENST00000747067.1	LN:524
@SQ	SN:ENST00000476715.2	LN:622
@SQ	SN:ENST00000693274.2	LN:988
@SQ	SN:ENST00000512749.5	LN:841
@SQ	SN:ENST00000506597.2	LN:1838
@SQ	SN:ENST00000608372.6	LN:4995
@SQ	SN:ENST00000510586.5	LN:2193
@SQ	SN:ENST00000502535.1	LN:679
@SQ	SN:ENST00000325617.10	LN:2725
@SQ	SN:ENST00000414773.5	LN:2820
@SQ	SN:ENST00000511113.6	LN:2370
@SQ	SN:ENST00000515354.5	LN:1806
@SQ	SN:ENST00000503109.6	LN:1281
@SQ	SN:ENST00000624981.1	LN:2929
@SQ	SN:ENST00000511887.6	LN:751
@SQ	SN:ENST00000323570.8	LN:4399
@SQ	SN:ENST00000262999.4	LN:1621
@SQ	SN:ENST00000669079.1	LN:1471
@SQ	SN:ENST00000484176.3	LN:298
@SQ	SN:ENST00000512540.2	LN:175
@SQ	SN:ENST00000442267.3	LN:5554
@SQ	SN:ENST00000502875.1	LN:3650
@SQ	SN:ENST00000384426.1	LN:108
@SQ	SN:ENST00000503844.1	LN:402
@SQ	SN:ENST00000783279.1	LN:607
@SQ	SN:ENST00000609937.3	LN:2451
@SQ	SN:ENST00000783277.1	LN:933
@SQ	SN:ENST00000783278.1	LN:732
@SQ	SN:ENST00000410681.1	LN:103
@SQ	SN:ENST00000759940.1	LN:1661
@SQ	SN:ENST00000515673.7	LN:10432
@SQ	SN:ENST00000306799.7	LN:4535
@SQ	SN:ENST00000420921.6	LN:3673
@SQ	SN:ENST00000506101.2	LN:3908
@SQ	SN:ENST00000507500.5	LN:1530
@SQ	SN:ENST00000829932.1	LN:309
@SQ	SN:ENST00000262990.9	LN:1891
@SQ	SN:ENST00000514347.1	LN:1037
@SQ	SN:ENST00000821170.1	LN:1834
@SQ	SN:ENST00000821338.1	LN:868
@SQ	SN:ENST00000670611.2	LN:2152
@SQ	SN:ENST00000509161.1	LN:2839
@SQ	SN:ENST00000659781.1	LN:3104
@SQ	SN:ENST00000821082.1	LN:1620
@SQ	SN:ENST00000821083.1	LN:529
@SQ	SN:ENST00000821085.1	LN:507
@SQ	SN:ENST00000515103.2	LN:2415
@SQ	SN:ENST00000608088.1	LN:454
@SQ	SN:ENST00000743752.1	LN:528
@SQ	SN:ENST00000721937.1	LN:736
@SQ	SN:ENST00000320650.9	LN:2015
@SQ	SN:ENST00000296545.11	LN:2472
@SQ	SN:ENST00000514653.5	LN:1388
@SQ	SN:ENST00000529613.5	LN:1355
@SQ	SN:ENST00000731016.1	LN:438
@SQ	SN:ENST00000477265.5	LN:6026
@SQ	SN:ENST00000394159.2	LN:1545
@SQ	SN:ENST00000843634.1	LN:424
@SQ	SN:ENST00000749488.1	LN:311
@SQ	SN:ENST00000513000.5	LN:8831
@SQ	SN:ENST00000262992.9	LN:8743
@SQ	SN:ENST00000508116.5	LN:3165
@SQ	SN:ENST00000509777.5	LN:4334
@SQ	SN:ENST00000511838.6	LN:3529
@SQ	SN:ENST00000462840.2	LN:709
@SQ	SN:ENST00000502948.1	LN:309
@SQ	SN:ENST00000506217.5	LN:673
@SQ	SN:ENST00000507861.5	LN:1506
@SQ	SN:ENST00000514766.2	LN:445
@SQ	SN:ENST00000834241.1	LN:656
@SQ	SN:ENST00000509497.2	LN:794
@SQ	SN:ENST00000834492.1	LN:683
@SQ	SN:ENST00000834494.1	LN:351
@SQ	SN:ENST00000507826.2	LN:770
@SQ	SN:ENST00000725272.1	LN:791
@SQ	SN:ENST00000512793.1	LN:793
@SQ	SN:ENST00000733059.1	LN:1096
@SQ	SN:ENST00000733062.1	LN:1216
@SQ	SN:ENST00000733067.1	LN:885
@SQ	SN:ENST00000733065.1	LN:913
@SQ	SN:ENST00000657857.2	LN:2197
@SQ	SN:ENST00000510377.5	LN:4135
@SQ	SN:ENST00000307017.9	LN:7081
@SQ	SN:ENST00000682469.2	LN:7805
@SQ	SN:ENST00000721464.1	LN:679
@SQ	SN:ENST00000363179.1	LN:101
@SQ	SN:ENST00000758798.1	LN:1409
@SQ	SN:ENST00000262994.9	LN:7774
@SQ	SN:ENST00000262995.9	LN:7864
@SQ	SN:ENST00000514639.6	LN:7553
@SQ	SN:ENST00000579145.1	LN:76
@SQ	SN:ENST00000475555.1	LN:843
@SQ	SN:ENST00000666597.1	LN:1325
@SQ	SN:ENST00000505913.5	LN:2477
@SQ	SN:ENST00000494591.1	LN:1261
@SQ	SN:ENST00000465940.1	LN:869
@SQ	SN:ENST00000502445.1	LN:371
@SQ	SN:ENST00000500800.3	LN:1390
@SQ	SN:ENST00000283131.4	LN:7684
@SQ	SN:ENST00000515019.2	LN:321
@SQ	SN:ENST00000512366.1	LN:460
@SQ	SN:ENST00000793866.1	LN:1512
@SQ	SN:ENST00000793894.1	LN:1816
@SQ	SN:ENST00000418136.3	LN:578
@SQ	SN:ENST00000793868.1	LN:1404
@SQ	SN:ENST00000329798.5	LN:6729
@SQ	SN:ENST00000793862.1	LN:2222
@SQ	SN:ENST00000793860.1	LN:1252
@SQ	SN:ENST00000793878.1	LN:811
@SQ	SN:ENST00000641676.2	LN:1703
@SQ	SN:ENST00000793869.1	LN:1140
@SQ	SN:ENST00000793871.1	LN:840
@SQ	SN:ENST00000506341.2	LN:1171
@SQ	SN:ENST00000358615.9	LN:1687
@SQ	SN:ENST00000437468.2	LN:499
@SQ	SN:ENST00000502554.2	LN:540
@SQ	SN:ENST00000669148.1	LN:1071
@SQ	SN:ENST00000793885.1	LN:913
@SQ	SN:ENST00000793884.1	LN:1510
@SQ	SN:ENST00000641741.2	LN:1820
@SQ	SN:ENST00000506982.1	LN:832
@SQ	SN:ENST00000793901.1	LN:924
@SQ	SN:ENST00000653310.1	LN:1407
@SQ	SN:ENST00000429670.3	LN:445
@SQ	SN:ENST00000502664.6	LN:564
@SQ	SN:ENST00000513128.5	LN:360
@SQ	SN:ENST00000506516.6	LN:473
@SQ	SN:ENST00000652283.1	LN:1048
@SQ	SN:ENST00000763694.1	LN:428
@SQ	SN:ENST00000642059.1	LN:1811
@SQ	SN:ENST00000651102.1	LN:2948
@SQ	SN:ENST00000754466.1	LN:381
@SQ	SN:ENST00000641428.1	LN:5037
@SQ	SN:ENST00000616983.4	LN:2538
@SQ	SN:ENST00000641688.3	LN:2627
@SQ	SN:ENST00000360771.8	LN:2659
@SQ	SN:ENST00000642295.1	LN:956
@SQ	SN:ENST00000650526.1	LN:1764
@SQ	SN:ENST00000324022.14	LN:751
@SQ	SN:ENST00000535709.6	LN:700
@SQ	SN:ENST00000646447.1	LN:722
@SQ	SN:ENST00000643148.1	LN:300
@SQ	SN:ENST00000642713.1	LN:636
@SQ	SN:ENST00000512064.5	LN:441
@SQ	SN:ENST00000503627.2	LN:318
@SQ	SN:ENST00000504786.5	LN:357
@SQ	SN:ENST00000512789.5	LN:258
@SQ	SN:ENST00000649263.1	LN:1890
@SQ	SN:ENST00000648340.1	LN:695
@SQ	SN:ENST00000568324.1	LN:3102
@SQ	SN:ENST00000504966.2	LN:746
@SQ	SN:ENST00000665214.1	LN:1495
@SQ	SN:ENST00000503066.1	LN:897
@SQ	SN:ENST00000512359.1	LN:646
@SQ	SN:ENST00000296575.8	LN:9937
@SQ	SN:ENST00000434550.2	LN:1770
@SQ	SN:ENST00000690782.1	LN:1299
@SQ	SN:ENST00000612113.1	LN:180
@SQ	SN:ENST00000511127.1	LN:1720
@SQ	SN:ENST00000512833.2	LN:2819
@SQ	SN:ENST00000669995.1	LN:1378
@SQ	SN:ENST00000670304.1	LN:1606
@SQ	SN:ENST00000509609.2	LN:452
@SQ	SN:ENST00000613466.4	LN:1674
@SQ	SN:ENST00000507656.6	LN:1444
@SQ	SN:ENST00000451299.6	LN:928
@SQ	SN:ENST00000309439.9	LN:868
@SQ	SN:ENST00000410662.1	LN:305
@SQ	SN:ENST00000512680.5	LN:505
@SQ	SN:ENST00000296577.9	LN:3887
@SQ	SN:ENST00000454497.6	LN:7069
@SQ	SN:ENST00000447906.8	LN:7741
@SQ	SN:ENST00000459374.1	LN:113
@SQ	SN:ENST00000509620.6	LN:864
@SQ	SN:ENST00000812479.1	LN:1027
@SQ	SN:ENST00000812481.1	LN:647
@SQ	SN:ENST00000790577.1	LN:364
@SQ	SN:ENST00000487908.1	LN:423
@SQ	SN:ENST00000667468.1	LN:1217
@SQ	SN:ENST00000664112.2	LN:1487
@SQ	SN:ENST00000659879.2	LN:1404
@SQ	SN:ENST00000768764.1	LN:670
@SQ	SN:ENST00000536295.1	LN:711
@SQ	SN:ENST00000624774.1	LN:1049
@SQ	SN:ENST00000813544.1	LN:494
@SQ	SN:ENST00000813541.1	LN:571
@SQ	SN:ENST00000658284.2	LN:1260
@SQ	SN:ENST00000813543.1	LN:1353
@SQ	SN:ENST00000505598.2	LN:840
@SQ	SN:ENST00000302085.9	LN:3002
@SQ	SN:ENST00000813861.1	LN:158
@SQ	SN:ENST00000394092.6	LN:1658
@SQ	SN:ENST00000515385.1	LN:2085
@SQ	SN:ENST00000813687.1	LN:1156
@SQ	SN:ENST00000513542.1	LN:481
@SQ	SN:ENST00000649704.1	LN:1643
@SQ	SN:ENST00000679563.1	LN:2838
@SQ	SN:ENST00000649173.1	LN:1500
@SQ	SN:ENST00000649156.2	LN:5944
@SQ	SN:ENST00000648388.1	LN:4458
@SQ	SN:ENST00000513203.2	LN:1877
@SQ	SN:ENST00000541599.5	LN:1539
@SQ	SN:ENST00000504555.1	LN:745
@SQ	SN:ENST00000438731.7	LN:904
@SQ	SN:ENST00000732287.1	LN:497
@SQ	SN:ENST00000508784.6	LN:7651
@SQ	SN:ENST00000503462.3	LN:7187
@SQ	SN:ENST00000513320.5	LN:3165
@SQ	SN:ENST00000379448.9	LN:4156
@SQ	SN:ENST00000656985.1	LN:4094
@SQ	SN:ENST00000652097.1	LN:4097
@SQ	SN:ENST00000623323.1	LN:2525
@SQ	SN:ENST00000514334.1	LN:794
@SQ	SN:ENST00000513840.2	LN:4465
@SQ	SN:ENST00000728870.1	LN:410
@SQ	SN:ENST00000364444.1	LN:113
@SQ	SN:ENST00000789915.1	LN:1920
@SQ	SN:ENST00000570186.1	LN:4159
@SQ	SN:ENST00000652711.1	LN:1744
@SQ	SN:ENST00000790037.1	LN:1540
@SQ	SN:ENST00000790371.1	LN:1184
@SQ	SN:ENST00000790049.1	LN:1829
@SQ	SN:ENST00000507726.5	LN:1715
@SQ	SN:ENST00000790051.1	LN:1438
@SQ	SN:ENST00000790375.1	LN:632
@SQ	SN:ENST00000823827.1	LN:490
@SQ	SN:ENST00000823828.1	LN:1150
@SQ	SN:ENST00000296581.11	LN:2226
@SQ	SN:ENST00000649747.1	LN:454
@SQ	SN:ENST00000502781.5	LN:1352
@SQ	SN:ENST00000625025.1	LN:466
@SQ	SN:ENST00000636502.1	LN:2127
@SQ	SN:ENST00000623665.2	LN:3626
@SQ	SN:ENST00000510996.1	LN:732
@SQ	SN:ENST00000432059.6	LN:3747
@SQ	SN:ENST00000335472.12	LN:3756
@SQ	SN:ENST00000693222.1	LN:3705
@SQ	SN:ENST00000507030.5	LN:1134
@SQ	SN:ENST00000721556.1	LN:561
@SQ	SN:ENST00000721685.1	LN:488
@SQ	SN:ENST00000619235.1	LN:106
@SQ	SN:ENST00000394059.8	LN:1730
@SQ	SN:ENST00000511374.5	LN:869
@SQ	SN:ENST00000502607.1	LN:1638
@SQ	SN:ENST00000692741.3	LN:2085
@SQ	SN:ENST00000384453.1	LN:163
@SQ	SN:ENST00000815706.1	LN:974
@SQ	SN:ENST00000281321.3	LN:3144
@SQ	SN:ENST00000325106.9	LN:2178
@SQ	SN:ENST00000513335.5	LN:2226
@SQ	SN:ENST00000504425.5	LN:1777
@SQ	SN:ENST00000716576.1	LN:1379
@SQ	SN:ENST00000716587.1	LN:940
@SQ	SN:ENST00000515530.1	LN:524
@SQ	SN:ENST00000731056.1	LN:832
@SQ	SN:ENST00000716588.1	LN:994
@SQ	SN:ENST00000731057.1	LN:857
@SQ	SN:ENST00000731053.1	LN:679
@SQ	SN:ENST00000731059.1	LN:489
@SQ	SN:ENST00000513711.1	LN:443
@SQ	SN:ENST00000512752.1	LN:518
@SQ	SN:ENST00000565538.1	LN:3654
@SQ	SN:ENST00000623012.1	LN:4159
@SQ	SN:ENST00000819311.1	LN:996
@SQ	SN:ENST00000669874.1	LN:597
@SQ	SN:ENST00000671296.1	LN:1853
@SQ	SN:ENST00000754810.1	LN:563
@SQ	SN:ENST00000408442.1	LN:89
@SQ	SN:ENST00000473673.1	LN:378
@SQ	SN:ENST00000514351.1	LN:598
@SQ	SN:ENST00000324300.10	LN:4150
@SQ	SN:ENST00000358556.8	LN:3823
@SQ	SN:ENST00000511804.5	LN:1569
@SQ	SN:ENST00000648866.1	LN:4135
@SQ	SN:ENST00000651419.1	LN:3970
@SQ	SN:ENST00000506066.1	LN:1032
@SQ	SN:ENST00000623125.1	LN:8092
@SQ	SN:ENST00000511083.1	LN:675
@SQ	SN:ENST00000728880.1	LN:865
@SQ	SN:ENST00000509370.1	LN:1028
@SQ	SN:ENST00000652998.1	LN:1373
@SQ	SN:ENST00000728885.1	LN:876
@SQ	SN:ENST00000728883.1	LN:903
@SQ	SN:ENST00000728886.1	LN:660
@SQ	SN:ENST00000508072.2	LN:581
@SQ	SN:ENST00000508208.5	LN:1528
@SQ	SN:ENST00000296582.8	LN:4164
@SQ	SN:ENST00000322396.7	LN:3461
@SQ	SN:ENST00000811616.1	LN:653
@SQ	SN:ENST00000336498.8	LN:3270
@SQ	SN:ENST00000517142.1	LN:115
@SQ	SN:ENST00000578951.1	LN:74
@SQ	SN:ENST00000460609.3	LN:284
@SQ	SN:ENST00000604653.1	LN:858
@SQ	SN:ENST00000344721.8	LN:5712
@SQ	SN:ENST00000358102.8	LN:5792
@SQ	SN:ENST00000625323.2	LN:5909
@SQ	SN:ENST00000512865.5	LN:3822
@SQ	SN:ENST00000511528.1	LN:2967
@SQ	SN:ENST00000514843.1	LN:680
@SQ	SN:ENST00000792174.1	LN:327
@SQ	SN:ENST00000817581.1	LN:1193
@SQ	SN:ENST00000817568.1	LN:694
@SQ	SN:ENST00000817577.1	LN:625
@SQ	SN:ENST00000817570.1	LN:2114
@SQ	SN:ENST00000669991.1	LN:2564
@SQ	SN:ENST00000661928.1	LN:1668
@SQ	SN:ENST00000504437.2	LN:647
@SQ	SN:ENST00000364976.1	LN:102
@SQ	SN:ENST00000812762.1	LN:418
@SQ	SN:ENST00000755449.1	LN:1426
@SQ	SN:ENST00000755450.1	LN:427
@SQ	SN:ENST00000434169.2	LN:307
@SQ	SN:ENST00000777100.1	LN:1042
@SQ	SN:ENST00000777101.1	LN:2401
@SQ	SN:ENST00000623546.1	LN:606
@SQ	SN:ENST00000777253.1	LN:581
@SQ	SN:ENST00000734120.1	LN:615
@SQ	SN:ENST00000657933.2	LN:579
@SQ	SN:ENST00000458836.1	LN:62
@SQ	SN:ENST00000507849.1	LN:481
@SQ	SN:ENST00000729792.1	LN:1040
@SQ	SN:ENST00000668418.1	LN:948
@SQ	SN:ENST00000656499.1	LN:1307
@SQ	SN:ENST00000503100.1	LN:2520
@SQ	SN:ENST00000827371.1	LN:826
@SQ	SN:ENST00000841976.1	LN:1212
@SQ	SN:ENST00000636793.2	LN:2078
@SQ	SN:ENST00000665742.1	LN:2155
@SQ	SN:ENST00000636414.1	LN:1844
@SQ	SN:ENST00000505781.1	LN:510
@SQ	SN:ENST00000505898.1	LN:352
@SQ	SN:ENST00000719833.1	LN:507
@SQ	SN:ENST00000365461.1	LN:116
@SQ	SN:ENST00000719546.1	LN:324
@SQ	SN:ENST00000384393.1	LN:108
@SQ	SN:ENST00000505586.1	LN:358
@SQ	SN:ENST00000654977.1	LN:1371
@SQ	SN:ENST00000296550.12	LN:4075
@SQ	SN:ENST00000635524.1	LN:2153
@SQ	SN:ENST00000506325.5	LN:2298
@SQ	SN:ENST00000302176.8	LN:3543
@SQ	SN:ENST00000459053.1	LN:63
@SQ	SN:ENST00000651943.2	LN:10148
@SQ	SN:ENST00000357115.9	LN:10353
@SQ	SN:ENST00000510413.5	LN:10032
@SQ	SN:ENST00000503716.5	LN:3712
@SQ	SN:ENST00000697127.1	LN:3350
@SQ	SN:ENST00000651695.2	LN:9880
@SQ	SN:ENST00000648626.1	LN:4078
@SQ	SN:ENST00000507224.5	LN:8826
@SQ	SN:ENST00000514501.1	LN:998
@SQ	SN:ENST00000507934.1	LN:2209
@SQ	SN:ENST00000317605.6	LN:2543
@SQ	SN:ENST00000342688.4	LN:498
@SQ	SN:ENST00000759720.1	LN:283
@SQ	SN:ENST00000516642.1	LN:112
@SQ	SN:ENST00000505168.1	LN:528
@SQ	SN:ENST00000770939.1	LN:1052
@SQ	SN:ENST00000509736.5	LN:576
@SQ	SN:ENST00000274065.9	LN:869
@SQ	SN:ENST00000514682.5	LN:985
@SQ	SN:ENST00000512690.5	LN:845
@SQ	SN:ENST00000506126.5	LN:862
@SQ	SN:ENST00000364394.1	LN:72
@SQ	SN:ENST00000386062.1	LN:65
@SQ	SN:ENST00000409598.8	LN:5284
@SQ	SN:ENST00000604030.7	LN:5207
@SQ	SN:ENST00000409252.6	LN:4888
@SQ	SN:ENST00000514152.5	LN:5107
@SQ	SN:ENST00000652233.1	LN:5162
@SQ	SN:ENST00000427414.2	LN:2656
@SQ	SN:ENST00000603472.1	LN:1113
@SQ	SN:ENST00000504587.1	LN:486
@SQ	SN:ENST00000455694.7	LN:1408
@SQ	SN:ENST00000441586.2	LN:560
@SQ	SN:ENST00000507181.1	LN:163
@SQ	SN:ENST00000516735.1	LN:96
@SQ	SN:ENST00000716600.1	LN:1050
@SQ	SN:ENST00000833603.1	LN:1924
@SQ	SN:ENST00000435205.6	LN:11517
@SQ	SN:ENST00000505231.1	LN:4156
@SQ	SN:ENST00000517210.1	LN:151
@SQ	SN:ENST00000263985.11	LN:2369
@SQ	SN:ENST00000515812.5	LN:1893
@SQ	SN:ENST00000514269.1	LN:2565
@SQ	SN:ENST00000512306.5	LN:1519
@SQ	SN:ENST00000508611.1	LN:605
@SQ	SN:ENST00000731614.1	LN:1134
@SQ	SN:ENST00000513617.2	LN:1272
@SQ	SN:ENST00000731601.1	LN:758
@SQ	SN:ENST00000731608.1	LN:955
@SQ	SN:ENST00000731483.1	LN:1416
@SQ	SN:ENST00000731597.1	LN:1078
@SQ	SN:ENST00000731615.1	LN:1099
@SQ	SN:ENST00000731594.1	LN:839
@SQ	SN:ENST00000731484.1	LN:1057
@SQ	SN:ENST00000732154.1	LN:1750
@SQ	SN:ENST00000716626.1	LN:2294
@SQ	SN:ENST00000716627.1	LN:1343
@SQ	SN:ENST00000732226.1	LN:1110
@SQ	SN:ENST00000731492.1	LN:488
@SQ	SN:ENST00000731489.1	LN:1016
@SQ	SN:ENST00000731966.1	LN:743
@SQ	SN:ENST00000652265.1	LN:1686
@SQ	SN:ENST00000513759.2	LN:1113
@SQ	SN:ENST00000515329.2	LN:2670
@SQ	SN:ENST00000517268.1	LN:117
@SQ	SN:ENST00000671146.1	LN:1949
@SQ	SN:ENST00000732335.1	LN:1776
@SQ	SN:ENST00000732784.1	LN:466
@SQ	SN:ENST00000732336.1	LN:1597
@SQ	SN:ENST00000658268.1	LN:3794
@SQ	SN:ENST00000732679.1	LN:1688
@SQ	SN:ENST00000701232.2	LN:640
@SQ	SN:ENST00000499452.3	LN:1620
@SQ	SN:ENST00000666780.2	LN:1781
@SQ	SN:ENST00000504799.1	LN:552
@SQ	SN:ENST00000725767.1	LN:1074
@SQ	SN:ENST00000758595.1	LN:1320
@SQ	SN:ENST00000504957.2	LN:1243
@SQ	SN:ENST00000758808.1	LN:1923
@SQ	SN:ENST00000476053.2	LN:296
@SQ	SN:ENST00000603643.1	LN:410
@SQ	SN:ENST00000772559.1	LN:378
@SQ	SN:ENST00000605407.2	LN:623
@SQ	SN:ENST00000393956.9	LN:4317
@SQ	SN:ENST00000296555.11	LN:4301
@SQ	SN:ENST00000603548.6	LN:5653
@SQ	SN:ENST00000281708.10	LN:5639
@SQ	SN:ENST00000603841.1	LN:2261
@SQ	SN:ENST00000605147.1	LN:372
@SQ	SN:ENST00000604872.6	LN:921
@SQ	SN:ENST00000662406.1	LN:3802
@SQ	SN:ENST00000671401.1	LN:1479
@SQ	SN:ENST00000583685.1	LN:90
@SQ	SN:ENST00000604157.2	LN:3004
@SQ	SN:ENST00000584019.1	LN:89
@SQ	SN:ENST00000493479.1	LN:777
@SQ	SN:ENST00000496058.1	LN:459
@SQ	SN:ENST00000304385.8	LN:10534
@SQ	SN:ENST00000705348.1	LN:2698
@SQ	SN:ENST00000794525.1	LN:520
@SQ	SN:ENST00000515789.1	LN:2371
@SQ	SN:ENST00000794334.1	LN:1001
@SQ	SN:ENST00000794336.1	LN:880
@SQ	SN:ENST00000304337.3	LN:2438
@SQ	SN:ENST00000451320.6	LN:3424
@SQ	SN:ENST00000429148.6	LN:1599
@SQ	SN:ENST00000353617.7	LN:3542
@SQ	SN:ENST00000405727.6	LN:1601
@SQ	SN:ENST00000356064.3	LN:1302
@SQ	SN:ENST00000511141.1	LN:769
@SQ	SN:ENST00000414628.1	LN:762
@SQ	SN:ENST00000685840.3	LN:2521
@SQ	SN:ENST00000511601.6	LN:6597
@SQ	SN:ENST00000725216.1	LN:378
@SQ	SN:ENST00000832757.1	LN:889
@SQ	SN:ENST00000832760.1	LN:812
@SQ	SN:ENST00000515232.1	LN:562
@SQ	SN:ENST00000727762.1	LN:658
@SQ	SN:ENST00000727674.1	LN:877
@SQ	SN:ENST00000676423.1	LN:6748
@SQ	SN:ENST00000675745.1	LN:6965
@SQ	SN:ENST00000676348.1	LN:6944
@SQ	SN:ENST00000676408.1	LN:6906
@SQ	SN:ENST00000674874.1	LN:6816
@SQ	SN:ENST00000675518.1	LN:2691
@SQ	SN:ENST00000675315.1	LN:6748
@SQ	SN:ENST00000676458.1	LN:6879
@SQ	SN:ENST00000675782.1	LN:6639
@SQ	SN:ENST00000437508.7	LN:3828
@SQ	SN:ENST00000675838.1	LN:3066
@SQ	SN:ENST00000441616.6	LN:676
@SQ	SN:ENST00000632856.2	LN:679
@SQ	SN:ENST00000433687.2	LN:2220
@SQ	SN:ENST00000460908.2	LN:2449
@SQ	SN:ENST00000494872.6	LN:2452
@SQ	SN:ENST00000675780.1	LN:6692
@SQ	SN:ENST00000674976.1	LN:7548
@SQ	SN:ENST00000338700.10	LN:6755
@SQ	SN:ENST00000675293.1	LN:6752
@SQ	SN:ENST00000676172.1	LN:6755
@SQ	SN:ENST00000674967.1	LN:2981
@SQ	SN:ENST00000675492.1	LN:6412
@SQ	SN:ENST00000675673.1	LN:6841
@SQ	SN:ENST00000675063.1	LN:6836
@SQ	SN:ENST00000675340.1	LN:6686
@SQ	SN:ENST00000675384.1	LN:7543
@SQ	SN:ENST00000675425.1	LN:6413
@SQ	SN:ENST00000675835.1	LN:7269
@SQ	SN:ENST00000675054.1	LN:6826
@SQ	SN:ENST00000675710.1	LN:6544
@SQ	SN:ENST00000502281.3	LN:746
@SQ	SN:ENST00000674876.1	LN:6752
@SQ	SN:ENST00000675159.1	LN:6716
@SQ	SN:ENST00000675079.1	LN:3962
@SQ	SN:ENST00000675899.1	LN:7367
@SQ	SN:ENST00000674872.1	LN:7307
@SQ	SN:ENST00000675611.1	LN:6203
@SQ	SN:ENST00000676167.1	LN:7325
@SQ	SN:ENST00000676335.1	LN:7084
@SQ	SN:ENST00000675146.1	LN:6393
@SQ	SN:ENST00000676374.1	LN:7056
@SQ	SN:ENST00000676196.1	LN:6562
@SQ	SN:ENST00000674935.1	LN:6896
@SQ	SN:ENST00000674769.1	LN:6835
@SQ	SN:ENST00000674896.1	LN:6889
@SQ	SN:ENST00000675312.1	LN:6559
@SQ	SN:ENST00000676191.1	LN:5731
@SQ	SN:ENST00000675456.1	LN:5709
@SQ	SN:ENST00000674847.1	LN:6967
@SQ	SN:ENST00000675977.1	LN:6871
@SQ	SN:ENST00000676264.1	LN:6995
@SQ	SN:ENST00000674726.1	LN:6860
@SQ	SN:ENST00000674730.1	LN:6524
@SQ	SN:ENST00000676252.1	LN:7016
@SQ	SN:ENST00000675738.1	LN:6780
@SQ	SN:ENST00000482578.3	LN:766
@SQ	SN:ENST00000516221.1	LN:94
@SQ	SN:ENST00000364916.1	LN:102
@SQ	SN:ENST00000505539.1	LN:926
@SQ	SN:ENST00000622785.4	LN:830
@SQ	SN:ENST00000240488.8	LN:929
@SQ	SN:ENST00000504860.2	LN:638
@SQ	SN:ENST00000471592.3	LN:287
@SQ	SN:ENST00000409663.7	LN:5017
@SQ	SN:ENST00000409959.8	LN:5006
@SQ	SN:ENST00000659875.1	LN:1108
@SQ	SN:ENST00000602666.1	LN:3034
@SQ	SN:ENST00000772789.1	LN:1161
@SQ	SN:ENST00000502774.1	LN:1082
@SQ	SN:ENST00000507055.1	LN:2292
@SQ	SN:ENST00000714431.1	LN:3225
@SQ	SN:ENST00000646900.2	LN:3227
@SQ	SN:ENST00000714432.1	LN:3362
@SQ	SN:ENST00000714433.1	LN:3213
@SQ	SN:ENST00000260010.7	LN:4463
@SQ	SN:ENST00000714434.1	LN:3031
@SQ	SN:ENST00000646219.2	LN:3899
@SQ	SN:ENST00000642580.1	LN:2979
@SQ	SN:ENST00000714435.1	LN:2845
@SQ	SN:ENST00000714436.1	LN:1419
@SQ	SN:ENST00000642700.2	LN:3596
@SQ	SN:ENST00000643501.2	LN:3806
@SQ	SN:ENST00000347063.9	LN:1358
@SQ	SN:ENST00000505051.1	LN:521
@SQ	SN:ENST00000839747.1	LN:1075
@SQ	SN:ENST00000839751.1	LN:1112
@SQ	SN:ENST00000839752.1	LN:1553
@SQ	SN:ENST00000839754.1	LN:1295
@SQ	SN:ENST00000274063.5	LN:1996
@SQ	SN:ENST00000839750.1	LN:1290
@SQ	SN:ENST00000660197.1	LN:2660
@SQ	SN:ENST00000624941.4	LN:1162
@SQ	SN:ENST00000839757.1	LN:673
@SQ	SN:ENST00000357232.10	LN:13354
@SQ	SN:ENST00000625026.1	LN:1619
@SQ	SN:ENST00000623885.1	LN:459
@SQ	SN:ENST00000339452.2	LN:5064
@SQ	SN:ENST00000513721.1	LN:462
@SQ	SN:ENST00000833965.1	LN:783
@SQ	SN:ENST00000833966.1	LN:611
@SQ	SN:ENST00000505711.1	LN:1022
@SQ	SN:ENST00000499023.7	LN:3317
@SQ	SN:ENST00000302078.9	LN:1673
@SQ	SN:ENST00000363480.1	LN:105
@SQ	SN:ENST00000507985.1	LN:778
@SQ	SN:ENST00000302068.9	LN:3641
@SQ	SN:ENST00000509493.1	LN:1164
@SQ	SN:ENST00000651975.2	LN:3654
@SQ	SN:ENST00000403106.8	LN:2209
@SQ	SN:ENST00000819308.1	LN:541
@SQ	SN:ENST00000404648.7	LN:1760
@SQ	SN:ENST00000336098.8	LN:2072
@SQ	SN:ENST00000405164.5	LN:1539
@SQ	SN:ENST00000407946.5	LN:1636
@SQ	SN:ENST00000657791.1	LN:126
@SQ	SN:ENST00000843859.1	LN:981
@SQ	SN:ENST00000506966.1	LN:295
@SQ	SN:ENST00000722706.1	LN:351
@SQ	SN:ENST00000507827.5	LN:2654
@SQ	SN:ENST00000336356.4	LN:4901
@SQ	SN:ENST00000515071.1	LN:525
@SQ	SN:ENST00000502989.1	LN:349
@SQ	SN:ENST00000514866.5	LN:2315
@SQ	SN:ENST00000281722.8	LN:2524
@SQ	SN:ENST00000510397.5	LN:3626
@SQ	SN:ENST00000410650.1	LN:161
@SQ	SN:ENST00000516795.1	LN:194
@SQ	SN:ENST00000765763.1	LN:700
@SQ	SN:ENST00000811698.1	LN:1659
@SQ	SN:ENST00000811699.1	LN:1102
@SQ	SN:ENST00000811776.1	LN:504
@SQ	SN:ENST00000818814.1	LN:393
@SQ	SN:ENST00000805472.1	LN:618
@SQ	SN:ENST00000833906.1	LN:282
@SQ	SN:ENST00000727157.1	LN:656
@SQ	SN:ENST00000727160.1	LN:617
@SQ	SN:ENST00000511017.7	LN:1691
@SQ	SN:ENST00000727161.1	LN:1062
@SQ	SN:ENST00000329476.4	LN:3619
@SQ	SN:ENST00000506608.1	LN:3518
@SQ	SN:ENST00000513660.3	LN:552
@SQ	SN:ENST00000417474.2	LN:596
@SQ	SN:ENST00000595229.5	LN:827
@SQ	SN:ENST00000832747.1	LN:374
@SQ	SN:ENST00000832748.1	LN:488
@SQ	SN:ENST00000832746.1	LN:328
@SQ	SN:ENST00000832744.1	LN:718
@SQ	SN:ENST00000597955.5	LN:594
@SQ	SN:ENST00000832749.1	LN:419
@SQ	SN:ENST00000832745.1	LN:579
@SQ	SN:ENST00000602249.5	LN:725
@SQ	SN:ENST00000508191.2	LN:758
@SQ	SN:ENST00000593486.5	LN:670
@SQ	SN:ENST00000595760.5	LN:615
@SQ	SN:ENST00000597939.5	LN:705
@SQ	SN:ENST00000652141.1	LN:1437
@SQ	SN:ENST00000512269.5	LN:568
@SQ	SN:ENST00000610249.5	LN:843
@SQ	SN:ENST00000609486.5	LN:793
@SQ	SN:ENST00000599555.6	LN:1293
@SQ	SN:ENST00000311277.9	LN:7328
@SQ	SN:ENST00000650955.1	LN:7113
@SQ	SN:ENST00000515654.5	LN:2044
@SQ	SN:ENST00000379248.6	LN:1165
@SQ	SN:ENST00000505390.1	LN:198
@SQ	SN:ENST00000502884.1	LN:346
@SQ	SN:ENST00000605504.1	LN:141
@SQ	SN:ENST00000662537.1	LN:1711
@SQ	SN:ENST00000503579.1	LN:789
@SQ	SN:ENST00000511811.1	LN:519
@SQ	SN:ENST00000503854.1	LN:1755
@SQ	SN:ENST00000514997.1	LN:1362
@SQ	SN:ENST00000505004.1	LN:126
@SQ	SN:ENST00000506989.1	LN:781
@SQ	SN:ENST00000515039.1	LN:680
@SQ	SN:ENST00000503214.1	LN:694
@SQ	SN:ENST00000505577.1	LN:1534
@SQ	SN:ENST00000506452.1	LN:1031
@SQ	SN:ENST00000510572.1	LN:951
@SQ	SN:ENST00000669827.1	LN:1465
@SQ	SN:ENST00000730967.1	LN:1258
@SQ	SN:ENST00000669860.1	LN:3487
@SQ	SN:ENST00000731069.1	LN:511
@SQ	SN:ENST00000808506.1	LN:512
@SQ	SN:ENST00000621234.4	LN:1788
@SQ	SN:ENST00000511108.5	LN:2992
@SQ	SN:ENST00000511507.5	LN:2552
@SQ	SN:ENST00000506455.6	LN:9205
@SQ	SN:ENST00000455639.6	LN:2631
@SQ	SN:ENST00000393832.7	LN:4286
@SQ	SN:ENST00000296518.11	LN:4400
@SQ	SN:ENST00000513574.1	LN:2656
@SQ	SN:ENST00000787786.1	LN:294
@SQ	SN:ENST00000787785.1	LN:478
@SQ	SN:ENST00000787687.1	LN:455
@SQ	SN:ENST00000569449.1	LN:2615
@SQ	SN:ENST00000757754.1	LN:760
@SQ	SN:ENST00000757750.1	LN:726
@SQ	SN:ENST00000505154.5	LN:2316
@SQ	SN:ENST00000652626.1	LN:3466
@SQ	SN:ENST00000502959.5	LN:2255
@SQ	SN:ENST00000264424.13	LN:3382
@SQ	SN:ENST00000505764.5	LN:2456
@SQ	SN:ENST00000507146.5	LN:2709
@SQ	SN:ENST00000503520.5	LN:1951
@SQ	SN:ENST00000513437.1	LN:2355
@SQ	SN:ENST00000537611.3	LN:1696
@SQ	SN:ENST00000536354.3	LN:1700
@SQ	SN:ENST00000679942.1	LN:5394
@SQ	SN:ENST00000433477.4	LN:2903
@SQ	SN:ENST00000680741.1	LN:2910
@SQ	SN:ENST00000680553.1	LN:5178
@SQ	SN:ENST00000679996.1	LN:2919
@SQ	SN:ENST00000679136.1	LN:2630
@SQ	SN:ENST00000743375.1	LN:1220
@SQ	SN:ENST00000743370.1	LN:989
@SQ	SN:ENST00000512179.1	LN:511
@SQ	SN:ENST00000773706.1	LN:491
@SQ	SN:ENST00000815672.1	LN:1619
@SQ	SN:ENST00000815674.1	LN:678
@SQ	SN:ENST00000815676.1	LN:667
@SQ	SN:ENST00000815679.1	LN:570
@SQ	SN:ENST00000815683.1	LN:751
@SQ	SN:ENST00000778550.1	LN:777
@SQ	SN:ENST00000778472.1	LN:897
@SQ	SN:ENST00000778470.1	LN:674
@SQ	SN:ENST00000778801.1	LN:920
@SQ	SN:ENST00000778700.1	LN:933
@SQ	SN:ENST00000720474.1	LN:334
@SQ	SN:ENST00000510753.1	LN:993
@SQ	SN:ENST00000812816.1	LN:660
@SQ	SN:ENST00000845478.1	LN:842
@SQ	SN:ENST00000845480.1	LN:763
@SQ	SN:ENST00000845481.1	LN:658
@SQ	SN:ENST00000845483.1	LN:777
@SQ	SN:ENST00000504237.2	LN:602
@SQ	SN:ENST00000845051.1	LN:613
@SQ	SN:ENST00000845050.1	LN:579
@SQ	SN:ENST00000512609.1	LN:947
@SQ	SN:ENST00000502773.6	LN:4570
@SQ	SN:ENST00000422544.2	LN:849
@SQ	SN:ENST00000503505.1	LN:267
@SQ	SN:ENST00000765516.1	LN:543
@SQ	SN:ENST00000765517.1	LN:635
@SQ	SN:ENST00000625017.1	LN:386
@SQ	SN:ENST00000624427.1	LN:218
@SQ	SN:ENST00000508378.1	LN:326
@SQ	SN:ENST00000516541.1	LN:322
@SQ	SN:ENST00000803687.1	LN:410
@SQ	SN:ENST00000803686.1	LN:517
@SQ	SN:ENST00000516715.1	LN:107
@SQ	SN:ENST00000541722.5	LN:2765
@SQ	SN:ENST00000264428.9	LN:3033
@SQ	SN:ENST00000512619.5	LN:728
@SQ	SN:ENST00000509282.1	LN:1757
@SQ	SN:ENST00000362989.1	LN:107
@SQ	SN:ENST00000511007.1	LN:394
@SQ	SN:ENST00000703717.1	LN:5409
@SQ	SN:ENST00000507898.5	LN:3041
@SQ	SN:ENST00000703718.1	LN:3810
@SQ	SN:ENST00000393815.6	LN:5260
@SQ	SN:ENST00000703752.1	LN:3006
@SQ	SN:ENST00000645636.1	LN:3398
@SQ	SN:ENST00000703757.1	LN:1639
@SQ	SN:ENST00000703760.1	LN:4179
@SQ	SN:ENST00000703761.1	LN:1944
@SQ	SN:ENST00000264426.14	LN:5611
@SQ	SN:ENST00000296526.12	LN:5611
@SQ	SN:ENST00000703763.1	LN:1977
@SQ	SN:ENST00000703764.1	LN:1820
@SQ	SN:ENST00000703765.1	LN:3896
@SQ	SN:ENST00000703767.1	LN:4265
@SQ	SN:ENST00000803284.1	LN:906
@SQ	SN:ENST00000507108.6	LN:1415
@SQ	SN:ENST00000507296.1	LN:812
@SQ	SN:ENST00000810161.1	LN:557
@SQ	SN:ENST00000809877.1	LN:1655
@SQ	SN:ENST00000363651.1	LN:101
@SQ	SN:ENST00000809829.1	LN:683
@SQ	SN:ENST00000809821.1	LN:897
@SQ	SN:ENST00000508460.1	LN:471
@SQ	SN:ENST00000625016.1	LN:472
@SQ	SN:ENST00000809823.1	LN:1040
@SQ	SN:ENST00000810023.1	LN:733
@SQ	SN:ENST00000660468.1	LN:1408
@SQ	SN:ENST00000809824.1	LN:546
@SQ	SN:ENST00000624526.1	LN:826
@SQ	SN:ENST00000513850.1	LN:890
@SQ	SN:ENST00000810357.1	LN:2032
@SQ	SN:ENST00000624241.1	LN:654
@SQ	SN:ENST00000624394.1	LN:571
@SQ	SN:ENST00000585682.6	LN:4875
@SQ	SN:ENST00000296530.12	LN:4985
@SQ	SN:ENST00000393807.9	LN:4544
@SQ	SN:ENST00000592057.1	LN:3425
@SQ	SN:ENST00000503611.5	LN:2917
@SQ	SN:ENST00000505532.5	LN:2227
@SQ	SN:ENST00000514381.1	LN:762
@SQ	SN:ENST00000803177.1	LN:1433
@SQ	SN:ENST00000803178.1	LN:2124
@SQ	SN:ENST00000654308.2	LN:1385
@SQ	SN:ENST00000803446.1	LN:751
@SQ	SN:ENST00000803447.1	LN:1328
@SQ	SN:ENST00000505620.1	LN:569
@SQ	SN:ENST00000803286.1	LN:1277
@SQ	SN:ENST00000803285.1	LN:946
@SQ	SN:ENST00000513067.2	LN:644
@SQ	SN:ENST00000509278.5	LN:1633
@SQ	SN:ENST00000514558.5	LN:3699
@SQ	SN:ENST00000296529.11	LN:3210
@SQ	SN:ENST00000666585.1	LN:1466
@SQ	SN:ENST00000512016.1	LN:3115
@SQ	SN:ENST00000514881.1	LN:919
@SQ	SN:ENST00000803557.1	LN:491
@SQ	SN:ENST00000803060.1	LN:1583
@SQ	SN:ENST00000803061.1	LN:672
@SQ	SN:ENST00000460056.6	LN:2735
@SQ	SN:ENST00000362764.1	LN:141
@SQ	SN:ENST00000510606.1	LN:652
@SQ	SN:ENST00000502566.1	LN:659
@SQ	SN:ENST00000423548.5	LN:3930
@SQ	SN:ENST00000448688.6	LN:3861
@SQ	SN:ENST00000613319.4	LN:3771
@SQ	SN:ENST00000307765.10	LN:3686
@SQ	SN:ENST00000343542.9	LN:2130
@SQ	SN:ENST00000470033.2	LN:2175
@SQ	SN:ENST00000783292.1	LN:671
@SQ	SN:ENST00000379205.5	LN:3366
@SQ	SN:ENST00000508457.1	LN:3358
@SQ	SN:ENST00000682734.1	LN:3758
@SQ	SN:ENST00000684622.1	LN:2227
@SQ	SN:ENST00000682456.1	LN:4093
@SQ	SN:ENST00000683483.1	LN:4090
@SQ	SN:ENST00000684641.1	LN:3949
@SQ	SN:ENST00000684627.1	LN:4614
@SQ	SN:ENST00000511912.6	LN:3111
@SQ	SN:ENST00000684505.1	LN:4155
@SQ	SN:ENST00000683305.1	LN:4098
@SQ	SN:ENST00000683751.1	LN:3824
@SQ	SN:ENST00000684036.1	LN:4425
@SQ	SN:ENST00000684129.1	LN:3723
@SQ	SN:ENST00000307738.5	LN:1903
@SQ	SN:ENST00000607547.2	LN:219
@SQ	SN:ENST00000307720.4	LN:1830
@SQ	SN:ENST00000721785.1	LN:627
@SQ	SN:ENST00000264433.11	LN:7038
@SQ	SN:ENST00000383976.1	LN:107
@SQ	SN:ENST00000702402.2	LN:173
@SQ	SN:ENST00000434826.3	LN:1263
@SQ	SN:ENST00000620099.1	LN:78
@SQ	SN:ENST00000785053.1	LN:1374
@SQ	SN:ENST00000785052.1	LN:923
@SQ	SN:ENST00000785057.1	LN:1223
@SQ	SN:ENST00000503348.1	LN:717
@SQ	SN:ENST00000515543.1	LN:389
@SQ	SN:ENST00000384251.1	LN:102
@SQ	SN:ENST00000755534.1	LN:386
@SQ	SN:ENST00000644474.1	LN:8225
@SQ	SN:ENST00000691494.1	LN:8101
@SQ	SN:ENST00000583455.1	LN:93
@SQ	SN:ENST00000636963.1	LN:87
@SQ	SN:ENST00000644902.1	LN:6794
@SQ	SN:ENST00000264431.8	LN:6949
@SQ	SN:ENST00000505026.2	LN:6890
@SQ	SN:ENST00000837043.1	LN:648
@SQ	SN:ENST00000512823.1	LN:224
@SQ	SN:ENST00000502846.1	LN:565
@SQ	SN:ENST00000810878.1	LN:451
@SQ	SN:ENST00000810879.1	LN:518
@SQ	SN:ENST00000818265.1	LN:499
@SQ	SN:ENST00000513718.2	LN:1072
@SQ	SN:ENST00000788321.1	LN:545
@SQ	SN:ENST00000515689.1	LN:483
@SQ	SN:ENST00000512652.1	LN:1417
@SQ	SN:ENST00000755004.1	LN:764
@SQ	SN:ENST00000473701.2	LN:448
@SQ	SN:ENST00000816576.1	LN:1154
@SQ	SN:ENST00000816582.1	LN:1014
@SQ	SN:ENST00000508189.1	LN:2840
@SQ	SN:ENST00000306100.10	LN:4796
@SQ	SN:ENST00000379164.8	LN:4757
@SQ	SN:ENST00000427802.2	LN:2920
@SQ	SN:ENST00000807855.1	LN:329
@SQ	SN:ENST00000513093.1	LN:1105
@SQ	SN:ENST00000819404.1	LN:1250
@SQ	SN:ENST00000777271.1	LN:544
@SQ	SN:ENST00000515074.1	LN:1025
@SQ	SN:ENST00000743239.1	LN:385
@SQ	SN:ENST00000825761.1	LN:288
@SQ	SN:ENST00000511318.1	LN:336
@SQ	SN:ENST00000728461.1	LN:1572
@SQ	SN:ENST00000655347.1	LN:651
@SQ	SN:ENST00000728266.1	LN:938
@SQ	SN:ENST00000661387.1	LN:1115
@SQ	SN:ENST00000661972.1	LN:1195
@SQ	SN:ENST00000662873.1	LN:1604
@SQ	SN:ENST00000728556.1	LN:427
@SQ	SN:ENST00000728558.1	LN:596
@SQ	SN:ENST00000728559.1	LN:469
@SQ	SN:ENST00000509766.1	LN:622
@SQ	SN:ENST00000638111.1	LN:55
@SQ	SN:ENST00000503478.1	LN:777
@SQ	SN:ENST00000509434.5	LN:385
@SQ	SN:ENST00000422287.6	LN:1604
@SQ	SN:ENST00000274054.3	LN:1876
@SQ	SN:ENST00000829931.1	LN:380
@SQ	SN:ENST00000509840.1	LN:1009
@SQ	SN:ENST00000296533.3	LN:2762
@SQ	SN:ENST00000509586.5	LN:1017
@SQ	SN:ENST00000338566.8	LN:1890
@SQ	SN:ENST00000515560.1	LN:3183
@SQ	SN:ENST00000506953.1	LN:1418
@SQ	SN:ENST00000425362.1	LN:338
@SQ	SN:ENST00000280605.5	LN:2660
@SQ	SN:ENST00000837356.1	LN:93
@SQ	SN:ENST00000513272.5	LN:803
@SQ	SN:ENST00000513134.5	LN:747
@SQ	SN:ENST00000358572.10	LN:1749
@SQ	SN:ENST00000508268.1	LN:608
@SQ	SN:ENST00000274056.11	LN:5367
@SQ	SN:ENST00000514618.6	LN:6140
@SQ	SN:ENST00000503008.5	LN:5877
@SQ	SN:ENST00000339875.9	LN:2476
@SQ	SN:ENST00000609356.1	LN:927
@SQ	SN:ENST00000517192.1	LN:314
@SQ	SN:ENST00000436268.2	LN:657
@SQ	SN:ENST00000509378.1	LN:2057
@SQ	SN:ENST00000512835.1	LN:705
@SQ	SN:ENST00000508153.1	LN:258
@SQ	SN:ENST00000411105.1	LN:106
@SQ	SN:ENST00000506546.1	LN:1397
@SQ	SN:ENST00000515485.5	LN:714
@SQ	SN:ENST00000507311.1	LN:3123
@SQ	SN:ENST00000364180.1	LN:107
@SQ	SN:ENST00000507152.6	LN:2432
@SQ	SN:ENST00000515275.1	LN:551
@SQ	SN:ENST00000513444.1	LN:1419
@SQ	SN:ENST00000495104.1	LN:446
@SQ	SN:ENST00000649025.1	LN:3700
@SQ	SN:ENST00000408897.2	LN:458
@SQ	SN:ENST00000605838.1	LN:421
@SQ	SN:ENST00000514228.1	LN:1346
@SQ	SN:ENST00000359690.2	LN:648
@SQ	SN:ENST00000512492.1	LN:1360
@SQ	SN:ENST00000329314.6	LN:1571
@SQ	SN:ENST00000648094.2	LN:2177
@SQ	SN:ENST00000710271.1	LN:2324
@SQ	SN:ENST00000508856.2	LN:2237
@SQ	SN:ENST00000753407.1	LN:728
@SQ	SN:ENST00000510050.1	LN:523
@SQ	SN:ENST00000503778.1	LN:747
@SQ	SN:ENST00000512437.1	LN:1393
@SQ	SN:ENST00000494303.1	LN:480
@SQ	SN:ENST00000647760.1	LN:2702
@SQ	SN:ENST00000622170.1	LN:547
@SQ	SN:ENST00000507651.1	LN:684
@SQ	SN:ENST00000512596.6	LN:1847
@SQ	SN:ENST00000508504.1	LN:1674
@SQ	SN:ENST00000341062.6	LN:1867
@SQ	SN:ENST00000508621.1	LN:312
@SQ	SN:ENST00000503032.3	LN:1838
@SQ	SN:ENST00000306480.11	LN:9953
@SQ	SN:ENST00000506087.5	LN:2225
@SQ	SN:ENST00000842495.1	LN:541
@SQ	SN:ENST00000226725.11	LN:3185
@SQ	SN:ENST00000514860.5	LN:2442
@SQ	SN:ENST00000538127.5	LN:2907
@SQ	SN:ENST00000421009.6	LN:2452
@SQ	SN:ENST00000506761.1	LN:2169
@SQ	SN:ENST00000364104.1	LN:82
@SQ	SN:ENST00000505354.3	LN:1898
@SQ	SN:ENST00000261507.11	LN:2227
@SQ	SN:ENST00000393766.6	LN:1789
@SQ	SN:ENST00000504317.1	LN:1026
@SQ	SN:ENST00000846052.1	LN:437
@SQ	SN:ENST00000402744.9	LN:2582
@SQ	SN:ENST00000384828.1	LN:96
@SQ	SN:ENST00000514498.1	LN:2284
@SQ	SN:ENST00000747918.1	LN:739
@SQ	SN:ENST00000748005.1	LN:1300
@SQ	SN:ENST00000515134.1	LN:247
@SQ	SN:ENST00000508336.1	LN:3529
@SQ	SN:ENST00000811881.1	LN:351
@SQ	SN:ENST00000723923.1	LN:593
@SQ	SN:ENST00000509326.2	LN:1045
@SQ	SN:ENST00000727691.1	LN:563
@SQ	SN:ENST00000507838.1	LN:2163
@SQ	SN:ENST00000657783.2	LN:9067
@SQ	SN:ENST00000727764.1	LN:328
@SQ	SN:ENST00000747860.1	LN:1167
@SQ	SN:ENST00000747861.1	LN:795
@SQ	SN:ENST00000835676.1	LN:1168
@SQ	SN:ENST00000768484.1	LN:1000
@SQ	SN:ENST00000061240.7	LN:7291
@SQ	SN:ENST00000507499.5	LN:4818
@SQ	SN:ENST00000513213.5	LN:1829
@SQ	SN:ENST00000517150.1	LN:101
@SQ	SN:ENST00000835335.1	LN:776
@SQ	SN:ENST00000383984.1	LN:100
@SQ	SN:ENST00000514134.1	LN:934
@SQ	SN:ENST00000835673.1	LN:325
@SQ	SN:ENST00000797459.1	LN:886
@SQ	SN:ENST00000835100.1	LN:1540
@SQ	SN:ENST00000541354.5	LN:2797
@SQ	SN:ENST00000357545.9	LN:2884
@SQ	SN:ENST00000357154.7	LN:2986
@SQ	SN:ENST00000421836.6	LN:3061
@SQ	SN:ENST00000504953.5	LN:2900
@SQ	SN:ENST00000511531.5	LN:2908
@SQ	SN:ENST00000506886.5	LN:2947
@SQ	SN:ENST00000535728.5	LN:2007
@SQ	SN:ENST00000510741.5	LN:1963
@SQ	SN:ENST00000502330.5	LN:2180
@SQ	SN:ENST00000512681.5	LN:1457
@SQ	SN:ENST00000511269.5	LN:1768
@SQ	SN:ENST00000512648.5	LN:1456
@SQ	SN:ENST00000391071.1	LN:115
@SQ	SN:ENST00000793547.1	LN:415
@SQ	SN:ENST00000793655.1	LN:466
@SQ	SN:ENST00000509096.1	LN:589
@SQ	SN:ENST00000493390.3	LN:268
@SQ	SN:ENST00000512887.1	LN:367
@SQ	SN:ENST00000410789.1	LN:317
@SQ	SN:ENST00000604961.1	LN:409
@SQ	SN:ENST00000759169.1	LN:589
@SQ	SN:ENST00000759170.1	LN:772
@SQ	SN:ENST00000506926.1	LN:447
@SQ	SN:ENST00000725233.1	LN:1909
@SQ	SN:ENST00000725234.1	LN:977
@SQ	SN:ENST00000725237.1	LN:514
@SQ	SN:ENST00000359299.8	LN:1441
@SQ	SN:ENST00000654434.1	LN:2647
@SQ	SN:ENST00000393743.8	LN:6015
@SQ	SN:ENST00000680771.1	LN:6718
@SQ	SN:ENST00000682922.1	LN:6759
@SQ	SN:ENST00000511577.5	LN:6781
@SQ	SN:ENST00000505890.5	LN:4568
@SQ	SN:ENST00000384442.1	LN:131
@SQ	SN:ENST00000753908.1	LN:1425
@SQ	SN:ENST00000505667.6	LN:5858
@SQ	SN:ENST00000261509.10	LN:5809
@SQ	SN:ENST00000753824.1	LN:441
@SQ	SN:ENST00000506381.1	LN:449
@SQ	SN:ENST00000512127.5	LN:2958
@SQ	SN:ENST00000507842.1	LN:448
@SQ	SN:ENST00000383886.1	LN:109
@SQ	SN:ENST00000491923.1	LN:567
@SQ	SN:ENST00000756055.1	LN:518
@SQ	SN:ENST00000508985.1	LN:552
@SQ	SN:ENST00000793429.1	LN:542
@SQ	SN:ENST00000507735.6	LN:4392
@SQ	SN:ENST00000704822.1	LN:3736
@SQ	SN:ENST00000624842.1	LN:748
@SQ	SN:ENST00000364306.1	LN:107
@SQ	SN:ENST00000306193.8	LN:3440
@SQ	SN:ENST00000504480.5	LN:1602
@SQ	SN:ENST00000364948.1	LN:96
@SQ	SN:ENST00000793527.1	LN:985
@SQ	SN:ENST00000745057.1	LN:884
@SQ	SN:ENST00000745058.1	LN:521
@SQ	SN:ENST00000745059.1	LN:464
@SQ	SN:ENST00000745060.1	LN:1372
@SQ	SN:ENST00000745061.1	LN:803
@SQ	SN:ENST00000284637.14	LN:5120
@SQ	SN:ENST00000472250.1	LN:846
@SQ	SN:ENST00000510225.1	LN:637
@SQ	SN:ENST00000778817.1	LN:416
@SQ	SN:ENST00000736160.1	LN:635
@SQ	SN:ENST00000687294.3	LN:903
@SQ	SN:ENST00000507142.6	LN:6096
@SQ	SN:ENST00000687643.1	LN:6027
@SQ	SN:ENST00000685111.1	LN:5923
@SQ	SN:ENST00000686697.1	LN:5614
@SQ	SN:ENST00000688934.1	LN:4282
@SQ	SN:ENST00000439128.6	LN:5653
@SQ	SN:ENST00000511633.5	LN:5536
@SQ	SN:ENST00000510533.5	LN:5377
@SQ	SN:ENST00000512193.5	LN:4430
@SQ	SN:ENST00000657874.1	LN:1388
@SQ	SN:ENST00000505119.2	LN:1999
@SQ	SN:ENST00000797923.1	LN:969
@SQ	SN:ENST00000360642.7	LN:3208
@SQ	SN:ENST00000347613.9	LN:6711
@SQ	SN:ENST00000513761.6	LN:6635
@SQ	SN:ENST00000797852.1	LN:340
@SQ	SN:ENST00000797581.1	LN:348
@SQ	SN:ENST00000797580.1	LN:389
@SQ	SN:ENST00000507875.6	LN:6182
@SQ	SN:ENST00000393381.3	LN:1216
@SQ	SN:ENST00000733129.1	LN:691
@SQ	SN:ENST00000733130.1	LN:833
@SQ	SN:ENST00000733551.1	LN:1312
@SQ	SN:ENST00000733450.1	LN:660
@SQ	SN:ENST00000511479.1	LN:482
@SQ	SN:ENST00000503181.1	LN:711
@SQ	SN:ENST00000653930.2	LN:442
@SQ	SN:ENST00000657288.1	LN:708
@SQ	SN:ENST00000508313.4	LN:4375
@SQ	SN:ENST00000770306.1	LN:1343
@SQ	SN:ENST00000770307.1	LN:1509
@SQ	SN:ENST00000665818.1	LN:1294
@SQ	SN:ENST00000770302.1	LN:1537
@SQ	SN:ENST00000770303.1	LN:1310
@SQ	SN:ENST00000770304.1	LN:1106
@SQ	SN:ENST00000669514.1	LN:950
@SQ	SN:ENST00000770310.1	LN:1035
@SQ	SN:ENST00000702420.2	LN:705
@SQ	SN:ENST00000770565.1	LN:1266
@SQ	SN:ENST00000770485.1	LN:406
@SQ	SN:ENST00000509956.1	LN:449
@SQ	SN:ENST00000660605.1	LN:520
@SQ	SN:ENST00000508955.3	LN:1396
@SQ	SN:ENST00000393704.3	LN:5827
@SQ	SN:ENST00000361618.4	LN:6301
@SQ	SN:ENST00000393702.7	LN:1505
@SQ	SN:ENST00000506110.1	LN:548
@SQ	SN:ENST00000812812.1	LN:1034
@SQ	SN:ENST00000337664.9	LN:2250
@SQ	SN:ENST00000509167.5	LN:2113
@SQ	SN:ENST00000515480.5	LN:2193
@SQ	SN:ENST00000353187.6	LN:2101
@SQ	SN:ENST00000737090.1	LN:1213
@SQ	SN:ENST00000737093.1	LN:1221
@SQ	SN:ENST00000511396.1	LN:287
@SQ	SN:ENST00000507006.1	LN:843
@SQ	SN:ENST00000839027.1	LN:951
@SQ	SN:ENST00000839028.1	LN:928
@SQ	SN:ENST00000838829.1	LN:2127
@SQ	SN:ENST00000838832.1	LN:1671
@SQ	SN:ENST00000839178.1	LN:1211
@SQ	SN:ENST00000509548.2	LN:429
@SQ	SN:ENST00000511259.1	LN:501
@SQ	SN:ENST00000782489.1	LN:585
@SQ	SN:ENST00000325407.4	LN:306
@SQ	SN:ENST00000506634.1	LN:735
@SQ	SN:ENST00000515840.2	LN:852
@SQ	SN:ENST00000515331.1	LN:210
@SQ	SN:ENST00000516152.1	LN:131
@SQ	SN:ENST00000654869.1	LN:1133
@SQ	SN:ENST00000503929.1	LN:3601
@SQ	SN:ENST00000661044.1	LN:1690
@SQ	SN:ENST00000513885.1	LN:583
@SQ	SN:ENST00000509651.1	LN:734
@SQ	SN:ENST00000613604.1	LN:109
@SQ	SN:ENST00000512241.1	LN:4949
@SQ	SN:ENST00000782802.1	LN:616
@SQ	SN:ENST00000671192.1	LN:326
@SQ	SN:ENST00000782917.1	LN:317
@SQ	SN:ENST00000782806.1	LN:1086
@SQ	SN:ENST00000651666.1	LN:1644
@SQ	SN:ENST00000399152.2	LN:404
@SQ	SN:ENST00000508977.1	LN:553
@SQ	SN:ENST00000788102.1	LN:448
@SQ	SN:ENST00000511251.1	LN:2905
@SQ	SN:ENST00000506823.6	LN:4021
@SQ	SN:ENST00000508122.5	LN:1755
@SQ	SN:ENST00000761629.1	LN:774
@SQ	SN:ENST00000841884.1	LN:340
@SQ	SN:ENST00000513791.1	LN:460
@SQ	SN:ENST00000793856.1	LN:483
@SQ	SN:ENST00000663396.1	LN:1360
@SQ	SN:ENST00000724823.1	LN:906
@SQ	SN:ENST00000724821.1	LN:882
@SQ	SN:ENST00000500914.6	LN:2036
@SQ	SN:ENST00000476759.3	LN:296
@SQ	SN:ENST00000661589.1	LN:2617
@SQ	SN:ENST00000499322.7	LN:2585
@SQ	SN:ENST00000724830.1	LN:1578
@SQ	SN:ENST00000510523.2	LN:2337
@SQ	SN:ENST00000725535.1	LN:606
@SQ	SN:ENST00000512285.5	LN:1567
@SQ	SN:ENST00000505308.6	LN:2293
@SQ	SN:ENST00000265000.9	LN:4249
@SQ	SN:ENST00000408369.2	LN:74
@SQ	SN:ENST00000702502.1	LN:1184
@SQ	SN:ENST00000507803.1	LN:521
@SQ	SN:ENST00000725253.1	LN:1200
@SQ	SN:ENST00000296503.10	LN:1441
@SQ	SN:ENST00000438704.6	LN:1032
@SQ	SN:ENST00000446922.6	LN:1175
@SQ	SN:ENST00000725392.1	LN:1178
@SQ	SN:ENST00000651702.2	LN:1489
@SQ	SN:ENST00000658397.1	LN:5679
@SQ	SN:ENST00000609153.3	LN:1031
@SQ	SN:ENST00000296504.4	LN:1097
@SQ	SN:ENST00000296506.8	LN:4000
@SQ	SN:ENST00000664814.1	LN:5159
@SQ	SN:ENST00000498068.1	LN:893
@SQ	SN:ENST00000652376.1	LN:919
@SQ	SN:ENST00000517089.1	LN:102
@SQ	SN:ENST00000785074.1	LN:1240
@SQ	SN:ENST00000563631.1	LN:2209
@SQ	SN:ENST00000785075.1	LN:417
@SQ	SN:ENST00000688075.2	LN:1409
@SQ	SN:ENST00000701555.2	LN:1319
@SQ	SN:ENST00000786344.1	LN:988
@SQ	SN:ENST00000652035.3	LN:1840
@SQ	SN:ENST00000786349.1	LN:439
@SQ	SN:ENST00000684811.1	LN:2627
@SQ	SN:ENST00000785660.1	LN:2136
@SQ	SN:ENST00000785897.1	LN:501
@SQ	SN:ENST00000785896.1	LN:752
@SQ	SN:ENST00000785904.1	LN:859
@SQ	SN:ENST00000785923.1	LN:1640
@SQ	SN:ENST00000785910.1	LN:789
@SQ	SN:ENST00000785933.1	LN:483
@SQ	SN:ENST00000785906.1	LN:2667
@SQ	SN:ENST00000785912.1	LN:641
@SQ	SN:ENST00000785077.1	LN:1965
@SQ	SN:ENST00000786457.1	LN:375
@SQ	SN:ENST00000359562.4	LN:2780
@SQ	SN:ENST00000647106.1	LN:1253
@SQ	SN:ENST00000502896.6	LN:5383
@SQ	SN:ENST00000645869.3	LN:1816
@SQ	SN:ENST00000502334.7	LN:1307
@SQ	SN:ENST00000616485.4	LN:2420
@SQ	SN:ENST00000515376.5	LN:951
@SQ	SN:ENST00000785332.1	LN:2010
@SQ	SN:ENST00000643969.1	LN:830
@SQ	SN:ENST00000785276.1	LN:1055
@SQ	SN:ENST00000786212.1	LN:3974
@SQ	SN:ENST00000644952.1	LN:638
@SQ	SN:ENST00000829139.1	LN:641
@SQ	SN:ENST00000447135.2	LN:971
@SQ	SN:ENST00000413691.2	LN:644
@SQ	SN:ENST00000829649.1	LN:1294
@SQ	SN:ENST00000660497.1	LN:1388
@SQ	SN:ENST00000654333.1	LN:947
@SQ	SN:ENST00000782025.1	LN:653
@SQ	SN:ENST00000782027.1	LN:379
@SQ	SN:ENST00000515825.1	LN:548
@SQ	SN:ENST00000502956.1	LN:777
@SQ	SN:ENST00000664849.1	LN:837
@SQ	SN:ENST00000656853.1	LN:971
@SQ	SN:ENST00000665681.1	LN:607
@SQ	SN:ENST00000655323.1	LN:526
@SQ	SN:ENST00000662648.2	LN:2122
@SQ	SN:ENST00000511291.1	LN:1824
@SQ	SN:ENST00000665163.1	LN:689
@SQ	SN:ENST00000781769.1	LN:532
@SQ	SN:ENST00000729423.1	LN:589
@SQ	SN:ENST00000729581.1	LN:447
@SQ	SN:ENST00000729580.1	LN:584
@SQ	SN:ENST00000729430.1	LN:2449
@SQ	SN:ENST00000503140.2	LN:2527
@SQ	SN:ENST00000671681.1	LN:2468
@SQ	SN:ENST00000670219.1	LN:2003
@SQ	SN:ENST00000729418.1	LN:1031
@SQ	SN:ENST00000729439.1	LN:1087
@SQ	SN:ENST00000729425.1	LN:2492
@SQ	SN:ENST00000729427.1	LN:725
@SQ	SN:ENST00000729716.1	LN:1940
@SQ	SN:ENST00000504167.1	LN:335
@SQ	SN:ENST00000730023.1	LN:662
@SQ	SN:ENST00000729799.1	LN:655
@SQ	SN:ENST00000729864.1	LN:482
@SQ	SN:ENST00000691922.1	LN:2324
@SQ	SN:ENST00000615392.4	LN:1591
@SQ	SN:ENST00000393674.7	LN:1980
@SQ	SN:ENST00000503293.5	LN:1546
@SQ	SN:ENST00000457424.6	LN:3290
@SQ	SN:ENST00000503780.6	LN:4298
@SQ	SN:ENST00000296519.6	LN:4173
@SQ	SN:ENST00000426172.3	LN:3037
@SQ	SN:ENST00000508815.1	LN:366
@SQ	SN:ENST00000829384.1	LN:932
@SQ	SN:ENST00000584832.1	LN:70
@SQ	SN:ENST00000296522.11	LN:2619
@SQ	SN:ENST00000541923.5	LN:2920
@SQ	SN:ENST00000542498.5	LN:2786
@SQ	SN:ENST00000296521.11	LN:1171
@SQ	SN:ENST00000510901.5	LN:1535
@SQ	SN:ENST00000422112.6	LN:805
@SQ	SN:ENST00000504433.1	LN:1910
@SQ	SN:ENST00000752451.1	LN:1598
@SQ	SN:ENST00000752453.1	LN:1494
@SQ	SN:ENST00000752463.1	LN:1527
@SQ	SN:ENST00000752457.1	LN:1768
@SQ	SN:ENST00000515178.1	LN:2202
@SQ	SN:ENST00000752580.1	LN:1574
@SQ	SN:ENST00000752582.1	LN:581
@SQ	SN:ENST00000752581.1	LN:1629
@SQ	SN:ENST00000502691.1	LN:1067
@SQ	SN:ENST00000781133.1	LN:1184
@SQ	SN:ENST00000781304.1	LN:410
@SQ	SN:ENST00000781127.1	LN:1190
@SQ	SN:ENST00000781118.1	LN:959
@SQ	SN:ENST00000781128.1	LN:1362
@SQ	SN:ENST00000781131.1	LN:1005
@SQ	SN:ENST00000781125.1	LN:1246
@SQ	SN:ENST00000274093.8	LN:8697
@SQ	SN:ENST00000340217.5	LN:3065
@SQ	SN:ENST00000766784.1	LN:655
@SQ	SN:ENST00000359240.7	LN:3325
@SQ	SN:ENST00000445694.5	LN:3244
@SQ	SN:ENST00000615367.4	LN:3386
@SQ	SN:ENST00000618444.1	LN:2949
@SQ	SN:ENST00000404450.8	LN:3171
@SQ	SN:ENST00000514159.1	LN:3010
@SQ	SN:ENST00000511798.1	LN:226
@SQ	SN:ENST00000798560.1	LN:942
@SQ	SN:ENST00000502748.1	LN:2199
@SQ	SN:ENST00000798891.1	LN:346
@SQ	SN:ENST00000510748.1	LN:1458
@SQ	SN:ENST00000798561.1	LN:1204
@SQ	SN:ENST00000798637.1	LN:1051
@SQ	SN:ENST00000502661.1	LN:905
@SQ	SN:ENST00000798762.1	LN:640
@SQ	SN:ENST00000664617.1	LN:1422
@SQ	SN:ENST00000513552.1	LN:1387
@SQ	SN:ENST00000762426.1	LN:755
@SQ	SN:ENST00000515830.1	LN:1273
@SQ	SN:ENST00000821262.1	LN:775
@SQ	SN:ENST00000691930.1	LN:1388
@SQ	SN:ENST00000280187.11	LN:2854
@SQ	SN:ENST00000393658.7	LN:2842
@SQ	SN:ENST00000506894.5	LN:2614
@SQ	SN:ENST00000515090.5	LN:1500
@SQ	SN:ENST00000514864.1	LN:1213
@SQ	SN:ENST00000809043.1	LN:333
@SQ	SN:ENST00000505816.1	LN:425
@SQ	SN:ENST00000503381.1	LN:2380
@SQ	SN:ENST00000508596.6	LN:7333
@SQ	SN:ENST00000280190.8	LN:4705
@SQ	SN:ENST00000507824.6	LN:4119
@SQ	SN:ENST00000364646.1	LN:123
@SQ	SN:ENST00000280191.7	LN:1142
@SQ	SN:ENST00000515234.1	LN:2115
@SQ	SN:ENST00000296525.7	LN:3031
@SQ	SN:ENST00000672074.1	LN:2849
@SQ	SN:ENST00000512254.1	LN:1036
@SQ	SN:ENST00000740732.1	LN:362
@SQ	SN:ENST00000512634.1	LN:610
@SQ	SN:ENST00000688629.2	LN:768
@SQ	SN:ENST00000503362.2	LN:4569
@SQ	SN:ENST00000690643.1	LN:1192
@SQ	SN:ENST00000752489.1	LN:842
@SQ	SN:ENST00000503966.1	LN:1050
@SQ	SN:ENST00000843305.1	LN:2396
@SQ	SN:ENST00000843311.1	LN:508
@SQ	SN:ENST00000843307.1	LN:1093
@SQ	SN:ENST00000843309.1	LN:761
@SQ	SN:ENST00000843109.1	LN:630
@SQ	SN:ENST00000618562.2	LN:2259
@SQ	SN:ENST00000786857.1	LN:456
@SQ	SN:ENST00000656694.1	LN:2604
@SQ	SN:ENST00000510203.1	LN:428
@SQ	SN:ENST00000508790.1	LN:691
@SQ	SN:ENST00000670563.1	LN:597
@SQ	SN:ENST00000662794.1	LN:3724
@SQ	SN:ENST00000763799.1	LN:1284
@SQ	SN:ENST00000764065.1	LN:322
@SQ	SN:ENST00000410927.1	LN:300
@SQ	SN:ENST00000763803.1	LN:970
@SQ	SN:ENST00000716624.1	LN:2133
@SQ	SN:ENST00000512516.1	LN:421
@SQ	SN:ENST00000264596.4	LN:2363
@SQ	SN:ENST00000506895.1	LN:753
@SQ	SN:ENST00000783621.1	LN:421
@SQ	SN:ENST00000804926.1	LN:489
@SQ	SN:ENST00000732001.1	LN:743
@SQ	SN:ENST00000832100.1	LN:391
@SQ	SN:ENST00000264595.7	LN:2037
@SQ	SN:ENST00000507023.1	LN:2161
@SQ	SN:ENST00000365061.1	LN:118
@SQ	SN:ENST00000829801.1	LN:539
@SQ	SN:ENST00000668108.1	LN:1819
@SQ	SN:ENST00000829674.1	LN:867
@SQ	SN:ENST00000671080.1	LN:2347
@SQ	SN:ENST00000798945.1	LN:845
@SQ	SN:ENST00000666825.1	LN:994
@SQ	SN:ENST00000507870.1	LN:1034
@SQ	SN:ENST00000507011.1	LN:512
@SQ	SN:ENST00000833219.1	LN:1538
@SQ	SN:ENST00000833220.1	LN:1015
@SQ	SN:ENST00000722986.1	LN:904
@SQ	SN:ENST00000722988.1	LN:767
@SQ	SN:ENST00000723158.1	LN:389
@SQ	SN:ENST00000517191.1	LN:141
@SQ	SN:ENST00000814653.1	LN:1070
@SQ	SN:ENST00000472309.1	LN:591
@SQ	SN:ENST00000722612.1	LN:558
@SQ	SN:ENST00000364857.1	LN:136
@SQ	SN:ENST00000390889.1	LN:71
@SQ	SN:ENST00000775834.1	LN:523
@SQ	SN:ENST00000775833.1	LN:431
@SQ	SN:ENST00000506509.1	LN:158
@SQ	SN:ENST00000821974.1	LN:1038
@SQ	SN:ENST00000512036.1	LN:539
@SQ	SN:ENST00000719317.1	LN:523
@SQ	SN:ENST00000741987.1	LN:434
@SQ	SN:ENST00000511607.1	LN:420
@SQ	SN:ENST00000826563.1	LN:1075
@SQ	SN:ENST00000663768.1	LN:2123
@SQ	SN:ENST00000826565.1	LN:948
@SQ	SN:ENST00000826568.1	LN:552
@SQ	SN:ENST00000826571.1	LN:569
@SQ	SN:ENST00000826657.1	LN:837
@SQ	SN:ENST00000668548.1	LN:1124
@SQ	SN:ENST00000816597.1	LN:581
@SQ	SN:ENST00000761152.1	LN:585
@SQ	SN:ENST00000761354.1	LN:830
@SQ	SN:ENST00000761356.1	LN:625
@SQ	SN:ENST00000761359.1	LN:970
@SQ	SN:ENST00000761361.1	LN:784
@SQ	SN:ENST00000761362.1	LN:785
@SQ	SN:ENST00000761364.1	LN:476
@SQ	SN:ENST00000702029.2	LN:1179
@SQ	SN:ENST00000761367.1	LN:611
@SQ	SN:ENST00000761372.1	LN:667
@SQ	SN:ENST00000761373.1	LN:479
@SQ	SN:ENST00000508134.1	LN:564
@SQ	SN:ENST00000732214.1	LN:710
@SQ	SN:ENST00000506917.1	LN:529
@SQ	SN:ENST00000755505.1	LN:381
@SQ	SN:ENST00000778349.1	LN:739
@SQ	SN:ENST00000512487.2	LN:982
@SQ	SN:ENST00000778353.1	LN:799
@SQ	SN:ENST00000778352.1	LN:779
@SQ	SN:ENST00000778351.1	LN:826
@SQ	SN:ENST00000778542.1	LN:380
@SQ	SN:ENST00000778630.1	LN:543
@SQ	SN:ENST00000778360.1	LN:967
@SQ	SN:ENST00000503847.1	LN:207
@SQ	SN:ENST00000743815.1	LN:1187
@SQ	SN:ENST00000807466.1	LN:283
@SQ	SN:ENST00000772923.1	LN:317
@SQ	SN:ENST00000812632.1	LN:985
@SQ	SN:ENST00000812633.1	LN:1273
@SQ	SN:ENST00000511599.1	LN:336
@SQ	SN:ENST00000763321.1	LN:890
@SQ	SN:ENST00000655295.1	LN:1537
@SQ	SN:ENST00000670601.1	LN:586
@SQ	SN:ENST00000763702.1	LN:489
@SQ	SN:ENST00000763325.1	LN:1426
@SQ	SN:ENST00000763324.1	LN:809
@SQ	SN:ENST00000763322.1	LN:725
@SQ	SN:ENST00000763528.1	LN:599
@SQ	SN:ENST00000715797.1	LN:783
@SQ	SN:ENST00000515933.1	LN:244
@SQ	SN:ENST00000509012.5	LN:564
@SQ	SN:ENST00000513311.1	LN:678
@SQ	SN:ENST00000763504.1	LN:1850
@SQ	SN:ENST00000507869.7	LN:2296
@SQ	SN:ENST00000763507.1	LN:754
@SQ	SN:ENST00000315302.7	LN:2361
@SQ	SN:ENST00000763533.1	LN:2317
@SQ	SN:ENST00000508968.2	LN:2054
@SQ	SN:ENST00000505389.1	LN:286
@SQ	SN:ENST00000702465.1	LN:536
@SQ	SN:ENST00000408300.1	LN:86
@SQ	SN:ENST00000511685.6	LN:10923
@SQ	SN:ENST00000516534.1	LN:121
@SQ	SN:ENST00000515905.1	LN:235
@SQ	SN:ENST00000509283.1	LN:518
@SQ	SN:ENST00000513255.1	LN:444
@SQ	SN:ENST00000844205.1	LN:558
@SQ	SN:ENST00000652069.1	LN:1564
@SQ	SN:ENST00000754449.1	LN:1136
@SQ	SN:ENST00000795887.1	LN:1718
@SQ	SN:ENST00000795668.1	LN:1030
@SQ	SN:ENST00000795672.1	LN:1060
@SQ	SN:ENST00000795667.1	LN:1356
@SQ	SN:ENST00000608774.1	LN:427
@SQ	SN:ENST00000438320.7	LN:1928
@SQ	SN:ENST00000357067.7	LN:1931
@SQ	SN:ENST00000510370.5	LN:794
@SQ	SN:ENST00000842922.1	LN:748
@SQ	SN:ENST00000664752.1	LN:1389
@SQ	SN:ENST00000747076.1	LN:760
@SQ	SN:ENST00000506678.1	LN:823
@SQ	SN:ENST00000747170.1	LN:884
@SQ	SN:ENST00000747171.1	LN:518
@SQ	SN:ENST00000502308.1	LN:2455
@SQ	SN:ENST00000504766.1	LN:877
@SQ	SN:ENST00000849455.1	LN:1237
@SQ	SN:ENST00000609144.1	LN:554
@SQ	SN:ENST00000610012.1	LN:634
@SQ	SN:ENST00000849464.1	LN:1273
@SQ	SN:ENST00000849570.1	LN:837
@SQ	SN:ENST00000403733.8	LN:8862
@SQ	SN:ENST00000513834.5	LN:4887
@SQ	SN:ENST00000448232.6	LN:6356
@SQ	SN:ENST00000504005.5	LN:5247
@SQ	SN:ENST00000511846.1	LN:404
@SQ	SN:ENST00000508747.1	LN:1216
@SQ	SN:ENST00000323319.7	LN:2177
@SQ	SN:ENST00000541814.1	LN:663
@SQ	SN:ENST00000782972.1	LN:2067
@SQ	SN:ENST00000783051.1	LN:1309
@SQ	SN:ENST00000514910.1	LN:1361
@SQ	SN:ENST00000848406.1	LN:624
@SQ	SN:ENST00000848408.1	LN:554
@SQ	SN:ENST00000848540.1	LN:1065
@SQ	SN:ENST00000510299.2	LN:916
@SQ	SN:ENST00000780741.1	LN:1414
@SQ	SN:ENST00000302350.4	LN:2646
@SQ	SN:ENST00000504169.2	LN:3542
@SQ	SN:ENST00000510928.1	LN:860
@SQ	SN:ENST00000736833.1	LN:581
@SQ	SN:ENST00000737026.1	LN:1500
@SQ	SN:ENST00000736840.1	LN:885
@SQ	SN:ENST00000394154.2	LN:696
@SQ	SN:ENST00000736837.1	LN:552
@SQ	SN:ENST00000736841.1	LN:615
@SQ	SN:ENST00000654924.2	LN:1542
@SQ	SN:ENST00000736848.1	LN:1025
@SQ	SN:ENST00000302327.4	LN:2458
@SQ	SN:ENST00000737118.1	LN:424
@SQ	SN:ENST00000608204.1	LN:634
@SQ	SN:ENST00000730442.1	LN:525
@SQ	SN:ENST00000768995.1	LN:858
@SQ	SN:ENST00000732328.1	LN:676
@SQ	SN:ENST00000732329.1	LN:670
@SQ	SN:ENST00000732330.1	LN:617
@SQ	SN:ENST00000732333.1	LN:514
@SQ	SN:ENST00000326397.10	LN:2601
@SQ	SN:ENST00000327570.13	LN:2590
@SQ	SN:ENST00000510968.5	LN:1551
@SQ	SN:ENST00000512740.1	LN:1393
@SQ	SN:ENST00000516348.1	LN:105
@SQ	SN:ENST00000357207.8	LN:4435
@SQ	SN:ENST00000334690.11	LN:4523
@SQ	SN:ENST00000364563.1	LN:113
@SQ	SN:ENST00000512476.1	LN:2546
@SQ	SN:ENST00000515930.1	LN:101
@SQ	SN:ENST00000752299.1	LN:618
@SQ	SN:ENST00000737246.1	LN:976
@SQ	SN:ENST00000636764.2	LN:2115
@SQ	SN:ENST00000513034.3	LN:807
@SQ	SN:ENST00000308497.9	LN:10507
@SQ	SN:ENST00000505025.2	LN:2440
@SQ	SN:ENST00000636429.1	LN:2348
@SQ	SN:ENST00000510899.1	LN:637
@SQ	SN:ENST00000296741.7	LN:3848
@SQ	SN:ENST00000662866.1	LN:2787
@SQ	SN:ENST00000731146.1	LN:559
@SQ	SN:ENST00000731881.1	LN:1168
@SQ	SN:ENST00000479841.1	LN:822
@SQ	SN:ENST00000731471.1	LN:668
@SQ	SN:ENST00000731472.1	LN:581
@SQ	SN:ENST00000731473.1	LN:537
@SQ	SN:ENST00000731148.1	LN:633
@SQ	SN:ENST00000732081.1	LN:881
@SQ	SN:ENST00000731453.1	LN:881
@SQ	SN:ENST00000731458.1	LN:877
@SQ	SN:ENST00000731461.1	LN:729
@SQ	SN:ENST00000731467.1	LN:700
@SQ	SN:ENST00000488836.3	LN:298
@SQ	SN:ENST00000731555.1	LN:920
@SQ	SN:ENST00000731475.1	LN:790
@SQ	SN:ENST00000731556.1	LN:876
@SQ	SN:ENST00000731474.1	LN:825
@SQ	SN:ENST00000731558.1	LN:902
@SQ	SN:ENST00000731720.1	LN:582
@SQ	SN:ENST00000503948.1	LN:512
@SQ	SN:ENST00000826559.1	LN:431
@SQ	SN:ENST00000837692.1	LN:1651
@SQ	SN:ENST00000837693.1	LN:1027
@SQ	SN:ENST00000837701.1	LN:529
@SQ	SN:ENST00000317596.3	LN:2153
@SQ	SN:ENST00000667133.1	LN:1422
@SQ	SN:ENST00000662023.1	LN:1088
@SQ	SN:ENST00000658007.1	LN:1772
@SQ	SN:ENST00000670119.1	LN:1208
@SQ	SN:ENST00000663586.2	LN:1392
@SQ	SN:ENST00000783709.1	LN:2033
@SQ	SN:ENST00000696840.1	LN:4511
@SQ	SN:ENST00000696841.1	LN:2316
@SQ	SN:ENST00000696843.1	LN:2320
@SQ	SN:ENST00000502750.2	LN:2084
@SQ	SN:ENST00000696845.1	LN:2449
@SQ	SN:ENST00000393593.8	LN:2257
@SQ	SN:ENST00000696846.1	LN:2533
@SQ	SN:ENST00000696848.1	LN:3098
@SQ	SN:ENST00000505067.6	LN:2168
@SQ	SN:ENST00000510814.6	LN:2103
@SQ	SN:ENST00000696849.1	LN:2094
@SQ	SN:ENST00000696851.1	LN:2269
@SQ	SN:ENST00000696853.1	LN:2189
@SQ	SN:ENST00000504340.2	LN:3490
@SQ	SN:ENST00000516069.1	LN:84
@SQ	SN:ENST00000605082.1	LN:686
@SQ	SN:ENST00000781275.1	LN:757
@SQ	SN:ENST00000717452.1	LN:2057
@SQ	SN:ENST00000696854.2	LN:1644
@SQ	SN:ENST00000667665.1	LN:1151
@SQ	SN:ENST00000696855.1	LN:1143
@SQ	SN:ENST00000605270.7	LN:4325
@SQ	SN:ENST00000772811.1	LN:532
@SQ	SN:ENST00000772812.1	LN:548
@SQ	SN:ENST00000772711.1	LN:573
@SQ	SN:ENST00000772714.1	LN:2012
@SQ	SN:ENST00000772913.1	LN:358
@SQ	SN:ENST00000846822.1	LN:371
@SQ	SN:ENST00000513481.1	LN:609
@SQ	SN:ENST00000765677.1	LN:1328
@SQ	SN:ENST00000520280.2	LN:1211
@SQ	SN:ENST00000393585.6	LN:2624
@SQ	SN:ENST00000308394.9	LN:2645
@SQ	SN:ENST00000523916.5	LN:2540
@SQ	SN:ENST00000700100.1	LN:2838
@SQ	SN:ENST00000700101.1	LN:2494
@SQ	SN:ENST00000517513.5	LN:964
@SQ	SN:ENST00000393588.8	LN:677
@SQ	SN:ENST00000515774.5	LN:2007
@SQ	SN:ENST00000503752.5	LN:2168
@SQ	SN:ENST00000512834.5	LN:2174
@SQ	SN:ENST00000314970.11	LN:2164
@SQ	SN:ENST00000281453.10	LN:2494
@SQ	SN:ENST00000827754.1	LN:819
@SQ	SN:ENST00000281455.7	LN:3712
@SQ	SN:ENST00000706366.1	LN:3712
@SQ	SN:ENST00000454703.6	LN:3636
@SQ	SN:ENST00000515030.5	LN:3948
@SQ	SN:ENST00000503407.6	LN:3791
@SQ	SN:ENST00000706367.1	LN:3823
@SQ	SN:ENST00000706368.1	LN:3879
@SQ	SN:ENST00000505492.2	LN:3641
@SQ	SN:ENST00000706369.1	LN:3663
@SQ	SN:ENST00000706370.1	LN:2319
@SQ	SN:ENST00000507295.5	LN:2490
@SQ	SN:ENST00000504342.5	LN:2333
@SQ	SN:ENST00000513317.5	LN:2469
@SQ	SN:ENST00000504900.5	LN:1583
@SQ	SN:ENST00000506741.1	LN:751
@SQ	SN:ENST00000512051.1	LN:380
@SQ	SN:ENST00000508020.2	LN:628
@SQ	SN:ENST00000651765.1	LN:1385
@SQ	SN:ENST00000841729.1	LN:2042
@SQ	SN:ENST00000701617.1	LN:2081
@SQ	SN:ENST00000841728.1	LN:490
@SQ	SN:ENST00000510284.2	LN:799
@SQ	SN:ENST00000659446.1	LN:596
@SQ	SN:ENST00000581853.1	LN:98
@SQ	SN:ENST00000841894.1	LN:387
@SQ	SN:ENST00000842033.1	LN:353
@SQ	SN:ENST00000685181.2	LN:473
@SQ	SN:ENST00000688750.3	LN:1436
@SQ	SN:ENST00000798912.1	LN:1144
@SQ	SN:ENST00000701048.1	LN:1680
@SQ	SN:ENST00000799055.1	LN:1680
@SQ	SN:ENST00000798914.1	LN:1405
@SQ	SN:ENST00000799064.1	LN:2395
@SQ	SN:ENST00000798911.1	LN:1164
@SQ	SN:ENST00000799290.1	LN:608
@SQ	SN:ENST00000503355.1	LN:464
@SQ	SN:ENST00000580836.1	LN:58
@SQ	SN:ENST00000623949.1	LN:3851
@SQ	SN:ENST00000505053.1	LN:911
@SQ	SN:ENST00000782029.1	LN:763
@SQ	SN:ENST00000515777.6	LN:1349
@SQ	SN:ENST00000505610.5	LN:846
@SQ	SN:ENST00000338875.5	LN:1008
@SQ	SN:ENST00000657018.1	LN:1332
@SQ	SN:ENST00000509017.6	LN:2345
@SQ	SN:ENST00000669292.1	LN:1177
@SQ	SN:ENST00000671007.1	LN:1437
@SQ	SN:ENST00000655383.1	LN:1718
@SQ	SN:ENST00000653071.1	LN:983
@SQ	SN:ENST00000661234.1	LN:1354
@SQ	SN:ENST00000658467.1	LN:1262
@SQ	SN:ENST00000663336.1	LN:1861
@SQ	SN:ENST00000661260.1	LN:1345
@SQ	SN:ENST00000669078.1	LN:1507
@SQ	SN:ENST00000668759.1	LN:1373
@SQ	SN:ENST00000653945.1	LN:1402
@SQ	SN:ENST00000655167.1	LN:1804
@SQ	SN:ENST00000654708.1	LN:1253
@SQ	SN:ENST00000508796.1	LN:343
@SQ	SN:ENST00000826339.1	LN:1865
@SQ	SN:ENST00000826343.1	LN:661
@SQ	SN:ENST00000826103.1	LN:1189
@SQ	SN:ENST00000665695.1	LN:700
@SQ	SN:ENST00000281456.11	LN:4415
@SQ	SN:ENST00000749185.1	LN:508
@SQ	SN:ENST00000458385.7	LN:4851
@SQ	SN:ENST00000514798.1	LN:2895
@SQ	SN:ENST00000618785.4	LN:3151
@SQ	SN:ENST00000504273.5	LN:3323
@SQ	SN:ENST00000652585.2	LN:3745
@SQ	SN:ENST00000264694.13	LN:3202
@SQ	SN:ENST00000505916.6	LN:5519
@SQ	SN:ENST00000328559.11	LN:5157
@SQ	SN:ENST00000510776.5	LN:3055
@SQ	SN:ENST00000514884.1	LN:587
@SQ	SN:ENST00000335174.6	LN:784
@SQ	SN:ENST00000264689.11	LN:2361
@SQ	SN:ENST00000384502.1	LN:114
@SQ	SN:ENST00000378850.5	LN:1333
@SQ	SN:ENST00000393540.7	LN:2722
@SQ	SN:ENST00000307588.8	LN:2872
@SQ	SN:ENST00000510617.5	LN:2592
@SQ	SN:ENST00000669100.1	LN:2797
@SQ	SN:ENST00000657486.1	LN:2620
@SQ	SN:ENST00000725792.1	LN:1369
@SQ	SN:ENST00000284767.12	LN:2802
@SQ	SN:ENST00000284771.7	LN:2658
@SQ	SN:ENST00000284770.10	LN:1264
@SQ	SN:ENST00000620787.5	LN:1108
@SQ	SN:ENST00000718801.1	LN:828
@SQ	SN:ENST00000487836.6	LN:5306
@SQ	SN:ENST00000284776.11	LN:5996
@SQ	SN:ENST00000695409.1	LN:6774
@SQ	SN:ENST00000421420.6	LN:7159
@SQ	SN:ENST00000698843.1	LN:5070
@SQ	SN:ENST00000437304.6	LN:3381
@SQ	SN:ENST00000319471.13	LN:2824
@SQ	SN:ENST00000449407.6	LN:3049
@SQ	SN:ENST00000451974.6	LN:2478
@SQ	SN:ENST00000355634.9	LN:4622
@SQ	SN:ENST00000393528.7	LN:3043
@SQ	SN:ENST00000490562.6	LN:1877
@SQ	SN:ENST00000706921.1	LN:3267
@SQ	SN:ENST00000695410.1	LN:4579
@SQ	SN:ENST00000411847.1	LN:1789
@SQ	SN:ENST00000698539.1	LN:6651
@SQ	SN:ENST00000698540.1	LN:6032
@SQ	SN:ENST00000447277.1	LN:618
@SQ	SN:ENST00000384766.1	LN:95
@SQ	SN:ENST00000648226.1	LN:120
@SQ	SN:ENST00000738769.1	LN:267
@SQ	SN:ENST00000739561.1	LN:405
@SQ	SN:ENST00000739563.1	LN:522
@SQ	SN:ENST00000739567.1	LN:496
@SQ	SN:ENST00000456728.1	LN:549
@SQ	SN:ENST00000825707.1	LN:691
@SQ	SN:ENST00000775131.1	LN:301
@SQ	SN:ENST00000774926.1	LN:759
@SQ	SN:ENST00000774792.1	LN:938
@SQ	SN:ENST00000410795.1	LN:131
@SQ	SN:ENST00000698351.1	LN:1589
@SQ	SN:ENST00000296795.8	LN:6015
@SQ	SN:ENST00000698354.1	LN:5389
@SQ	SN:ENST00000512264.1	LN:2942
@SQ	SN:ENST00000504367.1	LN:2310
@SQ	SN:ENST00000508051.2	LN:2328
@SQ	SN:ENST00000503432.5	LN:2011
@SQ	SN:ENST00000389354.7	LN:6015
@SQ	SN:ENST00000706927.1	LN:6042
@SQ	SN:ENST00000517204.1	LN:135
@SQ	SN:ENST00000227065.8	LN:2708
@SQ	SN:ENST00000502970.5	LN:1990
@SQ	SN:ENST00000514153.5	LN:2070
@SQ	SN:ENST00000504462.1	LN:864
@SQ	SN:ENST00000503108.1	LN:395
@SQ	SN:ENST00000623820.1	LN:2459
@SQ	SN:ENST00000378802.5	LN:4657
@SQ	SN:ENST00000511608.5	LN:2317
@SQ	SN:ENST00000264690.11	LN:2258
@SQ	SN:ENST00000513864.2	LN:2175
@SQ	SN:ENST00000846544.1	LN:754
@SQ	SN:ENST00000846704.1	LN:1296
@SQ	SN:ENST00000403665.7	LN:3053
@SQ	SN:ENST00000492972.6	LN:1204
@SQ	SN:ENST00000505103.5	LN:1178
@SQ	SN:ENST00000660474.1	LN:1863
@SQ	SN:ENST00000515328.1	LN:886
@SQ	SN:ENST00000772340.1	LN:700
@SQ	SN:ENST00000771887.1	LN:1151
@SQ	SN:ENST00000771882.1	LN:618
@SQ	SN:ENST00000508110.5	LN:1512
@SQ	SN:ENST00000509111.2	LN:700
@SQ	SN:ENST00000772143.1	LN:887
@SQ	SN:ENST00000772138.1	LN:865
@SQ	SN:ENST00000772140.1	LN:673
@SQ	SN:ENST00000391085.1	LN:107
@SQ	SN:ENST00000703170.1	LN:8152
@SQ	SN:ENST00000307161.5	LN:1289
@SQ	SN:ENST00000441802.7	LN:14776
@SQ	SN:ENST00000509537.1	LN:479
@SQ	SN:ENST00000832117.1	LN:963
@SQ	SN:ENST00000794775.1	LN:692
@SQ	SN:ENST00000667182.1	LN:1179
@SQ	SN:ENST00000724016.1	LN:561
@SQ	SN:ENST00000724116.1	LN:467
@SQ	SN:ENST00000724115.1	LN:499
@SQ	SN:ENST00000724375.1	LN:466
@SQ	SN:ENST00000724021.1	LN:977
@SQ	SN:ENST00000724022.1	LN:656
@SQ	SN:ENST00000724018.1	LN:1023
@SQ	SN:ENST00000724512.1	LN:592
@SQ	SN:ENST00000724294.1	LN:509
@SQ	SN:ENST00000839895.1	LN:1424
@SQ	SN:ENST00000839896.1	LN:1339
@SQ	SN:ENST00000839408.1	LN:976
@SQ	SN:ENST00000839801.1	LN:1063
@SQ	SN:ENST00000839802.1	LN:891
@SQ	SN:ENST00000717463.1	LN:1674
@SQ	SN:ENST00000839551.1	LN:850
@SQ	SN:ENST00000507644.3	LN:1149
@SQ	SN:ENST00000839550.1	LN:1029
@SQ	SN:ENST00000512569.1	LN:299
@SQ	SN:ENST00000503037.3	LN:673
@SQ	SN:ENST00000651047.2	LN:1124
@SQ	SN:ENST00000839410.1	LN:1572
@SQ	SN:ENST00000762731.1	LN:406
@SQ	SN:ENST00000782343.1	LN:2332
@SQ	SN:ENST00000658330.1	LN:642
@SQ	SN:ENST00000503637.2	LN:799
@SQ	SN:ENST00000515222.1	LN:578
@SQ	SN:ENST00000763151.1	LN:862
@SQ	SN:ENST00000758689.1	LN:339
@SQ	SN:ENST00000795563.1	LN:772
@SQ	SN:ENST00000795562.1	LN:1683
@SQ	SN:ENST00000795547.1	LN:2077
@SQ	SN:ENST00000795551.1	LN:1510
@SQ	SN:ENST00000511385.1	LN:2114
@SQ	SN:ENST00000795553.1	LN:676
@SQ	SN:ENST00000795695.1	LN:514
@SQ	SN:ENST00000795555.1	LN:643
@SQ	SN:ENST00000795558.1	LN:1134
@SQ	SN:ENST00000509058.1	LN:498
@SQ	SN:ENST00000503677.3	LN:1264
@SQ	SN:ENST00000505334.1	LN:1223
@SQ	SN:ENST00000795988.1	LN:903
@SQ	SN:ENST00000512464.1	LN:699
@SQ	SN:ENST00000669092.1	LN:1619
@SQ	SN:ENST00000658590.1	LN:1242
@SQ	SN:ENST00000735981.1	LN:1027
@SQ	SN:ENST00000667508.2	LN:1165
@SQ	SN:ENST00000736352.1	LN:770
@SQ	SN:ENST00000736353.1	LN:630
@SQ	SN:ENST00000667430.2	LN:1124
@SQ	SN:ENST00000663129.1	LN:1396
@SQ	SN:ENST00000661504.1	LN:1415
@SQ	SN:ENST00000736135.1	LN:1231
@SQ	SN:ENST00000654169.1	LN:1733
@SQ	SN:ENST00000508710.1	LN:2106
@SQ	SN:ENST00000726974.1	LN:958
@SQ	SN:ENST00000849107.1	LN:504
@SQ	SN:ENST00000836764.1	LN:520
@SQ	SN:ENST00000836762.1	LN:567
@SQ	SN:ENST00000779496.1	LN:1026
@SQ	SN:ENST00000668736.2	LN:4156
@SQ	SN:ENST00000779494.1	LN:676
@SQ	SN:ENST00000508231.1	LN:674
@SQ	SN:ENST00000509524.5	LN:2480
@SQ	SN:ENST00000326866.5	LN:2647
@SQ	SN:ENST00000618147.1	LN:2338
@SQ	SN:ENST00000682553.1	LN:1998
@SQ	SN:ENST00000512729.5	LN:1639
@SQ	SN:ENST00000464002.1	LN:357
@SQ	SN:ENST00000759331.1	LN:1197
@SQ	SN:ENST00000759337.1	LN:1197
@SQ	SN:ENST00000759346.1	LN:1322
@SQ	SN:ENST00000364215.1	LN:104
@SQ	SN:ENST00000759333.1	LN:1605
@SQ	SN:ENST00000759332.1	LN:1386
@SQ	SN:ENST00000759335.1	LN:908
@SQ	SN:ENST00000759338.1	LN:1339
@SQ	SN:ENST00000759339.1	LN:1437
@SQ	SN:ENST00000332517.4	LN:1896
@SQ	SN:ENST00000658558.2	LN:1307
@SQ	SN:ENST00000759581.1	LN:1484
@SQ	SN:ENST00000759583.1	LN:548
@SQ	SN:ENST00000759589.1	LN:802
@SQ	SN:ENST00000759584.1	LN:1297
@SQ	SN:ENST00000805867.1	LN:1159
@SQ	SN:ENST00000777700.1	LN:453
@SQ	SN:ENST00000494861.2	LN:649
@SQ	SN:ENST00000807121.1	LN:750
@SQ	SN:ENST00000512800.1	LN:1849
@SQ	SN:ENST00000807123.1	LN:1779
@SQ	SN:ENST00000806945.1	LN:1941
@SQ	SN:ENST00000806946.1	LN:1136
@SQ	SN:ENST00000806955.1	LN:1345
@SQ	SN:ENST00000806942.1	LN:873
@SQ	SN:ENST00000806943.1	LN:2163
@SQ	SN:ENST00000701327.2	LN:836
@SQ	SN:ENST00000807264.1	LN:803
@SQ	SN:ENST00000659977.2	LN:1434
@SQ	SN:ENST00000807266.1	LN:486
@SQ	SN:ENST00000807265.1	LN:737
@SQ	SN:ENST00000667003.3	LN:2153
@SQ	SN:ENST00000503458.9	LN:1070
@SQ	SN:ENST00000510005.7	LN:1003
@SQ	SN:ENST00000662888.2	LN:909
@SQ	SN:ENST00000806932.1	LN:1272
@SQ	SN:ENST00000806921.1	LN:985
@SQ	SN:ENST00000667883.2	LN:877
@SQ	SN:ENST00000655286.2	LN:1204
@SQ	SN:ENST00000510832.6	LN:2459
@SQ	SN:ENST00000806940.1	LN:1232
@SQ	SN:ENST00000806933.1	LN:1054
@SQ	SN:ENST00000806953.1	LN:1317
@SQ	SN:ENST00000806941.1	LN:1166
@SQ	SN:ENST00000806939.1	LN:978
@SQ	SN:ENST00000806926.1	LN:890
@SQ	SN:ENST00000807389.1	LN:589
@SQ	SN:ENST00000504783.1	LN:336
@SQ	SN:ENST00000806963.1	LN:833
@SQ	SN:ENST00000621839.1	LN:1799
@SQ	SN:ENST00000516466.1	LN:61
@SQ	SN:ENST00000745304.1	LN:1076
@SQ	SN:ENST00000504731.1	LN:1122
@SQ	SN:ENST00000745747.1	LN:2655
@SQ	SN:ENST00000745900.1	LN:1400
@SQ	SN:ENST00000624757.1	LN:775
@SQ	SN:ENST00000717494.1	LN:576
@SQ	SN:ENST00000717495.1	LN:754
@SQ	SN:ENST00000745558.1	LN:600
@SQ	SN:ENST00000850664.1	LN:1096
@SQ	SN:ENST00000717498.1	LN:1059
@SQ	SN:ENST00000745579.1	LN:948
@SQ	SN:ENST00000659127.1	LN:928
@SQ	SN:ENST00000745580.1	LN:643
@SQ	SN:ENST00000745578.1	LN:981
@SQ	SN:ENST00000514297.2	LN:1991
@SQ	SN:ENST00000745582.1	LN:1526
@SQ	SN:ENST00000745584.1	LN:1633
@SQ	SN:ENST00000829514.1	LN:1356
@SQ	SN:ENST00000829520.1	LN:1082
@SQ	SN:ENST00000829512.1	LN:1233
@SQ	SN:ENST00000746829.1	LN:685
@SQ	SN:ENST00000844534.1	LN:847
@SQ	SN:ENST00000844378.1	LN:962
@SQ	SN:ENST00000776573.1	LN:788
@SQ	SN:ENST00000776576.1	LN:1374
@SQ	SN:ENST00000776569.1	LN:928
@SQ	SN:ENST00000776577.1	LN:860
@SQ	SN:ENST00000514966.1	LN:412
@SQ	SN:ENST00000796161.1	LN:611
@SQ	SN:ENST00000796162.1	LN:456
@SQ	SN:ENST00000504057.1	LN:339
@SQ	SN:ENST00000836263.1	LN:508
@SQ	SN:ENST00000836271.1	LN:907
@SQ	SN:ENST00000836272.1	LN:599
@SQ	SN:ENST00000772856.1	LN:631
@SQ	SN:ENST00000772854.1	LN:1653
@SQ	SN:ENST00000767892.1	LN:950
@SQ	SN:ENST00000506915.1	LN:2228
@SQ	SN:ENST00000378770.1	LN:1255
@SQ	SN:ENST00000796069.1	LN:1159
@SQ	SN:ENST00000826632.1	LN:421
@SQ	SN:ENST00000762499.1	LN:1179
@SQ	SN:ENST00000808169.1	LN:813
@SQ	SN:ENST00000808167.1	LN:1071
@SQ	SN:ENST00000608299.1	LN:610
@SQ	SN:ENST00000365345.1	LN:176
@SQ	SN:ENST00000808174.1	LN:1505
@SQ	SN:ENST00000660244.1	LN:2763
@SQ	SN:ENST00000847230.1	LN:1691
@SQ	SN:ENST00000847739.1	LN:1064
@SQ	SN:ENST00000847210.1	LN:1421
@SQ	SN:ENST00000847211.1	LN:1352
@SQ	SN:ENST00000847216.1	LN:532
@SQ	SN:ENST00000847412.1	LN:743
@SQ	SN:ENST00000691614.1	LN:2018
@SQ	SN:ENST00000847966.1	LN:583
@SQ	SN:ENST00000503609.2	LN:1111
@SQ	SN:ENST00000847224.1	LN:1853
@SQ	SN:ENST00000847226.1	LN:2450
@SQ	SN:ENST00000847227.1	LN:1972
@SQ	SN:ENST00000226798.9	LN:978
@SQ	SN:ENST00000506434.1	LN:249
@SQ	SN:ENST00000604941.3	LN:889
@SQ	SN:ENST00000428444.2	LN:1305
@SQ	SN:ENST00000362702.1	LN:118
@SQ	SN:ENST00000364275.1	LN:119
@SQ	SN:ENST00000745955.1	LN:1560
@SQ	SN:ENST00000745959.1	LN:1287
@SQ	SN:ENST00000449051.3	LN:1259
@SQ	SN:ENST00000504750.6	LN:2086
@SQ	SN:ENST00000378763.1	LN:2084
@SQ	SN:ENST00000514074.1	LN:484
@SQ	SN:ENST00000849063.1	LN:1784
@SQ	SN:ENST00000509500.1	LN:2073
@SQ	SN:ENST00000507604.1	LN:1343
@SQ	SN:ENST00000630918.1	LN:3363
@SQ	SN:ENST00000616429.1	LN:682
@SQ	SN:ENST00000629013.1	LN:1275
@SQ	SN:ENST00000630678.1	LN:1275
@SQ	SN:ENST00000626483.1	LN:1275
@SQ	SN:ENST00000630834.1	LN:1275
@SQ	SN:ENST00000566884.2	LN:1269
@SQ	SN:ENST00000627662.1	LN:1275
@SQ	SN:ENST00000630187.1	LN:1275
@SQ	SN:ENST00000561772.3	LN:1275
@SQ	SN:ENST00000753894.1	LN:564
@SQ	SN:ENST00000616166.1	LN:1275
@SQ	SN:ENST00000565211.1	LN:1710
@SQ	SN:ENST00000569241.5	LN:1574
@SQ	SN:ENST00000570263.5	LN:768
@SQ	SN:ENST00000787651.1	LN:539
@SQ	SN:ENST00000787723.1	LN:615
@SQ	SN:ENST00000571193.2	LN:464
@SQ	SN:ENST00000635696.1	LN:241
@SQ	SN:ENST00000846370.1	LN:1295
@SQ	SN:ENST00000846372.1	LN:976
@SQ	SN:ENST00000846714.1	LN:598
@SQ	SN:ENST00000846618.1	LN:668
@SQ	SN:ENST00000846515.1	LN:475
@SQ	SN:ENST00000506872.1	LN:718
@SQ	SN:ENST00000637938.2	LN:12591
@SQ	SN:ENST00000283426.11	LN:11515
@SQ	SN:ENST00000362670.1	LN:111
@SQ	SN:ENST00000328278.4	LN:2570
@SQ	SN:ENST00000828981.1	LN:421
@SQ	SN:ENST00000563761.1	LN:564
@SQ	SN:ENST00000296824.4	LN:9283
@SQ	SN:ENST00000565521.1	LN:2881
@SQ	SN:ENST00000651543.1	LN:3665
@SQ	SN:ENST00000504309.5	LN:2067
@SQ	SN:ENST00000510361.5	LN:2148
@SQ	SN:ENST00000264932.11	LN:2693
@SQ	SN:ENST00000512642.4	LN:1118
@SQ	SN:ENST00000614778.4	LN:1050
@SQ	SN:ENST00000618970.4	LN:931
@SQ	SN:ENST00000264933.9	LN:1110
@SQ	SN:ENST00000505221.5	LN:672
@SQ	SN:ENST00000509581.5	LN:1156
@SQ	SN:ENST00000507528.5	LN:1088
@SQ	SN:ENST00000675395.1	LN:5874
@SQ	SN:ENST00000753215.1	LN:662
@SQ	SN:ENST00000504656.1	LN:1203
@SQ	SN:ENST00000684583.1	LN:5661
@SQ	SN:ENST00000652417.2	LN:2318
@SQ	SN:ENST00000515206.6	LN:2319
@SQ	SN:ENST00000515583.1	LN:816
@SQ	SN:ENST00000509301.1	LN:407
@SQ	SN:ENST00000506456.1	LN:2350
@SQ	SN:ENST00000623673.1	LN:1663
@SQ	SN:ENST00000512944.6	LN:2801
@SQ	SN:ENST00000315013.9	LN:2682
@SQ	SN:ENST00000510714.1	LN:601
@SQ	SN:ENST00000264938.8	LN:5555
@SQ	SN:ENST00000644203.1	LN:5176
@SQ	SN:ENST00000342584.3	LN:1876
@SQ	SN:ENST00000510604.1	LN:859
@SQ	SN:ENST00000607286.5	LN:1357
@SQ	SN:ENST00000514375.1	LN:2504
@SQ	SN:ENST00000658086.1	LN:460
@SQ	SN:ENST00000606319.1	LN:477
@SQ	SN:ENST00000658225.1	LN:1459
@SQ	SN:ENST00000667998.1	LN:552
@SQ	SN:ENST00000667376.1	LN:1440
@SQ	SN:ENST00000607005.6	LN:597
@SQ	SN:ENST00000606288.1	LN:791
@SQ	SN:ENST00000655313.1	LN:632
@SQ	SN:ENST00000668009.1	LN:950
@SQ	SN:ENST00000652670.1	LN:1186
@SQ	SN:ENST00000582112.1	LN:43
@SQ	SN:ENST00000782781.1	LN:1047
@SQ	SN:ENST00000782783.1	LN:1055
@SQ	SN:ENST00000782785.1	LN:1570
@SQ	SN:ENST00000782913.1	LN:795
@SQ	SN:ENST00000782789.1	LN:1026
@SQ	SN:ENST00000264935.6	LN:2366
@SQ	SN:ENST00000360578.7	LN:5979
@SQ	SN:ENST00000607068.1	LN:791
@SQ	SN:ENST00000684887.1	LN:945
@SQ	SN:ENST00000508859.8	LN:3342
@SQ	SN:ENST00000506203.2	LN:239
@SQ	SN:ENST00000649357.1	LN:109
@SQ	SN:ENST00000812527.1	LN:794
@SQ	SN:ENST00000812439.1	LN:929
@SQ	SN:ENST00000686940.1	LN:1104
@SQ	SN:ENST00000283441.13	LN:2606
@SQ	SN:ENST00000500401.2	LN:656
@SQ	SN:ENST00000511539.1	LN:1303
@SQ	SN:ENST00000467963.6	LN:2665
@SQ	SN:ENST00000483173.5	LN:2120
@SQ	SN:ENST00000166345.8	LN:2431
@SQ	SN:ENST00000836756.1	LN:838
@SQ	SN:ENST00000662823.1	LN:2899
@SQ	SN:ENST00000507989.2	LN:1145
@SQ	SN:ENST00000840094.1	LN:312
@SQ	SN:ENST00000786423.1	LN:1104
@SQ	SN:ENST00000786424.1	LN:1735
@SQ	SN:ENST00000786428.1	LN:1016
@SQ	SN:ENST00000804721.1	LN:690
@SQ	SN:ENST00000804725.1	LN:454
@SQ	SN:ENST00000804473.1	LN:1112
@SQ	SN:ENST00000511936.2	LN:969
@SQ	SN:ENST00000399869.2	LN:3507
@SQ	SN:ENST00000685325.2	LN:2678
@SQ	SN:ENST00000804388.1	LN:1178
@SQ	SN:ENST00000804387.1	LN:1403
@SQ	SN:ENST00000804389.1	LN:1672
@SQ	SN:ENST00000606540.1	LN:1585
@SQ	SN:ENST00000296849.10	LN:2182
@SQ	SN:ENST00000274150.4	LN:1940
@SQ	SN:ENST00000264930.10	LN:5300
@SQ	SN:ENST00000583759.1	LN:79
@SQ	SN:ENST00000779275.1	LN:662
@SQ	SN:ENST00000721133.1	LN:2458
@SQ	SN:ENST00000721241.1	LN:571
@SQ	SN:ENST00000721134.1	LN:1138
@SQ	SN:ENST00000749865.1	LN:488
@SQ	SN:ENST00000729272.1	LN:644
@SQ	SN:ENST00000746833.1	LN:1226
@SQ	SN:ENST00000746831.1	LN:1495
@SQ	SN:ENST00000512572.1	LN:1023
@SQ	SN:ENST00000747042.1	LN:1022
@SQ	SN:ENST00000766436.1	LN:696
@SQ	SN:ENST00000789577.1	LN:624
@SQ	SN:ENST00000304460.11	LN:5168
@SQ	SN:ENST00000324642.4	LN:2095
@SQ	SN:ENST00000666708.1	LN:1019
@SQ	SN:ENST00000310581.10	LN:4039
@SQ	SN:ENST00000334602.10	LN:3210
@SQ	SN:ENST00000771252.1	LN:1106
@SQ	SN:ENST00000580663.1	LN:68
@SQ	SN:ENST00000813113.1	LN:1700
@SQ	SN:ENST00000320895.10	LN:2492
@SQ	SN:ENST00000507807.3	LN:1740
@SQ	SN:ENST00000630539.1	LN:2032
@SQ	SN:ENST00000656081.1	LN:3302
@SQ	SN:ENST00000653645.1	LN:2076
@SQ	SN:ENST00000668064.1	LN:1532
@SQ	SN:ENST00000514865.2	LN:403
@SQ	SN:ENST00000624349.1	LN:3251
@SQ	SN:ENST00000773163.1	LN:247
@SQ	SN:ENST00000270349.12	LN:3942
@SQ	SN:ENST00000713696.1	LN:2595
@SQ	SN:ENST00000713698.1	LN:1072
@SQ	SN:ENST00000283415.4	LN:3945
@SQ	SN:ENST00000767569.1	LN:914
@SQ	SN:ENST00000809225.1	LN:569
@SQ	SN:ENST00000620782.1	LN:95
@SQ	SN:ENST00000721622.1	LN:1197
@SQ	SN:ENST00000721038.1	LN:1868
@SQ	SN:ENST00000721060.1	LN:1031
@SQ	SN:ENST00000721061.1	LN:1703
@SQ	SN:ENST00000721062.1	LN:1833
@SQ	SN:ENST00000721064.1	LN:1265
@SQ	SN:ENST00000721816.1	LN:971
@SQ	SN:ENST00000721815.1	LN:508
@SQ	SN:ENST00000721039.1	LN:2406
@SQ	SN:ENST00000652578.1	LN:2585
@SQ	SN:ENST00000721085.1	LN:959
@SQ	SN:ENST00000689786.2	LN:1614
@SQ	SN:ENST00000721041.1	LN:1505
@SQ	SN:ENST00000721086.1	LN:1306
@SQ	SN:ENST00000721404.1	LN:1651
@SQ	SN:ENST00000721040.1	LN:2320
@SQ	SN:ENST00000721053.1	LN:1639
@SQ	SN:ENST00000515467.2	LN:728
@SQ	SN:ENST00000721098.1	LN:1830
@SQ	SN:ENST00000693074.2	LN:1492
@SQ	SN:ENST00000721101.1	LN:1622
@SQ	SN:ENST00000721058.1	LN:1579
@SQ	SN:ENST00000721106.1	LN:2094
@SQ	SN:ENST00000436493.3	LN:2217
@SQ	SN:ENST00000721115.1	LN:1355
@SQ	SN:ENST00000605200.1	LN:1661
@SQ	SN:ENST00000721069.1	LN:1392
@SQ	SN:ENST00000721413.1	LN:1305
@SQ	SN:ENST00000509920.1	LN:121
@SQ	SN:ENST00000721420.1	LN:1287
@SQ	SN:ENST00000721419.1	LN:1280
@SQ	SN:ENST00000721417.1	LN:2115
@SQ	SN:ENST00000692393.1	LN:835
@SQ	SN:ENST00000507841.5	LN:2338
@SQ	SN:ENST00000721412.1	LN:1523
@SQ	SN:ENST00000721950.1	LN:1058
@SQ	SN:ENST00000721951.1	LN:646
@SQ	SN:ENST00000512270.2	LN:1075
@SQ	SN:ENST00000689007.3	LN:1417
@SQ	SN:ENST00000721439.1	LN:1185
@SQ	SN:ENST00000686018.2	LN:1488
@SQ	SN:ENST00000721453.1	LN:1770
@SQ	SN:ENST00000721441.1	LN:1405
@SQ	SN:ENST00000721454.1	LN:1346
@SQ	SN:ENST00000701146.1	LN:1349
@SQ	SN:ENST00000721122.1	LN:1561
@SQ	SN:ENST00000673659.2	LN:1730
@SQ	SN:ENST00000735762.1	LN:2263
@SQ	SN:ENST00000791688.1	LN:1111
@SQ	SN:ENST00000791692.1	LN:1967
@SQ	SN:ENST00000578298.1	LN:84
@SQ	SN:ENST00000565428.1	LN:3024
@SQ	SN:ENST00000727127.1	LN:570
@SQ	SN:ENST00000824495.1	LN:770
@SQ	SN:ENST00000505059.7	LN:609
@SQ	SN:ENST00000505818.1	LN:595
@SQ	SN:ENST00000508987.1	LN:686
@SQ	SN:ENST00000382647.7	LN:587
@SQ	SN:ENST00000274137.10	LN:518
@SQ	SN:ENST00000469176.1	LN:550
@SQ	SN:ENST00000790158.1	LN:1480
@SQ	SN:ENST00000790255.1	LN:2013
@SQ	SN:ENST00000820586.1	LN:1132
@SQ	SN:ENST00000820867.1	LN:554
@SQ	SN:ENST00000820587.1	LN:670
@SQ	SN:ENST00000509455.2	LN:1216
@SQ	SN:ENST00000820467.1	LN:902
@SQ	SN:ENST00000820578.1	LN:861
@SQ	SN:ENST00000623526.1	LN:1482
@SQ	SN:ENST00000820585.1	LN:1295
@SQ	SN:ENST00000231357.7	LN:2394
@SQ	SN:ENST00000513692.5	LN:2391
@SQ	SN:ENST00000717758.1	LN:2404
@SQ	SN:ENST00000511126.2	LN:2398
@SQ	SN:ENST00000505790.5	LN:2538
@SQ	SN:ENST00000692531.2	LN:532
@SQ	SN:ENST00000755143.1	LN:475
@SQ	SN:ENST00000506335.3	LN:684
@SQ	SN:ENST00000514569.1	LN:1635
@SQ	SN:ENST00000662909.1	LN:509
@SQ	SN:ENST00000669344.1	LN:2692
@SQ	SN:ENST00000660811.2	LN:1687
@SQ	SN:ENST00000746011.1	LN:827
@SQ	SN:ENST00000745997.1	LN:1102
@SQ	SN:ENST00000745999.1	LN:1117
@SQ	SN:ENST00000653000.1	LN:2901
@SQ	SN:ENST00000746013.1	LN:624
@SQ	SN:ENST00000746014.1	LN:833
@SQ	SN:ENST00000746009.1	LN:526
@SQ	SN:ENST00000746003.1	LN:727
@SQ	SN:ENST00000746114.1	LN:883
@SQ	SN:ENST00000746000.1	LN:1641
@SQ	SN:ENST00000746018.1	LN:1839
@SQ	SN:ENST00000746278.1	LN:522
@SQ	SN:ENST00000657760.1	LN:4632
@SQ	SN:ENST00000752785.1	LN:949
@SQ	SN:ENST00000660496.1	LN:2776
@SQ	SN:ENST00000752786.1	LN:1045
@SQ	SN:ENST00000761980.1	LN:1139
@SQ	SN:ENST00000663791.1	LN:1741
@SQ	SN:ENST00000767034.1	LN:467
@SQ	SN:ENST00000849772.1	LN:1623
@SQ	SN:ENST00000775360.1	LN:1327
@SQ	SN:ENST00000364156.1	LN:111
@SQ	SN:ENST00000610958.1	LN:165
@SQ	SN:ENST00000763312.1	LN:524
@SQ	SN:ENST00000763313.1	LN:389
@SQ	SN:ENST00000763314.1	LN:465
@SQ	SN:ENST00000763317.1	LN:826
@SQ	SN:ENST00000800853.1	LN:1625
@SQ	SN:ENST00000800854.1	LN:1019
@SQ	SN:ENST00000800858.1	LN:520
@SQ	SN:ENST00000728941.1	LN:1033
@SQ	SN:ENST00000762529.1	LN:377
@SQ	SN:ENST00000758579.1	LN:457
@SQ	SN:ENST00000754062.1	LN:918
@SQ	SN:ENST00000754061.1	LN:991
@SQ	SN:ENST00000626215.1	LN:2647
@SQ	SN:ENST00000560688.1	LN:688
@SQ	SN:ENST00000753981.1	LN:1222
@SQ	SN:ENST00000753858.1	LN:589
@SQ	SN:ENST00000382611.10	LN:2630
@SQ	SN:ENST00000302057.6	LN:3079
@SQ	SN:ENST00000649739.1	LN:387
@SQ	SN:ENST00000647681.1	LN:890
@SQ	SN:ENST00000503940.5	LN:451
@SQ	SN:ENST00000505106.5	LN:436
@SQ	SN:ENST00000650439.1	LN:509
@SQ	SN:ENST00000397835.4	LN:681
@SQ	SN:ENST00000686967.3	LN:2121
@SQ	SN:ENST00000510731.1	LN:1099
@SQ	SN:ENST00000509745.1	LN:560
@SQ	SN:ENST00000824360.1	LN:1623
@SQ	SN:ENST00000847529.1	LN:821
@SQ	SN:ENST00000652017.1	LN:1850
@SQ	SN:ENST00000664294.1	LN:1311
@SQ	SN:ENST00000807450.1	LN:1565
@SQ	SN:ENST00000733078.1	LN:1087
@SQ	SN:ENST00000816382.1	LN:557
@SQ	SN:ENST00000816380.1	LN:479
@SQ	SN:ENST00000652864.1	LN:1102
@SQ	SN:ENST00000788852.1	LN:854
@SQ	SN:ENST00000715743.1	LN:1520
@SQ	SN:ENST00000505443.1	LN:3199
@SQ	SN:ENST00000839993.1	LN:653
@SQ	SN:ENST00000839781.1	LN:1456
@SQ	SN:ENST00000508823.1	LN:768
@SQ	SN:ENST00000839882.1	LN:624
@SQ	SN:ENST00000811930.1	LN:939
@SQ	SN:ENST00000302006.4	LN:2080
@SQ	SN:ENST00000559410.1	LN:383
@SQ	SN:ENST00000739910.1	LN:452
@SQ	SN:ENST00000691352.1	LN:994
@SQ	SN:ENST00000701242.2	LN:886
@SQ	SN:ENST00000737069.1	LN:1056
@SQ	SN:ENST00000513859.1	LN:559
@SQ	SN:ENST00000506305.1	LN:686
@SQ	SN:ENST00000819206.1	LN:1037
@SQ	SN:ENST00000821739.1	LN:887
@SQ	SN:ENST00000821561.1	LN:1020
@SQ	SN:ENST00000821559.1	LN:1275
@SQ	SN:ENST00000821563.1	LN:526
@SQ	SN:ENST00000666998.1	LN:1599
@SQ	SN:ENST00000821564.1	LN:285
@SQ	SN:ENST00000762810.1	LN:1092
@SQ	SN:ENST00000743499.1	LN:1067
@SQ	SN:ENST00000562127.1	LN:3300
@SQ	SN:ENST00000507435.1	LN:721
@SQ	SN:ENST00000743806.1	LN:450
@SQ	SN:ENST00000503188.1	LN:1676
@SQ	SN:ENST00000743649.1	LN:954
@SQ	SN:ENST00000743914.1	LN:855
@SQ	SN:ENST00000743502.1	LN:766
@SQ	SN:ENST00000847490.1	LN:1125
@SQ	SN:ENST00000847489.1	LN:990
@SQ	SN:ENST00000847737.1	LN:936
@SQ	SN:ENST00000651524.1	LN:815
@SQ	SN:ENST00000847496.1	LN:1403
@SQ	SN:ENST00000847497.1	LN:1622
@SQ	SN:ENST00000503757.2	LN:826
@SQ	SN:ENST00000847502.1	LN:1639
@SQ	SN:ENST00000847520.1	LN:519
@SQ	SN:ENST00000661208.1	LN:958
@SQ	SN:ENST00000653036.1	LN:1888
@SQ	SN:ENST00000847523.1	LN:458
@SQ	SN:ENST00000505404.1	LN:471
@SQ	SN:ENST00000847963.1	LN:1274
@SQ	SN:ENST00000848088.1	LN:580
@SQ	SN:ENST00000715904.1	LN:782
@SQ	SN:ENST00000509057.1	LN:556
@SQ	SN:ENST00000667766.1	LN:681
@SQ	SN:ENST00000670808.1	LN:2206
@SQ	SN:ENST00000508201.5	LN:1800
@SQ	SN:ENST00000511514.1	LN:545
@SQ	SN:ENST00000507950.2	LN:1249
@SQ	SN:ENST00000736132.1	LN:842
@SQ	SN:ENST00000411075.1	LN:292
@SQ	SN:ENST00000738854.1	LN:1744
@SQ	SN:ENST00000738852.1	LN:1637
@SQ	SN:ENST00000738856.1	LN:1454
@SQ	SN:ENST00000654665.1	LN:5854
@SQ	SN:ENST00000656100.1	LN:2278
@SQ	SN:ENST00000511368.5	LN:2682
@SQ	SN:ENST00000274181.7	LN:4979
@SQ	SN:ENST00000514848.1	LN:454
@SQ	SN:ENST00000725525.1	LN:560
@SQ	SN:ENST00000508806.1	LN:1114
@SQ	SN:ENST00000690642.2	LN:2310
@SQ	SN:ENST00000725527.1	LN:1781
@SQ	SN:ENST00000515244.1	LN:580
@SQ	SN:ENST00000503662.1	LN:364
@SQ	SN:ENST00000506355.2	LN:492
@SQ	SN:ENST00000725534.1	LN:2726
@SQ	SN:ENST00000296564.9	LN:7930
@SQ	SN:ENST00000761708.1	LN:516
@SQ	SN:ENST00000828786.1	LN:2514
@SQ	SN:ENST00000796429.1	LN:1403
@SQ	SN:ENST00000796430.1	LN:988
@SQ	SN:ENST00000796378.1	LN:931
@SQ	SN:ENST00000797307.1	LN:291
@SQ	SN:ENST00000746501.1	LN:1042
@SQ	SN:ENST00000659085.1	LN:899
@SQ	SN:ENST00000776899.1	LN:1619
@SQ	SN:ENST00000776900.1	LN:838
@SQ	SN:ENST00000740243.1	LN:468
@SQ	SN:ENST00000564741.1	LN:3255
@SQ	SN:ENST00000568962.2	LN:742
@SQ	SN:ENST00000624837.1	LN:2869
@SQ	SN:ENST00000780142.1	LN:669
@SQ	SN:ENST00000723274.1	LN:378
@SQ	SN:ENST00000510526.2	LN:400
@SQ	SN:ENST00000507444.1	LN:2419
@SQ	SN:ENST00000790215.1	LN:884
@SQ	SN:ENST00000790216.1	LN:916
@SQ	SN:ENST00000833218.1	LN:817
@SQ	SN:ENST00000255764.4	LN:1101
@SQ	SN:ENST00000653641.1	LN:2408
@SQ	SN:ENST00000807653.1	LN:873
@SQ	SN:ENST00000807649.1	LN:890
@SQ	SN:ENST00000807650.1	LN:656
@SQ	SN:ENST00000399816.4	LN:5895
@SQ	SN:ENST00000603257.1	LN:310
@SQ	SN:ENST00000752509.1	LN:1305
@SQ	SN:ENST00000665924.1	LN:3759
@SQ	SN:ENST00000264670.11	LN:3056
@SQ	SN:ENST00000506139.5	LN:2619
@SQ	SN:ENST00000274192.7	LN:7035
@SQ	SN:ENST00000503989.1	LN:3364
@SQ	SN:ENST00000720234.1	LN:600
@SQ	SN:ENST00000720233.1	LN:748
@SQ	SN:ENST00000230859.8	LN:5030
@SQ	SN:ENST00000631941.2	LN:1902
@SQ	SN:ENST00000779297.1	LN:1146
@SQ	SN:ENST00000506093.1	LN:596
@SQ	SN:ENST00000725836.1	LN:1513
@SQ	SN:ENST00000691419.2	LN:2403
@SQ	SN:ENST00000725845.1	LN:1497
@SQ	SN:ENST00000660855.2	LN:1927
@SQ	SN:ENST00000648399.1	LN:972
@SQ	SN:ENST00000606566.1	LN:541
@SQ	SN:ENST00000725828.1	LN:1939
@SQ	SN:ENST00000725830.1	LN:1243
@SQ	SN:ENST00000636094.1	LN:69
@SQ	SN:ENST00000648809.1	LN:1995
@SQ	SN:ENST00000363373.1	LN:336
@SQ	SN:ENST00000835054.1	LN:1456
@SQ	SN:ENST00000835055.1	LN:1000
@SQ	SN:ENST00000655466.2	LN:2035
@SQ	SN:ENST00000715905.1	LN:1242
@SQ	SN:ENST00000512838.2	LN:824
@SQ	SN:ENST00000651243.2	LN:1997
@SQ	SN:ENST00000390956.1	LN:110
@SQ	SN:ENST00000660096.1	LN:2296
@SQ	SN:ENST00000835047.1	LN:1141
@SQ	SN:ENST00000835049.1	LN:865
@SQ	SN:ENST00000835406.1	LN:793
@SQ	SN:ENST00000835169.1	LN:510
@SQ	SN:ENST00000835170.1	LN:512
@SQ	SN:ENST00000650863.1	LN:1661
@SQ	SN:ENST00000835255.1	LN:537
@SQ	SN:ENST00000835256.1	LN:508
@SQ	SN:ENST00000422908.2	LN:238
@SQ	SN:ENST00000835173.1	LN:1201
@SQ	SN:ENST00000746071.1	LN:525
@SQ	SN:ENST00000746069.1	LN:328
@SQ	SN:ENST00000746068.1	LN:713
@SQ	SN:ENST00000746067.1	LN:696
@SQ	SN:ENST00000649201.1	LN:536
@SQ	SN:ENST00000504093.1	LN:246
@SQ	SN:ENST00000838842.1	LN:1092
@SQ	SN:ENST00000650000.1	LN:860
@SQ	SN:ENST00000838841.1	LN:955
@SQ	SN:ENST00000650671.1	LN:1339
@SQ	SN:ENST00000500762.2	LN:203
@SQ	SN:ENST00000512854.1	LN:2465
@SQ	SN:ENST00000838848.1	LN:715
@SQ	SN:ENST00000715908.1	LN:640
@SQ	SN:ENST00000715909.1	LN:512
@SQ	SN:ENST00000666886.2	LN:1466
@SQ	SN:ENST00000839043.1	LN:973
@SQ	SN:ENST00000813060.1	LN:842
@SQ	SN:ENST00000657298.1	LN:1107
@SQ	SN:ENST00000655220.1	LN:1189
@SQ	SN:ENST00000773891.1	LN:748
@SQ	SN:ENST00000338316.9	LN:6645
@SQ	SN:ENST00000811684.1	LN:653
@SQ	SN:ENST00000514105.2	LN:522
@SQ	SN:ENST00000399810.7	LN:2028
@SQ	SN:ENST00000509627.1	LN:1020
@SQ	SN:ENST00000264669.10	LN:2431
@SQ	SN:ENST00000264668.6	LN:3274
@SQ	SN:ENST00000440940.7	LN:3245
@SQ	SN:ENST00000511758.1	LN:295
@SQ	SN:ENST00000362903.1	LN:159
@SQ	SN:ENST00000723339.1	LN:1301
@SQ	SN:ENST00000669941.1	LN:1030
@SQ	SN:ENST00000830491.1	LN:371
@SQ	SN:ENST00000830666.1	LN:309
@SQ	SN:ENST00000623003.1	LN:576
@SQ	SN:ENST00000624798.1	LN:167
@SQ	SN:ENST00000511351.1	LN:248
@SQ	SN:ENST00000847314.1	LN:1247
@SQ	SN:ENST00000654773.1	LN:3087
@SQ	SN:ENST00000847796.1	LN:1304
@SQ	SN:ENST00000501071.2	LN:1587
@SQ	SN:ENST00000847319.1	LN:1717
@SQ	SN:ENST00000506236.2	LN:208
@SQ	SN:ENST00000847487.1	LN:677
@SQ	SN:ENST00000847488.1	LN:1684
@SQ	SN:ENST00000669539.1	LN:1731
@SQ	SN:ENST00000512324.1	LN:613
@SQ	SN:ENST00000669668.1	LN:2115
@SQ	SN:ENST00000664641.2	LN:3370
@SQ	SN:ENST00000606459.1	LN:3239
@SQ	SN:ENST00000670196.1	LN:1344
@SQ	SN:ENST00000652260.1	LN:1198
@SQ	SN:ENST00000624785.1	LN:342
@SQ	SN:ENST00000578872.1	LN:75
@SQ	SN:ENST00000785472.1	LN:609
@SQ	SN:ENST00000659580.1	LN:1064
@SQ	SN:ENST00000623979.1	LN:160
@SQ	SN:ENST00000625179.1	LN:341
@SQ	SN:ENST00000512226.1	LN:524
@SQ	SN:ENST00000510642.1	LN:1133
@SQ	SN:ENST00000624775.1	LN:296
@SQ	SN:ENST00000622919.1	LN:233
@SQ	SN:ENST00000623220.1	LN:236
@SQ	SN:ENST00000623386.1	LN:200
@SQ	SN:ENST00000623014.1	LN:291
@SQ	SN:ENST00000796043.1	LN:1568
@SQ	SN:ENST00000569381.1	LN:427
@SQ	SN:ENST00000624223.1	LN:323
@SQ	SN:ENST00000796044.1	LN:1379
@SQ	SN:ENST00000510229.2	LN:781
@SQ	SN:ENST00000796099.1	LN:787
@SQ	SN:ENST00000651480.1	LN:5612
@SQ	SN:ENST00000510067.1	LN:1008
@SQ	SN:ENST00000796095.1	LN:1696
@SQ	SN:ENST00000796100.1	LN:1639
@SQ	SN:ENST00000796213.1	LN:735
@SQ	SN:ENST00000624494.1	LN:256
@SQ	SN:ENST00000506519.1	LN:805
@SQ	SN:ENST00000382496.10	LN:11755
@SQ	SN:ENST00000652226.1	LN:6362
@SQ	SN:ENST00000582271.1	LN:80
@SQ	SN:ENST00000847411.1	LN:553
@SQ	SN:ENST00000511310.1	LN:391
@SQ	SN:ENST00000624030.1	LN:375
@SQ	SN:ENST00000510879.1	LN:1679
@SQ	SN:ENST00000515377.1	LN:543
@SQ	SN:ENST00000815281.1	LN:420
@SQ	SN:ENST00000509788.4	LN:1989
@SQ	SN:ENST00000702096.2	LN:1489
@SQ	SN:ENST00000815275.1	LN:1396
@SQ	SN:ENST00000815272.1	LN:783
@SQ	SN:ENST00000459473.1	LN:70
@SQ	SN:ENST00000807777.1	LN:584
@SQ	SN:ENST00000504182.2	LN:420
@SQ	SN:ENST00000382492.4	LN:3005
@SQ	SN:ENST00000512976.5	LN:464
@SQ	SN:ENST00000511616.5	LN:1847
@SQ	SN:ENST00000410122.1	LN:107
@SQ	SN:ENST00000669717.1	LN:876
@SQ	SN:ENST00000746217.1	LN:527
@SQ	SN:ENST00000654793.1	LN:1033
@SQ	SN:ENST00000746077.1	LN:884
@SQ	SN:ENST00000606222.1	LN:429
@SQ	SN:ENST00000822560.1	LN:680
@SQ	SN:ENST00000623143.1	LN:306
@SQ	SN:ENST00000624959.1	LN:234
@SQ	SN:ENST00000847559.1	LN:569
@SQ	SN:ENST00000624400.1	LN:311
@SQ	SN:ENST00000623432.1	LN:202
@SQ	SN:ENST00000506299.1	LN:943
@SQ	SN:ENST00000750871.1	LN:799
@SQ	SN:ENST00000623704.1	LN:224
@SQ	SN:ENST00000624258.1	LN:185
@SQ	SN:ENST00000740925.1	LN:557
@SQ	SN:ENST00000566945.1	LN:2508
@SQ	SN:ENST00000606203.1	LN:2436
@SQ	SN:ENST00000607861.1	LN:441
@SQ	SN:ENST00000726244.1	LN:313
@SQ	SN:ENST00000511437.6	LN:2651
@SQ	SN:ENST00000280330.12	LN:1928
@SQ	SN:ENST00000510047.5	LN:1160
@SQ	SN:ENST00000509915.1	LN:688
@SQ	SN:ENST00000503026.5	LN:1933
@SQ	SN:ENST00000515390.5	LN:1728
@SQ	SN:ENST00000280326.9	LN:3293
@SQ	SN:ENST00000625723.1	LN:135
@SQ	SN:ENST00000515676.5	LN:1997
@SQ	SN:ENST00000506600.1	LN:1939
@SQ	SN:ENST00000606194.1	LN:2550
@SQ	SN:ENST00000607847.1	LN:430
@SQ	SN:ENST00000296658.4	LN:3893
@SQ	SN:ENST00000516532.1	LN:108
@SQ	SN:ENST00000785097.1	LN:1820
@SQ	SN:ENST00000705515.1	LN:2017
@SQ	SN:ENST00000516862.1	LN:110
@SQ	SN:ENST00000705516.1	LN:3335
@SQ	SN:ENST00000623897.1	LN:319
@SQ	SN:ENST00000274140.10	LN:9641
@SQ	SN:ENST00000449913.6	LN:3062
@SQ	SN:ENST00000503788.5	LN:2874
@SQ	SN:ENST00000510792.1	LN:1963
@SQ	SN:ENST00000513037.3	LN:1003
@SQ	SN:ENST00000785192.1	LN:1156
@SQ	SN:ENST00000503804.5	LN:1291
@SQ	SN:ENST00000274134.5	LN:1061
@SQ	SN:ENST00000611729.1	LN:109
@SQ	SN:ENST00000784960.1	LN:1995
@SQ	SN:ENST00000784961.1	LN:1164
@SQ	SN:ENST00000479312.1	LN:323
@SQ	SN:ENST00000784971.1	LN:970
@SQ	SN:ENST00000785364.1	LN:627
@SQ	SN:ENST00000506021.4	LN:774
@SQ	SN:ENST00000785473.1	LN:473
@SQ	SN:ENST00000624673.1	LN:1739
@SQ	SN:ENST00000625015.1	LN:234
@SQ	SN:ENST00000296657.7	LN:9586
@SQ	SN:ENST00000506304.1	LN:522
@SQ	SN:ENST00000508690.1	LN:800
@SQ	SN:ENST00000504159.1	LN:619
@SQ	SN:ENST00000623327.1	LN:259
@SQ	SN:ENST00000623397.1	LN:328
@SQ	SN:ENST00000230895.11	LN:2301
@SQ	SN:ENST00000432074.2	LN:1048
@SQ	SN:ENST00000734233.1	LN:525
@SQ	SN:ENST00000606513.6	LN:407
@SQ	SN:ENST00000843711.1	LN:559
@SQ	SN:ENST00000843712.1	LN:548
@SQ	SN:ENST00000719524.1	LN:763
@SQ	SN:ENST00000719526.1	LN:648
@SQ	SN:ENST00000706271.1	LN:4790
@SQ	SN:ENST00000304623.13	LN:5888
@SQ	SN:ENST00000511377.5	LN:4336
@SQ	SN:ENST00000503622.5	LN:2982
@SQ	SN:ENST00000384582.1	LN:108
@SQ	SN:ENST00000391003.1	LN:106
@SQ	SN:ENST00000830573.1	LN:950
@SQ	SN:ENST00000830751.1	LN:963
@SQ	SN:ENST00000830575.1	LN:1536
@SQ	SN:ENST00000830576.1	LN:633
@SQ	SN:ENST00000830577.1	LN:1000
@SQ	SN:ENST00000830578.1	LN:1264
@SQ	SN:ENST00000502209.2	LN:372
@SQ	SN:ENST00000830579.1	LN:780
@SQ	SN:ENST00000513051.7	LN:1860
@SQ	SN:ENST00000839369.1	LN:1757
@SQ	SN:ENST00000839370.1	LN:809
@SQ	SN:ENST00000839367.1	LN:677
@SQ	SN:ENST00000688058.2	LN:1315
@SQ	SN:ENST00000658959.1	LN:1103
@SQ	SN:ENST00000839592.1	LN:2068
@SQ	SN:ENST00000839593.1	LN:1192
@SQ	SN:ENST00000839594.1	LN:1001
@SQ	SN:ENST00000839371.1	LN:1875
@SQ	SN:ENST00000839373.1	LN:583
@SQ	SN:ENST00000839523.1	LN:1217
@SQ	SN:ENST00000513713.2	LN:632
@SQ	SN:ENST00000506935.1	LN:792
@SQ	SN:ENST00000740131.1	LN:557
@SQ	SN:ENST00000740266.1	LN:417
@SQ	SN:ENST00000782147.1	LN:259
@SQ	SN:ENST00000782146.1	LN:391
@SQ	SN:ENST00000513283.2	LN:1342
@SQ	SN:ENST00000815667.1	LN:752
@SQ	SN:ENST00000736328.1	LN:284
@SQ	SN:ENST00000736136.1	LN:742
@SQ	SN:ENST00000495419.1	LN:428
@SQ	SN:ENST00000503735.1	LN:313
@SQ	SN:ENST00000728574.1	LN:1118
@SQ	SN:ENST00000473590.2	LN:463
@SQ	SN:ENST00000265104.5	LN:15781
@SQ	SN:ENST00000681290.1	LN:15645
@SQ	SN:ENST00000503244.2	LN:3912
@SQ	SN:ENST00000827039.1	LN:578
@SQ	SN:ENST00000826916.1	LN:2498
@SQ	SN:ENST00000761639.1	LN:629
@SQ	SN:ENST00000698541.1	LN:6947
@SQ	SN:ENST00000344204.9	LN:11460
@SQ	SN:ENST00000509967.6	LN:4949
@SQ	SN:ENST00000669641.1	LN:1753
@SQ	SN:ENST00000828393.1	LN:989
@SQ	SN:ENST00000274217.4	LN:7040
@SQ	SN:ENST00000503819.1	LN:1294
@SQ	SN:ENST00000769786.1	LN:454
@SQ	SN:ENST00000507234.1	LN:1593
@SQ	SN:ENST00000503537.1	LN:1389
@SQ	SN:ENST00000563101.1	LN:2797
@SQ	SN:ENST00000769787.1	LN:518
@SQ	SN:ENST00000567048.1	LN:528
@SQ	SN:ENST00000564167.1	LN:638
@SQ	SN:ENST00000284274.5	LN:7969
@SQ	SN:ENST00000850613.1	LN:5021
@SQ	SN:ENST00000284268.8	LN:8207
@SQ	SN:ENST00000654896.1	LN:4709
@SQ	SN:ENST00000502424.1	LN:1276
@SQ	SN:ENST00000582405.1	LN:84
@SQ	SN:ENST00000607026.1	LN:382
@SQ	SN:ENST00000730391.1	LN:318
@SQ	SN:ENST00000509483.2	LN:312
@SQ	SN:ENST00000515300.1	LN:253
@SQ	SN:ENST00000749079.1	LN:1430
@SQ	SN:ENST00000842256.1	LN:745
@SQ	SN:ENST00000797473.1	LN:2106
@SQ	SN:ENST00000511618.1	LN:1162
@SQ	SN:ENST00000797474.1	LN:1174
@SQ	SN:ENST00000797471.1	LN:614
@SQ	SN:ENST00000763465.1	LN:730
@SQ	SN:ENST00000365399.1	LN:135
@SQ	SN:ENST00000796989.1	LN:1295
@SQ	SN:ENST00000788346.1	LN:952
@SQ	SN:ENST00000788882.1	LN:457
@SQ	SN:ENST00000507649.2	LN:634
@SQ	SN:ENST00000671652.2	LN:1853
@SQ	SN:ENST00000788568.1	LN:824
@SQ	SN:ENST00000502306.1	LN:1111
@SQ	SN:ENST00000504595.2	LN:4580
@SQ	SN:ENST00000510662.1	LN:1758
@SQ	SN:ENST00000757552.1	LN:675
@SQ	SN:ENST00000757550.1	LN:609
@SQ	SN:ENST00000757355.1	LN:638
@SQ	SN:ENST00000757358.1	LN:1270
@SQ	SN:ENST00000757359.1	LN:1250
@SQ	SN:ENST00000509228.2	LN:707
@SQ	SN:ENST00000671066.1	LN:623
@SQ	SN:ENST00000729182.1	LN:577
@SQ	SN:ENST00000329673.8	LN:3960
@SQ	SN:ENST00000401258.3	LN:79
@SQ	SN:ENST00000410380.1	LN:128
@SQ	SN:ENST00000332432.9	LN:1757
@SQ	SN:ENST00000757741.1	LN:391
@SQ	SN:ENST00000502834.4	LN:918
@SQ	SN:ENST00000757738.1	LN:414
@SQ	SN:ENST00000757740.1	LN:792
@SQ	SN:ENST00000757950.1	LN:566
@SQ	SN:ENST00000757956.1	LN:828
@SQ	SN:ENST00000757960.1	LN:1184
@SQ	SN:ENST00000509037.1	LN:2066
@SQ	SN:ENST00000509572.1	LN:622
@SQ	SN:ENST00000780293.1	LN:867
@SQ	SN:ENST00000780294.1	LN:1032
@SQ	SN:ENST00000513157.1	LN:2120
@SQ	SN:ENST00000723640.1	LN:676
@SQ	SN:ENST00000513041.1	LN:458
@SQ	SN:ENST00000773338.1	LN:717
@SQ	SN:ENST00000308683.3	LN:1707
@SQ	SN:ENST00000747818.1	LN:643
@SQ	SN:ENST00000399793.6	LN:3145
@SQ	SN:ENST00000306320.10	LN:3208
@SQ	SN:ENST00000682142.1	LN:3037
@SQ	SN:ENST00000682564.1	LN:3184
@SQ	SN:ENST00000682229.1	LN:3346
@SQ	SN:ENST00000683414.1	LN:1831
@SQ	SN:ENST00000684456.1	LN:1639
@SQ	SN:ENST00000682628.1	LN:1647
@SQ	SN:ENST00000684521.1	LN:2020
@SQ	SN:ENST00000683539.1	LN:1196
@SQ	SN:ENST00000499131.1	LN:1674
@SQ	SN:ENST00000716636.1	LN:2504
@SQ	SN:ENST00000653650.1	LN:1894
@SQ	SN:ENST00000504935.2	LN:700
@SQ	SN:ENST00000716637.1	LN:1037
@SQ	SN:ENST00000364500.1	LN:92
@SQ	SN:ENST00000513610.6	LN:11442
@SQ	SN:ENST00000274203.13	LN:11456
@SQ	SN:ENST00000515803.5	LN:4839
@SQ	SN:ENST00000505695.5	LN:4803
@SQ	SN:ENST00000507288.1	LN:1677
@SQ	SN:ENST00000517284.1	LN:121
@SQ	SN:ENST00000470806.1	LN:348
@SQ	SN:ENST00000364566.1	LN:109
@SQ	SN:ENST00000797288.1	LN:919
@SQ	SN:ENST00000797285.1	LN:863
@SQ	SN:ENST00000797287.1	LN:644
@SQ	SN:ENST00000661332.1	LN:2229
@SQ	SN:ENST00000815198.1	LN:944
@SQ	SN:ENST00000606282.1	LN:430
@SQ	SN:ENST00000384087.1	LN:111
@SQ	SN:ENST00000665920.1	LN:2039
@SQ	SN:ENST00000399760.2	LN:2941
@SQ	SN:ENST00000815206.1	LN:825
@SQ	SN:ENST00000815205.1	LN:1090
@SQ	SN:ENST00000815208.1	LN:542
@SQ	SN:ENST00000815207.1	LN:616
@SQ	SN:ENST00000665489.1	LN:2630
@SQ	SN:ENST00000516181.1	LN:101
@SQ	SN:ENST00000667677.1	LN:2089
@SQ	SN:ENST00000514188.1	LN:555
@SQ	SN:ENST00000616743.1	LN:1711
@SQ	SN:ENST00000322611.4	LN:1807
@SQ	SN:ENST00000517099.1	LN:105
@SQ	SN:ENST00000736664.1	LN:696
@SQ	SN:ENST00000505520.1	LN:580
@SQ	SN:ENST00000790394.1	LN:556
@SQ	SN:ENST00000790395.1	LN:246
@SQ	SN:ENST00000364845.1	LN:340
@SQ	SN:ENST00000401830.3	LN:930
@SQ	SN:ENST00000430907.2	LN:550
@SQ	SN:ENST00000511821.1	LN:867
@SQ	SN:ENST00000790605.1	LN:466
@SQ	SN:ENST00000790512.1	LN:1334
@SQ	SN:ENST00000717181.1	LN:941
@SQ	SN:ENST00000717183.1	LN:1485
@SQ	SN:ENST00000505158.1	LN:2312
@SQ	SN:ENST00000702313.2	LN:537
@SQ	SN:ENST00000668161.2	LN:3515
@SQ	SN:ENST00000666256.1	LN:1009
@SQ	SN:ENST00000669610.1	LN:1654
@SQ	SN:ENST00000817235.1	LN:529
@SQ	SN:ENST00000658949.1	LN:629
@SQ	SN:ENST00000663179.1	LN:1338
@SQ	SN:ENST00000653252.1	LN:2850
@SQ	SN:ENST00000638486.3	LN:1765
@SQ	SN:ENST00000600799.3	LN:1110
@SQ	SN:ENST00000733322.1	LN:544
@SQ	SN:ENST00000505444.1	LN:169
@SQ	SN:ENST00000639081.1	LN:597
@SQ	SN:ENST00000515105.1	LN:321
@SQ	SN:ENST00000747329.1	LN:1000
@SQ	SN:ENST00000510266.1	LN:406
@SQ	SN:ENST00000638668.1	LN:597
@SQ	SN:ENST00000638408.1	LN:597
@SQ	SN:ENST00000638483.1	LN:597
@SQ	SN:ENST00000640558.1	LN:597
@SQ	SN:ENST00000640846.1	LN:597
@SQ	SN:ENST00000504574.1	LN:234
@SQ	SN:ENST00000640803.1	LN:597
@SQ	SN:ENST00000639969.1	LN:597
@SQ	SN:ENST00000638842.1	LN:597
@SQ	SN:ENST00000512613.1	LN:128
@SQ	SN:ENST00000511476.1	LN:253
@SQ	SN:ENST00000510838.2	LN:1201
@SQ	SN:ENST00000707170.2	LN:1501
@SQ	SN:ENST00000715555.1	LN:1403
@SQ	SN:ENST00000503184.2	LN:1088
@SQ	SN:ENST00000603531.1	LN:331
@SQ	SN:ENST00000511694.1	LN:407
@SQ	SN:ENST00000760540.1	LN:1000
@SQ	SN:ENST00000510454.1	LN:409
@SQ	SN:ENST00000639073.1	LN:597
@SQ	SN:ENST00000512227.1	LN:594
@SQ	SN:ENST00000511894.2	LN:267
@SQ	SN:ENST00000503894.1	LN:233
@SQ	SN:ENST00000509526.2	LN:598
@SQ	SN:ENST00000515727.1	LN:271
@SQ	SN:ENST00000598383.3	LN:982
@SQ	SN:ENST00000621430.1	LN:236
@SQ	SN:ENST00000508480.1	LN:404
@SQ	SN:ENST00000648234.1	LN:786
@SQ	SN:ENST00000650405.1	LN:4660
@SQ	SN:ENST00000665617.1	LN:692
@SQ	SN:ENST00000726136.1	LN:597
@SQ	SN:ENST00000652872.1	LN:1594
@SQ	SN:ENST00000726167.1	LN:1039
@SQ	SN:ENST00000726171.1	LN:671
@SQ	SN:ENST00000661046.2	LN:2343
@SQ	SN:ENST00000687269.1	LN:1576
@SQ	SN:ENST00000726578.1	LN:626
@SQ	SN:ENST00000654406.1	LN:970
@SQ	SN:ENST00000726392.1	LN:317
@SQ	SN:ENST00000750352.1	LN:403
@SQ	SN:ENST00000639134.1	LN:430
@SQ	SN:ENST00000490372.1	LN:323
@SQ	SN:ENST00000775129.1	LN:409
@SQ	SN:ENST00000390976.1	LN:74
@SQ	SN:ENST00000769310.1	LN:472
@SQ	SN:ENST00000749495.1	LN:777
@SQ	SN:ENST00000749496.1	LN:644
@SQ	SN:ENST00000749543.1	LN:793
@SQ	SN:ENST00000727512.1	LN:304
@SQ	SN:ENST00000473445.3	LN:294
@SQ	SN:ENST00000795664.1	LN:843
@SQ	SN:ENST00000718568.1	LN:851
@SQ	SN:ENST00000761647.1	LN:212
@SQ	SN:ENST00000760636.1	LN:636
@SQ	SN:ENST00000760637.1	LN:633
@SQ	SN:ENST00000503954.1	LN:474
@SQ	SN:ENST00000510057.1	LN:267
@SQ	SN:ENST00000503897.1	LN:678
@SQ	SN:ENST00000622625.1	LN:267
@SQ	SN:ENST00000504827.1	LN:660
@SQ	SN:ENST00000836758.1	LN:538
@SQ	SN:ENST00000513955.1	LN:898
@SQ	SN:ENST00000515123.1	LN:448
@SQ	SN:ENST00000463196.1	LN:378
@SQ	SN:ENST00000505573.2	LN:1122
@SQ	SN:ENST00000382275.6	LN:4793
@SQ	SN:ENST00000274170.8	LN:2809
@SQ	SN:ENST00000507958.5	LN:3542
@SQ	SN:ENST00000506372.5	LN:2432
@SQ	SN:ENST00000502796.5	LN:2386
@SQ	SN:ENST00000511273.1	LN:2318
@SQ	SN:ENST00000810625.1	LN:353
@SQ	SN:ENST00000514549.2	LN:295
@SQ	SN:ENST00000502634.1	LN:1404
@SQ	SN:ENST00000671155.2	LN:1429
@SQ	SN:ENST00000652475.1	LN:1029
@SQ	SN:ENST00000668626.1	LN:1226
@SQ	SN:ENST00000668829.1	LN:1453
@SQ	SN:ENST00000765451.1	LN:577
@SQ	SN:ENST00000654310.1	LN:1011
@SQ	SN:ENST00000660152.1	LN:1983
@SQ	SN:ENST00000502427.5	LN:1687
@SQ	SN:ENST00000666245.1	LN:1192
@SQ	SN:ENST00000659986.1	LN:1619
@SQ	SN:ENST00000663691.1	LN:1420
@SQ	SN:ENST00000657737.1	LN:1789
@SQ	SN:ENST00000660211.1	LN:2017
@SQ	SN:ENST00000664930.1	LN:1331
@SQ	SN:ENST00000765446.1	LN:745
@SQ	SN:ENST00000667015.1	LN:1408
@SQ	SN:ENST00000669224.1	LN:1061
@SQ	SN:ENST00000661226.2	LN:717
@SQ	SN:ENST00000765445.1	LN:643
@SQ	SN:ENST00000656908.1	LN:1174
@SQ	SN:ENST00000666241.1	LN:1935
@SQ	SN:ENST00000666246.1	LN:1588
@SQ	SN:ENST00000669525.1	LN:1818
@SQ	SN:ENST00000654633.1	LN:1158
@SQ	SN:ENST00000671578.1	LN:1354
@SQ	SN:ENST00000765761.1	LN:612
@SQ	SN:ENST00000515431.1	LN:782
@SQ	SN:ENST00000765586.1	LN:999
@SQ	SN:ENST00000663482.1	LN:936
@SQ	SN:ENST00000833788.1	LN:425
@SQ	SN:ENST00000741983.1	LN:567
@SQ	SN:ENST00000758120.1	LN:503
@SQ	SN:ENST00000502928.1	LN:141
@SQ	SN:ENST00000503488.2	LN:5454
@SQ	SN:ENST00000667480.1	LN:1166
@SQ	SN:ENST00000719732.1	LN:1771
@SQ	SN:ENST00000508260.5	LN:1012
@SQ	SN:ENST00000719731.1	LN:1796
@SQ	SN:ENST00000691699.3	LN:777
@SQ	SN:ENST00000719770.1	LN:1045
@SQ	SN:ENST00000685140.2	LN:1653
@SQ	SN:ENST00000685932.3	LN:1836
@SQ	SN:ENST00000702050.2	LN:764
@SQ	SN:ENST00000692990.2	LN:1946
@SQ	SN:ENST00000719751.1	LN:1124
@SQ	SN:ENST00000508973.7	LN:1452
@SQ	SN:ENST00000690861.2	LN:1745
@SQ	SN:ENST00000719758.1	LN:1757
@SQ	SN:ENST00000607545.6	LN:4233
@SQ	SN:ENST00000652767.2	LN:2190
@SQ	SN:ENST00000719798.1	LN:528
@SQ	SN:ENST00000719762.1	LN:1711
@SQ	SN:ENST00000719775.1	LN:424
@SQ	SN:ENST00000719801.1	LN:546
@SQ	SN:ENST00000719744.1	LN:590
@SQ	SN:ENST00000719791.1	LN:1570
@SQ	SN:ENST00000719783.1	LN:703
@SQ	SN:ENST00000719747.1	LN:1917
@SQ	SN:ENST00000685731.1	LN:1637
@SQ	SN:ENST00000719749.1	LN:905
@SQ	SN:ENST00000719738.1	LN:991
@SQ	SN:ENST00000719794.1	LN:1331
@SQ	SN:ENST00000691878.2	LN:1790
@SQ	SN:ENST00000719754.1	LN:1316
@SQ	SN:ENST00000719768.1	LN:1134
@SQ	SN:ENST00000719793.1	LN:1475
@SQ	SN:ENST00000719742.1	LN:507
@SQ	SN:ENST00000719767.1	LN:1668
@SQ	SN:ENST00000449061.4	LN:758
@SQ	SN:ENST00000719800.1	LN:382
@SQ	SN:ENST00000716643.1	LN:656
@SQ	SN:ENST00000502532.2	LN:2688
@SQ	SN:ENST00000719772.1	LN:839
@SQ	SN:ENST00000719777.1	LN:1304
@SQ	SN:ENST00000720066.1	LN:635
@SQ	SN:ENST00000719780.1	LN:598
@SQ	SN:ENST00000719750.1	LN:339
@SQ	SN:ENST00000720311.1	LN:936
@SQ	SN:ENST00000606105.1	LN:291
@SQ	SN:ENST00000522350.1	LN:852
@SQ	SN:ENST00000504376.6	LN:4160
@SQ	SN:ENST00000382254.6	LN:4258
@SQ	SN:ENST00000522262.1	LN:3028
@SQ	SN:ENST00000503199.1	LN:1726
@SQ	SN:ENST00000524042.1	LN:501
@SQ	SN:ENST00000418902.5	LN:1917
@SQ	SN:ENST00000423102.2	LN:261
@SQ	SN:ENST00000832904.1	LN:690
@SQ	SN:ENST00000832798.1	LN:1063
@SQ	SN:ENST00000832796.1	LN:719
@SQ	SN:ENST00000504682.2	LN:595
@SQ	SN:ENST00000659392.4	LN:2992
@SQ	SN:ENST00000799148.1	LN:1146
@SQ	SN:ENST00000799370.1	LN:662
@SQ	SN:ENST00000507674.1	LN:440
@SQ	SN:ENST00000509054.1	LN:677
@SQ	SN:ENST00000384185.1	LN:108
@SQ	SN:ENST00000511359.1	LN:1579
@SQ	SN:ENST00000507087.1	LN:466
@SQ	SN:ENST00000744988.1	LN:653
@SQ	SN:ENST00000512356.1	LN:383
@SQ	SN:ENST00000823810.1	LN:698
@SQ	SN:ENST00000296682.4	LN:3193
@SQ	SN:ENST00000511286.1	LN:446
@SQ	SN:ENST00000774089.1	LN:685
@SQ	SN:ENST00000774090.1	LN:425
@SQ	SN:ENST00000512559.6	LN:1986
@SQ	SN:ENST00000516274.1	LN:107
@SQ	SN:ENST00000507986.1	LN:352
@SQ	SN:ENST00000363730.1	LN:102
@SQ	SN:ENST00000779680.1	LN:670
@SQ	SN:ENST00000652008.2	LN:858
@SQ	SN:ENST00000514047.1	LN:877
@SQ	SN:ENST00000657726.1	LN:1931
@SQ	SN:ENST00000801032.1	LN:1257
@SQ	SN:ENST00000801177.1	LN:820
@SQ	SN:ENST00000801181.1	LN:819
@SQ	SN:ENST00000507526.1	LN:487
@SQ	SN:ENST00000612585.1	LN:265
@SQ	SN:ENST00000671562.1	LN:478
@SQ	SN:ENST00000264463.8	LN:3438
@SQ	SN:ENST00000510391.1	LN:1791
@SQ	SN:ENST00000506658.1	LN:268
@SQ	SN:ENST00000775770.1	LN:427
@SQ	SN:ENST00000814889.1	LN:976
@SQ	SN:ENST00000662665.2	LN:3044
@SQ	SN:ENST00000814890.1	LN:661
@SQ	SN:ENST00000503772.1	LN:399
@SQ	SN:ENST00000651142.1	LN:2539
@SQ	SN:ENST00000510421.2	LN:183
@SQ	SN:ENST00000411072.1	LN:68
@SQ	SN:ENST00000504339.1	LN:2290
@SQ	SN:ENST00000747196.1	LN:396
@SQ	SN:ENST00000502861.1	LN:572
@SQ	SN:ENST00000363041.1	LN:102
@SQ	SN:ENST00000726853.1	LN:953
@SQ	SN:ENST00000641970.2	LN:1391
@SQ	SN:ENST00000641261.2	LN:2788
@SQ	SN:ENST00000670589.2	LN:1165
@SQ	SN:ENST00000726621.1	LN:553
@SQ	SN:ENST00000642022.1	LN:2816
@SQ	SN:ENST00000642115.2	LN:720
@SQ	SN:ENST00000726860.1	LN:645
@SQ	SN:ENST00000726856.1	LN:1232
@SQ	SN:ENST00000726852.1	LN:956
@SQ	SN:ENST00000726851.1	LN:980
@SQ	SN:ENST00000505040.2	LN:558
@SQ	SN:ENST00000716652.1	LN:662
@SQ	SN:ENST00000641091.1	LN:839
@SQ	SN:ENST00000562632.1	LN:1513
@SQ	SN:ENST00000716653.1	LN:509
@SQ	SN:ENST00000623006.1	LN:233
@SQ	SN:ENST00000726975.1	LN:512
@SQ	SN:ENST00000726453.1	LN:897
@SQ	SN:ENST00000726458.1	LN:1485
@SQ	SN:ENST00000726459.1	LN:940
@SQ	SN:ENST00000623500.1	LN:188
@SQ	SN:ENST00000817226.1	LN:539
@SQ	SN:ENST00000364146.1	LN:108
@SQ	SN:ENST00000624118.1	LN:445
@SQ	SN:ENST00000738207.1	LN:531
@SQ	SN:ENST00000511640.1	LN:1732
@SQ	SN:ENST00000805125.1	LN:368
@SQ	SN:ENST00000658114.2	LN:1147
@SQ	SN:ENST00000759668.1	LN:945
@SQ	SN:ENST00000668718.1	LN:2149
@SQ	SN:ENST00000410628.1	LN:137
@SQ	SN:ENST00000843636.1	LN:606
@SQ	SN:ENST00000512939.1	LN:487
@SQ	SN:ENST00000651229.2	LN:1006
@SQ	SN:ENST00000811856.1	LN:716
@SQ	SN:ENST00000752444.1	LN:548
@SQ	SN:ENST00000752567.1	LN:1255
@SQ	SN:ENST00000413321.2	LN:391
@SQ	SN:ENST00000512350.1	LN:279
@SQ	SN:ENST00000509113.1	LN:148
@SQ	SN:ENST00000752446.1	LN:865
@SQ	SN:ENST00000738633.1	LN:1208
@SQ	SN:ENST00000506032.1	LN:685
@SQ	SN:ENST00000504855.1	LN:1431
@SQ	SN:ENST00000231021.9	LN:3082
@SQ	SN:ENST00000384531.1	LN:106
@SQ	SN:ENST00000740911.1	LN:765
@SQ	SN:ENST00000651409.1	LN:1868
@SQ	SN:ENST00000510512.3	LN:754
@SQ	SN:ENST00000743350.1	LN:485
@SQ	SN:ENST00000743345.1	LN:734
@SQ	SN:ENST00000710968.1	LN:1370
@SQ	SN:ENST00000512067.6	LN:10301
@SQ	SN:ENST00000688783.2	LN:6307
@SQ	SN:ENST00000711047.1	LN:6445
@SQ	SN:ENST00000711065.1	LN:5019
@SQ	SN:ENST00000711006.1	LN:893
@SQ	SN:ENST00000711013.1	LN:4122
@SQ	SN:ENST00000711041.1	LN:5313
@SQ	SN:ENST00000711053.1	LN:1468
@SQ	SN:ENST00000711015.1	LN:1052
@SQ	SN:ENST00000711068.1	LN:4243
@SQ	SN:ENST00000711032.1	LN:1881
@SQ	SN:ENST00000711054.1	LN:5497
@SQ	SN:ENST00000711058.1	LN:851
@SQ	SN:ENST00000811665.1	LN:795
@SQ	SN:ENST00000824595.1	LN:585
@SQ	SN:ENST00000798066.1	LN:713
@SQ	SN:ENST00000798101.1	LN:590
@SQ	SN:ENST00000510368.1	LN:1201
@SQ	SN:ENST00000650976.1	LN:734
@SQ	SN:ENST00000664667.1	LN:1090
@SQ	SN:ENST00000849332.1	LN:800
@SQ	SN:ENST00000653909.1	LN:1015
@SQ	SN:ENST00000849335.1	LN:785
@SQ	SN:ENST00000666077.1	LN:1015
@SQ	SN:ENST00000849339.1	LN:1045
@SQ	SN:ENST00000849341.1	LN:945
@SQ	SN:ENST00000849340.1	LN:1010
@SQ	SN:ENST00000658670.1	LN:967
@SQ	SN:ENST00000517058.1	LN:107
@SQ	SN:ENST00000849343.1	LN:515
@SQ	SN:ENST00000849344.1	LN:1074
@SQ	SN:ENST00000670424.1	LN:1114
@SQ	SN:ENST00000603374.1	LN:718
@SQ	SN:ENST00000658190.1	LN:1785
@SQ	SN:ENST00000849544.1	LN:2025
@SQ	SN:ENST00000603743.1	LN:490
@SQ	SN:ENST00000449530.2	LN:208
@SQ	SN:ENST00000412374.2	LN:256
@SQ	SN:ENST00000614250.1	LN:162
@SQ	SN:ENST00000514739.1	LN:1027
@SQ	SN:ENST00000516792.1	LN:115
@SQ	SN:ENST00000512207.2	LN:263
@SQ	SN:ENST00000605642.1	LN:1294
@SQ	SN:ENST00000839808.1	LN:717
@SQ	SN:ENST00000666790.1	LN:1661
@SQ	SN:ENST00000565798.3	LN:1305
@SQ	SN:ENST00000602470.5	LN:559
@SQ	SN:ENST00000661619.1	LN:1408
@SQ	SN:ENST00000664117.1	LN:1321
@SQ	SN:ENST00000837452.1	LN:655
@SQ	SN:ENST00000629527.2	LN:854
@SQ	SN:ENST00000837454.1	LN:775
@SQ	SN:ENST00000837514.1	LN:481
@SQ	SN:ENST00000623067.1	LN:548
@SQ	SN:ENST00000837517.1	LN:914
@SQ	SN:ENST00000651494.1	LN:1039
@SQ	SN:ENST00000825693.1	LN:1333
@SQ	SN:ENST00000658621.1	LN:1043
@SQ	SN:ENST00000669258.1	LN:1297
@SQ	SN:ENST00000662266.1	LN:1176
@SQ	SN:ENST00000654399.1	LN:1462
@SQ	SN:ENST00000838823.1	LN:1708
@SQ	SN:ENST00000611900.1	LN:500
@SQ	SN:ENST00000507979.2	LN:193
@SQ	SN:ENST00000761477.1	LN:652
@SQ	SN:ENST00000741537.1	LN:456
@SQ	SN:ENST00000741457.1	LN:1010
@SQ	SN:ENST00000510857.1	LN:331
@SQ	SN:ENST00000512933.1	LN:535
@SQ	SN:ENST00000720781.1	LN:939
@SQ	SN:ENST00000503762.1	LN:1237
@SQ	SN:ENST00000720780.1	LN:703
@SQ	SN:ENST00000765813.1	LN:432
@SQ	SN:ENST00000411204.1	LN:303
@SQ	SN:ENST00000623357.1	LN:3446
@SQ	SN:ENST00000842753.1	LN:450
@SQ	SN:ENST00000806226.1	LN:523
@SQ	SN:ENST00000751379.1	LN:829
@SQ	SN:ENST00000505250.2	LN:544
@SQ	SN:ENST00000826670.1	LN:1117
@SQ	SN:ENST00000502347.1	LN:280
@SQ	SN:ENST00000714332.1	LN:8563
@SQ	SN:ENST00000714333.1	LN:1451
@SQ	SN:ENST00000667165.1	LN:2032
@SQ	SN:ENST00000716668.1	LN:637
@SQ	SN:ENST00000659953.1	LN:1235
@SQ	SN:ENST00000797586.1	LN:531
@SQ	SN:ENST00000797594.1	LN:441
@SQ	SN:ENST00000797583.1	LN:947
@SQ	SN:ENST00000797589.1	LN:623
@SQ	SN:ENST00000797859.1	LN:501
@SQ	SN:ENST00000495944.2	LN:589
@SQ	SN:ENST00000519101.1	LN:163
@SQ	SN:ENST00000841908.1	LN:1148
@SQ	SN:ENST00000716670.1	LN:1012
@SQ	SN:ENST00000523584.1	LN:381
@SQ	SN:ENST00000842088.1	LN:1257
@SQ	SN:ENST00000842087.1	LN:1443
@SQ	SN:ENST00000842086.1	LN:1549
@SQ	SN:ENST00000841915.1	LN:1336
@SQ	SN:ENST00000841916.1	LN:775
@SQ	SN:ENST00000841918.1	LN:1367
@SQ	SN:ENST00000841932.1	LN:1024
@SQ	SN:ENST00000841929.1	LN:439
@SQ	SN:ENST00000265071.3	LN:8540
@SQ	SN:ENST00000514738.5	LN:2569
@SQ	SN:ENST00000508172.3	LN:1109
@SQ	SN:ENST00000805274.1	LN:1621
@SQ	SN:ENST00000344624.8	LN:5416
@SQ	SN:ENST00000511367.6	LN:5305
@SQ	SN:ENST00000513349.5	LN:4681
@SQ	SN:ENST00000383955.1	LN:105
@SQ	SN:ENST00000325366.14	LN:3572
@SQ	SN:ENST00000624768.1	LN:1303
@SQ	SN:ENST00000362895.1	LN:105
@SQ	SN:ENST00000438447.2	LN:11984
@SQ	SN:ENST00000509750.1	LN:543
@SQ	SN:ENST00000504053.1	LN:364
@SQ	SN:ENST00000504817.1	LN:392
@SQ	SN:ENST00000506865.1	LN:495
@SQ	SN:ENST00000515358.1	LN:464
@SQ	SN:ENST00000509629.1	LN:435
@SQ	SN:ENST00000515522.1	LN:438
@SQ	SN:ENST00000780825.1	LN:630
@SQ	SN:ENST00000516564.1	LN:75
@SQ	SN:ENST00000463864.1	LN:576
@SQ	SN:ENST00000516078.2	LN:97
@SQ	SN:ENST00000496412.1	LN:480
@SQ	SN:ENST00000494197.1	LN:878
@SQ	SN:ENST00000837309.1	LN:651
@SQ	SN:ENST00000511433.1	LN:521
@SQ	SN:ENST00000506046.1	LN:166
@SQ	SN:ENST00000582091.1	LN:58
@SQ	SN:ENST00000837153.1	LN:364
@SQ	SN:ENST00000837154.1	LN:842
@SQ	SN:ENST00000503441.1	LN:834
@SQ	SN:ENST00000265070.7	LN:2678
@SQ	SN:ENST00000363195.1	LN:97
@SQ	SN:ENST00000787374.1	LN:915
@SQ	SN:ENST00000787375.1	LN:594
@SQ	SN:ENST00000606994.3	LN:1926
@SQ	SN:ENST00000787376.1	LN:571
@SQ	SN:ENST00000737470.1	LN:1195
@SQ	SN:ENST00000477507.1	LN:416
@SQ	SN:ENST00000280285.9	LN:4966
@SQ	SN:ENST00000382142.8	LN:5116
@SQ	SN:ENST00000264934.5	LN:2215
@SQ	SN:ENST00000798621.1	LN:423
@SQ	SN:ENST00000362861.1	LN:110
@SQ	SN:ENST00000384324.1	LN:107
@SQ	SN:ENST00000719134.1	LN:229
@SQ	SN:ENST00000265069.13	LN:4717
@SQ	SN:ENST00000385221.1	LN:98
@SQ	SN:ENST00000780547.1	LN:394
@SQ	SN:ENST00000503901.1	LN:1108
@SQ	SN:ENST00000506237.6	LN:4092
@SQ	SN:ENST00000512913.5	LN:684
@SQ	SN:ENST00000780738.1	LN:744
@SQ	SN:ENST00000265073.9	LN:3449
@SQ	SN:ENST00000515355.5	LN:771
@SQ	SN:ENST00000502897.5	LN:562
@SQ	SN:ENST00000514225.1	LN:335
@SQ	SN:ENST00000657349.1	LN:2056
@SQ	SN:ENST00000434067.6	LN:2715
@SQ	SN:ENST00000326958.5	LN:6380
@SQ	SN:ENST00000265074.13	LN:7457
@SQ	SN:ENST00000415167.2	LN:1753
@SQ	SN:ENST00000841854.1	LN:1758
@SQ	SN:ENST00000842279.1	LN:910
@SQ	SN:ENST00000504072.1	LN:156
@SQ	SN:ENST00000666525.1	LN:1150
@SQ	SN:ENST00000842194.1	LN:334
@SQ	SN:ENST00000505518.5	LN:2008
@SQ	SN:ENST00000842066.1	LN:372
@SQ	SN:ENST00000655122.2	LN:973
@SQ	SN:ENST00000652363.1	LN:1187
@SQ	SN:ENST00000511840.1	LN:425
@SQ	SN:ENST00000657441.1	LN:1636
@SQ	SN:ENST00000510162.1	LN:224
@SQ	SN:ENST00000467270.1	LN:629
@SQ	SN:ENST00000799317.1	LN:1129
@SQ	SN:ENST00000799311.1	LN:426
@SQ	SN:ENST00000799309.1	LN:1120
@SQ	SN:ENST00000799293.1	LN:797
@SQ	SN:ENST00000661759.1	LN:1351
@SQ	SN:ENST00000667183.1	LN:1580
@SQ	SN:ENST00000799307.1	LN:864
@SQ	SN:ENST00000799313.1	LN:626
@SQ	SN:ENST00000799318.1	LN:254
@SQ	SN:ENST00000799303.1	LN:1208
@SQ	SN:ENST00000799551.1	LN:654
@SQ	SN:ENST00000673986.1	LN:1600
@SQ	SN:ENST00000784854.1	LN:266
@SQ	SN:ENST00000507251.2	LN:851
@SQ	SN:ENST00000750755.1	LN:750
@SQ	SN:ENST00000688369.3	LN:1916
@SQ	SN:ENST00000691449.2	LN:726
@SQ	SN:ENST00000750757.1	LN:882
@SQ	SN:ENST00000502553.5	LN:2534
@SQ	SN:ENST00000455217.6	LN:2523
@SQ	SN:ENST00000265112.8	LN:2672
@SQ	SN:ENST00000626210.1	LN:201
@SQ	SN:ENST00000627006.2	LN:171
@SQ	SN:ENST00000506026.1	LN:1064
@SQ	SN:ENST00000511579.1	LN:917
@SQ	SN:ENST00000504830.6	LN:8572
@SQ	SN:ENST00000352040.7	LN:4622
@SQ	SN:ENST00000515401.1	LN:1003
@SQ	SN:ENST00000364753.1	LN:107
@SQ	SN:ENST00000330120.5	LN:2533
@SQ	SN:ENST00000296589.9	LN:1728
@SQ	SN:ENST00000382102.7	LN:2723
@SQ	SN:ENST00000509381.1	LN:1040
@SQ	SN:ENST00000504847.1	LN:1145
@SQ	SN:ENST00000335606.11	LN:4108
@SQ	SN:ENST00000382072.6	LN:2919
@SQ	SN:ENST00000382079.3	LN:3424
@SQ	SN:ENST00000382085.7	LN:1195
@SQ	SN:ENST00000502637.5	LN:1598
@SQ	SN:ENST00000426255.6	LN:1316
@SQ	SN:ENST00000515618.1	LN:681
@SQ	SN:ENST00000512079.5	LN:858
@SQ	SN:ENST00000382068.3	LN:862
@SQ	SN:ENST00000382065.8	LN:3773
@SQ	SN:ENST00000231338.7	LN:1959
@SQ	SN:ENST00000624218.1	LN:587
@SQ	SN:ENST00000828992.1	LN:894
@SQ	SN:ENST00000828991.1	LN:1993
@SQ	SN:ENST00000623525.1	LN:224
@SQ	SN:ENST00000829001.1	LN:1027
@SQ	SN:ENST00000607051.1	LN:647
@SQ	SN:ENST00000514048.5	LN:5001
@SQ	SN:ENST00000829010.1	LN:667
@SQ	SN:ENST00000829013.1	LN:965
@SQ	SN:ENST00000507274.1	LN:458
@SQ	SN:ENST00000828997.1	LN:2200
@SQ	SN:ENST00000508395.5	LN:553
@SQ	SN:ENST00000505001.3	LN:3498
@SQ	SN:ENST00000512782.1	LN:1398
@SQ	SN:ENST00000736921.1	LN:1958
@SQ	SN:ENST00000658746.1	LN:2775
@SQ	SN:ENST00000806128.1	LN:1061
@SQ	SN:ENST00000806126.1	LN:1025
@SQ	SN:ENST00000503549.1	LN:823
@SQ	SN:ENST00000806125.1	LN:572
@SQ	SN:ENST00000823865.1	LN:322
@SQ	SN:ENST00000823867.1	LN:796
@SQ	SN:ENST00000823866.1	LN:314
@SQ	SN:ENST00000823591.1	LN:1393
@SQ	SN:ENST00000823955.1	LN:751
@SQ	SN:ENST00000789252.1	LN:810
@SQ	SN:ENST00000789244.1	LN:827
@SQ	SN:ENST00000716675.1	LN:801
@SQ	SN:ENST00000265109.8	LN:4986
@SQ	SN:ENST00000512629.5	LN:2941
@SQ	SN:ENST00000428746.6	LN:5064
@SQ	SN:ENST00000503673.5	LN:3339
@SQ	SN:ENST00000515799.5	LN:3486
@SQ	SN:ENST00000506376.1	LN:3091
@SQ	SN:ENST00000789325.1	LN:432
@SQ	SN:ENST00000606401.2	LN:1624
@SQ	SN:ENST00000698543.1	LN:1503
@SQ	SN:ENST00000505624.6	LN:2408
@SQ	SN:ENST00000788862.1	LN:715
@SQ	SN:ENST00000610313.1	LN:973
@SQ	SN:ENST00000514080.2	LN:1242
@SQ	SN:ENST00000788863.1	LN:1227
@SQ	SN:ENST00000515352.1	LN:425
@SQ	SN:ENST00000497178.1	LN:464
@SQ	SN:ENST00000382038.7	LN:4512
@SQ	SN:ENST00000341754.8	LN:2341
@SQ	SN:ENST00000336767.6	LN:1591
@SQ	SN:ENST00000790802.1	LN:289
@SQ	SN:ENST00000648817.1	LN:6107
@SQ	SN:ENST00000382021.2	LN:6208
@SQ	SN:ENST00000642851.1	LN:2788
@SQ	SN:ENST00000506762.2	LN:1609
@SQ	SN:ENST00000642675.1	LN:2338
@SQ	SN:ENST00000644357.2	LN:3176
@SQ	SN:ENST00000642285.1	LN:2276
@SQ	SN:ENST00000618015.4	LN:2181
@SQ	SN:ENST00000231420.11	LN:2219
@SQ	SN:ENST00000510428.1	LN:1561
@SQ	SN:ENST00000766254.1	LN:405
@SQ	SN:ENST00000776432.1	LN:777
@SQ	SN:ENST00000776430.1	LN:324
@SQ	SN:ENST00000231423.7	LN:1679
@SQ	SN:ENST00000513753.5	LN:1525
@SQ	SN:ENST00000509140.5	LN:1610
@SQ	SN:ENST00000514088.5	LN:1440
@SQ	SN:ENST00000542609.5	LN:1764
@SQ	SN:ENST00000348262.7	LN:1339
@SQ	SN:ENST00000620785.4	LN:11063
@SQ	SN:ENST00000618457.5	LN:11581
@SQ	SN:ENST00000310101.9	LN:1297
@SQ	SN:ENST00000511486.5	LN:1566
@SQ	SN:ENST00000619676.4	LN:1402
@SQ	SN:ENST00000510160.1	LN:456
@SQ	SN:ENST00000803074.1	LN:405
@SQ	SN:ENST00000824643.1	LN:619
@SQ	SN:ENST00000824642.1	LN:1039
@SQ	SN:ENST00000364498.2	LN:214
@SQ	SN:ENST00000282469.10	LN:3026
@SQ	SN:ENST00000509059.5	LN:4707
@SQ	SN:ENST00000637569.1	LN:7350
@SQ	SN:ENST00000356031.8	LN:5662
@SQ	SN:ENST00000440995.6	LN:5964
@SQ	SN:ENST00000459491.1	LN:62
@SQ	SN:ENST00000736912.1	LN:657
@SQ	SN:ENST00000506850.5	LN:1004
@SQ	SN:ENST00000303115.8	LN:4584
@SQ	SN:ENST00000511982.1	LN:612
@SQ	SN:ENST00000623822.1	LN:332
@SQ	SN:ENST00000502591.1	LN:103
@SQ	SN:ENST00000651391.1	LN:966
@SQ	SN:ENST00000397367.6	LN:1004
@SQ	SN:ENST00000397366.5	LN:969
@SQ	SN:ENST00000514524.2	LN:656
@SQ	SN:ENST00000803083.1	LN:426
@SQ	SN:ENST00000274278.8	LN:4918
@SQ	SN:ENST00000503189.5	LN:1902
@SQ	SN:ENST00000507113.5	LN:1650
@SQ	SN:ENST00000625798.2	LN:3097
@SQ	SN:ENST00000333811.5	LN:1114
@SQ	SN:ENST00000282507.8	LN:2342
@SQ	SN:ENST00000513300.5	LN:1924
@SQ	SN:ENST00000505367.2	LN:289
@SQ	SN:ENST00000296603.5	LN:8116
@SQ	SN:ENST00000385023.1	LN:97
@SQ	SN:ENST00000274254.9	LN:1537
@SQ	SN:ENST00000546211.6	LN:3522
@SQ	SN:ENST00000620197.5	LN:3299
@SQ	SN:ENST00000678270.1	LN:2854
@SQ	SN:ENST00000679015.1	LN:1041
@SQ	SN:ENST00000678580.1	LN:6576
@SQ	SN:ENST00000274255.11	LN:3715
@SQ	SN:ENST00000508514.5	LN:821
@SQ	SN:ENST00000364353.1	LN:104
@SQ	SN:ENST00000381937.9	LN:4011
@SQ	SN:ENST00000397338.5	LN:3614
@SQ	SN:ENST00000282512.7	LN:2507
@SQ	SN:ENST00000506945.5	LN:1437
@SQ	SN:ENST00000617628.4	LN:744
@SQ	SN:ENST00000514504.5	LN:1233
@SQ	SN:ENST00000501794.2	LN:720
@SQ	SN:ENST00000296604.8	LN:4625
@SQ	SN:ENST00000502994.5	LN:2278
@SQ	SN:ENST00000515759.5	LN:1532
@SQ	SN:ENST00000756147.1	LN:549
@SQ	SN:ENST00000653627.1	LN:687
@SQ	SN:ENST00000797344.1	LN:539
@SQ	SN:ENST00000765258.1	LN:512
@SQ	SN:ENST00000751410.1	LN:494
@SQ	SN:ENST00000410246.1	LN:98
@SQ	SN:ENST00000751409.1	LN:553
@SQ	SN:ENST00000751544.1	LN:643
@SQ	SN:ENST00000750944.1	LN:714
@SQ	SN:ENST00000474150.2	LN:156
@SQ	SN:ENST00000750948.1	LN:1431
@SQ	SN:ENST00000750949.1	LN:977
@SQ	SN:ENST00000680318.1	LN:3877
@SQ	SN:ENST00000750952.1	LN:752
@SQ	SN:ENST00000681909.1	LN:2273
@SQ	SN:ENST00000612708.5	LN:3717
@SQ	SN:ENST00000680125.1	LN:3918
@SQ	SN:ENST00000680232.1	LN:4194
@SQ	SN:ENST00000681926.1	LN:3859
@SQ	SN:ENST00000679958.1	LN:2811
@SQ	SN:ENST00000265113.9	LN:3919
@SQ	SN:ENST00000504121.5	LN:583
@SQ	SN:ENST00000512374.1	LN:1096
@SQ	SN:ENST00000613445.5	LN:3841
@SQ	SN:ENST00000679983.1	LN:4466
@SQ	SN:ENST00000679992.1	LN:3908
@SQ	SN:ENST00000381918.4	LN:3834
@SQ	SN:ENST00000618632.1	LN:396
@SQ	SN:ENST00000750858.1	LN:715
@SQ	SN:ENST00000750860.1	LN:460
@SQ	SN:ENST00000751198.1	LN:691
@SQ	SN:ENST00000508745.3	LN:2358
@SQ	SN:ENST00000512329.3	LN:1936
@SQ	SN:ENST00000659180.1	LN:1714
@SQ	SN:ENST00000771593.1	LN:823
@SQ	SN:ENST00000805152.1	LN:566
@SQ	SN:ENST00000605892.2	LN:2237
@SQ	SN:ENST00000647750.1	LN:2589
@SQ	SN:ENST00000649921.1	LN:5337
@SQ	SN:ENST00000647824.1	LN:1261
@SQ	SN:ENST00000805413.1	LN:668
@SQ	SN:ENST00000805414.1	LN:412
@SQ	SN:ENST00000805691.1	LN:525
@SQ	SN:ENST00000282516.13	LN:10425
@SQ	SN:ENST00000448238.2	LN:8729
@SQ	SN:ENST00000652901.1	LN:9228
@SQ	SN:ENST00000506277.1	LN:1292
@SQ	SN:ENST00000840618.1	LN:432
@SQ	SN:ENST00000477670.1	LN:797
@SQ	SN:ENST00000508244.5	LN:11062
@SQ	SN:ENST00000651892.2	LN:11302
@SQ	SN:ENST00000603441.1	LN:271
@SQ	SN:ENST00000437639.1	LN:3018
@SQ	SN:ENST00000490461.3	LN:307
@SQ	SN:ENST00000689365.2	LN:776
@SQ	SN:ENST00000659285.1	LN:3046
@SQ	SN:ENST00000603896.1	LN:529
@SQ	SN:ENST00000231498.8	LN:8068
@SQ	SN:ENST00000716591.1	LN:8086
@SQ	SN:ENST00000381843.6	LN:4200
@SQ	SN:ENST00000513532.1	LN:4088
@SQ	SN:ENST00000516071.1	LN:62
@SQ	SN:ENST00000834586.1	LN:242
@SQ	SN:ENST00000514638.1	LN:323
@SQ	SN:ENST00000504564.1	LN:1526
@SQ	SN:ENST00000265107.9	LN:2877
@SQ	SN:ENST00000504141.1	LN:1170
@SQ	SN:ENST00000834476.1	LN:351
@SQ	SN:ENST00000410811.1	LN:104
@SQ	SN:ENST00000384016.1	LN:107
@SQ	SN:ENST00000620847.1	LN:3638
@SQ	SN:ENST00000344622.8	LN:3655
@SQ	SN:ENST00000326524.7	LN:4171
@SQ	SN:ENST00000381826.8	LN:778
@SQ	SN:ENST00000427982.5	LN:856
@SQ	SN:ENST00000515058.5	LN:764
@SQ	SN:ENST00000637926.1	LN:3819
@SQ	SN:ENST00000716015.1	LN:1599
@SQ	SN:ENST00000811685.1	LN:845
@SQ	SN:ENST00000655756.1	LN:5345
@SQ	SN:ENST00000811474.1	LN:885
@SQ	SN:ENST00000513673.1	LN:540
@SQ	SN:ENST00000811760.1	LN:653
@SQ	SN:ENST00000510938.2	LN:858
@SQ	SN:ENST00000811615.1	LN:918
@SQ	SN:ENST00000716016.1	LN:1122
@SQ	SN:ENST00000716017.1	LN:851
@SQ	SN:ENST00000716019.1	LN:817
@SQ	SN:ENST00000716018.1	LN:704
@SQ	SN:ENST00000666505.1	LN:1376
@SQ	SN:ENST00000652286.1	LN:1900
@SQ	SN:ENST00000662564.1	LN:1007
@SQ	SN:ENST00000750620.1	LN:269
@SQ	SN:ENST00000621823.1	LN:717
@SQ	SN:ENST00000769378.1	LN:799
@SQ	SN:ENST00000354891.7	LN:3963
@SQ	SN:ENST00000322350.10	LN:4720
@SQ	SN:ENST00000512496.1	LN:1579
@SQ	SN:ENST00000505267.2	LN:549
@SQ	SN:ENST00000656982.2	LN:674
@SQ	SN:ENST00000653716.1	LN:1677
@SQ	SN:ENST00000336740.10	LN:3071
@SQ	SN:ENST00000397202.6	LN:2398
@SQ	SN:ENST00000508986.2	LN:519
@SQ	SN:ENST00000513087.1	LN:269
@SQ	SN:ENST00000771176.1	LN:702
@SQ	SN:ENST00000397210.7	LN:1299
@SQ	SN:ENST00000506135.5	LN:889
@SQ	SN:ENST00000514476.1	LN:676
@SQ	SN:ENST00000510137.2	LN:1466
@SQ	SN:ENST00000758691.1	LN:972
@SQ	SN:ENST00000453190.7	LN:10553
@SQ	SN:ENST00000263409.8	LN:10089
@SQ	SN:ENST00000670079.1	LN:3626
@SQ	SN:ENST00000581972.1	LN:60
@SQ	SN:ENST00000500817.2	LN:1342
@SQ	SN:ENST00000728191.1	LN:516
@SQ	SN:ENST00000511734.1	LN:554
@SQ	SN:ENST00000662290.1	LN:2120
@SQ	SN:ENST00000847596.1	LN:982
@SQ	SN:ENST00000685305.1	LN:942
@SQ	SN:ENST00000847610.1	LN:1328
@SQ	SN:ENST00000847600.1	LN:1068
@SQ	SN:ENST00000513480.2	LN:1884
@SQ	SN:ENST00000505442.1	LN:584
@SQ	SN:ENST00000514586.1	LN:565
@SQ	SN:ENST00000847620.1	LN:922
@SQ	SN:ENST00000847634.1	LN:560
@SQ	SN:ENST00000847630.1	LN:536
@SQ	SN:ENST00000847629.1	LN:825
@SQ	SN:ENST00000847639.1	LN:423
@SQ	SN:ENST00000654447.1	LN:874
@SQ	SN:ENST00000502536.5	LN:1740
@SQ	SN:ENST00000274276.8	LN:5526
@SQ	SN:ENST00000296782.10	LN:9605
@SQ	SN:ENST00000357387.8	LN:9533
@SQ	SN:ENST00000711063.1	LN:7251
@SQ	SN:ENST00000514735.2	LN:6138
@SQ	SN:ENST00000503376.1	LN:148
@SQ	SN:ENST00000692264.3	LN:1646
@SQ	SN:ENST00000736357.1	LN:427
@SQ	SN:ENST00000659554.1	LN:1353
@SQ	SN:ENST00000351578.12	LN:4691
@SQ	SN:ENST00000512982.4	LN:4829
@SQ	SN:ENST00000646045.2	LN:4789
@SQ	SN:ENST00000515010.5	LN:2578
@SQ	SN:ENST00000507317.1	LN:980
@SQ	SN:ENST00000263408.5	LN:2770
@SQ	SN:ENST00000509186.6	LN:2744
@SQ	SN:ENST00000695880.1	LN:2553
@SQ	SN:ENST00000696106.1	LN:560
@SQ	SN:ENST00000545653.5	LN:4537
@SQ	SN:ENST00000320816.11	LN:4345
@SQ	SN:ENST00000339788.10	LN:3690
@SQ	SN:ENST00000509337.5	LN:2740
@SQ	SN:ENST00000795143.1	LN:339
@SQ	SN:ENST00000767352.1	LN:751
@SQ	SN:ENST00000603514.2	LN:650
@SQ	SN:ENST00000821777.1	LN:495
@SQ	SN:ENST00000821879.1	LN:1854
@SQ	SN:ENST00000503137.1	LN:1162
@SQ	SN:ENST00000807320.1	LN:742
@SQ	SN:ENST00000504674.1	LN:2530
@SQ	SN:ENST00000804898.1	LN:586
@SQ	SN:ENST00000777006.1	LN:1016
@SQ	SN:ENST00000512554.1	LN:484
@SQ	SN:ENST00000507027.2	LN:733
@SQ	SN:ENST00000821159.1	LN:1791
@SQ	SN:ENST00000507275.1	LN:550
@SQ	SN:ENST00000847000.1	LN:1044
@SQ	SN:ENST00000637924.2	LN:694
@SQ	SN:ENST00000845161.1	LN:534
@SQ	SN:ENST00000508437.2	LN:555
@SQ	SN:ENST00000362491.1	LN:162
@SQ	SN:ENST00000665809.1	LN:1929
@SQ	SN:ENST00000755733.1	LN:360
@SQ	SN:ENST00000800852.1	LN:679
@SQ	SN:ENST00000809861.1	LN:828
@SQ	SN:ENST00000809813.1	LN:808
@SQ	SN:ENST00000637776.2	LN:1919
@SQ	SN:ENST00000719550.1	LN:592
@SQ	SN:ENST00000649444.1	LN:935
@SQ	SN:ENST00000648975.1	LN:3529
@SQ	SN:ENST00000636863.1	LN:1149
@SQ	SN:ENST00000637375.1	LN:1824
@SQ	SN:ENST00000636106.1	LN:2252
@SQ	SN:ENST00000362682.1	LN:132
@SQ	SN:ENST00000686725.2	LN:541
@SQ	SN:ENST00000302472.4	LN:3431
@SQ	SN:ENST00000337702.5	LN:5497
@SQ	SN:ENST00000771255.1	LN:717
@SQ	SN:ENST00000771258.1	LN:510
@SQ	SN:ENST00000397128.7	LN:5254
@SQ	SN:ENST00000354209.7	LN:1918
@SQ	SN:ENST00000296800.4	LN:1134
@SQ	SN:ENST00000391265.1	LN:128
@SQ	SN:ENST00000691528.3	LN:1945
@SQ	SN:ENST00000274242.10	LN:7573
@SQ	SN:ENST00000509877.5	LN:637
@SQ	SN:ENST00000390994.1	LN:80
@SQ	SN:ENST00000508493.1	LN:553
@SQ	SN:ENST00000381677.4	LN:1094
@SQ	SN:ENST00000254691.10	LN:4038
@SQ	SN:ENST00000696441.1	LN:2903
@SQ	SN:ENST00000489457.2	LN:792
@SQ	SN:ENST00000696333.1	LN:4011
@SQ	SN:ENST00000313164.10	LN:5716
@SQ	SN:ENST00000517289.1	LN:62
@SQ	SN:ENST00000504890.1	LN:259
@SQ	SN:ENST00000399564.5	LN:5280
@SQ	SN:ENST00000506092.6	LN:3745
@SQ	SN:ENST00000835888.1	LN:1002
@SQ	SN:ENST00000835940.1	LN:500
@SQ	SN:ENST00000337836.10	LN:3691
@SQ	SN:ENST00000263413.7	LN:3661
@SQ	SN:ENST00000830208.1	LN:160
@SQ	SN:ENST00000773507.1	LN:569
@SQ	SN:ENST00000773506.1	LN:1442
@SQ	SN:ENST00000377801.8	LN:7706
@SQ	SN:ENST00000773551.1	LN:375
@SQ	SN:ENST00000773552.1	LN:527
@SQ	SN:ENST00000773554.1	LN:337
@SQ	SN:ENST00000773703.1	LN:614
@SQ	SN:ENST00000773705.1	LN:882
@SQ	SN:ENST00000742936.1	LN:1236
@SQ	SN:ENST00000504215.1	LN:1562
@SQ	SN:ENST00000196371.10	LN:3294
@SQ	SN:ENST00000512084.5	LN:1593
@SQ	SN:ENST00000510634.5	LN:1441
@SQ	SN:ENST00000509987.1	LN:1441
@SQ	SN:ENST00000792016.1	LN:407
@SQ	SN:ENST00000651810.1	LN:707
@SQ	SN:ENST00000654321.2	LN:2376
@SQ	SN:ENST00000508458.2	LN:1731
@SQ	SN:ENST00000791754.1	LN:606
@SQ	SN:ENST00000494052.2	LN:532
@SQ	SN:ENST00000381647.7	LN:5246
@SQ	SN:ENST00000296812.6	LN:1731
@SQ	SN:ENST00000281623.8	LN:1655
@SQ	SN:ENST00000509134.1	LN:1284
@SQ	SN:ENST00000475442.1	LN:881
@SQ	SN:ENST00000362617.1	LN:102
@SQ	SN:ENST00000506170.1	LN:1022
@SQ	SN:ENST00000790884.1	LN:1317
@SQ	SN:ENST00000790888.1	LN:1960
@SQ	SN:ENST00000790880.1	LN:964
@SQ	SN:ENST00000564402.1	LN:3258
@SQ	SN:ENST00000837687.1	LN:1299
@SQ	SN:ENST00000837689.1	LN:764
@SQ	SN:ENST00000774325.1	LN:1126
@SQ	SN:ENST00000820257.1	LN:537
@SQ	SN:ENST00000230882.9	LN:4899
@SQ	SN:ENST00000615111.4	LN:4814
@SQ	SN:ENST00000620156.4	LN:4529
@SQ	SN:ENST00000507707.1	LN:932
@SQ	SN:ENST00000506867.1	LN:1408
@SQ	SN:ENST00000618088.4	LN:4491
@SQ	SN:ENST00000612382.4	LN:4699
@SQ	SN:ENST00000612626.4	LN:4524
@SQ	SN:ENST00000537449.5	LN:4419
@SQ	SN:ENST00000357703.6	LN:4316
@SQ	SN:ENST00000622294.2	LN:4312
@SQ	SN:ENST00000603736.1	LN:382
@SQ	SN:ENST00000388827.4	LN:1237
@SQ	SN:ENST00000361970.10	LN:3493
@SQ	SN:ENST00000514985.6	LN:2056
@SQ	SN:ENST00000511224.5	LN:1853
@SQ	SN:ENST00000506577.5	LN:2204
@SQ	SN:ENST00000507920.5	LN:786
@SQ	SN:ENST00000606056.1	LN:604
@SQ	SN:ENST00000653383.1	LN:1851
@SQ	SN:ENST00000668084.3	LN:1597
@SQ	SN:ENST00000771678.1	LN:657
@SQ	SN:ENST00000651306.1	LN:1620
@SQ	SN:ENST00000771677.1	LN:903
@SQ	SN:ENST00000771672.1	LN:1502
@SQ	SN:ENST00000505144.1	LN:499
@SQ	SN:ENST00000515476.1	LN:571
@SQ	SN:ENST00000508612.1	LN:460
@SQ	SN:ENST00000503839.1	LN:571
@SQ	SN:ENST00000771917.1	LN:602
@SQ	SN:ENST00000772610.1	LN:954
@SQ	SN:ENST00000773859.1	LN:424
@SQ	SN:ENST00000774031.1	LN:204
@SQ	SN:ENST00000773509.1	LN:1974
@SQ	SN:ENST00000773596.1	LN:878
@SQ	SN:ENST00000503606.1	LN:469
@SQ	SN:ENST00000771930.1	LN:870
@SQ	SN:ENST00000771945.1	LN:1952
@SQ	SN:ENST00000771944.1	LN:1996
@SQ	SN:ENST00000659142.3	LN:4571
@SQ	SN:ENST00000655830.3	LN:2708
@SQ	SN:ENST00000701470.1	LN:2041
@SQ	SN:ENST00000771963.1	LN:564
@SQ	SN:ENST00000771965.1	LN:2456
@SQ	SN:ENST00000771966.1	LN:2332
@SQ	SN:ENST00000773151.1	LN:1524
@SQ	SN:ENST00000772838.1	LN:1409
@SQ	SN:ENST00000772842.1	LN:1325
@SQ	SN:ENST00000772845.1	LN:1396
@SQ	SN:ENST00000657056.2	LN:1404
@SQ	SN:ENST00000772846.1	LN:299
@SQ	SN:ENST00000771975.1	LN:1092
@SQ	SN:ENST00000773207.1	LN:1104
@SQ	SN:ENST00000654466.1	LN:3643
@SQ	SN:ENST00000314957.4	LN:2445
@SQ	SN:ENST00000503152.3	LN:690
@SQ	SN:ENST00000772213.1	LN:558
@SQ	SN:ENST00000499871.2	LN:2271
@SQ	SN:ENST00000662658.1	LN:903
@SQ	SN:ENST00000666188.1	LN:896
@SQ	SN:ENST00000772431.1	LN:872
@SQ	SN:ENST00000772437.1	LN:615
@SQ	SN:ENST00000772432.1	LN:1165
@SQ	SN:ENST00000772435.1	LN:1480
@SQ	SN:ENST00000772436.1	LN:1176
@SQ	SN:ENST00000702244.1	LN:1385
@SQ	SN:ENST00000772992.1	LN:1253
@SQ	SN:ENST00000314890.3	LN:2234
@SQ	SN:ENST00000616064.2	LN:949
@SQ	SN:ENST00000772696.1	LN:1015
@SQ	SN:ENST00000689235.1	LN:1373
@SQ	SN:ENST00000772708.1	LN:698
@SQ	SN:ENST00000772699.1	LN:724
@SQ	SN:ENST00000658237.1	LN:1650
@SQ	SN:ENST00000669102.2	LN:2534
@SQ	SN:ENST00000607250.1	LN:1047
@SQ	SN:ENST00000773343.1	LN:381
@SQ	SN:ENST00000682664.1	LN:3286
@SQ	SN:ENST00000509156.5	LN:2063
@SQ	SN:ENST00000306938.8	LN:2400
@SQ	SN:ENST00000505606.6	LN:3209
@SQ	SN:ENST00000509634.5	LN:3340
@SQ	SN:ENST00000509931.5	LN:970
@SQ	SN:ENST00000614905.1	LN:153
@SQ	SN:ENST00000767026.1	LN:1013
@SQ	SN:ENST00000326035.6	LN:2313
@SQ	SN:ENST00000512796.1	LN:2929
@SQ	SN:ENST00000514009.1	LN:1103
@SQ	SN:ENST00000511389.1	LN:308
@SQ	SN:ENST00000501221.2	LN:1362
@SQ	SN:ENST00000325110.11	LN:5350
@SQ	SN:ENST00000715988.1	LN:5350
@SQ	SN:ENST00000565748.1	LN:2125
@SQ	SN:ENST00000569313.1	LN:643
@SQ	SN:ENST00000433297.2	LN:3466
@SQ	SN:ENST00000781040.1	LN:3192
@SQ	SN:ENST00000514136.1	LN:344
@SQ	SN:ENST00000361115.4	LN:3126
@SQ	SN:ENST00000513525.1	LN:1518
@SQ	SN:ENST00000500337.6	LN:2950
@SQ	SN:ENST00000397080.8	LN:2736
@SQ	SN:ENST00000512085.5	LN:1927
@SQ	SN:ENST00000510130.1	LN:721
@SQ	SN:ENST00000664081.1	LN:2781
@SQ	SN:ENST00000717670.1	LN:1518
@SQ	SN:ENST00000717668.1	LN:1742
@SQ	SN:ENST00000717671.1	LN:1910
@SQ	SN:ENST00000821930.1	LN:480
@SQ	SN:ENST00000850658.1	LN:1492
@SQ	SN:ENST00000306862.7	LN:2502
@SQ	SN:ENST00000513637.1	LN:1382
@SQ	SN:ENST00000728992.1	LN:537
@SQ	SN:ENST00000717673.1	LN:1799
@SQ	SN:ENST00000504277.1	LN:512
@SQ	SN:ENST00000306846.8	LN:2780
@SQ	SN:ENST00000436644.6	LN:1734
@SQ	SN:ENST00000338972.8	LN:1814
@SQ	SN:ENST00000514514.5	LN:1603
@SQ	SN:ENST00000513560.8	LN:4840
@SQ	SN:ENST00000793905.1	LN:913
@SQ	SN:ENST00000606697.5	LN:1945
@SQ	SN:ENST00000623353.1	LN:1177
@SQ	SN:ENST00000508874.1	LN:994
@SQ	SN:ENST00000264663.9	LN:6483
@SQ	SN:ENST00000670904.1	LN:4483
@SQ	SN:ENST00000653251.1	LN:4046
@SQ	SN:ENST00000660752.1	LN:3582
@SQ	SN:ENST00000654405.1	LN:4331
@SQ	SN:ENST00000344920.9	LN:6421
@SQ	SN:ENST00000657172.1	LN:3902
@SQ	SN:ENST00000512996.6	LN:4288
@SQ	SN:ENST00000671668.1	LN:4008
@SQ	SN:ENST00000662525.1	LN:4422
@SQ	SN:ENST00000669601.1	LN:4440
@SQ	SN:ENST00000656666.1	LN:3660
@SQ	SN:ENST00000481681.1	LN:467
@SQ	SN:ENST00000508829.1	LN:339
@SQ	SN:ENST00000391259.1	LN:108
@SQ	SN:ENST00000826975.1	LN:577
@SQ	SN:ENST00000264664.5	LN:6113
@SQ	SN:ENST00000502457.1	LN:1894
@SQ	SN:ENST00000715752.1	LN:2076
@SQ	SN:ENST00000715753.1	LN:1789
@SQ	SN:ENST00000850656.1	LN:1345
@SQ	SN:ENST00000581587.2	LN:294
@SQ	SN:ENST00000656315.1	LN:3144
@SQ	SN:ENST00000508945.5	LN:295
@SQ	SN:ENST00000511712.1	LN:591
@SQ	SN:ENST00000505401.2	LN:745
@SQ	SN:ENST00000507110.6	LN:1648
@SQ	SN:ENST00000607056.1	LN:2517
@SQ	SN:ENST00000724381.1	LN:795
@SQ	SN:ENST00000780690.1	LN:734
@SQ	SN:ENST00000780689.1	LN:507
@SQ	SN:ENST00000506656.1	LN:820
@SQ	SN:ENST00000740067.1	LN:992
@SQ	SN:ENST00000671050.1	LN:746
@SQ	SN:ENST00000303230.6	LN:9933
@SQ	SN:ENST00000673735.1	LN:9982
@SQ	SN:ENST00000512159.1	LN:2068
@SQ	SN:ENST00000505789.1	LN:2023
@SQ	SN:ENST00000634658.1	LN:4738
@SQ	SN:ENST00000811421.1	LN:835
@SQ	SN:ENST00000510987.1	LN:563
@SQ	SN:ENST00000303221.10	LN:4202
@SQ	SN:ENST00000508934.5	LN:1617
@SQ	SN:ENST00000514111.1	LN:1475
@SQ	SN:ENST00000757722.1	LN:747
@SQ	SN:ENST00000604345.1	LN:283
@SQ	SN:ENST00000455837.2	LN:479
@SQ	SN:ENST00000607844.1	LN:408
@SQ	SN:ENST00000505697.6	LN:2747
@SQ	SN:ENST00000777237.1	LN:344
@SQ	SN:ENST00000281631.10	LN:7475
@SQ	SN:ENST00000691656.3	LN:1219
@SQ	SN:ENST00000513738.5	LN:596
@SQ	SN:ENST00000503665.5	LN:572
@SQ	SN:ENST00000514067.6	LN:2829
@SQ	SN:ENST00000505554.5	LN:3825
@SQ	SN:ENST00000777008.1	LN:736
@SQ	SN:ENST00000512599.1	LN:794
@SQ	SN:ENST00000605737.1	LN:136
@SQ	SN:ENST00000514113.1	LN:382
@SQ	SN:ENST00000717676.1	LN:1364
@SQ	SN:ENST00000747146.1	LN:865
@SQ	SN:ENST00000747144.1	LN:1062
@SQ	SN:ENST00000747142.1	LN:1228
@SQ	SN:ENST00000747143.1	LN:476
@SQ	SN:ENST00000508923.3	LN:762
@SQ	SN:ENST00000802601.1	LN:749
@SQ	SN:ENST00000384332.1	LN:107
@SQ	SN:ENST00000614543.1	LN:472
@SQ	SN:ENST00000383879.1	LN:107
@SQ	SN:ENST00000729513.1	LN:433
@SQ	SN:ENST00000468490.1	LN:482
@SQ	SN:ENST00000601500.1	LN:6762
@SQ	SN:ENST00000820577.1	LN:603
@SQ	SN:ENST00000559112.3	LN:2382
@SQ	SN:ENST00000558403.1	LN:532
@SQ	SN:ENST00000230658.12	LN:2394
@SQ	SN:ENST00000511384.1	LN:981
@SQ	SN:ENST00000730931.1	LN:496
@SQ	SN:ENST00000511281.1	LN:589
@SQ	SN:ENST00000505723.2	LN:432
@SQ	SN:ENST00000666280.1	LN:2055
@SQ	SN:ENST00000509423.1	LN:941
@SQ	SN:ENST00000731032.1	LN:1760
@SQ	SN:ENST00000730932.1	LN:754
@SQ	SN:ENST00000771174.1	LN:997
@SQ	SN:ENST00000516064.1	LN:82
@SQ	SN:ENST00000503545.1	LN:918
@SQ	SN:ENST00000624322.1	LN:454
@SQ	SN:ENST00000505899.5	LN:407
@SQ	SN:ENST00000510583.2	LN:419
@SQ	SN:ENST00000797160.1	LN:484
@SQ	SN:ENST00000752771.1	LN:554
@SQ	SN:ENST00000474297.1	LN:293
@SQ	SN:ENST00000513330.1	LN:1552
@SQ	SN:ENST00000779689.1	LN:811
@SQ	SN:ENST00000670789.1	LN:2727
@SQ	SN:ENST00000780961.1	LN:1240
@SQ	SN:ENST00000725177.1	LN:1165
@SQ	SN:ENST00000725203.1	LN:933
@SQ	SN:ENST00000724014.1	LN:690
@SQ	SN:ENST00000274311.3	LN:4371
@SQ	SN:ENST00000282588.7	LN:10736
@SQ	SN:ENST00000652796.1	LN:2299
@SQ	SN:ENST00000509174.1	LN:289
@SQ	SN:ENST00000490961.1	LN:571
@SQ	SN:ENST00000662246.1	LN:2162
@SQ	SN:ENST00000505701.5	LN:595
@SQ	SN:ENST00000296585.10	LN:7843
@SQ	SN:ENST00000652284.1	LN:1942
@SQ	SN:ENST00000606157.1	LN:453
@SQ	SN:ENST00000396954.8	LN:4166
@SQ	SN:ENST00000450852.8	LN:3705
@SQ	SN:ENST00000361377.8	LN:3568
@SQ	SN:ENST00000510818.6	LN:1251
@SQ	SN:ENST00000508922.5	LN:1210
@SQ	SN:ENST00000582677.5	LN:741
@SQ	SN:ENST00000584946.5	LN:736
@SQ	SN:ENST00000527216.5	LN:707
@SQ	SN:ENST00000656188.1	LN:3392
@SQ	SN:ENST00000660072.1	LN:5930
@SQ	SN:ENST00000439391.3	LN:616
@SQ	SN:ENST00000648942.1	LN:4355
@SQ	SN:ENST00000736539.1	LN:937
@SQ	SN:ENST00000477321.1	LN:437
@SQ	SN:ENST00000785524.1	LN:944
@SQ	SN:ENST00000396947.7	LN:2538
@SQ	SN:ENST00000256759.8	LN:2299
@SQ	SN:ENST00000815109.1	LN:195
@SQ	SN:ENST00000820644.1	LN:1763
@SQ	SN:ENST00000785152.1	LN:507
@SQ	SN:ENST00000296684.10	LN:669
@SQ	SN:ENST00000673597.1	LN:1869
@SQ	SN:ENST00000513426.1	LN:1236
@SQ	SN:ENST00000606482.1	LN:759
@SQ	SN:ENST00000504924.6	LN:3328
@SQ	SN:ENST00000502271.5	LN:3248
@SQ	SN:ENST00000507646.2	LN:578
@SQ	SN:ENST00000663609.1	LN:1233
@SQ	SN:ENST00000411028.1	LN:104
@SQ	SN:ENST00000384895.1	LN:96
@SQ	SN:ENST00000479462.3	LN:302
@SQ	SN:ENST00000581837.1	LN:66
@SQ	SN:ENST00000625051.1	LN:138
@SQ	SN:ENST00000717686.1	LN:1336
@SQ	SN:ENST00000664079.1	LN:765
@SQ	SN:ENST00000659703.1	LN:1191
@SQ	SN:ENST00000658828.1	LN:2509
@SQ	SN:ENST00000507308.1	LN:276
@SQ	SN:ENST00000302005.3	LN:679
@SQ	SN:ENST00000326277.5	LN:2063
@SQ	SN:ENST00000381410.5	LN:5223
@SQ	SN:ENST00000343017.11	LN:3140
@SQ	SN:ENST00000799341.1	LN:678
@SQ	SN:ENST00000799036.1	LN:499
@SQ	SN:ENST00000799037.1	LN:624
@SQ	SN:ENST00000799132.1	LN:611
@SQ	SN:ENST00000799040.1	LN:464
@SQ	SN:ENST00000721270.1	LN:1120
@SQ	SN:ENST00000624221.1	LN:2431
@SQ	SN:ENST00000721461.1	LN:1170
@SQ	SN:ENST00000812508.1	LN:883
@SQ	SN:ENST00000812512.1	LN:789
@SQ	SN:ENST00000662448.1	LN:4924
@SQ	SN:ENST00000426589.2	LN:6996
@SQ	SN:ENST00000505369.1	LN:1220
@SQ	SN:ENST00000737059.1	LN:657
@SQ	SN:ENST00000736674.1	LN:697
@SQ	SN:ENST00000736672.1	LN:708
@SQ	SN:ENST00000736677.1	LN:681
@SQ	SN:ENST00000736673.1	LN:813
@SQ	SN:ENST00000515450.1	LN:351
@SQ	SN:ENST00000736902.1	LN:582
@SQ	SN:ENST00000505950.1	LN:441
@SQ	SN:ENST00000381405.5	LN:2096
@SQ	SN:ENST00000381403.4	LN:1326
@SQ	SN:ENST00000596137.5	LN:723
@SQ	SN:ENST00000231009.3	LN:1506
@SQ	SN:ENST00000611148.1	LN:150
@SQ	SN:ENST00000609699.5	LN:1590
@SQ	SN:ENST00000609792.1	LN:219
@SQ	SN:ENST00000384500.1	LN:99
@SQ	SN:ENST00000512349.1	LN:591
@SQ	SN:ENST00000445660.2	LN:567
@SQ	SN:ENST00000503054.1	LN:631
@SQ	SN:ENST00000274306.7	LN:896
@SQ	SN:ENST00000381375.7	LN:2984
@SQ	SN:ENST00000296733.5	LN:2946
@SQ	SN:ENST00000322374.10	LN:1679
@SQ	SN:ENST00000296734.6	LN:3245
@SQ	SN:ENST00000515370.1	LN:1036
@SQ	SN:ENST00000503787.6	LN:3731
@SQ	SN:ENST00000362113.1	LN:91
@SQ	SN:ENST00000384995.1	LN:97
@SQ	SN:ENST00000516047.1	LN:92
@SQ	SN:ENST00000753205.1	LN:178
@SQ	SN:ENST00000513312.3	LN:2137
@SQ	SN:ENST00000812522.1	LN:1640
@SQ	SN:ENST00000282572.5	LN:1361
@SQ	SN:ENST00000749857.1	LN:456
@SQ	SN:ENST00000749855.1	LN:583
@SQ	SN:ENST00000749852.1	LN:740
@SQ	SN:ENST00000506435.2	LN:892
@SQ	SN:ENST00000749851.1	LN:943
@SQ	SN:ENST00000251636.10	LN:4664
@SQ	SN:ENST00000230640.10	LN:3961
@SQ	SN:ENST00000754953.1	LN:444
@SQ	SN:ENST00000605749.1	LN:1216
@SQ	SN:ENST00000307259.9	LN:1542
@SQ	SN:ENST00000264775.9	LN:1550
@SQ	SN:ENST00000624823.1	LN:684
@SQ	SN:ENST00000581367.1	LN:77
@SQ	SN:ENST00000502765.1	LN:546
@SQ	SN:ENST00000755078.1	LN:585
@SQ	SN:ENST00000755034.1	LN:1376
@SQ	SN:ENST00000504372.1	LN:670
@SQ	SN:ENST00000750367.1	LN:298
@SQ	SN:ENST00000318672.7	LN:2369
@SQ	SN:ENST00000416547.6	LN:2236
@SQ	SN:ENST00000396865.7	LN:2522
@SQ	SN:ENST00000515629.5	LN:2673
@SQ	SN:ENST00000512595.5	LN:1756
@SQ	SN:ENST00000739603.1	LN:1325
@SQ	SN:ENST00000514278.6	LN:2451
@SQ	SN:ENST00000353507.9	LN:2778
@SQ	SN:ENST00000505374.6	LN:2847
@SQ	SN:ENST00000354991.9	LN:2324
@SQ	SN:ENST00000503994.1	LN:196
@SQ	SN:ENST00000511853.1	LN:1984
@SQ	SN:ENST00000362452.1	LN:119
@SQ	SN:ENST00000816511.1	LN:530
@SQ	SN:ENST00000816389.1	LN:462
@SQ	SN:ENST00000515565.1	LN:1225
@SQ	SN:ENST00000652347.2	LN:8239
@SQ	SN:ENST00000396836.6	LN:2426
@SQ	SN:ENST00000359040.10	LN:2533
@SQ	SN:ENST00000354961.8	LN:2658
@SQ	SN:ENST00000297015.7	LN:2695
@SQ	SN:ENST00000490985.5	LN:2414
@SQ	SN:ENST00000381298.7	LN:9027
@SQ	SN:ENST00000576302.1	LN:797
@SQ	SN:ENST00000698638.1	LN:7023
@SQ	SN:ENST00000698639.1	LN:7355
@SQ	SN:ENST00000698644.1	LN:7253
@SQ	SN:ENST00000698645.1	LN:7621
@SQ	SN:ENST00000698646.1	LN:7396
@SQ	SN:ENST00000381294.8	LN:7344
@SQ	SN:ENST00000502326.7	LN:3007
@SQ	SN:ENST00000381286.7	LN:201
@SQ	SN:ENST00000381293.6	LN:612
@SQ	SN:ENST00000582508.1	LN:78
@SQ	SN:ENST00000522633.2	LN:1878
@SQ	SN:ENST00000645512.1	LN:648
@SQ	SN:ENST00000720008.1	LN:2385
@SQ	SN:ENST00000720009.1	LN:1125
@SQ	SN:ENST00000459441.1	LN:104
@SQ	SN:ENST00000792170.1	LN:676
@SQ	SN:ENST00000792173.1	LN:445
@SQ	SN:ENST00000341048.9	LN:2471
@SQ	SN:ENST00000504958.6	LN:2139
@SQ	SN:ENST00000434982.2	LN:1518
@SQ	SN:ENST00000743332.1	LN:1161
@SQ	SN:ENST00000743331.1	LN:470
@SQ	SN:ENST00000517223.1	LN:100
@SQ	SN:ENST00000467688.1	LN:553
@SQ	SN:ENST00000513241.2	LN:626
@SQ	SN:ENST00000411071.1	LN:108
@SQ	SN:ENST00000510813.1	LN:1104
@SQ	SN:ENST00000390963.1	LN:114
@SQ	SN:ENST00000833855.1	LN:975
@SQ	SN:ENST00000515236.1	LN:1327
@SQ	SN:ENST00000803567.1	LN:739
@SQ	SN:ENST00000803566.1	LN:694
@SQ	SN:ENST00000387943.1	LN:126
@SQ	SN:ENST00000504349.1	LN:1227
@SQ	SN:ENST00000513734.1	LN:295
@SQ	SN:ENST00000506836.6	LN:1387
@SQ	SN:ENST00000724084.1	LN:699
@SQ	SN:ENST00000665339.2	LN:6798
@SQ	SN:ENST00000724093.1	LN:1059
@SQ	SN:ENST00000652205.1	LN:919
@SQ	SN:ENST00000810738.1	LN:1103
@SQ	SN:ENST00000450941.1	LN:438
@SQ	SN:ENST00000611197.2	LN:2478
@SQ	SN:ENST00000431789.1	LN:536
@SQ	SN:ENST00000810902.1	LN:407
@SQ	SN:ENST00000810837.1	LN:893
@SQ	SN:ENST00000810743.1	LN:797
@SQ	SN:ENST00000811007.1	LN:557
@SQ	SN:ENST00000821819.1	LN:497
@SQ	SN:ENST00000821820.1	LN:384
@SQ	SN:ENST00000821821.1	LN:737
@SQ	SN:ENST00000821898.1	LN:222
@SQ	SN:ENST00000696488.1	LN:5113
@SQ	SN:ENST00000438117.2	LN:785
@SQ	SN:ENST00000746112.1	LN:896
@SQ	SN:ENST00000746264.1	LN:319
@SQ	SN:ENST00000746113.1	LN:219
@SQ	SN:ENST00000399503.4	LN:7036
@SQ	SN:ENST00000415589.1	LN:619
@SQ	SN:ENST00000453721.1	LN:914
@SQ	SN:ENST00000628593.1	LN:1306
@SQ	SN:ENST00000285947.5	LN:1396
@SQ	SN:ENST00000381226.7	LN:5210
@SQ	SN:ENST00000381199.8	LN:5199
@SQ	SN:ENST00000381213.7	LN:5198
@SQ	SN:ENST00000409421.5	LN:2152
@SQ	SN:ENST00000606813.1	LN:1700
@SQ	SN:ENST00000761926.1	LN:518
@SQ	SN:ENST00000429057.1	LN:632
@SQ	SN:ENST00000732665.1	LN:399
@SQ	SN:ENST00000507687.2	LN:207
@SQ	SN:ENST00000514668.3	LN:858
@SQ	SN:ENST00000384563.1	LN:102
@SQ	SN:ENST00000823979.1	LN:558
@SQ	SN:ENST00000823983.1	LN:705
@SQ	SN:ENST00000823981.1	LN:466
@SQ	SN:ENST00000823984.1	LN:555
@SQ	SN:ENST00000424459.7	LN:4683
@SQ	SN:ENST00000514387.6	LN:3310
@SQ	SN:ENST00000506184.7	LN:4506
@SQ	SN:ENST00000511209.5	LN:2243
@SQ	SN:ENST00000264779.6	LN:1786
@SQ	SN:ENST00000796352.1	LN:544
@SQ	SN:ENST00000796348.1	LN:694
@SQ	SN:ENST00000510053.2	LN:2032
@SQ	SN:ENST00000510352.2	LN:1860
@SQ	SN:ENST00000771491.1	LN:926
@SQ	SN:ENST00000423391.3	LN:2794
@SQ	SN:ENST00000771490.1	LN:981
@SQ	SN:ENST00000664944.2	LN:2203
@SQ	SN:ENST00000670275.1	LN:1353
@SQ	SN:ENST00000718446.1	LN:1219
@SQ	SN:ENST00000740572.1	LN:408
@SQ	SN:ENST00000670346.1	LN:3397
@SQ	SN:ENST00000718447.1	LN:1831
@SQ	SN:ENST00000718448.1	LN:1698
@SQ	SN:ENST00000718449.1	LN:636
@SQ	SN:ENST00000693349.1	LN:2177
@SQ	SN:ENST00000701975.1	LN:1334
@SQ	SN:ENST00000701025.1	LN:1095
@SQ	SN:ENST00000661344.3	LN:2273
@SQ	SN:ENST00000688467.2	LN:1763
@SQ	SN:ENST00000502647.1	LN:526
@SQ	SN:ENST00000776328.1	LN:645
@SQ	SN:ENST00000776514.1	LN:166
@SQ	SN:ENST00000761567.1	LN:399
@SQ	SN:ENST00000761563.1	LN:699
@SQ	SN:ENST00000761559.1	LN:457
@SQ	SN:ENST00000761564.1	LN:671
@SQ	SN:ENST00000510444.1	LN:4069
@SQ	SN:ENST00000731876.1	LN:1372
@SQ	SN:ENST00000731875.1	LN:1159
@SQ	SN:ENST00000823967.1	LN:529
@SQ	SN:ENST00000738720.1	LN:1104
@SQ	SN:ENST00000738715.1	LN:1385
@SQ	SN:ENST00000738711.1	LN:850
@SQ	SN:ENST00000738712.1	LN:469
@SQ	SN:ENST00000660090.1	LN:1227
@SQ	SN:ENST00000661833.1	LN:789
@SQ	SN:ENST00000738819.1	LN:420
@SQ	SN:ENST00000739601.1	LN:545
@SQ	SN:ENST00000504014.1	LN:556
@SQ	SN:ENST00000739689.1	LN:520
@SQ	SN:ENST00000807060.1	LN:540
@SQ	SN:ENST00000806987.1	LN:802
@SQ	SN:ENST00000720280.1	LN:209
@SQ	SN:ENST00000843818.1	LN:380
@SQ	SN:ENST00000837490.1	LN:629
@SQ	SN:ENST00000274289.8	LN:2786
@SQ	SN:ENST00000617412.1	LN:2792
@SQ	SN:ENST00000396776.6	LN:3016
@SQ	SN:ENST00000502276.6	LN:3079
@SQ	SN:ENST00000513924.2	LN:3132
@SQ	SN:ENST00000515443.2	LN:3114
@SQ	SN:ENST00000318469.2	LN:2119
@SQ	SN:ENST00000603797.1	LN:406
@SQ	SN:ENST00000749843.1	LN:537
@SQ	SN:ENST00000583456.1	LN:67
@SQ	SN:ENST00000504333.1	LN:1184
@SQ	SN:ENST00000282878.6	LN:8861
@SQ	SN:ENST00000831055.1	LN:579
@SQ	SN:ENST00000509476.1	LN:641
@SQ	SN:ENST00000475870.1	LN:897
@SQ	SN:ENST00000510198.1	LN:451
@SQ	SN:ENST00000752867.1	LN:1497
@SQ	SN:ENST00000766781.1	LN:310
@SQ	SN:ENST00000734074.1	LN:603
@SQ	SN:ENST00000507116.6	LN:8203
@SQ	SN:ENST00000340635.11	LN:8160
@SQ	SN:ENST00000636120.1	LN:6659
@SQ	SN:ENST00000360047.9	LN:3122
@SQ	SN:ENST00000358923.10	LN:2969
@SQ	SN:ENST00000317118.12	LN:2599
@SQ	SN:ENST00000503258.5	LN:2860
@SQ	SN:ENST00000405755.6	LN:2294
@SQ	SN:ENST00000502484.6	LN:2478
@SQ	SN:ENST00000746044.1	LN:561
@SQ	SN:ENST00000500224.3	LN:736
@SQ	SN:ENST00000746315.1	LN:149
@SQ	SN:ENST00000746120.1	LN:577
@SQ	SN:ENST00000502575.1	LN:1040
@SQ	SN:ENST00000611633.1	LN:691
@SQ	SN:ENST00000509515.1	LN:391
@SQ	SN:ENST00000807324.1	LN:653
@SQ	SN:ENST00000365731.4	LN:98
@SQ	SN:ENST00000846232.1	LN:962
@SQ	SN:ENST00000515835.2	LN:590
@SQ	SN:ENST00000753080.1	LN:350
@SQ	SN:ENST00000502993.1	LN:465
@SQ	SN:ENST00000365147.1	LN:105
@SQ	SN:ENST00000486833.1	LN:374
@SQ	SN:ENST00000814435.1	LN:1494
@SQ	SN:ENST00000514799.1	LN:892
@SQ	SN:ENST00000611761.1	LN:217
@SQ	SN:ENST00000661844.1	LN:6029
@SQ	SN:ENST00000612397.1	LN:250
@SQ	SN:ENST00000506884.2	LN:3240
@SQ	SN:ENST00000673670.1	LN:2567
@SQ	SN:ENST00000673825.1	LN:3923
@SQ	SN:ENST00000504876.2	LN:5616
@SQ	SN:ENST00000814617.1	LN:516
@SQ	SN:ENST00000619680.1	LN:131
@SQ	SN:ENST00000265036.10	LN:2504
@SQ	SN:ENST00000453022.6	LN:1569
@SQ	SN:ENST00000502277.1	LN:460
@SQ	SN:ENST00000664253.2	LN:1047
@SQ	SN:ENST00000504812.1	LN:1408
@SQ	SN:ENST00000508821.6	LN:3874
@SQ	SN:ENST00000425382.5	LN:3827
@SQ	SN:ENST00000505959.5	LN:4165
@SQ	SN:ENST00000676185.1	LN:9414
@SQ	SN:ENST00000682217.1	LN:3672
@SQ	SN:ENST00000675042.2	LN:2091
@SQ	SN:ENST00000439176.6	LN:1741
@SQ	SN:ENST00000683052.1	LN:1738
@SQ	SN:ENST00000265038.10	LN:2034
@SQ	SN:ENST00000399458.2	LN:1643
@SQ	SN:ENST00000675229.1	LN:881
@SQ	SN:ENST00000457499.2	LN:474
@SQ	SN:ENST00000296597.10	LN:632
@SQ	SN:ENST00000511107.1	LN:586
@SQ	SN:ENST00000677932.1	LN:4520
@SQ	SN:ENST00000624033.1	LN:2322
@SQ	SN:ENST00000613012.1	LN:531
@SQ	SN:ENST00000339020.8	LN:2888
@SQ	SN:ENST00000507416.1	LN:584
@SQ	SN:ENST00000693134.2	LN:1097
@SQ	SN:ENST00000506902.2	LN:1010
@SQ	SN:ENST00000821107.1	LN:2531
@SQ	SN:ENST00000821108.1	LN:659
@SQ	SN:ENST00000821110.1	LN:644
@SQ	SN:ENST00000821111.1	LN:547
@SQ	SN:ENST00000821112.1	LN:835
@SQ	SN:ENST00000661728.1	LN:949
@SQ	SN:ENST00000820878.1	LN:1136
@SQ	SN:ENST00000820879.1	LN:1863
@SQ	SN:ENST00000821574.1	LN:459
@SQ	SN:ENST00000820885.1	LN:1358
@SQ	SN:ENST00000820886.1	LN:1381
@SQ	SN:ENST00000821239.1	LN:574
@SQ	SN:ENST00000821242.1	LN:571
@SQ	SN:ENST00000821246.1	LN:457
@SQ	SN:ENST00000821235.1	LN:513
@SQ	SN:ENST00000821447.1	LN:561
@SQ	SN:ENST00000821448.1	LN:481
@SQ	SN:ENST00000821450.1	LN:373
@SQ	SN:ENST00000821247.1	LN:719
@SQ	SN:ENST00000821439.1	LN:471
@SQ	SN:ENST00000821444.1	LN:394
@SQ	SN:ENST00000691121.2	LN:402
@SQ	SN:ENST00000252744.6	LN:5518
@SQ	SN:ENST00000505325.1	LN:591
@SQ	SN:ENST00000824425.1	LN:1942
@SQ	SN:ENST00000439448.2	LN:744
@SQ	SN:ENST00000474162.1	LN:1204
@SQ	SN:ENST00000797211.1	LN:1415
@SQ	SN:ENST00000665180.1	LN:5946
@SQ	SN:ENST00000669536.1	LN:4172
@SQ	SN:ENST00000797757.1	LN:1317
@SQ	SN:ENST00000798070.1	LN:643
@SQ	SN:ENST00000797193.1	LN:1683
@SQ	SN:ENST00000668865.1	LN:2900
@SQ	SN:ENST00000665322.1	LN:2262
@SQ	SN:ENST00000797316.1	LN:793
@SQ	SN:ENST00000505623.5	LN:2105
@SQ	SN:ENST00000513386.1	LN:1676
@SQ	SN:ENST00000797321.1	LN:585
@SQ	SN:ENST00000390913.1	LN:95
@SQ	SN:ENST00000797326.1	LN:527
@SQ	SN:ENST00000506550.2	LN:1321
@SQ	SN:ENST00000669357.1	LN:1197
@SQ	SN:ENST00000797461.1	LN:871
@SQ	SN:ENST00000797462.1	LN:974
@SQ	SN:ENST00000506094.1	LN:1078
@SQ	SN:ENST00000660195.1	LN:835
@SQ	SN:ENST00000701665.2	LN:1257
@SQ	SN:ENST00000777179.1	LN:1308
@SQ	SN:ENST00000777181.1	LN:1298
@SQ	SN:ENST00000777190.1	LN:802
@SQ	SN:ENST00000777185.1	LN:764
@SQ	SN:ENST00000516174.1	LN:282
@SQ	SN:ENST00000777434.1	LN:683
@SQ	SN:ENST00000777293.1	LN:402
@SQ	SN:ENST00000770929.1	LN:523
@SQ	SN:ENST00000401507.7	LN:2539
@SQ	SN:ENST00000514082.6	LN:1849
@SQ	SN:ENST00000407818.8	LN:7958
@SQ	SN:ENST00000674632.1	LN:7901
@SQ	SN:ENST00000674916.1	LN:7496
@SQ	SN:ENST00000676413.1	LN:7891
@SQ	SN:ENST00000509663.2	LN:759
@SQ	SN:ENST00000381103.7	LN:3360
@SQ	SN:ENST00000676271.1	LN:7541
@SQ	SN:ENST00000674733.1	LN:7830
@SQ	SN:ENST00000506857.5	LN:2219
@SQ	SN:ENST00000199320.9	LN:2831
@SQ	SN:ENST00000680062.1	LN:2082
@SQ	SN:ENST00000679751.1	LN:1468
@SQ	SN:ENST00000681192.1	LN:1581
@SQ	SN:ENST00000681272.1	LN:1470
@SQ	SN:ENST00000506390.5	LN:1208
@SQ	SN:ENST00000325324.11	LN:4365
@SQ	SN:ENST00000409296.7	LN:3564
@SQ	SN:ENST00000362409.1	LN:107
@SQ	SN:ENST00000600888.2	LN:237
@SQ	SN:ENST00000461396.1	LN:358
@SQ	SN:ENST00000469402.1	LN:321
@SQ	SN:ENST00000334994.6	LN:2163
@SQ	SN:ENST00000409534.1	LN:1725
@SQ	SN:ENST00000491184.2	LN:703
@SQ	SN:ENST00000760975.1	LN:340
@SQ	SN:ENST00000849389.1	LN:423
@SQ	SN:ENST00000849391.1	LN:357
@SQ	SN:ENST00000426679.1	LN:387
@SQ	SN:ENST00000507903.2	LN:571
@SQ	SN:ENST00000823418.1	LN:1547
@SQ	SN:ENST00000502728.1	LN:300
@SQ	SN:ENST00000663610.1	LN:892
@SQ	SN:ENST00000722712.1	LN:727
@SQ	SN:ENST00000323865.5	LN:4572
@SQ	SN:ENST00000502882.1	LN:219
@SQ	SN:ENST00000845415.1	LN:718
@SQ	SN:ENST00000845417.1	LN:778
@SQ	SN:ENST00000389100.9	LN:4945
@SQ	SN:ENST00000296615.10	LN:1727
@SQ	SN:ENST00000438016.2	LN:1100
@SQ	SN:ENST00000334025.3	LN:4451
@SQ	SN:ENST00000485643.3	LN:289
@SQ	SN:ENST00000364999.1	LN:102
@SQ	SN:ENST00000805740.1	LN:389
@SQ	SN:ENST00000505951.1	LN:535
@SQ	SN:ENST00000389074.6	LN:772
@SQ	SN:ENST00000513458.9	LN:6878
@SQ	SN:ENST00000508024.2	LN:3867
@SQ	SN:ENST00000685023.1	LN:10941
@SQ	SN:ENST00000693640.1	LN:6124
@SQ	SN:ENST00000692660.1	LN:4954
@SQ	SN:ENST00000688107.1	LN:2185
@SQ	SN:ENST00000688896.1	LN:1338
@SQ	SN:ENST00000688318.1	LN:1574
@SQ	SN:ENST00000691921.1	LN:1952
@SQ	SN:ENST00000381070.8	LN:2065
@SQ	SN:ENST00000693303.1	LN:4530
@SQ	SN:ENST00000689574.1	LN:1783
@SQ	SN:ENST00000688564.1	LN:1917
@SQ	SN:ENST00000687314.1	LN:1968
@SQ	SN:ENST00000693660.1	LN:1879
@SQ	SN:ENST00000692763.1	LN:7794
@SQ	SN:ENST00000692005.1	LN:1795
@SQ	SN:ENST00000607786.2	LN:4124
@SQ	SN:ENST00000799667.1	LN:346
@SQ	SN:ENST00000771265.1	LN:1932
@SQ	SN:ENST00000771212.1	LN:720
@SQ	SN:ENST00000771409.1	LN:535
@SQ	SN:ENST00000771216.1	LN:1558
@SQ	SN:ENST00000771217.1	LN:1443
@SQ	SN:ENST00000771215.1	LN:946
@SQ	SN:ENST00000384708.1	LN:106
@SQ	SN:ENST00000381055.8	LN:7309
@SQ	SN:ENST00000509786.1	LN:737
@SQ	SN:ENST00000504507.1	LN:658
@SQ	SN:ENST00000478174.1	LN:870
@SQ	SN:ENST00000723856.1	LN:1614
@SQ	SN:ENST00000510261.1	LN:365
@SQ	SN:ENST00000396679.6	LN:1731
@SQ	SN:ENST00000514814.5	LN:1697
@SQ	SN:ENST00000242872.7	LN:1576
@SQ	SN:ENST00000508421.5	LN:1586
@SQ	SN:ENST00000510693.5	LN:1040
@SQ	SN:ENST00000510354.1	LN:1124
@SQ	SN:ENST00000535264.5	LN:2195
@SQ	SN:ENST00000538977.5	LN:2055
@SQ	SN:ENST00000261308.10	LN:2109
@SQ	SN:ENST00000231524.14	LN:3863
@SQ	SN:ENST00000381018.7	LN:1855
@SQ	SN:ENST00000274327.11	LN:1829
@SQ	SN:ENST00000384622.1	LN:101
@SQ	SN:ENST00000715762.1	LN:3148
@SQ	SN:ENST00000510585.3	LN:1541
@SQ	SN:ENST00000399438.8	LN:2910
@SQ	SN:ENST00000438419.6	LN:1437
@SQ	SN:ENST00000231526.8	LN:2715
@SQ	SN:ENST00000505553.5	LN:1410
@SQ	SN:ENST00000381007.9	LN:5448
@SQ	SN:ENST00000380985.10	LN:8652
@SQ	SN:ENST00000502464.5	LN:8354
@SQ	SN:ENST00000511047.2	LN:682
@SQ	SN:ENST00000699000.1	LN:7356
@SQ	SN:ENST00000741190.1	LN:865
@SQ	SN:ENST00000775029.1	LN:511
@SQ	SN:ENST00000775030.1	LN:693
@SQ	SN:ENST00000380943.6	LN:6410
@SQ	SN:ENST00000416865.6	LN:2351
@SQ	SN:ENST00000284037.10	LN:8544
@SQ	SN:ENST00000508515.2	LN:6466
@SQ	SN:ENST00000380938.6	LN:4701
@SQ	SN:ENST00000699001.1	LN:6382
@SQ	SN:ENST00000506030.6	LN:6432
@SQ	SN:ENST00000699004.1	LN:5757
@SQ	SN:ENST00000699005.1	LN:6420
@SQ	SN:ENST00000699007.1	LN:6225
@SQ	SN:ENST00000699008.1	LN:6204
@SQ	SN:ENST00000699009.1	LN:6210
@SQ	SN:ENST00000699010.1	LN:6405
@SQ	SN:ENST00000511297.5	LN:4257
@SQ	SN:ENST00000517095.1	LN:137
@SQ	SN:ENST00000663947.1	LN:3033
@SQ	SN:ENST00000651719.1	LN:1759
@SQ	SN:ENST00000521596.1	LN:481
@SQ	SN:ENST00000612404.4	LN:2128
@SQ	SN:ENST00000334121.11	LN:6699
@SQ	SN:ENST00000380918.7	LN:2433
@SQ	SN:ENST00000509924.3	LN:1941
@SQ	SN:ENST00000654396.1	LN:804
@SQ	SN:ENST00000665668.1	LN:644
@SQ	SN:ENST00000668202.1	LN:1116
@SQ	SN:ENST00000661586.2	LN:1916
@SQ	SN:ENST00000661731.1	LN:712
@SQ	SN:ENST00000666197.1	LN:648
@SQ	SN:ENST00000797034.1	LN:418
@SQ	SN:ENST00000849051.1	LN:1507
@SQ	SN:ENST00000767860.1	LN:945
@SQ	SN:ENST00000767919.1	LN:970
@SQ	SN:ENST00000767918.1	LN:948
@SQ	SN:ENST00000508486.3	LN:865
@SQ	SN:ENST00000807539.1	LN:395
@SQ	SN:ENST00000414951.2	LN:490
@SQ	SN:ENST00000807541.1	LN:506
@SQ	SN:ENST00000406374.5	LN:1066
@SQ	SN:ENST00000403625.7	LN:10677
@SQ	SN:ENST00000406039.5	LN:717
@SQ	SN:ENST00000504903.1	LN:310
@SQ	SN:ENST00000514241.1	LN:658
@SQ	SN:ENST00000766688.1	LN:396
@SQ	SN:ENST00000766987.1	LN:367
@SQ	SN:ENST00000490016.6	LN:1950
@SQ	SN:ENST00000403666.5	LN:7586
@SQ	SN:ENST00000405643.5	LN:7713
@SQ	SN:ENST00000407621.1	LN:559
@SQ	SN:ENST00000766779.1	LN:1044
@SQ	SN:ENST00000451496.3	LN:1074
@SQ	SN:ENST00000766780.1	LN:1056
@SQ	SN:ENST00000261569.11	LN:7664
@SQ	SN:ENST00000256447.5	LN:5388
@SQ	SN:ENST00000824929.1	LN:1093
@SQ	SN:ENST00000825035.1	LN:576
@SQ	SN:ENST00000824931.1	LN:1151
@SQ	SN:ENST00000824927.1	LN:485
@SQ	SN:ENST00000824995.1	LN:928
@SQ	SN:ENST00000515077.1	LN:509
@SQ	SN:ENST00000653057.1	LN:4144
@SQ	SN:ENST00000668508.1	LN:2560
@SQ	SN:ENST00000508512.5	LN:503
@SQ	SN:ENST00000814276.1	LN:907
@SQ	SN:ENST00000814278.1	LN:1032
@SQ	SN:ENST00000814279.1	LN:752
@SQ	SN:ENST00000814277.1	LN:1067
@SQ	SN:ENST00000814280.1	LN:1028
@SQ	SN:ENST00000468416.1	LN:477
@SQ	SN:ENST00000839006.1	LN:1615
@SQ	SN:ENST00000839186.1	LN:1229
@SQ	SN:ENST00000506012.1	LN:2561
@SQ	SN:ENST00000839337.1	LN:1565
@SQ	SN:ENST00000515142.1	LN:405
@SQ	SN:ENST00000514578.1	LN:389
@SQ	SN:ENST00000510621.5	LN:585
@SQ	SN:ENST00000506819.1	LN:589
@SQ	SN:ENST00000839521.1	LN:577
@SQ	SN:ENST00000515227.2	LN:946
@SQ	SN:ENST00000660391.1	LN:1900
@SQ	SN:ENST00000667775.2	LN:1073
@SQ	SN:ENST00000653448.1	LN:963
@SQ	SN:ENST00000514791.1	LN:566
@SQ	SN:ENST00000619986.1	LN:252
@SQ	SN:ENST00000785994.1	LN:826
@SQ	SN:ENST00000785995.1	LN:677
@SQ	SN:ENST00000786146.1	LN:330
@SQ	SN:ENST00000785996.1	LN:800
@SQ	SN:ENST00000785998.1	LN:564
@SQ	SN:ENST00000786409.1	LN:824
@SQ	SN:ENST00000522101.2	LN:334
@SQ	SN:ENST00000516299.1	LN:86
@SQ	SN:ENST00000519625.1	LN:676
@SQ	SN:ENST00000834477.1	LN:1086
@SQ	SN:ENST00000834232.1	LN:629
@SQ	SN:ENST00000834230.1	LN:542
@SQ	SN:ENST00000834233.1	LN:645
@SQ	SN:ENST00000697461.1	LN:6535
@SQ	SN:ENST00000521657.6	LN:6641
@SQ	SN:ENST00000521381.6	LN:6975
@SQ	SN:ENST00000697457.1	LN:6439
@SQ	SN:ENST00000697458.1	LN:4497
@SQ	SN:ENST00000517643.2	LN:6309
@SQ	SN:ENST00000697460.1	LN:2946
@SQ	SN:ENST00000522084.6	LN:2553
@SQ	SN:ENST00000320694.13	LN:5838
@SQ	SN:ENST00000336483.10	LN:5460
@SQ	SN:ENST00000697462.1	LN:5267
@SQ	SN:ENST00000697465.1	LN:5454
@SQ	SN:ENST00000697466.1	LN:5202
@SQ	SN:ENST00000697557.1	LN:2028
@SQ	SN:ENST00000523872.1	LN:2473
@SQ	SN:ENST00000697467.1	LN:5092
@SQ	SN:ENST00000697468.1	LN:2220
@SQ	SN:ENST00000786915.1	LN:345
@SQ	SN:ENST00000822738.1	LN:742
@SQ	SN:ENST00000844367.1	LN:851
@SQ	SN:ENST00000507733.3	LN:1596
@SQ	SN:ENST00000815651.1	LN:1295
@SQ	SN:ENST00000815654.1	LN:1219
@SQ	SN:ENST00000815652.1	LN:1164
@SQ	SN:ENST00000815633.1	LN:657
@SQ	SN:ENST00000717703.1	LN:654
@SQ	SN:ENST00000717704.1	LN:941
@SQ	SN:ENST00000701911.2	LN:1064
@SQ	SN:ENST00000816275.1	LN:659
@SQ	SN:ENST00000815638.1	LN:757
@SQ	SN:ENST00000816034.1	LN:1329
@SQ	SN:ENST00000668654.2	LN:549
@SQ	SN:ENST00000717705.1	LN:638
@SQ	SN:ENST00000688207.1	LN:792
@SQ	SN:ENST00000815635.1	LN:542
@SQ	SN:ENST00000815650.1	LN:956
@SQ	SN:ENST00000816188.1	LN:502
@SQ	SN:ENST00000816191.1	LN:995
@SQ	SN:ENST00000816187.1	LN:670
@SQ	SN:ENST00000816186.1	LN:634
@SQ	SN:ENST00000815646.1	LN:597
@SQ	SN:ENST00000843748.1	LN:441
@SQ	SN:ENST00000701175.1	LN:1147
@SQ	SN:ENST00000510889.1	LN:176
@SQ	SN:ENST00000390947.2	LN:134
@SQ	SN:ENST00000843893.1	LN:398
@SQ	SN:ENST00000654078.1	LN:1646
@SQ	SN:ENST00000696797.1	LN:993
@SQ	SN:ENST00000513197.1	LN:417
@SQ	SN:ENST00000843741.1	LN:1563
@SQ	SN:ENST00000717716.1	LN:1309
@SQ	SN:ENST00000843742.1	LN:423
@SQ	SN:ENST00000410830.1	LN:314
@SQ	SN:ENST00000504280.1	LN:810
@SQ	SN:ENST00000843743.1	LN:1679
@SQ	SN:ENST00000843745.1	LN:1485
@SQ	SN:ENST00000843746.1	LN:547
@SQ	SN:ENST00000504193.1	LN:276
@SQ	SN:ENST00000380860.8	LN:1317
@SQ	SN:ENST00000396591.8	LN:3992
@SQ	SN:ENST00000502979.1	LN:681
@SQ	SN:ENST00000777886.1	LN:1042
@SQ	SN:ENST00000777890.1	LN:1088
@SQ	SN:ENST00000777888.1	LN:1080
@SQ	SN:ENST00000777891.1	LN:1086
@SQ	SN:ENST00000777893.1	LN:997
@SQ	SN:ENST00000777895.1	LN:1408
@SQ	SN:ENST00000777901.1	LN:1128
@SQ	SN:ENST00000777908.1	LN:1112
@SQ	SN:ENST00000408059.1	LN:134
@SQ	SN:ENST00000627561.1	LN:132
@SQ	SN:ENST00000256442.10	LN:2029
@SQ	SN:ENST00000732376.1	LN:1390
@SQ	SN:ENST00000732377.1	LN:581
@SQ	SN:ENST00000624833.2	LN:3153
@SQ	SN:ENST00000732378.1	LN:2497
@SQ	SN:ENST00000515001.5	LN:1305
@SQ	SN:ENST00000283006.7	LN:1354
@SQ	SN:ENST00000256441.5	LN:1315
@SQ	SN:ENST00000512880.5	LN:1200
@SQ	SN:ENST00000602380.1	LN:1200
@SQ	SN:ENST00000835232.1	LN:544
@SQ	SN:ENST00000626796.2	LN:358
@SQ	SN:ENST00000629350.2	LN:1149
@SQ	SN:ENST00000256443.8	LN:1426
@SQ	SN:ENST00000514676.5	LN:1164
@SQ	SN:ENST00000502604.5	LN:1455
@SQ	SN:ENST00000396496.7	LN:4283
@SQ	SN:ENST00000396499.5	LN:3615
@SQ	SN:ENST00000383374.6	LN:2006
@SQ	SN:ENST00000511257.1	LN:1735
@SQ	SN:ENST00000508046.1	LN:502
@SQ	SN:ENST00000503744.1	LN:321
@SQ	SN:ENST00000604683.1	LN:510
@SQ	SN:ENST00000380822.9	LN:1626
@SQ	SN:ENST00000502819.5	LN:743
@SQ	SN:ENST00000380818.7	LN:1183
@SQ	SN:ENST00000512561.5	LN:587
@SQ	SN:ENST00000618980.1	LN:483
@SQ	SN:ENST00000693414.1	LN:1254
@SQ	SN:ENST00000691076.1	LN:1348
@SQ	SN:ENST00000504109.6	LN:1339
@SQ	SN:ENST00000688968.1	LN:1296
@SQ	SN:ENST00000217893.10	LN:1163
@SQ	SN:ENST00000506736.2	LN:1180
@SQ	SN:ENST00000328663.8	LN:1461
@SQ	SN:ENST00000687836.1	LN:1193
@SQ	SN:ENST00000689249.1	LN:1112
@SQ	SN:ENST00000690749.1	LN:1629
@SQ	SN:ENST00000691515.1	LN:3155
@SQ	SN:ENST00000508954.4	LN:1705
@SQ	SN:ENST00000691555.1	LN:2285
@SQ	SN:ENST00000509462.6	LN:1057
@SQ	SN:ENST00000512152.6	LN:996
@SQ	SN:ENST00000503245.6	LN:1168
@SQ	SN:ENST00000361732.6	LN:3002
@SQ	SN:ENST00000509734.5	LN:3233
@SQ	SN:ENST00000354868.10	LN:3054
@SQ	SN:ENST00000521422.5	LN:2323
@SQ	SN:ENST00000354312.7	LN:2943
@SQ	SN:ENST00000345306.10	LN:2789
@SQ	SN:ENST00000616683.4	LN:3057
@SQ	SN:ENST00000305138.8	LN:3164
@SQ	SN:ENST00000282891.10	LN:2135
@SQ	SN:ENST00000358030.6	LN:2648
@SQ	SN:ENST00000380774.7	LN:2117
@SQ	SN:ENST00000647531.1	LN:3384
@SQ	SN:ENST00000645446.1	LN:3353
@SQ	SN:ENST00000325631.10	LN:4423
@SQ	SN:ENST00000454295.6	LN:4376
@SQ	SN:ENST00000436532.7	LN:1736
@SQ	SN:ENST00000496370.1	LN:254
@SQ	SN:ENST00000798949.1	LN:430
@SQ	SN:ENST00000584555.2	LN:269
@SQ	SN:ENST00000355237.6	LN:6438
@SQ	SN:ENST00000681041.1	LN:3309
@SQ	SN:ENST00000680098.1	LN:2903
@SQ	SN:ENST00000680784.1	LN:3168
@SQ	SN:ENST00000396442.7	LN:6181
@SQ	SN:ENST00000681895.1	LN:3261
@SQ	SN:ENST00000681586.1	LN:3695
@SQ	SN:ENST00000680027.1	LN:3604
@SQ	SN:ENST00000680496.1	LN:3399
@SQ	SN:ENST00000538151.2	LN:5391
@SQ	SN:ENST00000390958.1	LN:105
@SQ	SN:ENST00000798569.1	LN:1564
@SQ	SN:ENST00000380729.8	LN:4555
@SQ	SN:ENST00000512736.5	LN:832
@SQ	SN:ENST00000510979.5	LN:2952
@SQ	SN:ENST00000514162.5	LN:610
@SQ	SN:ENST00000798570.1	LN:1177
@SQ	SN:ENST00000798571.1	LN:915
@SQ	SN:ENST00000510264.7	LN:1358
@SQ	SN:ENST00000798803.1	LN:723
@SQ	SN:ENST00000798800.1	LN:1022
@SQ	SN:ENST00000798793.1	LN:722
@SQ	SN:ENST00000798796.1	LN:704
@SQ	SN:ENST00000798804.1	LN:904
@SQ	SN:ENST00000798799.1	LN:635
@SQ	SN:ENST00000798805.1	LN:1355
@SQ	SN:ENST00000798797.1	LN:1309
@SQ	SN:ENST00000513164.2	LN:354
@SQ	SN:ENST00000798572.1	LN:2620
@SQ	SN:ENST00000798575.1	LN:1344
@SQ	SN:ENST00000798582.1	LN:1492
@SQ	SN:ENST00000515156.3	LN:4320
@SQ	SN:ENST00000798589.1	LN:1265
@SQ	SN:ENST00000798596.1	LN:1645
@SQ	SN:ENST00000798597.1	LN:1493
@SQ	SN:ENST00000509348.2	LN:423
@SQ	SN:ENST00000514492.1	LN:1087
@SQ	SN:ENST00000799107.1	LN:402
@SQ	SN:ENST00000741070.1	LN:472
@SQ	SN:ENST00000741071.1	LN:473
@SQ	SN:ENST00000731171.1	LN:1796
@SQ	SN:ENST00000731173.1	LN:2068
@SQ	SN:ENST00000731174.1	LN:2031
@SQ	SN:ENST00000731176.1	LN:1934
@SQ	SN:ENST00000731226.1	LN:1142
@SQ	SN:ENST00000731203.1	LN:1435
@SQ	SN:ENST00000731243.1	LN:1809
@SQ	SN:ENST00000731168.1	LN:2284
@SQ	SN:ENST00000731210.1	LN:1454
@SQ	SN:ENST00000731169.1	LN:1687
@SQ	SN:ENST00000731215.1	LN:1376
@SQ	SN:ENST00000731244.1	LN:1744
@SQ	SN:ENST00000731845.1	LN:563
@SQ	SN:ENST00000506490.2	LN:633
@SQ	SN:ENST00000505635.2	LN:4317
@SQ	SN:ENST00000731232.1	LN:938
@SQ	SN:ENST00000731234.1	LN:810
@SQ	SN:ENST00000731660.1	LN:362
@SQ	SN:ENST00000731276.1	LN:1686
@SQ	SN:ENST00000731661.1	LN:335
@SQ	SN:ENST00000731271.1	LN:1295
@SQ	SN:ENST00000731250.1	LN:1933
@SQ	SN:ENST00000731265.1	LN:464
@SQ	SN:ENST00000731511.1	LN:1801
@SQ	SN:ENST00000731517.1	LN:855
@SQ	SN:ENST00000504393.1	LN:298
@SQ	SN:ENST00000380751.10	LN:699
@SQ	SN:ENST00000380750.8	LN:1907
@SQ	SN:ENST00000503931.5	LN:569
@SQ	SN:ENST00000506542.1	LN:1666
@SQ	SN:ENST00000515588.1	LN:792
@SQ	SN:ENST00000511812.5	LN:867
@SQ	SN:ENST00000626847.2	LN:1440
@SQ	SN:ENST00000380742.8	LN:1388
@SQ	SN:ENST00000380743.9	LN:1482
@SQ	SN:ENST00000628696.2	LN:885
@SQ	SN:ENST00000380741.8	LN:900
@SQ	SN:ENST00000614240.4	LN:804
@SQ	SN:ENST00000643472.1	LN:1597
@SQ	SN:ENST00000768011.1	LN:2045
@SQ	SN:ENST00000511830.2	LN:3544
@SQ	SN:ENST00000768012.1	LN:1367
@SQ	SN:ENST00000768014.1	LN:2420
@SQ	SN:ENST00000517935.1	LN:295
@SQ	SN:ENST00000768015.1	LN:2000
@SQ	SN:ENST00000768017.1	LN:2243
@SQ	SN:ENST00000768037.1	LN:2441
@SQ	SN:ENST00000768033.1	LN:2411
@SQ	SN:ENST00000768038.1	LN:2382
@SQ	SN:ENST00000768026.1	LN:2486
@SQ	SN:ENST00000768030.1	LN:2207
@SQ	SN:ENST00000768047.1	LN:1707
@SQ	SN:ENST00000768139.1	LN:1252
@SQ	SN:ENST00000768092.1	LN:1390
@SQ	SN:ENST00000768148.1	LN:1033
@SQ	SN:ENST00000768167.1	LN:1084
@SQ	SN:ENST00000768110.1	LN:2479
@SQ	SN:ENST00000768181.1	LN:1455
@SQ	SN:ENST00000768113.1	LN:2269
@SQ	SN:ENST00000770925.1	LN:682
@SQ	SN:ENST00000770928.1	LN:860
@SQ	SN:ENST00000768179.1	LN:1394
@SQ	SN:ENST00000768191.1	LN:2115
@SQ	SN:ENST00000768182.1	LN:768
@SQ	SN:ENST00000508650.2	LN:584
@SQ	SN:ENST00000768128.1	LN:1299
@SQ	SN:ENST00000770677.1	LN:414
@SQ	SN:ENST00000770676.1	LN:358
@SQ	SN:ENST00000768163.1	LN:1599
@SQ	SN:ENST00000771157.1	LN:509
@SQ	SN:ENST00000514522.2	LN:497
@SQ	SN:ENST00000771156.1	LN:424
@SQ	SN:ENST00000769461.1	LN:394
@SQ	SN:ENST00000771513.1	LN:527
@SQ	SN:ENST00000769896.1	LN:1231
@SQ	SN:ENST00000769897.1	LN:809
@SQ	SN:ENST00000769901.1	LN:598
@SQ	SN:ENST00000769902.1	LN:978
@SQ	SN:ENST00000770209.1	LN:968
@SQ	SN:ENST00000770157.1	LN:1612
@SQ	SN:ENST00000770163.1	LN:2135
@SQ	SN:ENST00000508065.7	LN:1432
@SQ	SN:ENST00000770164.1	LN:1629
@SQ	SN:ENST00000770180.1	LN:1943
@SQ	SN:ENST00000770202.1	LN:611
@SQ	SN:ENST00000770182.1	LN:2265
@SQ	SN:ENST00000770159.1	LN:619
@SQ	SN:ENST00000770201.1	LN:1044
@SQ	SN:ENST00000504712.1	LN:1864
@SQ	SN:ENST00000768935.1	LN:519
@SQ	SN:ENST00000602697.1	LN:718
@SQ	SN:ENST00000769680.1	LN:1859
@SQ	SN:ENST00000769694.1	LN:1602
@SQ	SN:ENST00000769691.1	LN:908
@SQ	SN:ENST00000769681.1	LN:759
@SQ	SN:ENST00000769686.1	LN:840
@SQ	SN:ENST00000769692.1	LN:904
@SQ	SN:ENST00000769685.1	LN:821
@SQ	SN:ENST00000502493.2	LN:354
@SQ	SN:ENST00000768866.1	LN:2585
@SQ	SN:ENST00000768876.1	LN:2007
@SQ	SN:ENST00000768883.1	LN:1410
@SQ	SN:ENST00000768880.1	LN:1570
@SQ	SN:ENST00000718364.1	LN:3510
@SQ	SN:ENST00000768890.1	LN:2051
@SQ	SN:ENST00000509969.2	LN:371
@SQ	SN:ENST00000769696.1	LN:1371
@SQ	SN:ENST00000718358.1	LN:4314
@SQ	SN:ENST00000768901.1	LN:2551
@SQ	SN:ENST00000508439.2	LN:418
@SQ	SN:ENST00000771243.1	LN:419
@SQ	SN:ENST00000771244.1	LN:265
@SQ	SN:ENST00000771355.1	LN:563
@SQ	SN:ENST00000806263.1	LN:978
@SQ	SN:ENST00000763969.1	LN:279
@SQ	SN:ENST00000751412.1	LN:394
@SQ	SN:ENST00000751023.1	LN:1795
@SQ	SN:ENST00000751022.1	LN:2001
@SQ	SN:ENST00000751019.1	LN:1688
@SQ	SN:ENST00000751077.1	LN:1833
@SQ	SN:ENST00000751043.1	LN:1512
@SQ	SN:ENST00000751103.1	LN:1777
@SQ	SN:ENST00000751047.1	LN:1509
@SQ	SN:ENST00000751034.1	LN:1849
@SQ	SN:ENST00000751052.1	LN:1622
@SQ	SN:ENST00000751016.1	LN:2656
@SQ	SN:ENST00000751082.1	LN:1142
@SQ	SN:ENST00000751061.1	LN:1135
@SQ	SN:ENST00000751038.1	LN:2037
@SQ	SN:ENST00000751021.1	LN:1789
@SQ	SN:ENST00000751105.1	LN:1683
@SQ	SN:ENST00000751017.1	LN:2595
@SQ	SN:ENST00000751018.1	LN:3050
@SQ	SN:ENST00000751071.1	LN:1376
@SQ	SN:ENST00000751074.1	LN:1512
@SQ	SN:ENST00000505516.2	LN:640
@SQ	SN:ENST00000672116.2	LN:3501
@SQ	SN:ENST00000751133.1	LN:1072
@SQ	SN:ENST00000751134.1	LN:1454
@SQ	SN:ENST00000751127.1	LN:785
@SQ	SN:ENST00000751936.1	LN:389
@SQ	SN:ENST00000751139.1	LN:649
@SQ	SN:ENST00000751131.1	LN:1295
@SQ	SN:ENST00000751832.1	LN:439
@SQ	SN:ENST00000751834.1	LN:903
@SQ	SN:ENST00000751835.1	LN:501
@SQ	SN:ENST00000751107.1	LN:1393
@SQ	SN:ENST00000518435.1	LN:295
@SQ	SN:ENST00000317633.14	LN:699
@SQ	SN:ENST00000354833.7	LN:1889
@SQ	SN:ENST00000513436.6	LN:1693
@SQ	SN:ENST00000504458.1	LN:569
@SQ	SN:ENST00000507348.5	LN:663
@SQ	SN:ENST00000512649.1	LN:846
@SQ	SN:ENST00000503079.6	LN:1219
@SQ	SN:ENST00000514951.5	LN:1308
@SQ	SN:ENST00000380707.9	LN:1482
@SQ	SN:ENST00000506163.5	LN:1445
@SQ	SN:ENST00000625245.2	LN:885
@SQ	SN:ENST00000351205.8	LN:900
@SQ	SN:ENST00000646820.1	LN:1597
@SQ	SN:ENST00000751547.1	LN:2723
@SQ	SN:ENST00000517649.6	LN:7093
@SQ	SN:ENST00000194097.8	LN:6088
@SQ	SN:ENST00000503719.6	LN:5347
@SQ	SN:ENST00000523981.5	LN:4543
@SQ	SN:ENST00000508426.6	LN:4153
@SQ	SN:ENST00000520085.2	LN:1205
@SQ	SN:ENST00000330280.11	LN:2077
@SQ	SN:ENST00000274400.10	LN:1734
@SQ	SN:ENST00000517900.5	LN:659
@SQ	SN:ENST00000802572.1	LN:1674
@SQ	SN:ENST00000445744.3	LN:679
@SQ	SN:ENST00000738658.1	LN:746
@SQ	SN:ENST00000512908.2	LN:2851
@SQ	SN:ENST00000738291.1	LN:579
@SQ	SN:ENST00000738214.1	LN:2414
@SQ	SN:ENST00000738587.1	LN:1028
@SQ	SN:ENST00000517835.1	LN:295
@SQ	SN:ENST00000738216.1	LN:2402
@SQ	SN:ENST00000738223.1	LN:2273
@SQ	SN:ENST00000738227.1	LN:1749
@SQ	SN:ENST00000738231.1	LN:1734
@SQ	SN:ENST00000738257.1	LN:1135
@SQ	SN:ENST00000738236.1	LN:1142
@SQ	SN:ENST00000738268.1	LN:1592
@SQ	SN:ENST00000738590.1	LN:1678
@SQ	SN:ENST00000738589.1	LN:666
@SQ	SN:ENST00000738276.1	LN:1005
@SQ	SN:ENST00000510138.2	LN:584
@SQ	SN:ENST00000738240.1	LN:1507
@SQ	SN:ENST00000738272.1	LN:610
@SQ	SN:ENST00000738301.1	LN:1817
@SQ	SN:ENST00000738284.1	LN:767
@SQ	SN:ENST00000738248.1	LN:1706
@SQ	SN:ENST00000505946.2	LN:423
@SQ	SN:ENST00000738775.1	LN:354
@SQ	SN:ENST00000738774.1	LN:420
@SQ	SN:ENST00000738264.1	LN:2131
@SQ	SN:ENST00000773849.1	LN:976
@SQ	SN:ENST00000773709.1	LN:692
@SQ	SN:ENST00000773720.1	LN:1337
@SQ	SN:ENST00000773712.1	LN:1428
@SQ	SN:ENST00000773719.1	LN:1440
@SQ	SN:ENST00000773722.1	LN:2532
@SQ	SN:ENST00000773723.1	LN:1955
@SQ	SN:ENST00000773726.1	LN:2768
@SQ	SN:ENST00000717721.1	LN:1094
@SQ	SN:ENST00000773735.1	LN:950
@SQ	SN:ENST00000518473.1	LN:501
@SQ	SN:ENST00000773733.1	LN:678
@SQ	SN:ENST00000450213.6	LN:1917
@SQ	SN:ENST00000457791.2	LN:237
@SQ	SN:ENST00000773852.1	LN:691
@SQ	SN:ENST00000523548.1	LN:836
@SQ	SN:ENST00000510180.2	LN:975
@SQ	SN:ENST00000774002.1	LN:238
@SQ	SN:ENST00000358731.9	LN:11037
@SQ	SN:ENST00000522871.1	LN:556
@SQ	SN:ENST00000499125.3	LN:195
@SQ	SN:ENST00000798233.1	LN:2567
@SQ	SN:ENST00000682214.1	LN:3433
@SQ	SN:ENST00000682045.1	LN:3473
@SQ	SN:ENST00000683789.1	LN:3574
@SQ	SN:ENST00000681968.1	LN:3422
@SQ	SN:ENST00000683665.1	LN:2110
@SQ	SN:ENST00000682727.1	LN:3621
@SQ	SN:ENST00000683403.1	LN:3528
@SQ	SN:ENST00000629193.3	LN:1360
@SQ	SN:ENST00000682876.1	LN:3763
@SQ	SN:ENST00000683429.1	LN:3486
@SQ	SN:ENST00000509358.7	LN:1508
@SQ	SN:ENST00000340941.11	LN:3624
@SQ	SN:ENST00000683339.1	LN:3378
@SQ	SN:ENST00000296777.5	LN:800
@SQ	SN:ENST00000728946.1	LN:360
@SQ	SN:ENST00000729230.1	LN:912
@SQ	SN:ENST00000728947.1	LN:607
@SQ	SN:ENST00000729108.1	LN:590
@SQ	SN:ENST00000614164.1	LN:836
@SQ	SN:ENST00000728951.1	LN:926
@SQ	SN:ENST00000731343.1	LN:521
@SQ	SN:ENST00000835589.1	LN:898
@SQ	SN:ENST00000782310.1	LN:2406
@SQ	SN:ENST00000782117.1	LN:507
@SQ	SN:ENST00000782118.1	LN:1019
@SQ	SN:ENST00000782119.1	LN:332
@SQ	SN:ENST00000776604.1	LN:531
@SQ	SN:ENST00000660186.1	LN:2047
@SQ	SN:ENST00000649991.1	LN:2641
@SQ	SN:ENST00000296755.12	LN:11790
@SQ	SN:ENST00000583015.1	LN:74
@SQ	SN:ENST00000694990.1	LN:7716
@SQ	SN:ENST00000694989.1	LN:7518
@SQ	SN:ENST00000261413.10	LN:2770
@SQ	SN:ENST00000513900.6	LN:2823
@SQ	SN:ENST00000694994.1	LN:2843
@SQ	SN:ENST00000519143.6	LN:3036
@SQ	SN:ENST00000694995.1	LN:2856
@SQ	SN:ENST00000694996.2	LN:3289
@SQ	SN:ENST00000695298.1	LN:2662
@SQ	SN:ENST00000694998.2	LN:2811
@SQ	SN:ENST00000695403.1	LN:2715
@SQ	SN:ENST00000457646.9	LN:2715
@SQ	SN:ENST00000695404.1	LN:2562
@SQ	SN:ENST00000695000.1	LN:2802
@SQ	SN:ENST00000695001.1	LN:2379
@SQ	SN:ENST00000486501.3	LN:292
@SQ	SN:ENST00000536805.5	LN:1911
@SQ	SN:ENST00000543322.5	LN:2029
@SQ	SN:ENST00000380639.10	LN:11145
@SQ	SN:ENST00000503868.5	LN:1653
@SQ	SN:ENST00000494700.1	LN:600
@SQ	SN:ENST00000509441.1	LN:847
@SQ	SN:ENST00000564956.1	LN:2485
@SQ	SN:ENST00000318442.6	LN:6262
@SQ	SN:ENST00000742025.1	LN:486
@SQ	SN:ENST00000742026.1	LN:404
@SQ	SN:ENST00000742376.1	LN:859
@SQ	SN:ENST00000742027.1	LN:361
@SQ	SN:ENST00000800898.1	LN:979
@SQ	SN:ENST00000800290.1	LN:566
@SQ	SN:ENST00000800299.1	LN:1355
@SQ	SN:ENST00000800300.1	LN:853
@SQ	SN:ENST00000800297.1	LN:1055
@SQ	SN:ENST00000800284.1	LN:825
@SQ	SN:ENST00000800293.1	LN:1113
@SQ	SN:ENST00000506293.2	LN:1152
@SQ	SN:ENST00000508217.3	LN:1351
@SQ	SN:ENST00000507957.2	LN:1665
@SQ	SN:ENST00000800007.1	LN:1478
@SQ	SN:ENST00000800006.1	LN:1550
@SQ	SN:ENST00000513767.3	LN:958
@SQ	SN:ENST00000662691.1	LN:1375
@SQ	SN:ENST00000466005.2	LN:733
@SQ	SN:ENST00000415539.1	LN:377
@SQ	SN:ENST00000659888.1	LN:1178
@SQ	SN:ENST00000800013.1	LN:935
@SQ	SN:ENST00000384043.1	LN:110
@SQ	SN:ENST00000680533.1	LN:11040
@SQ	SN:ENST00000337273.10	LN:8489
@SQ	SN:ENST00000523768.5	LN:2632
@SQ	SN:ENST00000679378.1	LN:8412
@SQ	SN:ENST00000506351.6	LN:3028
@SQ	SN:ENST00000581683.1	LN:73
@SQ	SN:ENST00000497334.1	LN:318
@SQ	SN:ENST00000606587.2	LN:1612
@SQ	SN:ENST00000607027.1	LN:640
@SQ	SN:ENST00000430046.7	LN:4921
@SQ	SN:ENST00000512348.5	LN:2700
@SQ	SN:ENST00000287761.7	LN:1287
@SQ	SN:ENST00000506083.1	LN:723
@SQ	SN:ENST00000502452.1	LN:580
@SQ	SN:ENST00000815111.1	LN:527
@SQ	SN:ENST00000815110.1	LN:859
@SQ	SN:ENST00000287773.5	LN:1247
@SQ	SN:ENST00000454765.7	LN:1244
@SQ	SN:ENST00000508255.1	LN:449
@SQ	SN:ENST00000512837.1	LN:523
@SQ	SN:ENST00000296776.6	LN:1761
@SQ	SN:ENST00000761455.1	LN:1029
@SQ	SN:ENST00000664281.1	LN:2321
@SQ	SN:ENST00000761456.1	LN:1090
@SQ	SN:ENST00000761449.1	LN:1838
@SQ	SN:ENST00000761317.1	LN:692
@SQ	SN:ENST00000761312.1	LN:1050
@SQ	SN:ENST00000663515.2	LN:1791
@SQ	SN:ENST00000513280.3	LN:1015
@SQ	SN:ENST00000761313.1	LN:1104
@SQ	SN:ENST00000427584.2	LN:484
@SQ	SN:ENST00000761451.1	LN:431
@SQ	SN:ENST00000761454.1	LN:357
@SQ	SN:ENST00000761320.1	LN:1737
@SQ	SN:ENST00000511174.2	LN:595
@SQ	SN:ENST00000505955.2	LN:1652
@SQ	SN:ENST00000827860.1	LN:837
@SQ	SN:ENST00000828042.1	LN:943
@SQ	SN:ENST00000514718.2	LN:367
@SQ	SN:ENST00000827861.1	LN:502
@SQ	SN:ENST00000615637.3	LN:2512
@SQ	SN:ENST00000514661.1	LN:424
@SQ	SN:ENST00000815081.1	LN:725
@SQ	SN:ENST00000512310.2	LN:2172
@SQ	SN:ENST00000814870.1	LN:1935
@SQ	SN:ENST00000814871.1	LN:706
@SQ	SN:ENST00000506196.1	LN:440
@SQ	SN:ENST00000607001.3	LN:1934
@SQ	SN:ENST00000814958.1	LN:586
@SQ	SN:ENST00000814955.1	LN:727
@SQ	SN:ENST00000814957.1	LN:450
@SQ	SN:ENST00000335895.12	LN:897
@SQ	SN:ENST00000678135.1	LN:740
@SQ	SN:ENST00000380591.8	LN:1276
@SQ	SN:ENST00000677654.1	LN:1143
@SQ	SN:ENST00000327891.6	LN:570
@SQ	SN:ENST00000772695.1	LN:746
@SQ	SN:ENST00000296785.8	LN:2161
@SQ	SN:ENST00000543251.5	LN:4922
@SQ	SN:ENST00000296792.9	LN:5096
@SQ	SN:ENST00000508491.1	LN:1828
@SQ	SN:ENST00000753084.1	LN:959
@SQ	SN:ENST00000296794.10	LN:5246
@SQ	SN:ENST00000545377.5	LN:6351
@SQ	SN:ENST00000513042.7	LN:6233
@SQ	SN:ENST00000839893.1	LN:568
@SQ	SN:ENST00000437974.5	LN:5792
@SQ	SN:ENST00000426542.6	LN:6118
@SQ	SN:ENST00000506717.1	LN:556
@SQ	SN:ENST00000508746.1	LN:304
@SQ	SN:ENST00000296799.8	LN:4424
@SQ	SN:ENST00000459020.1	LN:62
@SQ	SN:ENST00000512883.1	LN:2936
@SQ	SN:ENST00000804413.1	LN:607
@SQ	SN:ENST00000803880.1	LN:1541
@SQ	SN:ENST00000565306.1	LN:1075
@SQ	SN:ENST00000803889.1	LN:649
@SQ	SN:ENST00000803882.1	LN:1141
@SQ	SN:ENST00000803883.1	LN:999
@SQ	SN:ENST00000511395.2	LN:2364
@SQ	SN:ENST00000803887.1	LN:1033
@SQ	SN:ENST00000663633.1	LN:1785
@SQ	SN:ENST00000830076.1	LN:1110
@SQ	SN:ENST00000651573.1	LN:1408
@SQ	SN:ENST00000830053.1	LN:1555
@SQ	SN:ENST00000830398.1	LN:470
@SQ	SN:ENST00000507890.2	LN:1249
@SQ	SN:ENST00000487715.3	LN:300
@SQ	SN:ENST00000669685.1	LN:1932
@SQ	SN:ENST00000671086.1	LN:500
@SQ	SN:ENST00000659118.1	LN:1857
@SQ	SN:ENST00000830270.1	LN:550
@SQ	SN:ENST00000508083.2	LN:864
@SQ	SN:ENST00000830267.1	LN:875
@SQ	SN:ENST00000830066.1	LN:1698
@SQ	SN:ENST00000506612.2	LN:2224
@SQ	SN:ENST00000715758.1	LN:1344
@SQ	SN:ENST00000830090.1	LN:558
@SQ	SN:ENST00000830073.1	LN:602
@SQ	SN:ENST00000830062.1	LN:587
@SQ	SN:ENST00000657957.1	LN:1724
@SQ	SN:ENST00000830522.1	LN:1095
@SQ	SN:ENST00000830082.1	LN:979
@SQ	SN:ENST00000783168.1	LN:310
@SQ	SN:ENST00000783169.1	LN:354
@SQ	SN:ENST00000618628.4	LN:5657
@SQ	SN:ENST00000302351.9	LN:4821
@SQ	SN:ENST00000510316.5	LN:5381
@SQ	SN:ENST00000651128.1	LN:7285
@SQ	SN:ENST00000511181.5	LN:2021
@SQ	SN:ENST00000815555.1	LN:440
@SQ	SN:ENST00000261416.12	LN:1812
@SQ	SN:ENST00000509579.1	LN:806
@SQ	SN:ENST00000296805.8	LN:2993
@SQ	SN:ENST00000345239.6	LN:2856
@SQ	SN:ENST00000509430.5	LN:3047
@SQ	SN:ENST00000384606.1	LN:106
@SQ	SN:ENST00000427854.6	LN:1870
@SQ	SN:ENST00000296802.9	LN:1199
@SQ	SN:ENST00000610426.5	LN:4337
@SQ	SN:ENST00000687041.1	LN:6125
@SQ	SN:ENST00000510496.5	LN:5810
@SQ	SN:ENST00000389156.9	LN:6118
@SQ	SN:ENST00000362775.1	LN:105
@SQ	SN:ENST00000511688.1	LN:1107
@SQ	SN:ENST00000606270.1	LN:1962
@SQ	SN:ENST00000693248.1	LN:693
@SQ	SN:ENST00000391061.1	LN:128
@SQ	SN:ENST00000777717.1	LN:743
@SQ	SN:ENST00000657368.1	LN:527
@SQ	SN:ENST00000505200.1	LN:846
@SQ	SN:ENST00000509680.1	LN:687
@SQ	SN:ENST00000477662.1	LN:156
@SQ	SN:ENST00000762813.1	LN:495
@SQ	SN:ENST00000762816.1	LN:369
@SQ	SN:ENST00000686948.2	LN:671
@SQ	SN:ENST00000762819.1	LN:547
@SQ	SN:ENST00000469428.1	LN:449
@SQ	SN:ENST00000509755.1	LN:300
@SQ	SN:ENST00000322348.5	LN:5554
@SQ	SN:ENST00000652361.2	LN:5023
@SQ	SN:ENST00000274361.3	LN:6036
@SQ	SN:ENST00000506364.6	LN:6207
@SQ	SN:ENST00000506790.1	LN:245
@SQ	SN:ENST00000766585.1	LN:545
@SQ	SN:ENST00000792193.1	LN:648
@SQ	SN:ENST00000501886.2	LN:527
@SQ	SN:ENST00000794888.1	LN:636
@SQ	SN:ENST00000511206.5	LN:3395
@SQ	SN:ENST00000680160.1	LN:4493
@SQ	SN:ENST00000287936.9	LN:4530
@SQ	SN:ENST00000343975.9	LN:3681
@SQ	SN:ENST00000680940.1	LN:6621
@SQ	SN:ENST00000681271.1	LN:6777
@SQ	SN:ENST00000644912.1	LN:2409
@SQ	SN:ENST00000644445.1	LN:2038
@SQ	SN:ENST00000644072.2	LN:8012
@SQ	SN:ENST00000261415.12	LN:2465
@SQ	SN:ENST00000642809.1	LN:2036
@SQ	SN:ENST00000642556.1	LN:3961
@SQ	SN:ENST00000646713.1	LN:3983
@SQ	SN:ENST00000645866.1	LN:3720
@SQ	SN:ENST00000645483.1	LN:3154
@SQ	SN:ENST00000405807.10	LN:2599
@SQ	SN:ENST00000494006.1	LN:347
@SQ	SN:ENST00000643780.2	LN:3868
@SQ	SN:ENST00000643158.1	LN:2929
@SQ	SN:ENST00000646511.1	LN:3056
@SQ	SN:ENST00000646302.1	LN:1327
@SQ	SN:ENST00000241436.9	LN:14623
@SQ	SN:ENST00000515915.1	LN:61
@SQ	SN:ENST00000515295.5	LN:1438
@SQ	SN:ENST00000504026.5	LN:1484
@SQ	SN:ENST00000508526.5	LN:2019
@SQ	SN:ENST00000511329.1	LN:754
@SQ	SN:ENST00000672850.1	LN:1662
@SQ	SN:ENST00000672844.1	LN:1973
@SQ	SN:ENST00000601380.4	LN:2575
@SQ	SN:ENST00000428202.7	LN:2185
@SQ	SN:ENST00000514838.6	LN:1984
@SQ	SN:ENST00000510798.5	LN:1524
@SQ	SN:ENST00000446329.6	LN:1728
@SQ	SN:ENST00000384603.1	LN:105
@SQ	SN:ENST00000814446.1	LN:1026
@SQ	SN:ENST00000814447.1	LN:863
@SQ	SN:ENST00000814449.1	LN:784
@SQ	SN:ENST00000814440.1	LN:702
@SQ	SN:ENST00000814441.1	LN:684
@SQ	SN:ENST00000814450.1	LN:843
@SQ	SN:ENST00000509905.1	LN:910
@SQ	SN:ENST00000505953.1	LN:1510
@SQ	SN:ENST00000512973.1	LN:294
@SQ	SN:ENST00000503900.1	LN:1303
@SQ	SN:ENST00000506543.1	LN:991
@SQ	SN:ENST00000512058.1	LN:390
@SQ	SN:ENST00000513990.1	LN:1098
@SQ	SN:ENST00000826266.1	LN:1212
@SQ	SN:ENST00000502798.7	LN:10824
@SQ	SN:ENST00000322285.7	LN:3010
@SQ	SN:ENST00000517024.1	LN:94
@SQ	SN:ENST00000507884.2	LN:177
@SQ	SN:ENST00000506621.3	LN:555
@SQ	SN:ENST00000827774.1	LN:482
@SQ	SN:ENST00000831016.1	LN:461
@SQ	SN:ENST00000506772.2	LN:381
@SQ	SN:ENST00000507570.1	LN:312
@SQ	SN:ENST00000502589.2	LN:1306
@SQ	SN:ENST00000784489.1	LN:771
@SQ	SN:ENST00000504370.1	LN:475
@SQ	SN:ENST00000274364.11	LN:5808
@SQ	SN:ENST00000505876.1	LN:327
@SQ	SN:ENST00000747293.1	LN:490
@SQ	SN:ENST00000511327.1	LN:1588
@SQ	SN:ENST00000396234.7	LN:3376
@SQ	SN:ENST00000502745.5	LN:3404
@SQ	SN:ENST00000685564.1	LN:646
@SQ	SN:ENST00000296641.5	LN:3398
@SQ	SN:ENST00000504899.1	LN:1387
@SQ	SN:ENST00000507514.1	LN:600
@SQ	SN:ENST00000620939.1	LN:133
@SQ	SN:ENST00000616308.1	LN:99
@SQ	SN:ENST00000319211.5	LN:3727
@SQ	SN:ENST00000505600.1	LN:442
@SQ	SN:ENST00000848564.1	LN:969
@SQ	SN:ENST00000848562.1	LN:639
@SQ	SN:ENST00000848565.1	LN:971
@SQ	SN:ENST00000701779.1	LN:1266
@SQ	SN:ENST00000296677.5	LN:2861
@SQ	SN:ENST00000577964.2	LN:296
@SQ	SN:ENST00000513010.5	LN:1017
@SQ	SN:ENST00000317593.9	LN:1553
@SQ	SN:ENST00000613039.1	LN:671
@SQ	SN:ENST00000516875.1	LN:80
@SQ	SN:ENST00000274368.9	LN:1645
@SQ	SN:ENST00000506501.1	LN:912
@SQ	SN:ENST00000720929.1	LN:610
@SQ	SN:ENST00000312916.12	LN:4490
@SQ	SN:ENST00000506806.1	LN:1142
@SQ	SN:ENST00000646704.1	LN:2348
@SQ	SN:ENST00000255198.3	LN:6134
@SQ	SN:ENST00000512650.1	LN:385
@SQ	SN:ENST00000458862.1	LN:138
@SQ	SN:ENST00000645459.1	LN:3674
@SQ	SN:ENST00000646262.1	LN:3397
@SQ	SN:ENST00000642217.1	LN:4156
@SQ	SN:ENST00000646594.1	LN:3706
@SQ	SN:ENST00000515356.2	LN:1987
@SQ	SN:ENST00000503360.1	LN:598
@SQ	SN:ENST00000264917.10	LN:4606
@SQ	SN:ENST00000340978.7	LN:3426
@SQ	SN:ENST00000346042.7	LN:3276
@SQ	SN:ENST00000333194.8	LN:2572
@SQ	SN:ENST00000342343.8	LN:2677
@SQ	SN:ENST00000510973.1	LN:1533
@SQ	SN:ENST00000505283.1	LN:3474
@SQ	SN:ENST00000296679.9	LN:3678
@SQ	SN:ENST00000507029.5	LN:1553
@SQ	SN:ENST00000494599.1	LN:870
@SQ	SN:ENST00000493874.1	LN:747
@SQ	SN:ENST00000306422.5	LN:2694
@SQ	SN:ENST00000808838.1	LN:1047
@SQ	SN:ENST00000380377.9	LN:661
@SQ	SN:ENST00000517679.5	LN:545
@SQ	SN:ENST00000306388.10	LN:2301
@SQ	SN:ENST00000520361.5	LN:446
@SQ	SN:ENST00000651106.1	LN:2392
@SQ	SN:ENST00000518338.6	LN:551
@SQ	SN:ENST00000522370.1	LN:435
@SQ	SN:ENST00000520039.1	LN:157
@SQ	SN:ENST00000515712.1	LN:1123
@SQ	SN:ENST00000837381.1	LN:1173
@SQ	SN:ENST00000736342.1	LN:913
@SQ	SN:ENST00000736346.1	LN:1934
@SQ	SN:ENST00000719931.1	LN:582
@SQ	SN:ENST00000523413.3	LN:1196
@SQ	SN:ENST00000658162.3	LN:552
@SQ	SN:ENST00000719535.1	LN:1130
@SQ	SN:ENST00000519295.7	LN:14714
@SQ	SN:ENST00000695515.1	LN:3744
@SQ	SN:ENST00000255194.11	LN:3980
@SQ	SN:ENST00000695455.1	LN:4015
@SQ	SN:ENST00000695453.1	LN:3977
@SQ	SN:ENST00000695511.1	LN:4045
@SQ	SN:ENST00000695454.1	LN:4064
@SQ	SN:ENST00000695513.1	LN:3973
@SQ	SN:ENST00000695450.1	LN:3090
@SQ	SN:ENST00000695512.1	LN:3794
@SQ	SN:ENST00000695510.1	LN:3833
@SQ	SN:ENST00000517330.2	LN:2249
@SQ	SN:ENST00000519888.6	LN:3400
@SQ	SN:ENST00000695514.1	LN:3293
@SQ	SN:ENST00000517940.2	LN:3122
@SQ	SN:ENST00000504007.1	LN:334
@SQ	SN:ENST00000509930.1	LN:412
@SQ	SN:ENST00000363461.1	LN:110
@SQ	SN:ENST00000383987.1	LN:102
@SQ	SN:ENST00000513755.4	LN:667
@SQ	SN:ENST00000665502.1	LN:4624
@SQ	SN:ENST00000618166.4	LN:1358
@SQ	SN:ENST00000621999.5	LN:6143
@SQ	SN:ENST00000515007.6	LN:4680
@SQ	SN:ENST00000380345.7	LN:4977
@SQ	SN:ENST00000765541.1	LN:384
@SQ	SN:ENST00000502313.1	LN:581
@SQ	SN:ENST00000519121.1	LN:791
@SQ	SN:ENST00000521306.1	LN:278
@SQ	SN:ENST00000264914.10	LN:4852
@SQ	SN:ENST00000396151.7	LN:2316
@SQ	SN:ENST00000565165.2	LN:3845
@SQ	SN:ENST00000833233.1	LN:438
@SQ	SN:ENST00000255189.8	LN:3173
@SQ	SN:ENST00000519677.1	LN:1013
@SQ	SN:ENST00000521567.1	LN:1537
@SQ	SN:ENST00000255192.8	LN:2603
@SQ	SN:ENST00000524080.1	LN:1207
@SQ	SN:ENST00000274353.10	LN:2470
@SQ	SN:ENST00000365085.1	LN:102
@SQ	SN:ENST00000511420.2	LN:199
@SQ	SN:ENST00000383865.1	LN:132
@SQ	SN:ENST00000510759.1	LN:359
@SQ	SN:ENST00000396137.5	LN:9096
@SQ	SN:ENST00000474167.1	LN:787
@SQ	SN:ENST00000750940.1	LN:1142
@SQ	SN:ENST00000334082.11	LN:5798
@SQ	SN:ENST00000282260.10	LN:774
@SQ	SN:ENST00000508576.5	LN:815
@SQ	SN:ENST00000535690.1	LN:642
@SQ	SN:ENST00000482584.1	LN:486
@SQ	SN:ENST00000756370.1	LN:475
@SQ	SN:ENST00000486157.1	LN:792
@SQ	SN:ENST00000384661.1	LN:102
@SQ	SN:ENST00000800107.1	LN:1007
@SQ	SN:ENST00000800108.1	LN:1006
@SQ	SN:ENST00000799952.1	LN:909
@SQ	SN:ENST00000799957.1	LN:695
@SQ	SN:ENST00000799951.1	LN:905
@SQ	SN:ENST00000364639.2	LN:102
@SQ	SN:ENST00000755315.1	LN:646
@SQ	SN:ENST00000423041.6	LN:3223
@SQ	SN:ENST00000504233.5	LN:2997
@SQ	SN:ENST00000453514.6	LN:5100
@SQ	SN:ENST00000296783.7	LN:3129
@SQ	SN:ENST00000446378.3	LN:12888
@SQ	SN:ENST00000421252.2	LN:460
@SQ	SN:ENST00000811875.1	LN:427
@SQ	SN:ENST00000827751.1	LN:930
@SQ	SN:ENST00000827629.1	LN:1069
@SQ	SN:ENST00000665156.1	LN:3359
@SQ	SN:ENST00000666192.3	LN:2573
@SQ	SN:ENST00000827631.1	LN:1012
@SQ	SN:ENST00000509131.1	LN:295
@SQ	SN:ENST00000503167.1	LN:561
@SQ	SN:ENST00000512528.3	LN:7931
@SQ	SN:ENST00000512560.5	LN:4799
@SQ	SN:ENST00000509852.6	LN:4778
@SQ	SN:ENST00000505179.1	LN:312
@SQ	SN:ENST00000512910.1	LN:132
@SQ	SN:ENST00000350881.6	LN:3222
@SQ	SN:ENST00000511733.1	LN:3094
@SQ	SN:ENST00000661210.1	LN:2893
@SQ	SN:ENST00000514042.1	LN:2705
@SQ	SN:ENST00000665368.1	LN:1301
@SQ	SN:ENST00000509193.6	LN:1864
@SQ	SN:ENST00000511484.1	LN:664
@SQ	SN:ENST00000507668.7	LN:6448
@SQ	SN:ENST00000762740.1	LN:660
@SQ	SN:ENST00000688442.2	LN:1851
@SQ	SN:ENST00000797085.1	LN:398
@SQ	SN:ENST00000797086.1	LN:620
@SQ	SN:ENST00000797087.1	LN:816
@SQ	SN:ENST00000812025.1	LN:243
@SQ	SN:ENST00000515347.2	LN:1333
@SQ	SN:ENST00000507366.1	LN:1101
@SQ	SN:ENST00000516019.1	LN:134
@SQ	SN:ENST00000849020.1	LN:614
@SQ	SN:ENST00000460281.1	LN:156
@SQ	SN:ENST00000296739.6	LN:1841
@SQ	SN:ENST00000424312.2	LN:969
@SQ	SN:ENST00000514280.1	LN:936
@SQ	SN:ENST00000515379.1	LN:961
@SQ	SN:ENST00000384047.1	LN:107
@SQ	SN:ENST00000693203.3	LN:1389
@SQ	SN:ENST00000720774.1	LN:661
@SQ	SN:ENST00000338008.9	LN:6773
@SQ	SN:ENST00000510158.5	LN:6680
@SQ	SN:ENST00000505560.5	LN:10805
@SQ	SN:ENST00000666568.1	LN:3495
@SQ	SN:ENST00000504300.3	LN:5389
@SQ	SN:ENST00000508000.6	LN:4400
@SQ	SN:ENST00000719641.1	LN:443
@SQ	SN:ENST00000719644.1	LN:626
@SQ	SN:ENST00000282226.5	LN:1586
@SQ	SN:ENST00000477681.2	LN:438
@SQ	SN:ENST00000493052.2	LN:752
@SQ	SN:ENST00000338682.8	LN:3730
@SQ	SN:ENST00000729023.1	LN:600
@SQ	SN:ENST00000419076.2	LN:262
@SQ	SN:ENST00000515871.1	LN:440
@SQ	SN:ENST00000439211.7	LN:3919
@SQ	SN:ENST00000505337.5	LN:1719
@SQ	SN:ENST00000511032.5	LN:1474
@SQ	SN:ENST00000504396.1	LN:1447
@SQ	SN:ENST00000514201.1	LN:549
@SQ	SN:ENST00000265081.7	LN:4443
@SQ	SN:ENST00000667069.1	LN:3964
@SQ	SN:ENST00000658259.1	LN:3295
@SQ	SN:ENST00000506122.1	LN:481
@SQ	SN:ENST00000492984.2	LN:337
@SQ	SN:ENST00000772320.1	LN:1149
@SQ	SN:ENST00000667579.1	LN:2997
@SQ	SN:ENST00000265080.9	LN:8482
@SQ	SN:ENST00000638442.1	LN:2842
@SQ	SN:ENST00000506228.1	LN:536
@SQ	SN:ENST00000508993.1	LN:555
@SQ	SN:ENST00000663674.1	LN:2373
@SQ	SN:ENST00000793747.1	LN:1289
@SQ	SN:ENST00000511495.1	LN:585
@SQ	SN:ENST00000437669.5	LN:1479
@SQ	SN:ENST00000254035.9	LN:1476
@SQ	SN:ENST00000424301.6	LN:1637
@SQ	SN:ENST00000500148.6	LN:2224
@SQ	SN:ENST00000656836.1	LN:2027
@SQ	SN:ENST00000501927.2	LN:2463
@SQ	SN:ENST00000510537.1	LN:270
@SQ	SN:ENST00000407610.8	LN:1580
@SQ	SN:ENST00000254037.6	LN:4606
@SQ	SN:ENST00000380199.9	LN:1372
@SQ	SN:ENST00000438268.2	LN:1248
@SQ	SN:ENST00000307624.8	LN:2086
@SQ	SN:ENST00000513751.1	LN:612
@SQ	SN:ENST00000773700.1	LN:840
@SQ	SN:ENST00000787411.1	LN:394
@SQ	SN:ENST00000670393.1	LN:2231
@SQ	SN:ENST00000724076.1	LN:859
@SQ	SN:ENST00000320672.9	LN:8841
@SQ	SN:ENST00000615665.5	LN:8865
@SQ	SN:ENST00000509053.5	LN:1534
@SQ	SN:ENST00000514493.5	LN:1790
@SQ	SN:ENST00000505980.5	LN:1521
@SQ	SN:ENST00000515395.5	LN:1398
@SQ	SN:ENST00000781613.1	LN:1141
@SQ	SN:ENST00000781628.1	LN:366
@SQ	SN:ENST00000781615.1	LN:1067
@SQ	SN:ENST00000781623.1	LN:666
@SQ	SN:ENST00000781625.1	LN:589
@SQ	SN:ENST00000781798.1	LN:833
@SQ	SN:ENST00000659627.2	LN:1593
@SQ	SN:ENST00000781332.1	LN:704
@SQ	SN:ENST00000781336.1	LN:428
@SQ	SN:ENST00000781334.1	LN:958
@SQ	SN:ENST00000781944.1	LN:503
@SQ	SN:ENST00000781319.1	LN:1809
@SQ	SN:ENST00000781324.1	LN:771
@SQ	SN:ENST00000781328.1	LN:2430
@SQ	SN:ENST00000781321.1	LN:1859
@SQ	SN:ENST00000506694.1	LN:209
@SQ	SN:ENST00000282185.8	LN:3029
@SQ	SN:ENST00000355178.8	LN:1438
@SQ	SN:ENST00000458350.7	LN:1795
@SQ	SN:ENST00000513443.5	LN:978
@SQ	SN:ENST00000513634.1	LN:618
@SQ	SN:ENST00000396880.3	LN:487
@SQ	SN:ENST00000510729.1	LN:493
@SQ	SN:ENST00000504846.1	LN:648
@SQ	SN:ENST00000582657.2	LN:298
@SQ	SN:ENST00000510378.1	LN:103
@SQ	SN:ENST00000296674.13	LN:3252
@SQ	SN:ENST00000651545.1	LN:3142
@SQ	SN:ENST00000510210.5	LN:1058
@SQ	SN:ENST00000512493.5	LN:443
@SQ	SN:ENST00000510019.5	LN:1019
@SQ	SN:ENST00000507980.1	LN:836
@SQ	SN:ENST00000511844.1	LN:530
@SQ	SN:ENST00000380167.8	LN:2503
@SQ	SN:ENST00000643922.1	LN:1027
@SQ	SN:ENST00000508366.5	LN:3524
@SQ	SN:ENST00000775236.1	LN:216
@SQ	SN:ENST00000775237.1	LN:782
@SQ	SN:ENST00000512952.1	LN:449
@SQ	SN:ENST00000510845.1	LN:636
@SQ	SN:ENST00000835330.1	LN:818
@SQ	SN:ENST00000835429.1	LN:757
@SQ	SN:ENST00000835428.1	LN:457
@SQ	SN:ENST00000509506.1	LN:930
@SQ	SN:ENST00000471467.2	LN:790
@SQ	SN:ENST00000745620.1	LN:537
@SQ	SN:ENST00000745625.1	LN:2481
@SQ	SN:ENST00000745103.1	LN:1067
@SQ	SN:ENST00000745104.1	LN:1036
@SQ	SN:ENST00000514930.1	LN:301
@SQ	SN:ENST00000636444.1	LN:70
@SQ	SN:ENST00000654717.3	LN:3247
@SQ	SN:ENST00000718048.1	LN:1678
@SQ	SN:ENST00000745629.1	LN:467
@SQ	SN:ENST00000745631.1	LN:553
@SQ	SN:ENST00000745622.1	LN:547
@SQ	SN:ENST00000718050.1	LN:1605
@SQ	SN:ENST00000504382.1	LN:526
@SQ	SN:ENST00000508958.2	LN:1094
@SQ	SN:ENST00000514840.1	LN:825
@SQ	SN:ENST00000745811.1	LN:268
@SQ	SN:ENST00000745812.1	LN:354
@SQ	SN:ENST00000607625.1	LN:1589
@SQ	SN:ENST00000502346.2	LN:4528
@SQ	SN:ENST00000459004.1	LN:134
@SQ	SN:ENST00000282268.7	LN:1696
@SQ	SN:ENST00000338635.10	LN:1579
@SQ	SN:ENST00000396027.9	LN:1602
@SQ	SN:ENST00000511817.1	LN:1636
@SQ	SN:ENST00000823208.1	LN:1152
@SQ	SN:ENST00000468914.2	LN:584
@SQ	SN:ENST00000513804.1	LN:724
@SQ	SN:ENST00000823088.1	LN:368
@SQ	SN:ENST00000790010.1	LN:496
@SQ	SN:ENST00000513251.1	LN:355
@SQ	SN:ENST00000342785.8	LN:7154
@SQ	SN:ENST00000343200.9	LN:9455
@SQ	SN:ENST00000265077.8	LN:12345
@SQ	SN:ENST00000512590.6	LN:5923
@SQ	SN:ENST00000513984.5	LN:1825
@SQ	SN:ENST00000502527.2	LN:2087
@SQ	SN:ENST00000512090.1	LN:424
@SQ	SN:ENST00000513899.1	LN:453
@SQ	SN:ENST00000849665.1	LN:297
@SQ	SN:ENST00000274341.9	LN:4849
@SQ	SN:ENST00000514416.5	LN:1145
@SQ	SN:ENST00000517264.1	LN:153
@SQ	SN:ENST00000384017.1	LN:96
@SQ	SN:ENST00000492855.1	LN:602
@SQ	SN:ENST00000365287.1	LN:132
@SQ	SN:ENST00000824323.1	LN:592
@SQ	SN:ENST00000514761.1	LN:656
@SQ	SN:ENST00000824415.1	LN:396
@SQ	SN:ENST00000824324.1	LN:869
@SQ	SN:ENST00000296591.10	LN:4814
@SQ	SN:ENST00000380138.3	LN:4244
@SQ	SN:ENST00000517052.1	LN:107
@SQ	SN:ENST00000670929.1	LN:3389
@SQ	SN:ENST00000514696.1	LN:582
@SQ	SN:ENST00000846039.1	LN:1254
@SQ	SN:ENST00000507060.5	LN:552
@SQ	SN:ENST00000502253.2	LN:3155
@SQ	SN:ENST00000654215.1	LN:3603
@SQ	SN:ENST00000846041.1	LN:1515
@SQ	SN:ENST00000425840.3	LN:504
@SQ	SN:ENST00000446516.2	LN:415
@SQ	SN:ENST00000508098.1	LN:202
@SQ	SN:ENST00000507974.1	LN:584
@SQ	SN:ENST00000510049.1	LN:657
@SQ	SN:ENST00000509821.1	LN:380
@SQ	SN:ENST00000730233.1	LN:564
@SQ	SN:ENST00000511793.1	LN:424
@SQ	SN:ENST00000505572.1	LN:483
@SQ	SN:ENST00000511602.1	LN:785
@SQ	SN:ENST00000469685.3	LN:877
@SQ	SN:ENST00000807552.1	LN:1296
@SQ	SN:ENST00000807554.1	LN:907
@SQ	SN:ENST00000512074.1	LN:544
@SQ	SN:ENST00000755276.1	LN:1168
@SQ	SN:ENST00000507387.1	LN:1453
@SQ	SN:ENST00000755277.1	LN:379
@SQ	SN:ENST00000755278.1	LN:955
@SQ	SN:ENST00000467247.2	LN:580
@SQ	SN:ENST00000504046.1	LN:698
@SQ	SN:ENST00000767533.1	LN:1618
@SQ	SN:ENST00000512479.1	LN:322
@SQ	SN:ENST00000837336.1	LN:601
@SQ	SN:ENST00000837337.1	LN:1424
@SQ	SN:ENST00000590707.5	LN:1580
@SQ	SN:ENST00000508988.3	LN:1143
@SQ	SN:ENST00000624021.1	LN:917
@SQ	SN:ENST00000505348.1	LN:785
@SQ	SN:ENST00000511940.1	LN:581
@SQ	SN:ENST00000515706.1	LN:767
@SQ	SN:ENST00000502592.1	LN:496
@SQ	SN:ENST00000763077.1	LN:364
@SQ	SN:ENST00000247655.4	LN:629
@SQ	SN:ENST00000509578.1	LN:1584
@SQ	SN:ENST00000515763.1	LN:347
@SQ	SN:ENST00000637229.1	LN:79
@SQ	SN:ENST00000384286.1	LN:107
@SQ	SN:ENST00000665185.2	LN:896
@SQ	SN:ENST00000506471.1	LN:2094
@SQ	SN:ENST00000503843.3	LN:759
@SQ	SN:ENST00000507653.1	LN:482
@SQ	SN:ENST00000724121.1	LN:620
@SQ	SN:ENST00000486625.1	LN:651
@SQ	SN:ENST00000503349.1	LN:602
@SQ	SN:ENST00000662995.1	LN:2509
@SQ	SN:ENST00000655245.1	LN:5183
@SQ	SN:ENST00000748834.1	LN:653
@SQ	SN:ENST00000748828.1	LN:522
@SQ	SN:ENST00000748825.1	LN:576
@SQ	SN:ENST00000516142.1	LN:244
@SQ	SN:ENST00000582178.1	LN:76
@SQ	SN:ENST00000749011.1	LN:377
@SQ	SN:ENST00000841287.1	LN:1918
@SQ	SN:ENST00000445770.3	LN:2721
@SQ	SN:ENST00000841288.1	LN:1186
@SQ	SN:ENST00000797921.1	LN:2131
@SQ	SN:ENST00000797922.1	LN:458
@SQ	SN:ENST00000274376.11	LN:4746
@SQ	SN:ENST00000456692.6	LN:3776
@SQ	SN:ENST00000512763.5	LN:3060
@SQ	SN:ENST00000506290.1	LN:3009
@SQ	SN:ENST00000489622.3	LN:285
@SQ	SN:ENST00000384721.1	LN:111
@SQ	SN:ENST00000508855.5	LN:2391
@SQ	SN:ENST00000713562.1	LN:1391
@SQ	SN:ENST00000504878.1	LN:1497
@SQ	SN:ENST00000256897.9	LN:1280
@SQ	SN:ENST00000644559.1	LN:2113
@SQ	SN:ENST00000798065.1	LN:719
@SQ	SN:ENST00000363592.1	LN:107
@SQ	SN:ENST00000815394.1	LN:1650
@SQ	SN:ENST00000815382.1	LN:786
@SQ	SN:ENST00000504287.3	LN:1576
@SQ	SN:ENST00000815398.1	LN:756
@SQ	SN:ENST00000815387.1	LN:821
@SQ	SN:ENST00000511417.2	LN:915
@SQ	SN:ENST00000815573.1	LN:1581
@SQ	SN:ENST00000662579.1	LN:4154
@SQ	SN:ENST00000815243.1	LN:724
@SQ	SN:ENST00000815249.1	LN:633
@SQ	SN:ENST00000668454.1	LN:1977
@SQ	SN:ENST00000655360.1	LN:3751
@SQ	SN:ENST00000816002.1	LN:568
@SQ	SN:ENST00000815669.1	LN:640
@SQ	SN:ENST00000659578.2	LN:2369
@SQ	SN:ENST00000689020.2	LN:2391
@SQ	SN:ENST00000514135.5	LN:2035
@SQ	SN:ENST00000296595.11	LN:2750
@SQ	SN:ENST00000506536.5	LN:2328
@SQ	SN:ENST00000511218.5	LN:1351
@SQ	SN:ENST00000512429.5	LN:1796
@SQ	SN:ENST00000509387.5	LN:963
@SQ	SN:ENST00000787432.1	LN:1072
@SQ	SN:ENST00000664347.1	LN:4976
@SQ	SN:ENST00000661627.1	LN:2722
@SQ	SN:ENST00000653918.1	LN:4280
@SQ	SN:ENST00000659093.1	LN:767
@SQ	SN:ENST00000787460.1	LN:783
@SQ	SN:ENST00000661351.1	LN:932
@SQ	SN:ENST00000670451.1	LN:15798
@SQ	SN:ENST00000501715.6	LN:1101
@SQ	SN:ENST00000659938.1	LN:5642
@SQ	SN:ENST00000667511.1	LN:3383
@SQ	SN:ENST00000506584.5	LN:717
@SQ	SN:ENST00000657617.1	LN:1086
@SQ	SN:ENST00000384400.1	LN:119
@SQ	SN:ENST00000653183.1	LN:1381
@SQ	SN:ENST00000488297.2	LN:769
@SQ	SN:ENST00000384231.1	LN:136
@SQ	SN:ENST00000514065.1	LN:313
@SQ	SN:ENST00000787451.1	LN:562
@SQ	SN:ENST00000506041.2	LN:1626
@SQ	SN:ENST00000787111.1	LN:1014
@SQ	SN:ENST00000787068.1	LN:1097
@SQ	SN:ENST00000669424.1	LN:8262
@SQ	SN:ENST00000670494.2	LN:7579
@SQ	SN:ENST00000664240.2	LN:6250
@SQ	SN:ENST00000662060.1	LN:5116
@SQ	SN:ENST00000665062.2	LN:4332
@SQ	SN:ENST00000665865.2	LN:4522
@SQ	SN:ENST00000659156.2	LN:2239
@SQ	SN:ENST00000787089.1	LN:1164
@SQ	SN:ENST00000787079.1	LN:967
@SQ	SN:ENST00000789755.1	LN:171
@SQ	SN:ENST00000509149.1	LN:338
@SQ	SN:ENST00000789445.1	LN:790
@SQ	SN:ENST00000505030.6	LN:3957
@SQ	SN:ENST00000504246.6	LN:2621
@SQ	SN:ENST00000384838.1	LN:87
@SQ	SN:ENST00000659116.1	LN:2052
@SQ	SN:ENST00000787848.1	LN:632
@SQ	SN:ENST00000718055.1	LN:1422
@SQ	SN:ENST00000510274.1	LN:463
@SQ	SN:ENST00000789928.1	LN:274
@SQ	SN:ENST00000718056.1	LN:742
@SQ	SN:ENST00000787849.1	LN:1419
@SQ	SN:ENST00000787851.1	LN:1242
@SQ	SN:ENST00000666338.2	LN:2844
@SQ	SN:ENST00000788291.1	LN:1482
@SQ	SN:ENST00000788296.1	LN:1332
@SQ	SN:ENST00000788299.1	LN:1351
@SQ	SN:ENST00000508719.2	LN:1381
@SQ	SN:ENST00000511000.2	LN:82
@SQ	SN:ENST00000504921.7	LN:7281
@SQ	SN:ENST00000340208.9	LN:6192
@SQ	SN:ENST00000424173.6	LN:6336
@SQ	SN:ENST00000707127.1	LN:5703
@SQ	SN:ENST00000637481.1	LN:6088
@SQ	SN:ENST00000636998.1	LN:5936
@SQ	SN:ENST00000625674.2	LN:4343
@SQ	SN:ENST00000437473.6	LN:4340
@SQ	SN:ENST00000625585.2	LN:3467
@SQ	SN:ENST00000514028.5	LN:3393
@SQ	SN:ENST00000510942.5	LN:3446
@SQ	SN:ENST00000506554.5	LN:3469
@SQ	SN:ENST00000637732.1	LN:3347
@SQ	SN:ENST00000514015.5	LN:2772
@SQ	SN:ENST00000629612.2	LN:2851
@SQ	SN:ENST00000636294.1	LN:2576
@SQ	SN:ENST00000627659.2	LN:2393
@SQ	SN:ENST00000508569.5	LN:1882
@SQ	SN:ENST00000503554.4	LN:1345
@SQ	SN:ENST00000626391.2	LN:1182
@SQ	SN:ENST00000628656.2	LN:1254
@SQ	SN:ENST00000786709.1	LN:1502
@SQ	SN:ENST00000786784.1	LN:855
@SQ	SN:ENST00000786711.1	LN:2198
@SQ	SN:ENST00000786716.1	LN:1261
@SQ	SN:ENST00000786724.1	LN:1146
@SQ	SN:ENST00000786725.1	LN:1090
@SQ	SN:ENST00000702018.1	LN:1130
@SQ	SN:ENST00000786675.1	LN:1248
@SQ	SN:ENST00000514794.6	LN:2350
@SQ	SN:ENST00000690169.2	LN:2051
@SQ	SN:ENST00000514011.6	LN:1805
@SQ	SN:ENST00000513704.7	LN:2285
@SQ	SN:ENST00000786633.1	LN:1142
@SQ	SN:ENST00000692315.2	LN:1836
@SQ	SN:ENST00000786708.1	LN:866
@SQ	SN:ENST00000786741.1	LN:1041
@SQ	SN:ENST00000701972.1	LN:1206
@SQ	SN:ENST00000786667.1	LN:424
@SQ	SN:ENST00000786665.1	LN:622
@SQ	SN:ENST00000786729.1	LN:1386
@SQ	SN:ENST00000786617.1	LN:892
@SQ	SN:ENST00000786651.1	LN:1053
@SQ	SN:ENST00000786619.1	LN:1040
@SQ	SN:ENST00000786612.1	LN:2255
@SQ	SN:ENST00000788118.1	LN:443
@SQ	SN:ENST00000788842.1	LN:511
@SQ	SN:ENST00000789617.1	LN:287
@SQ	SN:ENST00000789300.1	LN:333
@SQ	SN:ENST00000693054.2	LN:665
@SQ	SN:ENST00000686965.1	LN:751
@SQ	SN:ENST00000692568.1	LN:1801
@SQ	SN:ENST00000789028.1	LN:761
@SQ	SN:ENST00000787990.1	LN:838
@SQ	SN:ENST00000503691.1	LN:420
@SQ	SN:ENST00000783175.1	LN:892
@SQ	SN:ENST00000740242.1	LN:793
@SQ	SN:ENST00000505109.2	LN:1603
@SQ	SN:ENST00000658838.1	LN:1026
@SQ	SN:ENST00000740365.1	LN:1495
@SQ	SN:ENST00000652458.1	LN:1241
@SQ	SN:ENST00000740085.1	LN:1414
@SQ	SN:ENST00000740086.1	LN:1708
@SQ	SN:ENST00000740084.1	LN:316
@SQ	SN:ENST00000740083.1	LN:559
@SQ	SN:ENST00000666691.2	LN:2829
@SQ	SN:ENST00000584845.3	LN:100
@SQ	SN:ENST00000813482.1	LN:578
@SQ	SN:ENST00000813481.1	LN:629
@SQ	SN:ENST00000813483.1	LN:928
@SQ	SN:ENST00000813484.1	LN:516
@SQ	SN:ENST00000658685.1	LN:485
@SQ	SN:ENST00000813480.1	LN:589
@SQ	SN:ENST00000813487.1	LN:435
@SQ	SN:ENST00000519336.1	LN:561
@SQ	SN:ENST00000669667.2	LN:1039
@SQ	SN:ENST00000813492.1	LN:493
@SQ	SN:ENST00000809937.1	LN:619
@SQ	SN:ENST00000764463.1	LN:763
@SQ	SN:ENST00000562820.1	LN:896
@SQ	SN:ENST00000283122.8	LN:2406
@SQ	SN:ENST00000522083.5	LN:1026
@SQ	SN:ENST00000522864.5	LN:738
@SQ	SN:ENST00000522565.5	LN:867
@SQ	SN:ENST00000522842.1	LN:664
@SQ	SN:ENST00000764614.1	LN:498
@SQ	SN:ENST00000764615.1	LN:425
@SQ	SN:ENST00000546238.3	LN:464
@SQ	SN:ENST00000764617.1	LN:693
@SQ	SN:ENST00000316610.7	LN:4277
@SQ	SN:ENST00000514906.1	LN:1936
@SQ	SN:ENST00000651687.1	LN:3290
@SQ	SN:ENST00000504930.5	LN:3251
@SQ	SN:ENST00000514483.5	LN:682
@SQ	SN:ENST00000500869.6	LN:3863
@SQ	SN:ENST00000315948.11	LN:4262
@SQ	SN:ENST00000509384.5	LN:1538
@SQ	SN:ENST00000405460.9	LN:19557
@SQ	SN:ENST00000640815.1	LN:1522
@SQ	SN:ENST00000730320.1	LN:275
@SQ	SN:ENST00000639821.1	LN:893
@SQ	SN:ENST00000503717.1	LN:318
@SQ	SN:ENST00000648543.1	LN:687
@SQ	SN:ENST00000650004.1	LN:1913
@SQ	SN:ENST00000730025.1	LN:1120
@SQ	SN:ENST00000514239.1	LN:549
@SQ	SN:ENST00000510153.1	LN:597
@SQ	SN:ENST00000730026.1	LN:594
@SQ	SN:ENST00000362773.1	LN:141
@SQ	SN:ENST00000730474.1	LN:668
@SQ	SN:ENST00000440769.4	LN:1317
@SQ	SN:ENST00000660900.3	LN:3208
@SQ	SN:ENST00000647761.2	LN:3177
@SQ	SN:ENST00000730057.1	LN:686
@SQ	SN:ENST00000730045.1	LN:649
@SQ	SN:ENST00000649969.1	LN:1711
@SQ	SN:ENST00000648310.1	LN:1505
@SQ	SN:ENST00000730071.1	LN:1010
@SQ	SN:ENST00000650047.1	LN:1080
@SQ	SN:ENST00000649447.2	LN:1173
@SQ	SN:ENST00000648031.1	LN:1260
@SQ	SN:ENST00000513626.4	LN:3166
@SQ	SN:ENST00000650008.2	LN:1751
@SQ	SN:ENST00000615072.1	LN:282
@SQ	SN:ENST00000495909.2	LN:457
@SQ	SN:ENST00000484429.2	LN:647
@SQ	SN:ENST00000265138.4	LN:4239
@SQ	SN:ENST00000778579.1	LN:666
@SQ	SN:ENST00000625713.2	LN:2500
@SQ	SN:ENST00000778574.1	LN:1192
@SQ	SN:ENST00000701059.1	LN:2628
@SQ	SN:ENST00000778568.1	LN:1102
@SQ	SN:ENST00000778569.1	LN:1128
@SQ	SN:ENST00000656345.1	LN:2248
@SQ	SN:ENST00000661720.1	LN:2278
@SQ	SN:ENST00000778969.1	LN:138
@SQ	SN:ENST00000778884.1	LN:1980
@SQ	SN:ENST00000778758.1	LN:683
@SQ	SN:ENST00000778580.1	LN:1359
@SQ	SN:ENST00000664205.1	LN:2059
@SQ	SN:ENST00000505368.1	LN:637
@SQ	SN:ENST00000651690.1	LN:2524
@SQ	SN:ENST00000746713.1	LN:1625
@SQ	SN:ENST00000509726.2	LN:843
@SQ	SN:ENST00000621804.1	LN:95
@SQ	SN:ENST00000835560.1	LN:1061
@SQ	SN:ENST00000850170.1	LN:1950
@SQ	SN:ENST00000502934.1	LN:2957
@SQ	SN:ENST00000671434.2	LN:2451
@SQ	SN:ENST00000850191.1	LN:829
@SQ	SN:ENST00000850174.1	LN:1134
@SQ	SN:ENST00000850179.1	LN:2997
@SQ	SN:ENST00000660177.1	LN:634
@SQ	SN:ENST00000850181.1	LN:1068
@SQ	SN:ENST00000850186.1	LN:1003
@SQ	SN:ENST00000850195.1	LN:492
@SQ	SN:ENST00000850198.1	LN:1891
@SQ	SN:ENST00000850196.1	LN:543
@SQ	SN:ENST00000850102.1	LN:1829
@SQ	SN:ENST00000850103.1	LN:1574
@SQ	SN:ENST00000718057.1	LN:1337
@SQ	SN:ENST00000850104.1	LN:1293
@SQ	SN:ENST00000850314.1	LN:1604
@SQ	SN:ENST00000850111.1	LN:875
@SQ	SN:ENST00000850107.1	LN:1851
@SQ	SN:ENST00000850108.1	LN:1043
@SQ	SN:ENST00000850110.1	LN:568
@SQ	SN:ENST00000512237.1	LN:952
@SQ	SN:ENST00000513812.1	LN:572
@SQ	SN:ENST00000651927.1	LN:1205
@SQ	SN:ENST00000776317.1	LN:1123
@SQ	SN:ENST00000514909.1	LN:822
@SQ	SN:ENST00000766746.1	LN:627
@SQ	SN:ENST00000479109.2	LN:1454
@SQ	SN:ENST00000507491.1	LN:707
@SQ	SN:ENST00000762949.1	LN:1084
@SQ	SN:ENST00000762957.1	LN:1137
@SQ	SN:ENST00000762963.1	LN:1761
@SQ	SN:ENST00000762964.1	LN:1781
@SQ	SN:ENST00000762933.1	LN:1694
@SQ	SN:ENST00000762971.1	LN:925
@SQ	SN:ENST00000762970.1	LN:923
@SQ	SN:ENST00000762934.1	LN:981
@SQ	SN:ENST00000762976.1	LN:796
@SQ	SN:ENST00000762980.1	LN:843
@SQ	SN:ENST00000762930.1	LN:541
@SQ	SN:ENST00000762992.1	LN:791
@SQ	SN:ENST00000762990.1	LN:2173
@SQ	SN:ENST00000762998.1	LN:1974
@SQ	SN:ENST00000663805.1	LN:1032
@SQ	SN:ENST00000762945.1	LN:270
@SQ	SN:ENST00000763014.1	LN:901
@SQ	SN:ENST00000763197.1	LN:719
@SQ	SN:ENST00000763198.1	LN:591
@SQ	SN:ENST00000763425.1	LN:2251
@SQ	SN:ENST00000511220.1	LN:997
@SQ	SN:ENST00000763577.1	LN:682
@SQ	SN:ENST00000781074.1	LN:848
@SQ	SN:ENST00000656231.2	LN:2713
@SQ	SN:ENST00000663076.1	LN:2480
@SQ	SN:ENST00000652888.1	LN:2225
@SQ	SN:ENST00000653235.1	LN:1261
@SQ	SN:ENST00000655454.1	LN:1907
@SQ	SN:ENST00000667268.1	LN:2117
@SQ	SN:ENST00000670693.1	LN:2828
@SQ	SN:ENST00000653643.1	LN:8117
@SQ	SN:ENST00000668988.1	LN:2831
@SQ	SN:ENST00000816012.1	LN:1082
@SQ	SN:ENST00000816015.1	LN:1500
@SQ	SN:ENST00000816007.1	LN:1738
@SQ	SN:ENST00000816016.1	LN:1461
@SQ	SN:ENST00000327111.8	LN:3843
@SQ	SN:ENST00000647447.1	LN:1119
@SQ	SN:ENST00000615873.2	LN:1872
@SQ	SN:ENST00000700211.1	LN:1317
@SQ	SN:ENST00000512697.2	LN:1650
@SQ	SN:ENST00000502982.2	LN:1610
@SQ	SN:ENST00000819904.1	LN:437
@SQ	SN:ENST00000691565.3	LN:904
@SQ	SN:ENST00000623223.1	LN:3242
@SQ	SN:ENST00000787254.1	LN:718
@SQ	SN:ENST00000787253.1	LN:998
@SQ	SN:ENST00000395965.8	LN:4684
@SQ	SN:ENST00000505869.5	LN:1387
@SQ	SN:ENST00000515916.1	LN:93
@SQ	SN:ENST00000509739.5	LN:1031
@SQ	SN:ENST00000509163.5	LN:1369
@SQ	SN:ENST00000656848.1	LN:1927
@SQ	SN:ENST00000656321.2	LN:579
@SQ	SN:ENST00000502784.2	LN:830
@SQ	SN:ENST00000606183.4	LN:8381
@SQ	SN:ENST00000606528.2	LN:549
@SQ	SN:ENST00000671167.1	LN:3197
@SQ	SN:ENST00000505668.1	LN:3157
@SQ	SN:ENST00000763700.1	LN:1103
@SQ	SN:ENST00000745603.1	LN:563
@SQ	SN:ENST00000657563.1	LN:1492
@SQ	SN:ENST00000682413.1	LN:7241
@SQ	SN:ENST00000703867.1	LN:7256
@SQ	SN:ENST00000513200.7	LN:4942
@SQ	SN:ENST00000841140.1	LN:593
@SQ	SN:ENST00000329378.7	LN:2262
@SQ	SN:ENST00000502851.1	LN:1449
@SQ	SN:ENST00000520612.1	LN:542
@SQ	SN:ENST00000503630.1	LN:1137
@SQ	SN:ENST00000506586.1	LN:2021
@SQ	SN:ENST00000837494.1	LN:1034
@SQ	SN:ENST00000265140.10	LN:5583
@SQ	SN:ENST00000515393.6	LN:7325
@SQ	SN:ENST00000429576.6	LN:3159
@SQ	SN:ENST00000505078.5	LN:2629
@SQ	SN:ENST00000312216.12	LN:2337
@SQ	SN:ENST00000513849.1	LN:1940
@SQ	SN:ENST00000478965.1	LN:734
@SQ	SN:ENST00000505208.5	LN:2158
@SQ	SN:ENST00000619633.1	LN:179
@SQ	SN:ENST00000503710.1	LN:527
@SQ	SN:ENST00000848850.1	LN:661
@SQ	SN:ENST00000283357.10	LN:1542
@SQ	SN:ENST00000507713.1	LN:644
@SQ	SN:ENST00000649566.1	LN:8038
@SQ	SN:ENST00000698454.1	LN:7807
@SQ	SN:ENST00000698457.1	LN:7627
@SQ	SN:ENST00000698479.1	LN:6910
@SQ	SN:ENST00000698487.1	LN:6862
@SQ	SN:ENST00000358746.7	LN:5677
@SQ	SN:ENST00000698490.1	LN:5672
@SQ	SN:ENST00000390957.1	LN:107
@SQ	SN:ENST00000380009.9	LN:3365
@SQ	SN:ENST00000504763.1	LN:1088
@SQ	SN:ENST00000380007.3	LN:2056
@SQ	SN:ENST00000380005.9	LN:2582
@SQ	SN:ENST00000511684.6	LN:2484
@SQ	SN:ENST00000458310.2	LN:2778
@SQ	SN:ENST00000311364.9	LN:2687
@SQ	SN:ENST00000513950.2	LN:464
@SQ	SN:ENST00000274432.13	LN:1210
@SQ	SN:ENST00000512486.5	LN:809
@SQ	SN:ENST00000513235.2	LN:2064
@SQ	SN:ENST00000506817.1	LN:1432
@SQ	SN:ENST00000379982.8	LN:5370
@SQ	SN:ENST00000508780.5	LN:533
@SQ	SN:ENST00000504179.5	LN:883
@SQ	SN:ENST00000508643.1	LN:1702
@SQ	SN:ENST00000237858.11	LN:932
@SQ	SN:ENST00000379979.8	LN:1366
@SQ	SN:ENST00000505427.1	LN:632
@SQ	SN:ENST00000512469.2	LN:473
@SQ	SN:ENST00000754764.1	LN:1165
@SQ	SN:ENST00000754765.1	LN:1066
@SQ	SN:ENST00000514941.1	LN:418
@SQ	SN:ENST00000718062.1	LN:3221
@SQ	SN:ENST00000509999.3	LN:878
@SQ	SN:ENST00000754943.1	LN:1748
@SQ	SN:ENST00000436592.6	LN:2056
@SQ	SN:ENST00000755498.1	LN:2107
@SQ	SN:ENST00000718066.1	LN:1450
@SQ	SN:ENST00000718068.1	LN:1139
@SQ	SN:ENST00000718070.1	LN:1270
@SQ	SN:ENST00000718072.1	LN:1444
@SQ	SN:ENST00000755091.1	LN:1647
@SQ	SN:ENST00000755093.1	LN:1461
@SQ	SN:ENST00000755097.1	LN:1011
@SQ	SN:ENST00000237853.9	LN:5826
@SQ	SN:ENST00000502645.3	LN:768
@SQ	SN:ENST00000511775.1	LN:581
@SQ	SN:ENST00000718076.1	LN:1492
@SQ	SN:ENST00000718089.1	LN:766
@SQ	SN:ENST00000506070.1	LN:571
@SQ	SN:ENST00000515537.1	LN:406
@SQ	SN:ENST00000755382.1	LN:259
@SQ	SN:ENST00000507997.1	LN:704
@SQ	SN:ENST00000384846.1	LN:75
@SQ	SN:ENST00000693347.1	LN:1090
@SQ	SN:ENST00000384270.1	LN:107
@SQ	SN:ENST00000502437.4	LN:743
@SQ	SN:ENST00000755568.1	LN:631
@SQ	SN:ENST00000755567.1	LN:495
@SQ	SN:ENST00000702547.1	LN:1727
@SQ	SN:ENST00000513926.2	LN:660
@SQ	SN:ENST00000718093.1	LN:4167
@SQ	SN:ENST00000755208.1	LN:1749
@SQ	SN:ENST00000755206.1	LN:1438
@SQ	SN:ENST00000311106.8	LN:5136
@SQ	SN:ENST00000508626.5	LN:2234
@SQ	SN:ENST00000778799.1	LN:745
@SQ	SN:ENST00000778800.1	LN:505
@SQ	SN:ENST00000509602.1	LN:557
@SQ	SN:ENST00000513158.1	LN:575
@SQ	SN:ENST00000842184.1	LN:546
@SQ	SN:ENST00000758032.1	LN:531
@SQ	SN:ENST00000338252.7	LN:2972
@SQ	SN:ENST00000508830.5	LN:2539
@SQ	SN:ENST00000395812.6	LN:4506
@SQ	SN:ENST00000674702.1	LN:4067
@SQ	SN:ENST00000675179.1	LN:4490
@SQ	SN:ENST00000674984.1	LN:4330
@SQ	SN:ENST00000675663.1	LN:4263
@SQ	SN:ENST00000508608.6	LN:2699
@SQ	SN:ENST00000341926.7	LN:2487
@SQ	SN:ENST00000675614.1	LN:2727
@SQ	SN:ENST00000395813.5	LN:4356
@SQ	SN:ENST00000675858.1	LN:2529
@SQ	SN:ENST00000511049.5	LN:3273
@SQ	SN:ENST00000309190.9	LN:4282
@SQ	SN:ENST00000509903.5	LN:2171
@SQ	SN:ENST00000511782.5	LN:2466
@SQ	SN:ENST00000504465.5	LN:2336
@SQ	SN:ENST00000674587.1	LN:4024
@SQ	SN:ENST00000675033.1	LN:4296
@SQ	SN:ENST00000675479.1	LN:3991
@SQ	SN:ENST00000510756.6	LN:2428
@SQ	SN:ENST00000502568.1	LN:565
@SQ	SN:ENST00000508579.5	LN:1758
@SQ	SN:ENST00000515663.5	LN:1473
@SQ	SN:ENST00000325674.11	LN:3356
@SQ	SN:ENST00000296754.7	LN:5495
@SQ	SN:ENST00000443439.7	LN:4841
@SQ	SN:ENST00000512856.1	LN:993
@SQ	SN:ENST00000667085.1	LN:1219
@SQ	SN:ENST00000723650.1	LN:201
@SQ	SN:ENST00000723517.1	LN:1829
@SQ	SN:ENST00000723341.1	LN:1546
@SQ	SN:ENST00000501338.6	LN:2246
@SQ	SN:ENST00000504056.5	LN:470
@SQ	SN:ENST00000665723.1	LN:1551
@SQ	SN:ENST00000502262.4	LN:570
@SQ	SN:ENST00000504967.2	LN:363
@SQ	SN:ENST00000669694.1	LN:2298
@SQ	SN:ENST00000437043.8	LN:5131
@SQ	SN:ENST00000714228.1	LN:5062
@SQ	SN:ENST00000379904.8	LN:3219
@SQ	SN:ENST00000510309.1	LN:1275
@SQ	SN:ENST00000231368.10	LN:12134
@SQ	SN:ENST00000427546.1	LN:362
@SQ	SN:ENST00000395770.3	LN:3888
@SQ	SN:ENST00000364014.1	LN:102
@SQ	SN:ENST00000788211.1	LN:771
@SQ	SN:ENST00000412243.2	LN:957
@SQ	SN:ENST00000788212.1	LN:438
@SQ	SN:ENST00000788317.1	LN:456
@SQ	SN:ENST00000504578.2	LN:1793
@SQ	SN:ENST00000274382.9	LN:3765
@SQ	SN:ENST00000283109.8	LN:3909
@SQ	SN:ENST00000508447.1	LN:2149
@SQ	SN:ENST00000383971.1	LN:164
@SQ	SN:ENST00000654632.2	LN:2424
@SQ	SN:ENST00000800875.1	LN:524
@SQ	SN:ENST00000800876.1	LN:498
@SQ	SN:ENST00000800873.1	LN:374
@SQ	SN:ENST00000506562.1	LN:193
@SQ	SN:ENST00000505796.1	LN:414
@SQ	SN:ENST00000515696.1	LN:183
@SQ	SN:ENST00000515217.1	LN:1646
@SQ	SN:ENST00000454801.2	LN:384
@SQ	SN:ENST00000668863.2	LN:1356
@SQ	SN:ENST00000657058.1	LN:1555
@SQ	SN:ENST00000746238.1	LN:1529
@SQ	SN:ENST00000668472.1	LN:1486
@SQ	SN:ENST00000746239.1	LN:1627
@SQ	SN:ENST00000746250.1	LN:428
@SQ	SN:ENST00000663326.1	LN:1564
@SQ	SN:ENST00000746260.1	LN:1092
@SQ	SN:ENST00000746244.1	LN:2006
@SQ	SN:ENST00000746245.1	LN:1965
@SQ	SN:ENST00000509390.1	LN:1135
@SQ	SN:ENST00000506315.1	LN:1020
@SQ	SN:ENST00000659033.1	LN:3635
@SQ	SN:ENST00000669006.2	LN:1749
@SQ	SN:ENST00000746247.1	LN:2605
@SQ	SN:ENST00000666358.1	LN:1577
@SQ	SN:ENST00000746255.1	LN:583
@SQ	SN:ENST00000746472.1	LN:922
@SQ	SN:ENST00000511612.1	LN:175
@SQ	SN:ENST00000746473.1	LN:616
@SQ	SN:ENST00000671389.1	LN:973
@SQ	SN:ENST00000746474.1	LN:985
@SQ	SN:ENST00000514912.1	LN:523
@SQ	SN:ENST00000442824.1	LN:720
@SQ	SN:ENST00000512165.1	LN:1089
@SQ	SN:ENST00000512863.1	LN:1461
@SQ	SN:ENST00000508242.1	LN:191
@SQ	SN:ENST00000515611.1	LN:426
@SQ	SN:ENST00000515438.1	LN:1558
@SQ	SN:ENST00000513884.1	LN:920
@SQ	SN:ENST00000792819.1	LN:319
@SQ	SN:ENST00000511690.1	LN:1966
@SQ	SN:ENST00000308234.11	LN:4580
@SQ	SN:ENST00000501938.7	LN:2050
@SQ	SN:ENST00000812107.1	LN:1333
@SQ	SN:ENST00000812112.1	LN:471
@SQ	SN:ENST00000515003.2	LN:532
@SQ	SN:ENST00000513185.3	LN:4463
@SQ	SN:ENST00000639479.1	LN:2906
@SQ	SN:ENST00000729266.1	LN:771
@SQ	SN:ENST00000504105.1	LN:330
@SQ	SN:ENST00000729415.1	LN:553
@SQ	SN:ENST00000511067.3	LN:8409
@SQ	SN:ENST00000614616.5	LN:8145
@SQ	SN:ENST00000410678.1	LN:103
@SQ	SN:ENST00000840887.1	LN:903
@SQ	SN:ENST00000693407.2	LN:413
@SQ	SN:ENST00000840877.1	LN:1162
@SQ	SN:ENST00000840878.1	LN:1196
@SQ	SN:ENST00000840881.1	LN:962
@SQ	SN:ENST00000840889.1	LN:359
@SQ	SN:ENST00000840879.1	LN:1399
@SQ	SN:ENST00000840884.1	LN:731
@SQ	SN:ENST00000670964.1	LN:2153
@SQ	SN:ENST00000363481.1	LN:110
@SQ	SN:ENST00000484584.2	LN:579
@SQ	SN:ENST00000841043.1	LN:1166
@SQ	SN:ENST00000841044.1	LN:952
@SQ	SN:ENST00000725279.1	LN:163
@SQ	SN:ENST00000733505.1	LN:1126
@SQ	SN:ENST00000510302.2	LN:1084
@SQ	SN:ENST00000844095.1	LN:818
@SQ	SN:ENST00000844090.1	LN:791
@SQ	SN:ENST00000503812.2	LN:134
@SQ	SN:ENST00000504077.3	LN:2964
@SQ	SN:ENST00000844099.1	LN:806
@SQ	SN:ENST00000844101.1	LN:1070
@SQ	SN:ENST00000850666.1	LN:1325
@SQ	SN:ENST00000844093.1	LN:442
@SQ	SN:ENST00000502652.2	LN:679
@SQ	SN:ENST00000511513.1	LN:412
@SQ	SN:ENST00000513076.1	LN:418
@SQ	SN:ENST00000807021.1	LN:507
@SQ	SN:ENST00000511386.1	LN:1289
@SQ	SN:ENST00000772664.1	LN:944
@SQ	SN:ENST00000514852.1	LN:1386
@SQ	SN:ENST00000772665.1	LN:493
@SQ	SN:ENST00000362508.1	LN:103
@SQ	SN:ENST00000603788.1	LN:447
@SQ	SN:ENST00000772794.1	LN:504
@SQ	SN:ENST00000772795.1	LN:741
@SQ	SN:ENST00000604233.1	LN:521
@SQ	SN:ENST00000603719.1	LN:1809
@SQ	SN:ENST00000604257.1	LN:1375
@SQ	SN:ENST00000605152.1	LN:292
@SQ	SN:ENST00000603825.1	LN:345
@SQ	SN:ENST00000603219.1	LN:784
@SQ	SN:ENST00000603319.1	LN:678
@SQ	SN:ENST00000603246.1	LN:681
@SQ	SN:ENST00000604619.1	LN:1360
@SQ	SN:ENST00000772666.1	LN:462
@SQ	SN:ENST00000621951.1	LN:745
@SQ	SN:ENST00000384349.1	LN:108
@SQ	SN:ENST00000720529.1	LN:1834
@SQ	SN:ENST00000720553.1	LN:830
@SQ	SN:ENST00000720546.1	LN:927
@SQ	SN:ENST00000720554.1	LN:1049
@SQ	SN:ENST00000720556.1	LN:1044
@SQ	SN:ENST00000720558.1	LN:715
@SQ	SN:ENST00000720559.1	LN:1024
@SQ	SN:ENST00000621479.1	LN:747
@SQ	SN:ENST00000720534.1	LN:1518
@SQ	SN:ENST00000720533.1	LN:1264
@SQ	SN:ENST00000720564.1	LN:943
@SQ	SN:ENST00000614465.2	LN:3921
@SQ	SN:ENST00000669620.1	LN:1170
@SQ	SN:ENST00000658450.1	LN:1160
@SQ	SN:ENST00000669567.2	LN:1965
@SQ	SN:ENST00000499025.5	LN:1569
@SQ	SN:ENST00000720535.1	LN:919
@SQ	SN:ENST00000720542.1	LN:476
@SQ	SN:ENST00000715272.1	LN:1323
@SQ	SN:ENST00000312637.5	LN:1287
@SQ	SN:ENST00000511592.1	LN:469
@SQ	SN:ENST00000721257.1	LN:684
@SQ	SN:ENST00000384539.1	LN:329
@SQ	SN:ENST00000844174.1	LN:278
@SQ	SN:ENST00000231461.10	LN:6321
@SQ	SN:ENST00000408336.1	LN:84
@SQ	SN:ENST00000451528.2	LN:1794
@SQ	SN:ENST00000701612.2	LN:1755
@SQ	SN:ENST00000752743.1	LN:768
@SQ	SN:ENST00000726410.1	LN:1234
@SQ	SN:ENST00000726587.1	LN:406
@SQ	SN:ENST00000780282.1	LN:429
@SQ	SN:ENST00000780281.1	LN:638
@SQ	SN:ENST00000577858.2	LN:299
@SQ	SN:ENST00000513483.2	LN:306
@SQ	SN:ENST00000515228.1	LN:503
@SQ	SN:ENST00000362916.1	LN:129
@SQ	SN:ENST00000506058.3	LN:746
@SQ	SN:ENST00000310954.7	LN:5069
@SQ	SN:ENST00000411055.1	LN:307
@SQ	SN:ENST00000506729.6	LN:2682
@SQ	SN:ENST00000379807.7	LN:2437
@SQ	SN:ENST00000389019.7	LN:2340
@SQ	SN:ENST00000513675.1	LN:1611
@SQ	SN:ENST00000502494.1	LN:527
@SQ	SN:ENST00000743641.1	LN:351
@SQ	SN:ENST00000797988.1	LN:680
@SQ	SN:ENST00000504436.1	LN:593
@SQ	SN:ENST00000660106.1	LN:1914
@SQ	SN:ENST00000501405.2	LN:391
@SQ	SN:ENST00000662437.2	LN:3516
@SQ	SN:ENST00000769653.1	LN:1504
@SQ	SN:ENST00000669204.1	LN:1632
@SQ	SN:ENST00000654003.2	LN:1685
@SQ	SN:ENST00000769876.1	LN:1040
@SQ	SN:ENST00000769875.1	LN:432
@SQ	SN:ENST00000770035.1	LN:1387
@SQ	SN:ENST00000770036.1	LN:688
@SQ	SN:ENST00000770037.1	LN:2551
@SQ	SN:ENST00000510208.2	LN:3978
@SQ	SN:ENST00000304400.12	LN:3832
@SQ	SN:ENST00000455264.7	LN:3430
@SQ	SN:ENST00000438793.8	LN:3990
@SQ	SN:ENST00000684529.1	LN:3993
@SQ	SN:ENST00000682882.1	LN:3178
@SQ	SN:ENST00000682972.1	LN:3649
@SQ	SN:ENST00000348126.7	LN:3649
@SQ	SN:ENST00000684043.1	LN:3476
@SQ	SN:ENST00000682407.1	LN:3809
@SQ	SN:ENST00000346918.7	LN:3216
@SQ	SN:ENST00000826594.1	LN:839
@SQ	SN:ENST00000513279.1	LN:656
@SQ	SN:ENST00000399004.7	LN:3549
@SQ	SN:ENST00000508629.5	LN:1040
@SQ	SN:ENST00000321521.13	LN:15407
@SQ	SN:ENST00000698750.1	LN:5947
@SQ	SN:ENST00000358359.8	LN:15369
@SQ	SN:ENST00000613674.4	LN:4933
@SQ	SN:ENST00000414217.5	LN:5842
@SQ	SN:ENST00000627916.2	LN:6010
@SQ	SN:ENST00000507050.2	LN:771
@SQ	SN:ENST00000771644.1	LN:326
@SQ	SN:ENST00000319933.7	LN:2988
@SQ	SN:ENST00000515669.5	LN:1573
@SQ	SN:ENST00000510890.1	LN:2933
@SQ	SN:ENST00000766657.1	LN:537
@SQ	SN:ENST00000737662.1	LN:476
@SQ	SN:ENST00000737663.1	LN:526
@SQ	SN:ENST00000738061.1	LN:540
@SQ	SN:ENST00000737782.1	LN:1301
@SQ	SN:ENST00000737783.1	LN:999
@SQ	SN:ENST00000412514.2	LN:1783
@SQ	SN:ENST00000636781.1	LN:254
@SQ	SN:ENST00000728393.1	LN:343
@SQ	SN:ENST00000503367.2	LN:432
@SQ	SN:ENST00000230792.7	LN:3488
@SQ	SN:ENST00000507423.1	LN:1781
@SQ	SN:ENST00000750995.1	LN:1122
@SQ	SN:ENST00000750993.1	LN:1107
@SQ	SN:ENST00000750994.1	LN:932
@SQ	SN:ENST00000750996.1	LN:427
@SQ	SN:ENST00000670561.2	LN:6371
@SQ	SN:ENST00000751279.1	LN:1388
@SQ	SN:ENST00000637363.1	LN:2714
@SQ	SN:ENST00000751280.1	LN:1186
@SQ	SN:ENST00000637847.1	LN:703
@SQ	SN:ENST00000665271.1	LN:1110
@SQ	SN:ENST00000662211.1	LN:980
@SQ	SN:ENST00000666145.1	LN:1333
@SQ	SN:ENST00000721482.1	LN:596
@SQ	SN:ENST00000365040.1	LN:165
@SQ	SN:ENST00000470639.3	LN:296
@SQ	SN:ENST00000816376.1	LN:1272
@SQ	SN:ENST00000718094.1	LN:1378
@SQ	SN:ENST00000731153.1	LN:1809
@SQ	SN:ENST00000623488.1	LN:728
@SQ	SN:ENST00000805778.1	LN:1782
@SQ	SN:ENST00000503650.1	LN:777
@SQ	SN:ENST00000757009.1	LN:467
@SQ	SN:ENST00000505824.6	LN:1434
@SQ	SN:ENST00000659174.1	LN:1318
@SQ	SN:ENST00000720347.1	LN:853
@SQ	SN:ENST00000656667.1	LN:906
@SQ	SN:ENST00000658334.1	LN:833
@SQ	SN:ENST00000651720.1	LN:833
@SQ	SN:ENST00000659751.1	LN:774
@SQ	SN:ENST00000523745.1	LN:567
@SQ	SN:ENST00000517072.1	LN:102
@SQ	SN:ENST00000807455.1	LN:815
@SQ	SN:ENST00000845006.1	LN:1446
@SQ	SN:ENST00000845007.1	LN:874
@SQ	SN:ENST00000845008.1	LN:847
@SQ	SN:ENST00000718096.1	LN:1347
@SQ	SN:ENST00000845001.1	LN:969
@SQ	SN:ENST00000519581.1	LN:626
@SQ	SN:ENST00000745531.1	LN:594
@SQ	SN:ENST00000364920.1	LN:115
@SQ	SN:ENST00000789442.1	LN:1022
@SQ	SN:ENST00000789440.1	LN:734
@SQ	SN:ENST00000819515.1	LN:853
@SQ	SN:ENST00000509159.1	LN:1666
@SQ	SN:ENST00000761467.1	LN:836
@SQ	SN:ENST00000512162.1	LN:1265
@SQ	SN:ENST00000516528.1	LN:139
@SQ	SN:ENST00000657922.2	LN:629
@SQ	SN:ENST00000720345.1	LN:611
@SQ	SN:ENST00000720473.1	LN:509
@SQ	SN:ENST00000720472.1	LN:640
@SQ	SN:ENST00000807309.1	LN:464
@SQ	SN:ENST00000719544.1	LN:1676
@SQ	SN:ENST00000719540.1	LN:531
@SQ	SN:ENST00000512850.1	LN:177
@SQ	SN:ENST00000802930.1	LN:452
@SQ	SN:ENST00000802929.1	LN:417
@SQ	SN:ENST00000333274.11	LN:5372
@SQ	SN:ENST00000509503.1	LN:637
@SQ	SN:ENST00000751312.1	LN:455
@SQ	SN:ENST00000751146.1	LN:781
@SQ	SN:ENST00000751406.1	LN:1019
@SQ	SN:ENST00000809096.1	LN:1397
@SQ	SN:ENST00000809094.1	LN:830
@SQ	SN:ENST00000509458.5	LN:805
@SQ	SN:ENST00000502287.1	LN:794
@SQ	SN:ENST00000505925.1	LN:2157
@SQ	SN:ENST00000476421.3	LN:294
@SQ	SN:ENST00000737259.1	LN:773
@SQ	SN:ENST00000737254.1	LN:847
@SQ	SN:ENST00000737257.1	LN:806
@SQ	SN:ENST00000515923.1	LN:296
@SQ	SN:ENST00000542267.7	LN:5198
@SQ	SN:ENST00000835415.1	LN:384
@SQ	SN:ENST00000835413.1	LN:453
@SQ	SN:ENST00000835414.1	LN:1051
@SQ	SN:ENST00000835412.1	LN:759
@SQ	SN:ENST00000835410.1	LN:566
@SQ	SN:ENST00000829682.1	LN:437
@SQ	SN:ENST00000829859.1	LN:474
@SQ	SN:ENST00000466800.1	LN:359
@SQ	SN:ENST00000718523.1	LN:848
@SQ	SN:ENST00000837376.1	LN:761
@SQ	SN:ENST00000606054.3	LN:3038
@SQ	SN:ENST00000693314.3	LN:1461
@SQ	SN:ENST00000730555.1	LN:1798
@SQ	SN:ENST00000281092.9	LN:12044
@SQ	SN:ENST00000506742.2	LN:948
@SQ	SN:ENST00000510935.1	LN:398
@SQ	SN:ENST00000384673.1	LN:110
@SQ	SN:ENST00000509173.1	LN:282
@SQ	SN:ENST00000438717.6	LN:1531
@SQ	SN:ENST00000618353.1	LN:1420
@SQ	SN:ENST00000383866.1	LN:107
@SQ	SN:ENST00000511478.1	LN:1143
@SQ	SN:ENST00000840014.1	LN:1410
@SQ	SN:ENST00000655943.1	LN:1280
@SQ	SN:ENST00000512693.1	LN:5471
@SQ	SN:ENST00000361557.4	LN:4645
@SQ	SN:ENST00000361189.7	LN:4856
@SQ	SN:ENST00000765308.1	LN:1149
@SQ	SN:ENST00000765482.1	LN:1209
@SQ	SN:ENST00000511296.1	LN:403
@SQ	SN:ENST00000765322.1	LN:1191
@SQ	SN:ENST00000765313.1	LN:1093
@SQ	SN:ENST00000509496.1	LN:600
@SQ	SN:ENST00000765319.1	LN:511
@SQ	SN:ENST00000765307.1	LN:749
@SQ	SN:ENST00000505002.1	LN:744
@SQ	SN:ENST00000506330.1	LN:566
@SQ	SN:ENST00000505048.1	LN:1255
@SQ	SN:ENST00000820897.1	LN:441
@SQ	SN:ENST00000606424.1	LN:528
@SQ	SN:ENST00000261483.5	LN:6553
@SQ	SN:ENST00000365642.1	LN:335
@SQ	SN:ENST00000510014.1	LN:565
@SQ	SN:ENST00000800115.1	LN:909
@SQ	SN:ENST00000518923.1	LN:814
@SQ	SN:ENST00000810416.1	LN:692
@SQ	SN:ENST00000810415.1	LN:397
@SQ	SN:ENST00000812526.1	LN:361
@SQ	SN:ENST00000793268.1	LN:640
@SQ	SN:ENST00000793266.1	LN:485
@SQ	SN:ENST00000455884.7	LN:3115
@SQ	SN:ENST00000408509.1	LN:87
@SQ	SN:ENST00000769741.1	LN:600
@SQ	SN:ENST00000384448.1	LN:134
@SQ	SN:ENST00000513807.5	LN:1546
@SQ	SN:ENST00000355943.8	LN:4745
@SQ	SN:ENST00000447245.6	LN:1575
@SQ	SN:ENST00000504098.1	LN:2345
@SQ	SN:ENST00000509432.1	LN:1596
@SQ	SN:ENST00000603386.1	LN:430
@SQ	SN:ENST00000505813.1	LN:2752
@SQ	SN:ENST00000757131.1	LN:525
@SQ	SN:ENST00000507627.1	LN:697
@SQ	SN:ENST00000509899.1	LN:904
@SQ	SN:ENST00000743602.1	LN:1100
@SQ	SN:ENST00000420978.6	LN:2621
@SQ	SN:ENST00000344895.4	LN:2610
@SQ	SN:ENST00000379706.4	LN:2411
@SQ	SN:ENST00000741219.1	LN:585
@SQ	SN:ENST00000507269.3	LN:442
@SQ	SN:ENST00000513710.4	LN:6416
@SQ	SN:ENST00000762371.1	LN:936
@SQ	SN:ENST00000508225.1	LN:458
@SQ	SN:ENST00000461022.1	LN:817
@SQ	SN:ENST00000512453.5	LN:1640
@SQ	SN:ENST00000282356.9	LN:11942
@SQ	SN:ENST00000688500.1	LN:1510
@SQ	SN:ENST00000511981.1	LN:438
@SQ	SN:ENST00000504081.1	LN:565
@SQ	SN:ENST00000296632.8	LN:4631
@SQ	SN:ENST00000512160.5	LN:3500
@SQ	SN:ENST00000505803.5	LN:803
@SQ	SN:ENST00000502322.5	LN:1467
@SQ	SN:ENST00000509887.5	LN:1186
@SQ	SN:ENST00000666013.1	LN:4215
@SQ	SN:ENST00000500779.2	LN:5525
@SQ	SN:ENST00000788598.1	LN:372
@SQ	SN:ENST00000788917.1	LN:1379
@SQ	SN:ENST00000505795.1	LN:138
@SQ	SN:ENST00000504843.2	LN:163
@SQ	SN:ENST00000509025.5	LN:987
@SQ	SN:ENST00000517248.1	LN:293
@SQ	SN:ENST00000379671.7	LN:2581
@SQ	SN:ENST00000447165.6	LN:2304
@SQ	SN:ENST00000257435.12	LN:1942
@SQ	SN:ENST00000446294.6	LN:2065
@SQ	SN:ENST00000788279.1	LN:900
@SQ	SN:ENST00000395634.7	LN:1468
@SQ	SN:ENST00000515855.5	LN:801
@SQ	SN:ENST00000509979.5	LN:771
@SQ	SN:ENST00000450761.6	LN:636
@SQ	SN:ENST00000419114.6	LN:704
@SQ	SN:ENST00000509427.5	LN:587
@SQ	SN:ENST00000453526.6	LN:559
@SQ	SN:ENST00000455559.6	LN:698
@SQ	SN:ENST00000508870.5	LN:540
@SQ	SN:ENST00000654777.1	LN:2699
@SQ	SN:ENST00000412459.2	LN:517
@SQ	SN:ENST00000507222.5	LN:610
@SQ	SN:ENST00000503242.1	LN:411
@SQ	SN:ENST00000746080.1	LN:288
@SQ	SN:ENST00000663232.1	LN:3511
@SQ	SN:ENST00000810490.1	LN:662
@SQ	SN:ENST00000702181.2	LN:433
@SQ	SN:ENST00000688370.2	LN:691
@SQ	SN:ENST00000413221.7	LN:2621
@SQ	SN:ENST00000458790.1	LN:133
@SQ	SN:ENST00000261486.6	LN:4670
@SQ	SN:ENST00000514411.1	LN:457
@SQ	SN:ENST00000515563.5	LN:588
@SQ	SN:ENST00000505825.2	LN:688
@SQ	SN:ENST00000728939.1	LN:2480
@SQ	SN:ENST00000504004.2	LN:833
@SQ	SN:ENST00000513509.1	LN:211
@SQ	SN:ENST00000803458.1	LN:217
@SQ	SN:ENST00000623705.1	LN:1396
@SQ	SN:ENST00000508037.1	LN:287
@SQ	SN:ENST00000702555.2	LN:632
@SQ	SN:ENST00000514243.1	LN:533
@SQ	SN:ENST00000754239.1	LN:490
@SQ	SN:ENST00000773187.1	LN:1269
@SQ	SN:ENST00000773242.1	LN:854
@SQ	SN:ENST00000653123.1	LN:2059
@SQ	SN:ENST00000667476.1	LN:3203
@SQ	SN:ENST00000773184.1	LN:375
@SQ	SN:ENST00000773186.1	LN:572
@SQ	SN:ENST00000509732.6	LN:10616
@SQ	SN:ENST00000507379.6	LN:8674
@SQ	SN:ENST00000257430.9	LN:10704
@SQ	SN:ENST00000713638.1	LN:8702
@SQ	SN:ENST00000504915.3	LN:9496
@SQ	SN:ENST00000713639.1	LN:9148
@SQ	SN:ENST00000508376.6	LN:10619
@SQ	SN:ENST00000512211.7	LN:9737
@SQ	SN:ENST00000508108.2	LN:532
@SQ	SN:ENST00000391068.1	LN:107
@SQ	SN:ENST00000520401.1	LN:694
@SQ	SN:ENST00000503445.5	LN:506
@SQ	SN:ENST00000505459.6	LN:2776
@SQ	SN:ENST00000282999.7	LN:937
@SQ	SN:ENST00000391338.3	LN:1850
@SQ	SN:ENST00000515463.1	LN:660
@SQ	SN:ENST00000621420.5	LN:1270
@SQ	SN:ENST00000445150.3	LN:833
@SQ	SN:ENST00000379638.9	LN:3008
@SQ	SN:ENST00000513339.5	LN:1139
@SQ	SN:ENST00000436573.3	LN:652
@SQ	SN:ENST00000504247.1	LN:480
@SQ	SN:ENST00000512790.6	LN:1470
@SQ	SN:ENST00000790415.1	LN:938
@SQ	SN:ENST00000807280.1	LN:633
@SQ	SN:ENST00000807400.1	LN:1530
@SQ	SN:ENST00000515408.5	LN:8029
@SQ	SN:ENST00000513585.6	LN:1572
@SQ	SN:ENST00000389063.3	LN:10110
@SQ	SN:ENST00000302475.9	LN:8239
@SQ	SN:ENST00000408903.7	LN:8295
@SQ	SN:ENST00000515367.6	LN:3844
@SQ	SN:ENST00000514701.5	LN:2855
@SQ	SN:ENST00000792637.1	LN:329
@SQ	SN:ENST00000792636.1	LN:435
@SQ	SN:ENST00000416046.3	LN:3362
@SQ	SN:ENST00000390666.4	LN:2437
@SQ	SN:ENST00000816718.1	LN:435
@SQ	SN:ENST00000515932.1	LN:126
@SQ	SN:ENST00000759609.1	LN:976
@SQ	SN:ENST00000161863.9	LN:6305
@SQ	SN:ENST00000515883.5	LN:2629
@SQ	SN:ENST00000810862.1	LN:1126
@SQ	SN:ENST00000810863.1	LN:1327
@SQ	SN:ENST00000660812.1	LN:2067
@SQ	SN:ENST00000778610.1	LN:702
@SQ	SN:ENST00000512097.10	LN:3822
@SQ	SN:ENST00000773900.1	LN:861
@SQ	SN:ENST00000410774.1	LN:242
@SQ	SN:ENST00000673685.1	LN:2760
@SQ	SN:ENST00000503706.5	LN:1457
@SQ	SN:ENST00000514115.6	LN:847
@SQ	SN:ENST00000506392.1	LN:751
@SQ	SN:ENST00000506265.1	LN:592
@SQ	SN:ENST00000509718.1	LN:622
@SQ	SN:ENST00000515822.1	LN:584
@SQ	SN:ENST00000282369.7	LN:4050
@SQ	SN:ENST00000513154.6	LN:4156
@SQ	SN:ENST00000514154.1	LN:1952
@SQ	SN:ENST00000503723.1	LN:881
@SQ	SN:ENST00000379618.6	LN:693
@SQ	SN:ENST00000379617.2	LN:1322
@SQ	SN:ENST00000514544.1	LN:370
@SQ	SN:ENST00000419445.6	LN:9550
@SQ	SN:ENST00000379615.3	LN:903
@SQ	SN:ENST00000606615.1	LN:944
@SQ	SN:ENST00000774796.1	LN:1239
@SQ	SN:ENST00000497612.3	LN:796
@SQ	SN:ENST00000379611.10	LN:2387
@SQ	SN:ENST00000512261.5	LN:2279
@SQ	SN:ENST00000506442.5	LN:2145
@SQ	SN:ENST00000395557.4	LN:2069
@SQ	SN:ENST00000513870.1	LN:295
@SQ	SN:ENST00000816003.1	LN:1017
@SQ	SN:ENST00000691850.3	LN:1310
@SQ	SN:ENST00000835340.1	LN:631
@SQ	SN:ENST00000515849.2	LN:2728
@SQ	SN:ENST00000504283.1	LN:583
@SQ	SN:ENST00000835439.1	LN:952
@SQ	SN:ENST00000835341.1	LN:833
@SQ	SN:ENST00000502605.1	LN:298
@SQ	SN:ENST00000508663.1	LN:265
@SQ	SN:ENST00000502314.1	LN:1618
@SQ	SN:ENST00000274457.5	LN:5697
@SQ	SN:ENST00000427199.3	LN:3203
@SQ	SN:ENST00000282382.8	LN:3491
@SQ	SN:ENST00000333314.3	LN:3453
@SQ	SN:ENST00000508517.2	LN:4277
@SQ	SN:ENST00000456936.4	LN:3918
@SQ	SN:ENST00000333482.4	LN:706
@SQ	SN:ENST00000512900.3	LN:1438
@SQ	SN:ENST00000505098.1	LN:404
@SQ	SN:ENST00000410666.1	LN:184
@SQ	SN:ENST00000250535.5	LN:1565
@SQ	SN:ENST00000757087.1	LN:552
@SQ	SN:ENST00000509910.2	LN:4040
@SQ	SN:ENST00000500945.2	LN:1430
@SQ	SN:ENST00000316788.12	LN:1276
@SQ	SN:ENST00000757148.1	LN:935
@SQ	SN:ENST00000757147.1	LN:679
@SQ	SN:ENST00000723645.1	LN:617
@SQ	SN:ENST00000666259.2	LN:567
@SQ	SN:ENST00000723855.1	LN:524
@SQ	SN:ENST00000724005.1	LN:638
@SQ	SN:ENST00000357872.9	LN:4604
@SQ	SN:ENST00000510713.2	LN:1763
@SQ	SN:ENST00000601302.3	LN:1914
@SQ	SN:ENST00000686077.1	LN:1044
@SQ	SN:ENST00000469891.2	LN:373
@SQ	SN:ENST00000605999.1	LN:461
@SQ	SN:ENST00000606662.3	LN:1649
@SQ	SN:ENST00000274458.9	LN:1435
@SQ	SN:ENST00000632434.1	LN:1433
@SQ	SN:ENST00000515539.5	LN:869
@SQ	SN:ENST00000391155.1	LN:98
@SQ	SN:ENST00000427352.1	LN:270
@SQ	SN:ENST00000769880.1	LN:313
@SQ	SN:ENST00000507813.1	LN:206
@SQ	SN:ENST00000809362.1	LN:514
@SQ	SN:ENST00000809363.1	LN:436
@SQ	SN:ENST00000343348.11	LN:6828
@SQ	SN:ENST00000257414.12	LN:4256
@SQ	SN:ENST00000513137.5	LN:3640
@SQ	SN:ENST00000503865.1	LN:1678
@SQ	SN:ENST00000510263.5	LN:3292
@SQ	SN:ENST00000512128.1	LN:479
@SQ	SN:ENST00000508424.5	LN:862
@SQ	SN:ENST00000510682.1	LN:521
@SQ	SN:ENST00000514214.1	LN:782
@SQ	SN:ENST00000809360.1	LN:511
@SQ	SN:ENST00000809356.1	LN:465
@SQ	SN:ENST00000809357.1	LN:640
@SQ	SN:ENST00000507558.2	LN:537
@SQ	SN:ENST00000478778.1	LN:369
@SQ	SN:ENST00000849866.1	LN:479
@SQ	SN:ENST00000663913.1	LN:2183
@SQ	SN:ENST00000660166.2	LN:2160
@SQ	SN:ENST00000811396.1	LN:503
@SQ	SN:ENST00000757031.1	LN:655
@SQ	SN:ENST00000757033.1	LN:642
@SQ	SN:ENST00000461663.1	LN:408
@SQ	SN:ENST00000787263.1	LN:365
@SQ	SN:ENST00000787265.1	LN:562
@SQ	SN:ENST00000504419.1	LN:707
@SQ	SN:ENST00000835821.1	LN:1532
@SQ	SN:ENST00000835820.1	LN:1494
@SQ	SN:ENST00000835822.1	LN:1589
@SQ	SN:ENST00000835823.1	LN:1677
@SQ	SN:ENST00000835828.1	LN:2066
@SQ	SN:ENST00000835829.1	LN:1309
@SQ	SN:ENST00000835842.1	LN:1136
@SQ	SN:ENST00000835836.1	LN:1463
@SQ	SN:ENST00000835811.1	LN:1092
@SQ	SN:ENST00000835944.1	LN:658
@SQ	SN:ENST00000666584.1	LN:2305
@SQ	SN:ENST00000835945.1	LN:644
@SQ	SN:ENST00000795992.1	LN:910
@SQ	SN:ENST00000741298.1	LN:1112
@SQ	SN:ENST00000504977.1	LN:132
@SQ	SN:ENST00000724573.1	LN:313
@SQ	SN:ENST00000736442.1	LN:1328
@SQ	SN:ENST00000762615.1	LN:647
@SQ	SN:ENST00000762878.1	LN:668
@SQ	SN:ENST00000762617.1	LN:776
@SQ	SN:ENST00000762795.1	LN:1405
@SQ	SN:ENST00000762794.1	LN:958
@SQ	SN:ENST00000468042.1	LN:339
@SQ	SN:ENST00000649105.1	LN:3788
@SQ	SN:ENST00000514186.5	LN:564
@SQ	SN:ENST00000828619.1	LN:997
@SQ	SN:ENST00000828616.1	LN:527
@SQ	SN:ENST00000828612.1	LN:1029
@SQ	SN:ENST00000506771.1	LN:926
@SQ	SN:ENST00000509367.3	LN:1343
@SQ	SN:ENST00000814978.1	LN:477
@SQ	SN:ENST00000513004.1	LN:707
@SQ	SN:ENST00000509669.1	LN:637
@SQ	SN:ENST00000815108.1	LN:346
@SQ	SN:ENST00000666092.2	LN:1632
@SQ	SN:ENST00000665746.1	LN:1533
@SQ	SN:ENST00000503877.2	LN:1227
@SQ	SN:ENST00000736626.1	LN:569
@SQ	SN:ENST00000659234.1	LN:1432
@SQ	SN:ENST00000736720.1	LN:368
@SQ	SN:ENST00000506769.2	LN:2804
@SQ	SN:ENST00000736432.1	LN:1068
@SQ	SN:ENST00000515704.1	LN:718
@SQ	SN:ENST00000513366.1	LN:581
@SQ	SN:ENST00000830570.1	LN:1217
@SQ	SN:ENST00000666304.1	LN:728
@SQ	SN:ENST00000503320.1	LN:543
@SQ	SN:ENST00000459394.1	LN:64
@SQ	SN:ENST00000515364.1	LN:497
@SQ	SN:ENST00000510708.6	LN:5776
@SQ	SN:ENST00000304058.8	LN:4365
@SQ	SN:ENST00000515439.7	LN:1275
@SQ	SN:ENST00000843374.1	LN:463
@SQ	SN:ENST00000843685.1	LN:517
@SQ	SN:ENST00000397627.3	LN:327
@SQ	SN:ENST00000636449.1	LN:85
@SQ	SN:ENST00000506486.5	LN:812
@SQ	SN:ENST00000411247.3	LN:98
@SQ	SN:ENST00000504820.2	LN:4375
@SQ	SN:ENST00000503783.1	LN:483
@SQ	SN:ENST00000505786.1	LN:586
@SQ	SN:ENST00000539542.6	LN:11538
@SQ	SN:ENST00000311085.8	LN:11072
@SQ	SN:ENST00000513820.1	LN:1271
@SQ	SN:ENST00000504479.2	LN:232
@SQ	SN:ENST00000384059.1	LN:107
@SQ	SN:ENST00000579841.1	LN:80
@SQ	SN:ENST00000274456.6	LN:795
@SQ	SN:ENST00000475578.3	LN:289
@SQ	SN:ENST00000513374.1	LN:1385
@SQ	SN:ENST00000503646.1	LN:2502
@SQ	SN:ENST00000504642.1	LN:711
@SQ	SN:ENST00000504771.3	LN:6976
@SQ	SN:ENST00000415806.2	LN:1990
@SQ	SN:ENST00000796072.1	LN:479
@SQ	SN:ENST00000365222.1	LN:118
@SQ	SN:ENST00000509514.6	LN:2566
@SQ	SN:ENST00000682996.1	LN:2563
@SQ	SN:ENST00000515320.5	LN:2494
@SQ	SN:ENST00000414835.7	LN:2881
@SQ	SN:ENST00000510025.7	LN:2628
@SQ	SN:ENST00000646058.1	LN:2780
@SQ	SN:ENST00000518349.6	LN:1834
@SQ	SN:ENST00000645099.1	LN:2112
@SQ	SN:ENST00000513628.5	LN:2225
@SQ	SN:ENST00000487382.1	LN:476
@SQ	SN:ENST00000510588.1	LN:409
@SQ	SN:ENST00000695508.1	LN:1379
@SQ	SN:ENST00000379555.7	LN:1234
@SQ	SN:ENST00000504819.5	LN:1237
@SQ	SN:ENST00000695509.1	LN:876
@SQ	SN:ENST00000335286.10	LN:1336
@SQ	SN:ENST00000505780.1	LN:478
@SQ	SN:ENST00000842625.1	LN:1155
@SQ	SN:ENST00000511500.1	LN:884
@SQ	SN:ENST00000847426.1	LN:372
@SQ	SN:ENST00000847427.1	LN:718
@SQ	SN:ENST00000795147.1	LN:948
@SQ	SN:ENST00000795146.1	LN:668
@SQ	SN:ENST00000725215.1	LN:574
@SQ	SN:ENST00000849945.1	LN:858
@SQ	SN:ENST00000849946.1	LN:605
@SQ	SN:ENST00000516166.1	LN:105
@SQ	SN:ENST00000661834.1	LN:903
@SQ	SN:ENST00000832418.1	LN:532
@SQ	SN:ENST00000407149.7	LN:1707
@SQ	SN:ENST00000379551.2	LN:1826
@SQ	SN:ENST00000505123.5	LN:1298
@SQ	SN:ENST00000446965.2	LN:1152
@SQ	SN:ENST00000604148.1	LN:295
@SQ	SN:ENST00000763334.1	LN:1866
@SQ	SN:ENST00000410677.1	LN:143
@SQ	SN:ENST00000816532.1	LN:412
@SQ	SN:ENST00000509046.2	LN:885
@SQ	SN:ENST00000513196.1	LN:666
@SQ	SN:ENST00000661647.1	LN:1385
@SQ	SN:ENST00000767774.1	LN:762
@SQ	SN:ENST00000504908.1	LN:231
@SQ	SN:ENST00000671264.1	LN:730
@SQ	SN:ENST00000767776.1	LN:583
@SQ	SN:ENST00000767775.1	LN:1336
@SQ	SN:ENST00000433406.7	LN:1613
@SQ	SN:ENST00000658417.1	LN:1291
@SQ	SN:ENST00000668258.1	LN:1283
@SQ	SN:ENST00000767778.1	LN:560
@SQ	SN:ENST00000767777.1	LN:518
@SQ	SN:ENST00000623862.1	LN:2313
@SQ	SN:ENST00000482216.1	LN:473
@SQ	SN:ENST00000466718.1	LN:561
@SQ	SN:ENST00000509365.1	LN:500
@SQ	SN:ENST00000793241.1	LN:705
@SQ	SN:ENST00000321339.3	LN:952
@SQ	SN:ENST00000748199.1	LN:563
@SQ	SN:ENST00000339397.5	LN:2855
@SQ	SN:ENST00000231004.5	LN:5076
@SQ	SN:ENST00000513319.5	LN:1543
@SQ	SN:ENST00000503759.5	LN:1643
@SQ	SN:ENST00000667709.1	LN:929
@SQ	SN:ENST00000296600.5	LN:1929
@SQ	SN:ENST00000698748.1	LN:1680
@SQ	SN:ENST00000698749.1	LN:1737
@SQ	SN:ENST00000505209.1	LN:428
@SQ	SN:ENST00000509403.7	LN:436
@SQ	SN:ENST00000514637.1	LN:454
@SQ	SN:ENST00000784582.1	LN:536
@SQ	SN:ENST00000607804.1	LN:377
@SQ	SN:ENST00000261367.11	LN:4986
@SQ	SN:ENST00000261368.13	LN:3577
@SQ	SN:ENST00000721256.1	LN:612
@SQ	SN:ENST00000721255.1	LN:664
@SQ	SN:ENST00000721254.1	LN:619
@SQ	SN:ENST00000687527.1	LN:2670
@SQ	SN:ENST00000507143.1	LN:563
@SQ	SN:ENST00000653869.1	LN:970
@SQ	SN:ENST00000510972.5	LN:1424
@SQ	SN:ENST00000509993.1	LN:783
@SQ	SN:ENST00000506053.1	LN:652
@SQ	SN:ENST00000503529.1	LN:579
@SQ	SN:ENST00000505546.1	LN:558
@SQ	SN:ENST00000655818.2	LN:562
@SQ	SN:ENST00000721143.1	LN:397
@SQ	SN:ENST00000721144.1	LN:1886
@SQ	SN:ENST00000721145.1	LN:689
@SQ	SN:ENST00000721146.1	LN:2081
@SQ	SN:ENST00000721151.1	LN:633
@SQ	SN:ENST00000721150.1	LN:899
@SQ	SN:ENST00000721148.1	LN:747
@SQ	SN:ENST00000720796.1	LN:1798
@SQ	SN:ENST00000720930.1	LN:377
@SQ	SN:ENST00000845986.1	LN:456
@SQ	SN:ENST00000845985.1	LN:800
@SQ	SN:ENST00000511194.5	LN:1651
@SQ	SN:ENST00000649085.1	LN:1506
@SQ	SN:ENST00000489176.3	LN:961
@SQ	SN:ENST00000719851.1	LN:1282
@SQ	SN:ENST00000669389.1	LN:1037
@SQ	SN:ENST00000764292.1	LN:582
@SQ	SN:ENST00000379516.7	LN:6479
@SQ	SN:ENST00000514949.1	LN:2119
@SQ	SN:ENST00000565823.1	LN:2178
@SQ	SN:ENST00000513881.5	LN:1563
@SQ	SN:ENST00000395451.8	LN:1050
@SQ	SN:ENST00000261369.9	LN:1987
@SQ	SN:ENST00000506996.5	LN:588
@SQ	SN:ENST00000577215.2	LN:297
@SQ	SN:ENST00000306442.5	LN:1364
@SQ	SN:ENST00000833765.1	LN:756
@SQ	SN:ENST00000579731.2	LN:299
@SQ	SN:ENST00000458103.3	LN:1937
@SQ	SN:ENST00000407847.5	LN:9147
@SQ	SN:ENST00000745180.1	LN:352
@SQ	SN:ENST00000513479.1	LN:292
@SQ	SN:ENST00000733935.1	LN:600
@SQ	SN:ENST00000306467.10	LN:4993
@SQ	SN:ENST00000508442.7	LN:5035
@SQ	SN:ENST00000675442.1	LN:5014
@SQ	SN:ENST00000675330.1	LN:4873
@SQ	SN:ENST00000328236.10	LN:4667
@SQ	SN:ENST00000306481.11	LN:4620
@SQ	SN:ENST00000674684.1	LN:5051
@SQ	SN:ENST00000508125.1	LN:1423
@SQ	SN:ENST00000778895.1	LN:1182
@SQ	SN:ENST00000504195.1	LN:649
@SQ	SN:ENST00000778896.1	LN:1014
@SQ	SN:ENST00000778897.1	LN:743
@SQ	SN:ENST00000778900.1	LN:437
@SQ	SN:ENST00000778899.1	LN:876
@SQ	SN:ENST00000345990.9	LN:4653
@SQ	SN:ENST00000696905.1	LN:4665
@SQ	SN:ENST00000511130.6	LN:1356
@SQ	SN:ENST00000512718.7	LN:1569
@SQ	SN:ENST00000521364.5	LN:2580
@SQ	SN:ENST00000510842.6	LN:1979
@SQ	SN:ENST00000361991.6	LN:2424
@SQ	SN:ENST00000360683.6	LN:4047
@SQ	SN:ENST00000689236.1	LN:1022
@SQ	SN:ENST00000510337.1	LN:1294
@SQ	SN:ENST00000844066.1	LN:386
@SQ	SN:ENST00000744067.1	LN:1140
@SQ	SN:ENST00000835695.1	LN:785
@SQ	SN:ENST00000791879.1	LN:453
@SQ	SN:ENST00000793957.1	LN:575
@SQ	SN:ENST00000750061.1	LN:1274
@SQ	SN:ENST00000662643.2	LN:2560
@SQ	SN:ENST00000750462.1	LN:533
@SQ	SN:ENST00000505659.1	LN:499
@SQ	SN:ENST00000750068.1	LN:890
@SQ	SN:ENST00000750808.1	LN:592
@SQ	SN:ENST00000750066.1	LN:947
@SQ	SN:ENST00000510004.2	LN:935
@SQ	SN:ENST00000750638.1	LN:496
@SQ	SN:ENST00000750639.1	LN:517
@SQ	SN:ENST00000750640.1	LN:464
@SQ	SN:ENST00000656386.1	LN:1055
@SQ	SN:ENST00000513422.1	LN:638
@SQ	SN:ENST00000510570.1	LN:311
@SQ	SN:ENST00000503145.1	LN:797
@SQ	SN:ENST00000813224.1	LN:514
@SQ	SN:ENST00000723814.1	LN:568
@SQ	SN:ENST00000513986.2	LN:6152
@SQ	SN:ENST00000504926.5	LN:4726
@SQ	SN:ENST00000613878.4	LN:3190
@SQ	SN:ENST00000306315.9	LN:5958
@SQ	SN:ENST00000515092.1	LN:832
@SQ	SN:ENST00000507630.1	LN:558
@SQ	SN:ENST00000721751.1	LN:132
@SQ	SN:ENST00000464124.2	LN:406
@SQ	SN:ENST00000509456.3	LN:1680
@SQ	SN:ENST00000653110.1	LN:859
@SQ	SN:ENST00000511091.1	LN:819
@SQ	SN:ENST00000826248.1	LN:646
@SQ	SN:ENST00000826249.1	LN:506
@SQ	SN:ENST00000826250.1	LN:534
@SQ	SN:ENST00000510242.1	LN:943
@SQ	SN:ENST00000826244.1	LN:328
@SQ	SN:ENST00000826246.1	LN:351
@SQ	SN:ENST00000825661.1	LN:1076
@SQ	SN:ENST00000642446.1	LN:1476
@SQ	SN:ENST00000647105.1	LN:1502
@SQ	SN:ENST00000825677.1	LN:955
@SQ	SN:ENST00000825679.1	LN:815
@SQ	SN:ENST00000825665.1	LN:1782
@SQ	SN:ENST00000826129.1	LN:1210
@SQ	SN:ENST00000826130.1	LN:1159
@SQ	SN:ENST00000671535.1	LN:893
@SQ	SN:ENST00000825651.1	LN:1764
@SQ	SN:ENST00000825650.1	LN:458
@SQ	SN:ENST00000508858.1	LN:316
@SQ	SN:ENST00000825648.1	LN:618
@SQ	SN:ENST00000505315.1	LN:124
@SQ	SN:ENST00000825655.1	LN:455
@SQ	SN:ENST00000825458.1	LN:864
@SQ	SN:ENST00000655986.1	LN:1663
@SQ	SN:ENST00000410175.1	LN:264
@SQ	SN:ENST00000511631.2	LN:612
@SQ	SN:ENST00000651847.1	LN:1670
@SQ	SN:ENST00000825456.1	LN:661
@SQ	SN:ENST00000825449.1	LN:1842
@SQ	SN:ENST00000825464.1	LN:1266
@SQ	SN:ENST00000825450.1	LN:1476
@SQ	SN:ENST00000825443.1	LN:836
@SQ	SN:ENST00000825444.1	LN:638
@SQ	SN:ENST00000564199.1	LN:1336
@SQ	SN:ENST00000511727.1	LN:448
@SQ	SN:ENST00000505809.1	LN:469
@SQ	SN:ENST00000470913.2	LN:821
@SQ	SN:ENST00000781629.1	LN:641
@SQ	SN:ENST00000781952.1	LN:646
@SQ	SN:ENST00000781632.1	LN:445
@SQ	SN:ENST00000781804.1	LN:1088
@SQ	SN:ENST00000781633.1	LN:1017
@SQ	SN:ENST00000781634.1	LN:581
@SQ	SN:ENST00000513040.5	LN:2196
@SQ	SN:ENST00000648070.1	LN:1380
@SQ	SN:ENST00000770138.1	LN:681
@SQ	SN:ENST00000515200.5	LN:3109
@SQ	SN:ENST00000542322.5	LN:2977
@SQ	SN:ENST00000544396.5	LN:2822
@SQ	SN:ENST00000285689.8	LN:2905
@SQ	SN:ENST00000515808.5	LN:747
@SQ	SN:ENST00000502348.5	LN:1363
@SQ	SN:ENST00000511134.1	LN:1577
@SQ	SN:ENST00000512500.1	LN:730
@SQ	SN:ENST00000624769.1	LN:2326
@SQ	SN:ENST00000637782.1	LN:1773
@SQ	SN:ENST00000409134.8	LN:4765
@SQ	SN:ENST00000637206.1	LN:2466
@SQ	SN:ENST00000637272.1	LN:2554
@SQ	SN:ENST00000636886.1	LN:2321
@SQ	SN:ENST00000636879.1	LN:2501
@SQ	SN:ENST00000636743.1	LN:2332
@SQ	SN:ENST00000553117.5	LN:1935
@SQ	SN:ENST00000365212.2	LN:101
@SQ	SN:ENST00000413020.6	LN:1126
@SQ	SN:ENST00000297540.5	LN:3609
@SQ	SN:ENST00000490423.2	LN:301
@SQ	SN:ENST00000357147.4	LN:478
@SQ	SN:ENST00000505182.1	LN:232
@SQ	SN:ENST00000508631.2	LN:558
@SQ	SN:ENST00000815221.1	LN:531
@SQ	SN:ENST00000815040.1	LN:915
@SQ	SN:ENST00000516376.1	LN:102
@SQ	SN:ENST00000261366.10	LN:2890
@SQ	SN:ENST00000395354.1	LN:1572
@SQ	SN:ENST00000308660.6	LN:3946
@SQ	SN:ENST00000515241.1	LN:719
@SQ	SN:ENST00000721240.1	LN:1014
@SQ	SN:ENST00000721232.1	LN:591
@SQ	SN:ENST00000721235.1	LN:536
@SQ	SN:ENST00000721238.1	LN:536
@SQ	SN:ENST00000721239.1	LN:634
@SQ	SN:ENST00000752922.1	LN:516
@SQ	SN:ENST00000535381.6	LN:3017
@SQ	SN:ENST00000607731.5	LN:478
@SQ	SN:ENST00000296662.10	LN:976
@SQ	SN:ENST00000606937.6	LN:315
@SQ	SN:ENST00000509733.7	LN:553
@SQ	SN:ENST00000624912.1	LN:2018
@SQ	SN:ENST00000753132.1	LN:406
@SQ	SN:ENST00000515577.1	LN:166
@SQ	SN:ENST00000514947.1	LN:1732
@SQ	SN:ENST00000603971.1	LN:355
@SQ	SN:ENST00000509908.1	LN:145
@SQ	SN:ENST00000639283.1	LN:2195
@SQ	SN:ENST00000659841.2	LN:1697
@SQ	SN:ENST00000656856.1	LN:1946
@SQ	SN:ENST00000660668.1	LN:5291
@SQ	SN:ENST00000670868.1	LN:1426
@SQ	SN:ENST00000654401.1	LN:1515
@SQ	SN:ENST00000653631.1	LN:1389
@SQ	SN:ENST00000503335.7	LN:7606
@SQ	SN:ENST00000508365.5	LN:2365
@SQ	SN:ENST00000418761.6	LN:2238
@SQ	SN:ENST00000274473.6	LN:7594
@SQ	SN:ENST00000506336.1	LN:297
@SQ	SN:ENST00000607594.1	LN:443
@SQ	SN:ENST00000510896.1	LN:1379
@SQ	SN:ENST00000715263.1	LN:1748
@SQ	SN:ENST00000296666.13	LN:4664
@SQ	SN:ENST00000442138.6	LN:5504
@SQ	SN:ENST00000512635.2	LN:2726
@SQ	SN:ENST00000635510.1	LN:1745
@SQ	SN:ENST00000379445.8	LN:1622
@SQ	SN:ENST00000827053.1	LN:760
@SQ	SN:ENST00000395322.3	LN:1458
@SQ	SN:ENST00000620385.1	LN:1208
@SQ	SN:ENST00000827056.1	LN:1211
@SQ	SN:ENST00000827054.1	LN:517
@SQ	SN:ENST00000827057.1	LN:495
@SQ	SN:ENST00000827275.1	LN:506
@SQ	SN:ENST00000706942.1	LN:946
@SQ	SN:ENST00000514853.5	LN:916
@SQ	SN:ENST00000509510.1	LN:2425
@SQ	SN:ENST00000827181.1	LN:570
@SQ	SN:ENST00000507509.1	LN:388
@SQ	SN:ENST00000826859.1	LN:1568
@SQ	SN:ENST00000501652.6	LN:1705
@SQ	SN:ENST00000826872.1	LN:635
@SQ	SN:ENST00000657683.1	LN:3258
@SQ	SN:ENST00000656154.1	LN:5794
@SQ	SN:ENST00000663976.1	LN:4466
@SQ	SN:ENST00000655628.1	LN:4319
@SQ	SN:ENST00000262461.7	LN:6874
@SQ	SN:ENST00000628403.2	LN:3617
@SQ	SN:ENST00000343225.4	LN:5509
@SQ	SN:ENST00000512118.1	LN:1509
@SQ	SN:ENST00000728761.1	LN:481
@SQ	SN:ENST00000262464.9	LN:10927
@SQ	SN:ENST00000508989.5	LN:4987
@SQ	SN:ENST00000384560.1	LN:114
@SQ	SN:ENST00000829870.1	LN:888
@SQ	SN:ENST00000829869.1	LN:784
@SQ	SN:ENST00000508053.6	LN:2236
@SQ	SN:ENST00000514867.1	LN:462
@SQ	SN:ENST00000680906.1	LN:106
@SQ	SN:ENST00000262462.9	LN:2863
@SQ	SN:ENST00000395266.5	LN:2616
@SQ	SN:ENST00000506176.1	LN:2294
@SQ	SN:ENST00000173527.6	LN:1942
@SQ	SN:ENST00000584064.1	LN:79
@SQ	SN:ENST00000665595.1	LN:3895
@SQ	SN:ENST00000722821.1	LN:2116
@SQ	SN:ENST00000722822.1	LN:1890
@SQ	SN:ENST00000723047.1	LN:1650
@SQ	SN:ENST00000577862.1	LN:86
@SQ	SN:ENST00000661962.1	LN:3103
@SQ	SN:ENST00000723048.1	LN:1688
@SQ	SN:ENST00000274487.9	LN:5201
@SQ	SN:ENST00000503616.5	LN:631
@SQ	SN:ENST00000653455.2	LN:3643
@SQ	SN:ENST00000564719.2	LN:2339
@SQ	SN:ENST00000515569.1	LN:462
@SQ	SN:ENST00000661736.1	LN:3583
@SQ	SN:ENST00000305031.5	LN:3857
@SQ	SN:ENST00000408635.1	LN:111
@SQ	SN:ENST00000362585.1	LN:102
@SQ	SN:ENST00000511877.1	LN:1920
@SQ	SN:ENST00000810670.1	LN:1941
@SQ	SN:ENST00000810672.1	LN:933
@SQ	SN:ENST00000516705.1	LN:60
@SQ	SN:ENST00000506854.1	LN:471
@SQ	SN:ENST00000511094.2	LN:432
@SQ	SN:ENST00000661392.1	LN:2582
@SQ	SN:ENST00000804527.1	LN:1090
@SQ	SN:ENST00000804537.1	LN:610
@SQ	SN:ENST00000804528.1	LN:528
@SQ	SN:ENST00000804532.1	LN:1049
@SQ	SN:ENST00000498453.1	LN:532
@SQ	SN:ENST00000508316.2	LN:1912
@SQ	SN:ENST00000840921.1	LN:563
@SQ	SN:ENST00000505749.1	LN:160
@SQ	SN:ENST00000840920.1	LN:664
@SQ	SN:ENST00000675100.1	LN:598
@SQ	SN:ENST00000304043.10	LN:852
@SQ	SN:ENST00000675491.1	LN:3527
@SQ	SN:ENST00000506908.2	LN:3628
@SQ	SN:ENST00000513012.2	LN:3504
@SQ	SN:ENST00000510516.5	LN:604
@SQ	SN:ENST00000379380.9	LN:6219
@SQ	SN:ENST00000507584.1	LN:317
@SQ	SN:ENST00000791169.1	LN:1095
@SQ	SN:ENST00000702509.2	LN:431
@SQ	SN:ENST00000624317.1	LN:287
@SQ	SN:ENST00000395246.5	LN:3485
@SQ	SN:ENST00000505065.2	LN:4404
@SQ	SN:ENST00000503291.5	LN:2025
@SQ	SN:ENST00000360515.7	LN:3591
@SQ	SN:ENST00000766666.1	LN:1345
@SQ	SN:ENST00000766665.1	LN:434
@SQ	SN:ENST00000671916.1	LN:7161
@SQ	SN:ENST00000509018.6	LN:8350
@SQ	SN:ENST00000514667.1	LN:6393
@SQ	SN:ENST00000507093.5	LN:5742
@SQ	SN:ENST00000296859.10	LN:5618
@SQ	SN:ENST00000627212.2	LN:4694
@SQ	SN:ENST00000512052.5	LN:3535
@SQ	SN:ENST00000308008.10	LN:4176
@SQ	SN:ENST00000613162.1	LN:166
@SQ	SN:ENST00000510071.5	LN:3107
@SQ	SN:ENST00000760287.1	LN:676
@SQ	SN:ENST00000307968.11	LN:6388
@SQ	SN:ENST00000307954.12	LN:6366
@SQ	SN:ENST00000510461.6	LN:6568
@SQ	SN:ENST00000660293.1	LN:1070
@SQ	SN:ENST00000511848.1	LN:1720
@SQ	SN:ENST00000766655.1	LN:730
@SQ	SN:ENST00000624894.1	LN:515
@SQ	SN:ENST00000442687.6	LN:1526
@SQ	SN:ENST00000616644.2	LN:1438
@SQ	SN:ENST00000652469.1	LN:2600
@SQ	SN:ENST00000446275.1	LN:562
@SQ	SN:ENST00000651356.1	LN:6535
@SQ	SN:ENST00000651883.2	LN:6535
@SQ	SN:ENST00000357096.5	LN:6298
@SQ	SN:ENST00000379255.5	LN:2301
@SQ	SN:ENST00000379246.5	LN:2622
@SQ	SN:ENST00000379244.5	LN:2658
@SQ	SN:ENST00000651427.1	LN:2600
@SQ	SN:ENST00000651250.1	LN:2339
@SQ	SN:ENST00000650697.1	LN:2522
@SQ	SN:ENST00000379240.5	LN:2548
@SQ	SN:ENST00000296869.9	LN:2483
@SQ	SN:ENST00000434099.6	LN:2114
@SQ	SN:ENST00000543479.5	LN:2139
@SQ	SN:ENST00000431707.5	LN:2060
@SQ	SN:ENST00000424244.2	LN:942
@SQ	SN:ENST00000837202.1	LN:584
@SQ	SN:ENST00000432558.1	LN:459
@SQ	SN:ENST00000791953.1	LN:889
@SQ	SN:ENST00000296870.3	LN:924
@SQ	SN:ENST00000731280.1	LN:469
@SQ	SN:ENST00000296871.4	LN:788
@SQ	SN:ENST00000517258.1	LN:68
@SQ	SN:ENST00000755558.1	LN:1099
@SQ	SN:ENST00000755562.1	LN:710
@SQ	SN:ENST00000755560.1	LN:782
@SQ	SN:ENST00000426849.1	LN:329
@SQ	SN:ENST00000421971.1	LN:163
@SQ	SN:ENST00000457890.2	LN:671
@SQ	SN:ENST00000417667.1	LN:839
@SQ	SN:ENST00000733907.1	LN:524
@SQ	SN:ENST00000360568.8	LN:4547
@SQ	SN:ENST00000379104.7	LN:4553
@SQ	SN:ENST00000401867.5	LN:3349
@SQ	SN:ENST00000379086.5	LN:2223
@SQ	SN:ENST00000166534.8	LN:2230
@SQ	SN:ENST00000379100.7	LN:2625
@SQ	SN:ENST00000425667.1	LN:3556
@SQ	SN:ENST00000636015.1	LN:70
@SQ	SN:ENST00000253754.8	LN:2257
@SQ	SN:ENST00000379018.7	LN:1006
@SQ	SN:ENST00000200652.4	LN:2234
@SQ	SN:ENST00000621103.4	LN:1793
@SQ	SN:ENST00000649993.1	LN:838
@SQ	SN:ENST00000666504.1	LN:2447
@SQ	SN:ENST00000584304.1	LN:110
@SQ	SN:ENST00000245407.8	LN:3277
@SQ	SN:ENST00000435065.7	LN:2825
@SQ	SN:ENST00000415928.6	LN:1873
@SQ	SN:ENST00000689271.1	LN:2945
@SQ	SN:ENST00000692413.1	LN:3080
@SQ	SN:ENST00000693308.1	LN:3146
@SQ	SN:ENST00000638452.2	LN:7893
@SQ	SN:ENST00000638568.2	LN:7956
@SQ	SN:ENST00000612967.2	LN:2791
@SQ	SN:ENST00000337752.6	LN:4767
@SQ	SN:ENST00000407797.6	LN:1570
@SQ	SN:ENST00000454380.1	LN:767
@SQ	SN:ENST00000753346.1	LN:1536
@SQ	SN:ENST00000753506.1	LN:463
@SQ	SN:ENST00000640655.2	LN:8032
@SQ	SN:ENST00000365663.1	LN:111
@SQ	SN:ENST00000245414.9	LN:3554
@SQ	SN:ENST00000405885.6	LN:2061
@SQ	SN:ENST00000680139.1	LN:1215
@SQ	SN:ENST00000680903.1	LN:1216
@SQ	SN:ENST00000231454.6	LN:815
@SQ	SN:ENST00000378823.8	LN:8272
@SQ	SN:ENST00000814671.1	LN:1503
@SQ	SN:ENST00000814678.1	LN:665
@SQ	SN:ENST00000814679.1	LN:563
@SQ	SN:ENST00000417516.2	LN:1228
@SQ	SN:ENST00000435042.1	LN:472
@SQ	SN:ENST00000304506.7	LN:1283
@SQ	SN:ENST00000622422.1	LN:717
@SQ	SN:ENST00000231449.7	LN:615
@SQ	SN:ENST00000350025.2	LN:414
@SQ	SN:ENST00000431165.1	LN:502
@SQ	SN:ENST00000378746.8	LN:6325
@SQ	SN:ENST00000403231.6	LN:6311
@SQ	SN:ENST00000378735.5	LN:3266
@SQ	SN:ENST00000618515.4	LN:3333
@SQ	SN:ENST00000378731.6	LN:2613
@SQ	SN:ENST00000614847.1	LN:2642
@SQ	SN:ENST00000378719.7	LN:2751
@SQ	SN:ENST00000378721.8	LN:1723
@SQ	SN:ENST00000296873.11	LN:4394
@SQ	SN:ENST00000620483.4	LN:4335
@SQ	SN:ENST00000448933.5	LN:4270
@SQ	SN:ENST00000378706.5	LN:4168
@SQ	SN:ENST00000378699.6	LN:2289
@SQ	SN:ENST00000378701.5	LN:1817
@SQ	SN:ENST00000458488.2	LN:1726
@SQ	SN:ENST00000378693.4	LN:3485
@SQ	SN:ENST00000607389.1	LN:753
@SQ	SN:ENST00000378679.8	LN:3768
@SQ	SN:ENST00000617339.4	LN:3638
@SQ	SN:ENST00000319854.7	LN:3190
@SQ	SN:ENST00000378676.1	LN:2352
@SQ	SN:ENST00000364404.1	LN:120
@SQ	SN:ENST00000464378.2	LN:3634
@SQ	SN:ENST00000624495.4	LN:1769
@SQ	SN:ENST00000378673.2	LN:2640
@SQ	SN:ENST00000624492.4	LN:1826
@SQ	SN:ENST00000687138.1	LN:3705
@SQ	SN:ENST00000378667.1	LN:429
@SQ	SN:ENST00000378670.8	LN:1573
@SQ	SN:ENST00000378665.1	LN:586
@SQ	SN:ENST00000296877.3	LN:861
@SQ	SN:ENST00000265343.10	LN:9536
@SQ	SN:ENST00000378595.7	LN:3348
@SQ	SN:ENST00000445363.1	LN:1205
@SQ	SN:ENST00000365547.1	LN:113
@SQ	SN:ENST00000412537.1	LN:226
@SQ	SN:ENST00000810653.1	LN:959
@SQ	SN:ENST00000810652.1	LN:829
@SQ	SN:ENST00000429606.1	LN:459
@SQ	SN:ENST00000362807.1	LN:102
@SQ	SN:ENST00000509437.6	LN:2189
@SQ	SN:ENST00000324170.7	LN:2178
@SQ	SN:ENST00000355372.6	LN:2160
@SQ	SN:ENST00000513848.5	LN:876
@SQ	SN:ENST00000513541.5	LN:794
@SQ	SN:ENST00000509008.1	LN:608
@SQ	SN:ENST00000505029.1	LN:247
@SQ	SN:ENST00000504170.2	LN:325
@SQ	SN:ENST00000655591.1	LN:2034
@SQ	SN:ENST00000665702.1	LN:829
@SQ	SN:ENST00000304858.7	LN:4774
@SQ	SN:ENST00000623366.1	LN:203
@SQ	SN:ENST00000507389.2	LN:939
@SQ	SN:ENST00000509051.1	LN:466
@SQ	SN:ENST00000467206.1	LN:836
@SQ	SN:ENST00000265342.12	LN:5396
@SQ	SN:ENST00000751156.1	LN:540
@SQ	SN:ENST00000691200.3	LN:1270
@SQ	SN:ENST00000515122.1	LN:3142
@SQ	SN:ENST00000828707.1	LN:703
@SQ	SN:ENST00000507403.1	LN:389
@SQ	SN:ENST00000507964.1	LN:275
@SQ	SN:ENST00000408360.1	LN:111
@SQ	SN:ENST00000625048.1	LN:527
@SQ	SN:ENST00000624830.1	LN:470
@SQ	SN:ENST00000508392.1	LN:440
@SQ	SN:ENST00000754054.1	LN:357
@SQ	SN:ENST00000754056.1	LN:870
@SQ	SN:ENST00000753971.1	LN:587
@SQ	SN:ENST00000513561.1	LN:683
@SQ	SN:ENST00000748211.1	LN:585
@SQ	SN:ENST00000748210.1	LN:685
@SQ	SN:ENST00000231512.5	LN:2188
@SQ	SN:ENST00000838962.1	LN:608
@SQ	SN:ENST00000838961.1	LN:556
@SQ	SN:ENST00000265333.8	LN:1839
@SQ	SN:ENST00000395044.7	LN:1807
@SQ	SN:ENST00000395047.6	LN:1873
@SQ	SN:ENST00000606089.3	LN:769
@SQ	SN:ENST00000838603.1	LN:961
@SQ	SN:ENST00000838604.1	LN:1378
@SQ	SN:ENST00000839053.1	LN:479
@SQ	SN:ENST00000603910.1	LN:127
@SQ	SN:ENST00000838695.1	LN:1833
@SQ	SN:ENST00000838696.1	LN:1184
@SQ	SN:ENST00000342854.10	LN:3288
@SQ	SN:ENST00000395029.5	LN:3330
@SQ	SN:ENST00000522375.6	LN:2840
@SQ	SN:ENST00000378560.8	LN:2929
@SQ	SN:ENST00000520958.5	LN:1408
@SQ	SN:ENST00000518915.5	LN:1254
@SQ	SN:ENST00000395023.5	LN:2815
@SQ	SN:ENST00000829783.1	LN:683
@SQ	SN:ENST00000353411.11	LN:9386
@SQ	SN:ENST00000519718.2	LN:1239
@SQ	SN:ENST00000522552.5	LN:1683
@SQ	SN:ENST00000521216.5	LN:899
@SQ	SN:ENST00000517625.5	LN:876
@SQ	SN:ENST00000522855.5	LN:802
@SQ	SN:ENST00000703354.2	LN:4930
@SQ	SN:ENST00000481195.6	LN:4582
@SQ	SN:ENST00000703308.1	LN:2418
@SQ	SN:ENST00000703309.1	LN:1726
@SQ	SN:ENST00000703317.1	LN:1863
@SQ	SN:ENST00000703311.1	LN:1785
@SQ	SN:ENST00000522385.2	LN:1553
@SQ	SN:ENST00000577394.1	LN:96
@SQ	SN:ENST00000602919.2	LN:1768
@SQ	SN:ENST00000829897.1	LN:378
@SQ	SN:ENST00000498563.1	LN:436
@SQ	SN:ENST00000265334.9	LN:2222
@SQ	SN:ENST00000523054.5	LN:1775
@SQ	SN:ENST00000521118.5	LN:2160
@SQ	SN:ENST00000523832.1	LN:1501
@SQ	SN:ENST00000521755.1	LN:586
@SQ	SN:ENST00000719728.1	LN:409
@SQ	SN:ENST00000507277.2	LN:1064
@SQ	SN:ENST00000265339.7	LN:2241
@SQ	SN:ENST00000623411.1	LN:649
@SQ	SN:ENST00000503470.1	LN:520
@SQ	SN:ENST00000458198.3	LN:1228
@SQ	SN:ENST00000395009.3	LN:800
@SQ	SN:ENST00000764987.1	LN:1487
@SQ	SN:ENST00000471205.1	LN:498
@SQ	SN:ENST00000657528.2	LN:1043
@SQ	SN:ENST00000772889.1	LN:1445
@SQ	SN:ENST00000772888.1	LN:858
@SQ	SN:ENST00000773166.1	LN:668
@SQ	SN:ENST00000773168.1	LN:524
@SQ	SN:ENST00000773017.1	LN:1831
@SQ	SN:ENST00000384493.1	LN:107
@SQ	SN:ENST00000515627.4	LN:1246
@SQ	SN:ENST00000773353.1	LN:933
@SQ	SN:ENST00000464317.3	LN:283
@SQ	SN:ENST00000625064.1	LN:484
@SQ	SN:ENST00000786500.1	LN:414
@SQ	SN:ENST00000282605.8	LN:2748
@SQ	SN:ENST00000681547.2	LN:6757
@SQ	SN:ENST00000361895.6	LN:3212
@SQ	SN:ENST00000402835.5	LN:2797
@SQ	SN:ENST00000395003.5	LN:6465
@SQ	SN:ENST00000681820.1	LN:3611
@SQ	SN:ENST00000512386.6	LN:2573
@SQ	SN:ENST00000612830.2	LN:2570
@SQ	SN:ENST00000681498.1	LN:3379
@SQ	SN:ENST00000402673.7	LN:6517
@SQ	SN:ENST00000507419.5	LN:2287
@SQ	SN:ENST00000502539.5	LN:708
@SQ	SN:ENST00000439578.5	LN:929
@SQ	SN:ENST00000509937.5	LN:455
@SQ	SN:ENST00000384728.1	LN:107
@SQ	SN:ENST00000398844.7	LN:6389
@SQ	SN:ENST00000322887.8	LN:2700
@SQ	SN:ENST00000364428.1	LN:107
@SQ	SN:ENST00000410334.1	LN:100
@SQ	SN:ENST00000810737.1	LN:543
@SQ	SN:ENST00000678771.1	LN:2027
@SQ	SN:ENST00000677273.1	LN:2004
@SQ	SN:ENST00000676829.1	LN:1470
@SQ	SN:ENST00000297156.4	LN:2171
@SQ	SN:ENST00000514518.1	LN:895
@SQ	SN:ENST00000628477.2	LN:1584
@SQ	SN:ENST00000452510.7	LN:5674
@SQ	SN:ENST00000354283.8	LN:3821
@SQ	SN:ENST00000473936.1	LN:355
@SQ	SN:ENST00000338051.4	LN:4270
@SQ	SN:ENST00000394976.4	LN:5083
@SQ	SN:ENST00000504727.1	LN:2923
@SQ	SN:ENST00000435259.2	LN:851
@SQ	SN:ENST00000604746.1	LN:343
@SQ	SN:ENST00000358387.9	LN:3090
@SQ	SN:ENST00000772810.1	LN:619
@SQ	SN:ENST00000512783.5	LN:5621
@SQ	SN:ENST00000254908.11	LN:2365
@SQ	SN:ENST00000623591.1	LN:457
@SQ	SN:ENST00000730111.1	LN:443
@SQ	SN:ENST00000501056.2	LN:747
@SQ	SN:ENST00000506002.1	LN:522
@SQ	SN:ENST00000511037.1	LN:1812
@SQ	SN:ENST00000498999.2	LN:1377
@SQ	SN:ENST00000454092.1	LN:297
@SQ	SN:ENST00000580862.1	LN:74
@SQ	SN:ENST00000509243.1	LN:135
@SQ	SN:ENST00000282611.8	LN:1355
@SQ	SN:ENST00000265340.12	LN:2337
@SQ	SN:ENST00000506438.5	LN:1305
@SQ	SN:ENST00000624272.3	LN:2479
@SQ	SN:ENST00000507641.5	LN:547
@SQ	SN:ENST00000806983.1	LN:877
@SQ	SN:ENST00000620001.1	LN:1374
@SQ	SN:ENST00000807101.1	LN:983
@SQ	SN:ENST00000507035.2	LN:843
@SQ	SN:ENST00000807102.1	LN:531
@SQ	SN:ENST00000511256.2	LN:582
@SQ	SN:ENST00000782563.1	LN:833
@SQ	SN:ENST00000718110.1	LN:565
@SQ	SN:ENST00000507058.1	LN:532
@SQ	SN:ENST00000782834.1	LN:757
@SQ	SN:ENST00000782562.1	LN:1641
@SQ	SN:ENST00000782569.1	LN:542
@SQ	SN:ENST00000783041.1	LN:448
@SQ	SN:ENST00000782736.1	LN:1108
@SQ	SN:ENST00000505663.1	LN:2162
@SQ	SN:ENST00000782737.1	LN:1035
@SQ	SN:ENST00000782970.1	LN:1648
@SQ	SN:ENST00000782565.1	LN:1609
@SQ	SN:ENST00000555438.3	LN:3413
@SQ	SN:ENST00000511689.6	LN:1917
@SQ	SN:ENST00000304332.8	LN:1881
@SQ	SN:ENST00000312469.8	LN:1859
@SQ	SN:ENST00000423969.6	LN:924
@SQ	SN:ENST00000510038.1	LN:1314
@SQ	SN:ENST00000513210.6	LN:809
@SQ	SN:ENST00000602502.1	LN:2017
@SQ	SN:ENST00000792682.1	LN:539
@SQ	SN:ENST00000503143.3	LN:3135
@SQ	SN:ENST00000537858.2	LN:5867
@SQ	SN:ENST00000732724.1	LN:636
@SQ	SN:ENST00000732727.1	LN:714
@SQ	SN:ENST00000837555.1	LN:840
@SQ	SN:ENST00000698884.1	LN:1657
@SQ	SN:ENST00000314744.6	LN:1683
@SQ	SN:ENST00000727124.1	LN:888
@SQ	SN:ENST00000512158.6	LN:1687
@SQ	SN:ENST00000337225.5	LN:1971
@SQ	SN:ENST00000514446.1	LN:634
@SQ	SN:ENST00000646290.1	LN:3764
@SQ	SN:ENST00000726966.1	LN:293
@SQ	SN:ENST00000726965.1	LN:300
@SQ	SN:ENST00000508452.1	LN:2141
@SQ	SN:ENST00000726872.1	LN:551
@SQ	SN:ENST00000512971.2	LN:230
@SQ	SN:ENST00000585309.1	LN:91
@SQ	SN:ENST00000804372.1	LN:706
@SQ	SN:ENST00000637505.1	LN:1213
@SQ	SN:ENST00000637197.2	LN:1174
@SQ	SN:ENST00000644259.1	LN:1160
@SQ	SN:ENST00000425402.5	LN:2062
@SQ	SN:ENST00000681962.1	LN:1734
@SQ	SN:ENST00000650267.1	LN:1798
@SQ	SN:ENST00000510147.2	LN:1584
@SQ	SN:ENST00000274513.9	LN:1880
@SQ	SN:ENST00000433282.6	LN:1464
@SQ	SN:ENST00000412661.3	LN:1148
@SQ	SN:ENST00000274520.2	LN:605
@SQ	SN:ENST00000522973.1	LN:414
@SQ	SN:ENST00000523722.1	LN:771
@SQ	SN:ENST00000522943.5	LN:574
@SQ	SN:ENST00000635168.1	LN:2693
@SQ	SN:ENST00000467490.5	LN:1742
@SQ	SN:ENST00000297158.11	LN:1387
@SQ	SN:ENST00000274507.6	LN:1033
@SQ	SN:ENST00000512872.1	LN:762
@SQ	SN:ENST00000514447.2	LN:789
@SQ	SN:ENST00000727701.1	LN:1047
@SQ	SN:ENST00000727979.1	LN:709
@SQ	SN:ENST00000727768.1	LN:789
@SQ	SN:ENST00000442011.7	LN:2712
@SQ	SN:ENST00000508076.5	LN:1034
@SQ	SN:ENST00000602301.2	LN:128
@SQ	SN:ENST00000821190.1	LN:434
@SQ	SN:ENST00000297163.4	LN:1819
@SQ	SN:ENST00000809704.1	LN:370
@SQ	SN:ENST00000619886.1	LN:266
@SQ	SN:ENST00000545279.6	LN:7013
@SQ	SN:ENST00000545620.5	LN:6937
@SQ	SN:ENST00000509297.6	LN:3213
@SQ	SN:ENST00000617906.1	LN:131
@SQ	SN:ENST00000614187.1	LN:124
@SQ	SN:ENST00000615561.1	LN:167
@SQ	SN:ENST00000607574.2	LN:1695
@SQ	SN:ENST00000809905.1	LN:1108
@SQ	SN:ENST00000809906.1	LN:1006
@SQ	SN:ENST00000809907.1	LN:577
@SQ	SN:ENST00000513104.6	LN:3570
@SQ	SN:ENST00000378459.7	LN:2628
@SQ	SN:ENST00000502753.4	LN:2707
@SQ	SN:ENST00000352189.8	LN:2532
@SQ	SN:ENST00000513958.1	LN:706
@SQ	SN:ENST00000800861.1	LN:835
@SQ	SN:ENST00000504252.1	LN:244
@SQ	SN:ENST00000742330.1	LN:630
@SQ	SN:ENST00000510646.1	LN:963
@SQ	SN:ENST00000653158.1	LN:1157
@SQ	SN:ENST00000718111.1	LN:2261
@SQ	SN:ENST00000755400.1	LN:193
@SQ	SN:ENST00000755301.1	LN:919
@SQ	SN:ENST00000502421.2	LN:1786
@SQ	SN:ENST00000511236.1	LN:715
@SQ	SN:ENST00000410353.1	LN:107
@SQ	SN:ENST00000394945.6	LN:4824
@SQ	SN:ENST00000765576.1	LN:656
@SQ	SN:ENST00000729448.1	LN:560
@SQ	SN:ENST00000729449.1	LN:583
@SQ	SN:ENST00000720047.1	LN:488
@SQ	SN:ENST00000506491.5	LN:6566
@SQ	SN:ENST00000508657.5	LN:6981
@SQ	SN:ENST00000309755.9	LN:6805
@SQ	SN:ENST00000401190.3	LN:78
@SQ	SN:ENST00000728678.1	LN:824
@SQ	SN:ENST00000314940.7	LN:8713
@SQ	SN:ENST00000705031.1	LN:8713
@SQ	SN:ENST00000728759.1	LN:1203
@SQ	SN:ENST00000670143.1	LN:1362
@SQ	SN:ENST00000671107.1	LN:2019
@SQ	SN:ENST00000604680.1	LN:391
@SQ	SN:ENST00000728415.1	LN:1120
@SQ	SN:ENST00000728417.1	LN:1739
@SQ	SN:ENST00000510937.3	LN:2993
@SQ	SN:ENST00000728569.1	LN:1395
@SQ	SN:ENST00000728568.1	LN:1549
@SQ	SN:ENST00000503807.1	LN:1112
@SQ	SN:ENST00000661977.1	LN:5227
@SQ	SN:ENST00000514616.7	LN:2851
@SQ	SN:ENST00000728428.1	LN:971
@SQ	SN:ENST00000666934.1	LN:2516
@SQ	SN:ENST00000728436.1	LN:1265
@SQ	SN:ENST00000728448.1	LN:880
@SQ	SN:ENST00000421631.6	LN:1474
@SQ	SN:ENST00000239926.9	LN:2268
@SQ	SN:ENST00000515645.1	LN:1578
@SQ	SN:ENST00000508281.3	LN:4275
@SQ	SN:ENST00000728450.1	LN:1252
@SQ	SN:ENST00000670115.1	LN:1950
@SQ	SN:ENST00000508638.5	LN:2333
@SQ	SN:ENST00000508883.6	LN:2291
@SQ	SN:ENST00000502810.5	LN:2185
@SQ	SN:ENST00000290431.5	LN:2202
@SQ	SN:ENST00000033079.7	LN:5465
@SQ	SN:ENST00000689681.1	LN:5579
@SQ	SN:ENST00000425075.6	LN:3098
@SQ	SN:ENST00000420893.6	LN:3214
@SQ	SN:ENST00000500267.2	LN:1253
@SQ	SN:ENST00000742298.1	LN:616
@SQ	SN:ENST00000506911.1	LN:646
@SQ	SN:ENST00000410992.1	LN:104
@SQ	SN:ENST00000506684.6	LN:1673
@SQ	SN:ENST00000398754.1	LN:1498
@SQ	SN:ENST00000265191.4	LN:1208
@SQ	SN:ENST00000391158.1	LN:108
@SQ	SN:ENST00000363010.1	LN:101
@SQ	SN:ENST00000254900.10	LN:4028
@SQ	SN:ENST00000230901.9	LN:3198
@SQ	SN:ENST00000402931.5	LN:2982
@SQ	SN:ENST00000411594.6	LN:2967
@SQ	SN:ENST00000394894.8	LN:3095
@SQ	SN:ENST00000508792.5	LN:2935
@SQ	SN:ENST00000394886.7	LN:3133
@SQ	SN:ENST00000394884.7	LN:1079
@SQ	SN:ENST00000505120.1	LN:455
@SQ	SN:ENST00000274721.8	LN:1988
@SQ	SN:ENST00000714689.1	LN:2069
@SQ	SN:ENST00000378362.3	LN:1837
@SQ	SN:ENST00000515536.1	LN:459
@SQ	SN:ENST00000323760.11	LN:2093
@SQ	SN:ENST00000415130.6	LN:1556
@SQ	SN:ENST00000513970.5	LN:1968
@SQ	SN:ENST00000514555.5	LN:1332
@SQ	SN:ENST00000434981.6	LN:1686
@SQ	SN:ENST00000513056.5	LN:923
@SQ	SN:ENST00000239906.10	LN:4143
@SQ	SN:ENST00000504539.1	LN:411
@SQ	SN:ENST00000314358.10	LN:6724
@SQ	SN:ENST00000378339.7	LN:2131
@SQ	SN:ENST00000254901.9	LN:2099
@SQ	SN:ENST00000506158.5	LN:1021
@SQ	SN:ENST00000604910.1	LN:193
@SQ	SN:ENST00000728909.1	LN:163
@SQ	SN:ENST00000728999.1	LN:512
@SQ	SN:ENST00000727057.1	LN:582
@SQ	SN:ENST00000689075.2	LN:1449
@SQ	SN:ENST00000239938.5	LN:3137
@SQ	SN:ENST00000469948.1	LN:618
@SQ	SN:ENST00000835794.1	LN:447
@SQ	SN:ENST00000835908.1	LN:571
@SQ	SN:ENST00000835796.1	LN:575
@SQ	SN:ENST00000835793.1	LN:1808
@SQ	SN:ENST00000499810.6	LN:3874
@SQ	SN:ENST00000360541.10	LN:3682
@SQ	SN:ENST00000503014.5	LN:1736
@SQ	SN:ENST00000762015.1	LN:334
@SQ	SN:ENST00000685985.3	LN:810
@SQ	SN:ENST00000677066.1	LN:4479
@SQ	SN:ENST00000678051.1	LN:4370
@SQ	SN:ENST00000678384.1	LN:4413
@SQ	SN:ENST00000297185.9	LN:4404
@SQ	SN:ENST00000677425.1	LN:4327
@SQ	SN:ENST00000678300.1	LN:4415
@SQ	SN:ENST00000677064.1	LN:4196
@SQ	SN:ENST00000507115.6	LN:2120
@SQ	SN:ENST00000411005.1	LN:70
@SQ	SN:ENST00000384262.1	LN:68
@SQ	SN:ENST00000762018.1	LN:622
@SQ	SN:ENST00000762021.1	LN:603
@SQ	SN:ENST00000762019.1	LN:542
@SQ	SN:ENST00000762024.1	LN:628
@SQ	SN:ENST00000762026.1	LN:533
@SQ	SN:ENST00000762025.1	LN:615
@SQ	SN:ENST00000475257.1	LN:636
@SQ	SN:ENST00000459407.1	LN:104
@SQ	SN:ENST00000752692.1	LN:644
@SQ	SN:ENST00000627109.2	LN:3831
@SQ	SN:ENST00000302763.12	LN:3754
@SQ	SN:ENST00000518825.5	LN:3536
@SQ	SN:ENST00000274711.7	LN:6064
@SQ	SN:ENST00000521094.2	LN:1182
@SQ	SN:ENST00000518785.1	LN:1958
@SQ	SN:ENST00000540387.5	LN:2684
@SQ	SN:ENST00000394817.7	LN:1889
@SQ	SN:ENST00000265195.9	LN:1895
@SQ	SN:ENST00000509534.5	LN:1714
@SQ	SN:ENST00000758801.1	LN:579
@SQ	SN:ENST00000364662.1	LN:113
@SQ	SN:ENST00000514207.1	LN:248
@SQ	SN:ENST00000510110.1	LN:1067
@SQ	SN:ENST00000512875.2	LN:731
@SQ	SN:ENST00000472214.1	LN:518
@SQ	SN:ENST00000516724.1	LN:80
@SQ	SN:ENST00000509990.5	LN:3249
@SQ	SN:ENST00000648842.1	LN:1264
@SQ	SN:ENST00000506188.5	LN:801
@SQ	SN:ENST00000361059.7	LN:3970
@SQ	SN:ENST00000513259.5	LN:444
@SQ	SN:ENST00000504203.5	LN:2243
@SQ	SN:ENST00000502929.5	LN:4373
@SQ	SN:ENST00000394800.6	LN:5513
@SQ	SN:ENST00000505522.6	LN:2383
@SQ	SN:ENST00000516404.1	LN:141
@SQ	SN:ENST00000364089.1	LN:198
@SQ	SN:ENST00000502499.5	LN:2664
@SQ	SN:ENST00000510056.5	LN:3040
@SQ	SN:ENST00000394805.8	LN:5069
@SQ	SN:ENST00000503811.5	LN:2518
@SQ	SN:ENST00000618441.5	LN:4018
@SQ	SN:ENST00000362675.1	LN:117
@SQ	SN:ENST00000517206.1	LN:328
@SQ	SN:ENST00000265192.9	LN:1456
@SQ	SN:ENST00000511706.5	LN:468
@SQ	SN:ENST00000394795.6	LN:2297
@SQ	SN:ENST00000510080.1	LN:858
@SQ	SN:ENST00000503553.3	LN:664
@SQ	SN:ENST00000353963.7	LN:2303
@SQ	SN:ENST00000348729.8	LN:2296
@SQ	SN:ENST00000302125.9	LN:925
@SQ	SN:ENST00000787530.1	LN:919
@SQ	SN:ENST00000434752.4	LN:4513
@SQ	SN:ENST00000450845.7	LN:680
@SQ	SN:ENST00000509959.5	LN:641
@SQ	SN:ENST00000451821.6	LN:646
@SQ	SN:ENST00000507779.2	LN:606
@SQ	SN:ENST00000302060.10	LN:5102
@SQ	SN:ENST00000515823.2	LN:1002
@SQ	SN:ENST00000363508.1	LN:111
@SQ	SN:ENST00000618155.3	LN:1031
@SQ	SN:ENST00000637503.2	LN:1296
@SQ	SN:ENST00000330794.9	LN:2170
@SQ	SN:ENST00000652271.1	LN:2295
@SQ	SN:ENST00000651565.1	LN:1819
@SQ	SN:ENST00000651699.1	LN:1915
@SQ	SN:ENST00000652110.1	LN:1516
@SQ	SN:ENST00000652543.1	LN:1281
@SQ	SN:ENST00000515724.1	LN:568
@SQ	SN:ENST00000513338.1	LN:1861
@SQ	SN:ENST00000657350.1	LN:2087
@SQ	SN:ENST00000511725.5	LN:656
@SQ	SN:ENST00000756994.1	LN:1333
@SQ	SN:ENST00000384293.1	LN:102
@SQ	SN:ENST00000398733.8	LN:2530
@SQ	SN:ENST00000505548.5	LN:1113
@SQ	SN:ENST00000698321.1	LN:2224
@SQ	SN:ENST00000698322.1	LN:2214
@SQ	SN:ENST00000619270.1	LN:362
@SQ	SN:ENST00000756719.1	LN:1712
@SQ	SN:ENST00000757103.1	LN:921
@SQ	SN:ENST00000606683.1	LN:543
@SQ	SN:ENST00000302517.8	LN:2601
@SQ	SN:ENST00000511048.1	LN:1892
@SQ	SN:ENST00000756911.1	LN:566
@SQ	SN:ENST00000515296.1	LN:568
@SQ	SN:ENST00000838813.1	LN:336
@SQ	SN:ENST00000838810.1	LN:900
@SQ	SN:ENST00000718118.1	LN:684
@SQ	SN:ENST00000838811.1	LN:975
@SQ	SN:ENST00000838812.1	LN:992
@SQ	SN:ENST00000363886.1	LN:106
@SQ	SN:ENST00000663789.2	LN:1126
@SQ	SN:ENST00000838966.1	LN:1112
@SQ	SN:ENST00000838969.1	LN:847
@SQ	SN:ENST00000838970.1	LN:724
@SQ	SN:ENST00000838816.1	LN:615
@SQ	SN:ENST00000838974.1	LN:581
@SQ	SN:ENST00000839436.1	LN:398
@SQ	SN:ENST00000839277.1	LN:525
@SQ	SN:ENST00000839175.1	LN:634
@SQ	SN:ENST00000506892.1	LN:553
@SQ	SN:ENST00000790044.1	LN:308
@SQ	SN:ENST00000274710.4	LN:4526
@SQ	SN:ENST00000541337.5	LN:3723
@SQ	SN:ENST00000361474.6	LN:3919
@SQ	SN:ENST00000289422.11	LN:2923
@SQ	SN:ENST00000340391.8	LN:2025
@SQ	SN:ENST00000289409.8	LN:2535
@SQ	SN:ENST00000358522.7	LN:2559
@SQ	SN:ENST00000504413.1	LN:469
@SQ	SN:ENST00000837778.1	LN:452
@SQ	SN:ENST00000384587.1	LN:101
@SQ	SN:ENST00000660071.1	LN:3288
@SQ	SN:ENST00000654348.1	LN:3974
@SQ	SN:ENST00000499203.8	LN:3654
@SQ	SN:ENST00000719583.1	LN:797
@SQ	SN:ENST00000719579.1	LN:1135
@SQ	SN:ENST00000651386.1	LN:1919
@SQ	SN:ENST00000331327.5	LN:11511
@SQ	SN:ENST00000333305.5	LN:3456
@SQ	SN:ENST00000719726.1	LN:686
@SQ	SN:ENST00000719408.1	LN:669
@SQ	SN:ENST00000719409.1	LN:642
@SQ	SN:ENST00000523154.6	LN:921
@SQ	SN:ENST00000719410.1	LN:627
@SQ	SN:ENST00000719411.1	LN:568
@SQ	SN:ENST00000719412.1	LN:700
@SQ	SN:ENST00000719413.1	LN:511
@SQ	SN:ENST00000719414.1	LN:442
@SQ	SN:ENST00000719415.1	LN:597
@SQ	SN:ENST00000719416.1	LN:575
@SQ	SN:ENST00000261811.6	LN:790
@SQ	SN:ENST00000644078.1	LN:462
@SQ	SN:ENST00000508713.1	LN:3025
@SQ	SN:ENST00000261813.9	LN:1336
@SQ	SN:ENST00000510217.1	LN:1091
@SQ	SN:ENST00000524074.1	LN:395
@SQ	SN:ENST00000230990.7	LN:2358
@SQ	SN:ENST00000520443.2	LN:1186
@SQ	SN:ENST00000783095.1	LN:953
@SQ	SN:ENST00000692453.3	LN:786
@SQ	SN:ENST00000702463.1	LN:1385
@SQ	SN:ENST00000506757.7	LN:3283
@SQ	SN:ENST00000506545.5	LN:2838
@SQ	SN:ENST00000432095.6	LN:3086
@SQ	SN:ENST00000507527.1	LN:3258
@SQ	SN:ENST00000786866.1	LN:549
@SQ	SN:ENST00000507521.3	LN:878
@SQ	SN:ENST00000786868.1	LN:1047
@SQ	SN:ENST00000666403.2	LN:985
@SQ	SN:ENST00000786867.1	LN:926
@SQ	SN:ENST00000786871.1	LN:609
@SQ	SN:ENST00000410858.1	LN:122
@SQ	SN:ENST00000786872.1	LN:857
@SQ	SN:ENST00000786964.1	LN:795
@SQ	SN:ENST00000616482.4	LN:2064
@SQ	SN:ENST00000297183.10	LN:7606
@SQ	SN:ENST00000360839.7	LN:8195
@SQ	SN:ENST00000394723.7	LN:2135
@SQ	SN:ENST00000532219.5	LN:8246
@SQ	SN:ENST00000394722.7	LN:2035
@SQ	SN:ENST00000363181.1	LN:77
@SQ	SN:ENST00000310331.3	LN:693
@SQ	SN:ENST00000336283.9	LN:1328
@SQ	SN:ENST00000757692.1	LN:489
@SQ	SN:ENST00000357560.9	LN:2131
@SQ	SN:ENST00000358580.9	LN:2020
@SQ	SN:ENST00000354402.9	LN:1810
@SQ	SN:ENST00000356738.6	LN:1804
@SQ	SN:ENST00000412920.7	LN:1455
@SQ	SN:ENST00000511201.2	LN:1014
@SQ	SN:ENST00000507279.5	LN:576
@SQ	SN:ENST00000617240.1	LN:81
@SQ	SN:ENST00000513766.2	LN:558
@SQ	SN:ENST00000715596.1	LN:1065
@SQ	SN:ENST00000612662.2	LN:2789
@SQ	SN:ENST00000323146.8	LN:2666
@SQ	SN:ENST00000715679.1	LN:2666
@SQ	SN:ENST00000514199.1	LN:3617
@SQ	SN:ENST00000638148.1	LN:1699
@SQ	SN:ENST00000636851.1	LN:545
@SQ	SN:ENST00000766761.1	LN:622
@SQ	SN:ENST00000766758.1	LN:593
@SQ	SN:ENST00000766764.1	LN:1210
@SQ	SN:ENST00000766770.1	LN:1080
@SQ	SN:ENST00000766762.1	LN:1964
@SQ	SN:ENST00000363365.1	LN:126
@SQ	SN:ENST00000505275.1	LN:832
@SQ	SN:ENST00000489727.2	LN:316
@SQ	SN:ENST00000816032.1	LN:238
@SQ	SN:ENST00000498971.7	LN:1498
@SQ	SN:ENST00000519715.2	LN:1498
@SQ	SN:ENST00000512545.2	LN:1647
@SQ	SN:ENST00000302014.11	LN:1356
@SQ	SN:ENST00000394671.8	LN:1865
@SQ	SN:ENST00000252100.6	LN:1834
@SQ	SN:ENST00000252102.9	LN:649
@SQ	SN:ENST00000512088.1	LN:627
@SQ	SN:ENST00000417647.7	LN:1905
@SQ	SN:ENST00000581765.1	LN:83
@SQ	SN:ENST00000358337.10	LN:3852
@SQ	SN:ENST00000542735.2	LN:1595
@SQ	SN:ENST00000675698.1	LN:2595
@SQ	SN:ENST00000675851.1	LN:2507
@SQ	SN:ENST00000676327.1	LN:2729
@SQ	SN:ENST00000675366.1	LN:2746
@SQ	SN:ENST00000431330.7	LN:2643
@SQ	SN:ENST00000457527.6	LN:1896
@SQ	SN:ENST00000504156.7	LN:1948
@SQ	SN:ENST00000307633.7	LN:1780
@SQ	SN:ENST00000509087.2	LN:915
@SQ	SN:ENST00000438307.6	LN:1789
@SQ	SN:ENST00000675204.1	LN:2327
@SQ	SN:ENST00000507746.7	LN:1902
@SQ	SN:ENST00000415192.6	LN:1401
@SQ	SN:ENST00000643996.1	LN:2485
@SQ	SN:ENST00000645065.1	LN:2363
@SQ	SN:ENST00000642752.1	LN:2346
@SQ	SN:ENST00000503873.6	LN:2110
@SQ	SN:ENST00000642970.1	LN:2436
@SQ	SN:ENST00000230771.9	LN:2468
@SQ	SN:ENST00000645749.1	LN:2292
@SQ	SN:ENST00000508522.5	LN:1562
@SQ	SN:ENST00000448069.2	LN:1426
@SQ	SN:ENST00000274712.8	LN:1544
@SQ	SN:ENST00000791703.1	LN:770
@SQ	SN:ENST00000710364.1	LN:589
@SQ	SN:ENST00000363120.1	LN:99
@SQ	SN:ENST00000365241.1	LN:89
@SQ	SN:ENST00000365645.1	LN:89
@SQ	SN:ENST00000511215.1	LN:249
@SQ	SN:ENST00000505332.2	LN:712
@SQ	SN:ENST00000655235.1	LN:3814
@SQ	SN:ENST00000378133.4	LN:2726
@SQ	SN:ENST00000504120.4	LN:5414
@SQ	SN:ENST00000394633.7	LN:2204
@SQ	SN:ENST00000660962.1	LN:729
@SQ	SN:ENST00000378132.2	LN:2626
@SQ	SN:ENST00000526136.2	LN:5370
@SQ	SN:ENST00000520672.2	LN:3056
@SQ	SN:ENST00000532566.3	LN:4594
@SQ	SN:ENST00000522353.3	LN:5404
@SQ	SN:ENST00000618834.1	LN:10557
@SQ	SN:ENST00000530339.2	LN:5374
@SQ	SN:ENST00000512229.6	LN:4163
@SQ	SN:ENST00000672575.1	LN:2808
@SQ	SN:ENST00000614258.1	LN:4248
@SQ	SN:ENST00000529859.2	LN:5384
@SQ	SN:ENST00000529619.5	LN:4157
@SQ	SN:ENST00000378126.4	LN:3267
@SQ	SN:ENST00000529310.6	LN:5395
@SQ	SN:ENST00000527624.1	LN:2231
@SQ	SN:ENST00000356878.5	LN:2922
@SQ	SN:ENST00000525929.2	LN:5339
@SQ	SN:ENST00000378123.4	LN:2616
@SQ	SN:ENST00000531613.2	LN:5398
@SQ	SN:ENST00000378122.4	LN:6900
@SQ	SN:ENST00000532602.2	LN:5377
@SQ	SN:ENST00000623320.1	LN:592
@SQ	SN:ENST00000562220.2	LN:12358
@SQ	SN:ENST00000307360.6	LN:5409
@SQ	SN:ENST00000506939.6	LN:3788
@SQ	SN:ENST00000506751.2	LN:2298
@SQ	SN:ENST00000625071.1	LN:447
@SQ	SN:ENST00000616325.1	LN:3418
@SQ	SN:ENST00000398640.7	LN:5407
@SQ	SN:ENST00000613593.1	LN:2588
@SQ	SN:ENST00000398631.3	LN:5401
@SQ	SN:ENST00000624566.1	LN:577
@SQ	SN:ENST00000625195.1	LN:617
@SQ	SN:ENST00000289272.3	LN:5408
@SQ	SN:ENST00000409494.5	LN:4884
@SQ	SN:ENST00000617769.1	LN:2427
@SQ	SN:ENST00000253807.3	LN:5896
@SQ	SN:ENST00000409700.4	LN:4077
@SQ	SN:ENST00000625092.1	LN:279
@SQ	SN:ENST00000615316.1	LN:3011
@SQ	SN:ENST00000289269.7	LN:5725
@SQ	SN:ENST00000718180.1	LN:568
@SQ	SN:ENST00000718182.1	LN:1014
@SQ	SN:ENST00000718183.1	LN:1177
@SQ	SN:ENST00000689319.1	LN:913
@SQ	SN:ENST00000624139.4	LN:1042
@SQ	SN:ENST00000623109.2	LN:793
@SQ	SN:ENST00000718163.1	LN:1309
@SQ	SN:ENST00000623741.3	LN:500
@SQ	SN:ENST00000306549.6	LN:7973
@SQ	SN:ENST00000744011.1	LN:1213
@SQ	SN:ENST00000698887.1	LN:1741
@SQ	SN:ENST00000656356.1	LN:1980
@SQ	SN:ENST00000622947.1	LN:2231
@SQ	SN:ENST00000194155.7	LN:4089
@SQ	SN:ENST00000624874.1	LN:565
@SQ	SN:ENST00000625033.1	LN:519
@SQ	SN:ENST00000623615.1	LN:575
@SQ	SN:ENST00000718170.1	LN:1239
@SQ	SN:ENST00000718171.1	LN:645
@SQ	SN:ENST00000231130.3	LN:3355
@SQ	SN:ENST00000606030.1	LN:2086
@SQ	SN:ENST00000194152.4	LN:3806
@SQ	SN:ENST00000231134.8	LN:3410
@SQ	SN:ENST00000624192.1	LN:573
@SQ	SN:ENST00000231136.4	LN:3231
@SQ	SN:ENST00000622991.1	LN:2608
@SQ	SN:ENST00000539533.3	LN:2393
@SQ	SN:ENST00000623466.1	LN:3066
@SQ	SN:ENST00000623581.1	LN:663
@SQ	SN:ENST00000718178.1	LN:604
@SQ	SN:ENST00000718179.1	LN:648
@SQ	SN:ENST00000231137.6	LN:3740
@SQ	SN:ENST00000239444.4	LN:2750
@SQ	SN:ENST00000609684.3	LN:3840
@SQ	SN:ENST00000623407.1	LN:566
@SQ	SN:ENST00000624549.1	LN:580
@SQ	SN:ENST00000624089.1	LN:484
@SQ	SN:ENST00000316105.7	LN:4381
@SQ	SN:ENST00000625144.2	LN:463
@SQ	SN:ENST00000239446.6	LN:3295
@SQ	SN:ENST00000624887.1	LN:1973
@SQ	SN:ENST00000354757.5	LN:4153
@SQ	SN:ENST00000624949.1	LN:1963
@SQ	SN:ENST00000622978.1	LN:2093
@SQ	SN:ENST00000239450.4	LN:3853
@SQ	SN:ENST00000341948.6	LN:5061
@SQ	SN:ENST00000239449.7	LN:4417
@SQ	SN:ENST00000624896.1	LN:2367
@SQ	SN:ENST00000624396.1	LN:548
@SQ	SN:ENST00000526308.2	LN:3197
@SQ	SN:ENST00000622990.1	LN:549
@SQ	SN:ENST00000524813.2	LN:2368
@SQ	SN:ENST00000570871.2	LN:2371
@SQ	SN:ENST00000625133.1	LN:2914
@SQ	SN:ENST00000726817.1	LN:691
@SQ	SN:ENST00000624424.1	LN:760
@SQ	SN:ENST00000726815.1	LN:642
@SQ	SN:ENST00000231173.6	LN:3971
@SQ	SN:ENST00000616254.1	LN:1235
@SQ	SN:ENST00000239451.7	LN:1415
@SQ	SN:ENST00000313368.8	LN:2295
@SQ	SN:ENST00000624761.2	LN:1508
@SQ	SN:ENST00000718185.1	LN:771
@SQ	SN:ENST00000718186.1	LN:1549
@SQ	SN:ENST00000670972.1	LN:1508
@SQ	SN:ENST00000701074.2	LN:2313
@SQ	SN:ENST00000723807.1	LN:828
@SQ	SN:ENST00000517417.3	LN:4769
@SQ	SN:ENST00000378105.4	LN:4069
@SQ	SN:ENST00000528330.2	LN:4543
@SQ	SN:ENST00000394576.3	LN:4813
@SQ	SN:ENST00000619750.1	LN:2695
@SQ	SN:ENST00000253812.8	LN:4806
@SQ	SN:ENST00000523390.2	LN:4748
@SQ	SN:ENST00000611598.1	LN:2592
@SQ	SN:ENST00000625053.1	LN:554
@SQ	SN:ENST00000571252.3	LN:4778
@SQ	SN:ENST00000612927.1	LN:2691
@SQ	SN:ENST00000522605.2	LN:4740
@SQ	SN:ENST00000622527.1	LN:2588
@SQ	SN:ENST00000518069.2	LN:4767
@SQ	SN:ENST00000611914.1	LN:3552
@SQ	SN:ENST00000576222.2	LN:4745
@SQ	SN:ENST00000618934.1	LN:2445
@SQ	SN:ENST00000517434.3	LN:4794
@SQ	SN:ENST00000610583.1	LN:5650
@SQ	SN:ENST00000617050.1	LN:3262
@SQ	SN:ENST00000518325.2	LN:4759
@SQ	SN:ENST00000615384.1	LN:4725
@SQ	SN:ENST00000519479.2	LN:4761
@SQ	SN:ENST00000610569.1	LN:6480
@SQ	SN:ENST00000398604.3	LN:4782
@SQ	SN:ENST00000617380.2	LN:4755
@SQ	SN:ENST00000621169.1	LN:2670
@SQ	SN:ENST00000573521.2	LN:4776
@SQ	SN:ENST00000616887.1	LN:2568
@SQ	SN:ENST00000616430.1	LN:4601
@SQ	SN:ENST00000520790.2	LN:4777
@SQ	SN:ENST00000612503.1	LN:4462
@SQ	SN:ENST00000398610.3	LN:4802
@SQ	SN:ENST00000612073.1	LN:2785
@SQ	SN:ENST00000398594.4	LN:4775
@SQ	SN:ENST00000622044.1	LN:3633
@SQ	SN:ENST00000398587.7	LN:4787
@SQ	SN:ENST00000518882.2	LN:2263
@SQ	SN:ENST00000502926.1	LN:1973
@SQ	SN:ENST00000507007.2	LN:2873
@SQ	SN:ENST00000624928.1	LN:458
@SQ	SN:ENST00000252085.4	LN:4854
@SQ	SN:ENST00000613314.1	LN:2634
@SQ	SN:ENST00000618012.1	LN:2297
@SQ	SN:ENST00000622826.1	LN:335
@SQ	SN:ENST00000611950.1	LN:2849
@SQ	SN:ENST00000308177.5	LN:4758
@SQ	SN:ENST00000617641.4	LN:2346
@SQ	SN:ENST00000617222.4	LN:731
@SQ	SN:ENST00000488078.3	LN:310
@SQ	SN:ENST00000617094.1	LN:2793
@SQ	SN:ENST00000306593.2	LN:4763
@SQ	SN:ENST00000618371.4	LN:812
@SQ	SN:ENST00000252087.3	LN:4797
@SQ	SN:ENST00000610789.1	LN:2763
@SQ	SN:ENST00000775654.1	LN:1389
@SQ	SN:ENST00000775441.1	LN:965
@SQ	SN:ENST00000775446.1	LN:843
@SQ	SN:ENST00000775439.1	LN:699
@SQ	SN:ENST00000389054.8	LN:5735
@SQ	SN:ENST00000647433.1	LN:5843
@SQ	SN:ENST00000448451.6	LN:2090
@SQ	SN:ENST00000518047.5	LN:4668
@SQ	SN:ENST00000468119.3	LN:619
@SQ	SN:ENST00000643312.1	LN:583
@SQ	SN:ENST00000502205.2	LN:2480
@SQ	SN:ENST00000496103.1	LN:208
@SQ	SN:ENST00000422040.2	LN:621
@SQ	SN:ENST00000305264.8	LN:1933
@SQ	SN:ENST00000444782.5	LN:2154
@SQ	SN:ENST00000297164.8	LN:2536
@SQ	SN:ENST00000521367.5	LN:1780
@SQ	SN:ENST00000518856.1	LN:1419
@SQ	SN:ENST00000435817.7	LN:4319
@SQ	SN:ENST00000522783.5	LN:2477
@SQ	SN:ENST00000519800.1	LN:802
@SQ	SN:ENST00000508305.5	LN:4927
@SQ	SN:ENST00000239440.9	LN:5258
@SQ	SN:ENST00000626478.2	LN:4928
@SQ	SN:ENST00000513878.5	LN:3810
@SQ	SN:ENST00000687297.2	LN:1150
@SQ	SN:ENST00000732556.1	LN:943
@SQ	SN:ENST00000732678.1	LN:504
@SQ	SN:ENST00000750509.1	LN:766
@SQ	SN:ENST00000750510.1	LN:517
@SQ	SN:ENST00000663050.2	LN:2121
@SQ	SN:ENST00000623837.1	LN:618
@SQ	SN:ENST00000816971.1	LN:599
@SQ	SN:ENST00000824410.1	LN:2997
@SQ	SN:ENST00000716555.1	LN:1253
@SQ	SN:ENST00000287008.8	LN:4814
@SQ	SN:ENST00000503492.5	LN:2373
@SQ	SN:ENST00000394536.4	LN:3827
@SQ	SN:ENST00000659661.1	LN:2119
@SQ	SN:ENST00000760580.1	LN:975
@SQ	SN:ENST00000760576.1	LN:1058
@SQ	SN:ENST00000760583.1	LN:1044
@SQ	SN:ENST00000654307.1	LN:2400
@SQ	SN:ENST00000760569.1	LN:946
@SQ	SN:ENST00000760572.1	LN:733
@SQ	SN:ENST00000760588.1	LN:542
@SQ	SN:ENST00000515639.1	LN:522
@SQ	SN:ENST00000761175.1	LN:739
@SQ	SN:ENST00000761177.1	LN:263
@SQ	SN:ENST00000822258.1	LN:1811
@SQ	SN:ENST00000194118.8	LN:2203
@SQ	SN:ENST00000432126.7	LN:4907
@SQ	SN:ENST00000231484.4	LN:5706
@SQ	SN:ENST00000607378.1	LN:957
@SQ	SN:ENST00000356143.5	LN:3999
@SQ	SN:ENST00000394519.5	LN:4173
@SQ	SN:ENST00000347642.7	LN:4213
@SQ	SN:ENST00000394520.7	LN:4170
@SQ	SN:ENST00000394514.6	LN:2905
@SQ	SN:ENST00000520882.1	LN:344
@SQ	SN:ENST00000513454.5	LN:980
@SQ	SN:ENST00000311337.11	LN:2267
@SQ	SN:ENST00000500692.6	LN:2319
@SQ	SN:ENST00000508177.5	LN:2980
@SQ	SN:ENST00000503794.5	LN:2622
@SQ	SN:ENST00000511085.1	LN:419
@SQ	SN:ENST00000836958.1	LN:269
@SQ	SN:ENST00000836960.1	LN:829
@SQ	SN:ENST00000836962.1	LN:398
@SQ	SN:ENST00000753316.1	LN:587
@SQ	SN:ENST00000768723.1	LN:482
@SQ	SN:ENST00000253814.6	LN:3574
@SQ	SN:ENST00000686726.1	LN:766
@SQ	SN:ENST00000772636.1	LN:768
@SQ	SN:ENST00000622952.1	LN:2621
@SQ	SN:ENST00000344120.4	LN:4938
@SQ	SN:ENST00000434127.3	LN:4904
@SQ	SN:ENST00000611334.1	LN:91
@SQ	SN:ENST00000612613.1	LN:121
@SQ	SN:ENST00000724963.1	LN:1742
@SQ	SN:ENST00000700840.1	LN:1344
@SQ	SN:ENST00000724964.1	LN:1012
@SQ	SN:ENST00000655828.2	LN:3590
@SQ	SN:ENST00000724992.1	LN:593
@SQ	SN:ENST00000668207.1	LN:1293
@SQ	SN:ENST00000724976.1	LN:1002
@SQ	SN:ENST00000724970.1	LN:1220
@SQ	SN:ENST00000724999.1	LN:524
@SQ	SN:ENST00000724987.1	LN:829
@SQ	SN:ENST00000725251.1	LN:606
@SQ	SN:ENST00000427031.1	LN:377
@SQ	SN:ENST00000359370.10	LN:3660
@SQ	SN:ENST00000337706.7	LN:3748
@SQ	SN:ENST00000610990.4	LN:3802
@SQ	SN:ENST00000619447.4	LN:3818
@SQ	SN:ENST00000612258.4	LN:3805
@SQ	SN:ENST00000621536.4	LN:4062
@SQ	SN:ENST00000378046.5	LN:2582
@SQ	SN:ENST00000360966.9	LN:695
@SQ	SN:ENST00000407758.5	LN:759
@SQ	SN:ENST00000419524.6	LN:683
@SQ	SN:ENST00000660053.2	LN:1798
@SQ	SN:ENST00000666936.1	LN:875
@SQ	SN:ENST00000666274.1	LN:1601
@SQ	SN:ENST00000669649.1	LN:1312
@SQ	SN:ENST00000658361.1	LN:2280
@SQ	SN:ENST00000645722.2	LN:9226
@SQ	SN:ENST00000274498.9	LN:9395
@SQ	SN:ENST00000642734.1	LN:3923
@SQ	SN:ENST00000729810.1	LN:602
@SQ	SN:ENST00000433595.5	LN:978
@SQ	SN:ENST00000475287.2	LN:1228
@SQ	SN:ENST00000644562.1	LN:537
@SQ	SN:ENST00000433186.2	LN:932
@SQ	SN:ENST00000766730.1	LN:282
@SQ	SN:ENST00000724474.1	LN:740
@SQ	SN:ENST00000724596.1	LN:364
@SQ	SN:ENST00000724592.1	LN:1644
@SQ	SN:ENST00000724597.1	LN:480
@SQ	SN:ENST00000724595.1	LN:361
@SQ	SN:ENST00000724594.1	LN:489
@SQ	SN:ENST00000770709.1	LN:847
@SQ	SN:ENST00000343796.6	LN:7286
@SQ	SN:ENST00000394464.7	LN:6778
@SQ	SN:ENST00000415690.6	LN:3789
@SQ	SN:ENST00000424646.6	LN:4591
@SQ	SN:ENST00000504572.5	LN:3389
@SQ	SN:ENST00000394466.6	LN:3245
@SQ	SN:ENST00000231509.7	LN:3556
@SQ	SN:ENST00000652686.1	LN:2961
@SQ	SN:ENST00000503201.1	LN:2594
@SQ	SN:ENST00000478287.1	LN:635
@SQ	SN:ENST00000625059.1	LN:256
@SQ	SN:ENST00000811340.1	LN:984
@SQ	SN:ENST00000623204.1	LN:462
@SQ	SN:ENST00000340585.6	LN:560
@SQ	SN:ENST00000667084.1	LN:1605
@SQ	SN:ENST00000517214.1	LN:74
@SQ	SN:ENST00000661617.1	LN:840
@SQ	SN:ENST00000514942.2	LN:525
@SQ	SN:ENST00000833529.1	LN:1414
@SQ	SN:ENST00000848440.1	LN:902
@SQ	SN:ENST00000848443.1	LN:363
@SQ	SN:ENST00000503323.1	LN:825
@SQ	SN:ENST00000583721.1	LN:112
@SQ	SN:ENST00000784801.1	LN:467
@SQ	SN:ENST00000719486.1	LN:857
@SQ	SN:ENST00000502593.2	LN:615
@SQ	SN:ENST00000289448.4	LN:381
@SQ	SN:ENST00000497657.3	LN:288
@SQ	SN:ENST00000274496.10	LN:3144
@SQ	SN:ENST00000448443.6	LN:2255
@SQ	SN:ENST00000513112.5	LN:2135
@SQ	SN:ENST00000512467.6	LN:13488
@SQ	SN:ENST00000507359.3	LN:13950
@SQ	SN:ENST00000505261.1	LN:469
@SQ	SN:ENST00000649345.1	LN:1317
@SQ	SN:ENST00000434172.2	LN:273
@SQ	SN:ENST00000511084.1	LN:513
@SQ	SN:ENST00000364553.1	LN:317
@SQ	SN:ENST00000725929.1	LN:439
@SQ	SN:ENST00000659832.1	LN:1271
@SQ	SN:ENST00000505629.2	LN:1115
@SQ	SN:ENST00000504204.1	LN:493
@SQ	SN:ENST00000507235.1	LN:1244
@SQ	SN:ENST00000504620.2	LN:584
@SQ	SN:ENST00000759541.1	LN:396
@SQ	SN:ENST00000661692.1	LN:918
@SQ	SN:ENST00000653996.1	LN:552
@SQ	SN:ENST00000512571.2	LN:805
@SQ	SN:ENST00000656171.1	LN:1597
@SQ	SN:ENST00000509592.1	LN:876
@SQ	SN:ENST00000683046.1	LN:4817
@SQ	SN:ENST00000334744.8	LN:2140
@SQ	SN:ENST00000394450.6	LN:1102
@SQ	SN:ENST00000505416.5	LN:738
@SQ	SN:ENST00000511435.1	LN:1894
@SQ	SN:ENST00000377976.3	LN:2005
@SQ	SN:ENST00000639411.1	LN:837
@SQ	SN:ENST00000722101.1	LN:308
@SQ	SN:ENST00000359120.9	LN:3004
@SQ	SN:ENST00000511217.1	LN:5607
@SQ	SN:ENST00000511152.1	LN:786
@SQ	SN:ENST00000719610.1	LN:458
@SQ	SN:ENST00000719529.1	LN:461
@SQ	SN:ENST00000311450.9	LN:1919
@SQ	SN:ENST00000514002.1	LN:439
@SQ	SN:ENST00000674158.1	LN:7182
@SQ	SN:ENST00000674191.1	LN:6980
@SQ	SN:ENST00000674270.1	LN:7090
@SQ	SN:ENST00000674447.1	LN:7147
@SQ	SN:ENST00000674290.1	LN:7202
@SQ	SN:ENST00000674174.1	LN:7140
@SQ	SN:ENST00000394434.7	LN:4760
@SQ	SN:ENST00000674277.1	LN:4669
@SQ	SN:ENST00000674398.1	LN:4768
@SQ	SN:ENST00000510191.5	LN:3737
@SQ	SN:ENST00000477363.1	LN:321
@SQ	SN:ENST00000495857.1	LN:238
@SQ	SN:ENST00000506502.2	LN:3311
@SQ	SN:ENST00000265271.7	LN:6537
@SQ	SN:ENST00000459240.1	LN:63
@SQ	SN:ENST00000646991.2	LN:2575
@SQ	SN:ENST00000739917.1	LN:965
@SQ	SN:ENST00000508845.1	LN:512
@SQ	SN:ENST00000507391.1	LN:312
@SQ	SN:ENST00000296702.9	LN:4654
@SQ	SN:ENST00000394421.7	LN:3632
@SQ	SN:ENST00000679501.2	LN:4684
@SQ	SN:ENST00000613756.1	LN:156
@SQ	SN:ENST00000311104.3	LN:3047
@SQ	SN:ENST00000807162.1	LN:1164
@SQ	SN:ENST00000807163.1	LN:1085
@SQ	SN:ENST00000807433.1	LN:938
@SQ	SN:ENST00000394411.9	LN:10828
@SQ	SN:ENST00000394409.7	LN:10704
@SQ	SN:ENST00000625967.2	LN:102
@SQ	SN:ENST00000508545.6	LN:2042
@SQ	SN:ENST00000394414.5	LN:2262
@SQ	SN:ENST00000453001.5	LN:2569
@SQ	SN:ENST00000336640.10	LN:2008
@SQ	SN:ENST00000504198.5	LN:2011
@SQ	SN:ENST00000394413.7	LN:1982
@SQ	SN:ENST00000467868.3	LN:295
@SQ	SN:ENST00000515599.1	LN:1220
@SQ	SN:ENST00000807563.1	LN:883
@SQ	SN:ENST00000505921.1	LN:447
@SQ	SN:ENST00000807624.1	LN:520
@SQ	SN:ENST00000807625.1	LN:709
@SQ	SN:ENST00000807322.1	LN:1238
@SQ	SN:ENST00000660170.1	LN:2387
@SQ	SN:ENST00000761978.1	LN:804
@SQ	SN:ENST00000761977.1	LN:1436
@SQ	SN:ENST00000397936.8	LN:5333
@SQ	SN:ENST00000626951.2	LN:798
@SQ	SN:ENST00000398523.3	LN:1637
@SQ	SN:ENST00000343218.10	LN:5492
@SQ	SN:ENST00000398514.7	LN:5309
@SQ	SN:ENST00000607270.1	LN:237
@SQ	SN:ENST00000630514.3	LN:2010
@SQ	SN:ENST00000627433.4	LN:2081
@SQ	SN:ENST00000783086.1	LN:454
@SQ	SN:ENST00000702407.1	LN:2990
@SQ	SN:ENST00000626945.2	LN:1920
@SQ	SN:ENST00000686563.1	LN:844
@SQ	SN:ENST00000783082.1	LN:1943
@SQ	SN:ENST00000616793.5	LN:9153
@SQ	SN:ENST00000507386.5	LN:5915
@SQ	SN:ENST00000265272.9	LN:6001
@SQ	SN:ENST00000333010.6	LN:2992
@SQ	SN:ENST00000630801.1	LN:656
@SQ	SN:ENST00000783085.1	LN:393
@SQ	SN:ENST00000662767.2	LN:2642
@SQ	SN:ENST00000799030.1	LN:860
@SQ	SN:ENST00000296695.10	LN:413
@SQ	SN:ENST00000510027.2	LN:1188
@SQ	SN:ENST00000514574.1	LN:1016
@SQ	SN:ENST00000504320.5	LN:440
@SQ	SN:ENST00000692663.2	LN:396
@SQ	SN:ENST00000296694.5	LN:516
@SQ	SN:ENST00000512300.1	LN:793
@SQ	SN:ENST00000505162.1	LN:593
@SQ	SN:ENST00000318315.5	LN:528
@SQ	SN:ENST00000515291.1	LN:573
@SQ	SN:ENST00000509352.1	LN:1243
@SQ	SN:ENST00000398454.5	LN:2915
@SQ	SN:ENST00000359874.7	LN:3656
@SQ	SN:ENST00000256084.8	LN:3651
@SQ	SN:ENST00000667608.1	LN:2991
@SQ	SN:ENST00000843063.1	LN:685
@SQ	SN:ENST00000843064.1	LN:492
@SQ	SN:ENST00000356972.2	LN:609
@SQ	SN:ENST00000562793.5	LN:157
@SQ	SN:ENST00000621437.4	LN:605
@SQ	SN:ENST00000325630.3	LN:485
@SQ	SN:ENST00000508308.1	LN:283
@SQ	SN:ENST00000638059.1	LN:1359
@SQ	SN:ENST00000638089.2	LN:1257
@SQ	SN:ENST00000665055.1	LN:2516
@SQ	SN:ENST00000512953.5	LN:1022
@SQ	SN:ENST00000398450.5	LN:620
@SQ	SN:ENST00000511106.5	LN:661
@SQ	SN:ENST00000648571.1	LN:2283
@SQ	SN:ENST00000440731.4	LN:581
@SQ	SN:ENST00000836308.1	LN:1302
@SQ	SN:ENST00000836307.1	LN:1432
@SQ	SN:ENST00000274565.5	LN:554
@SQ	SN:ENST00000523535.1	LN:299
@SQ	SN:ENST00000511717.6	LN:604
@SQ	SN:ENST00000661718.1	LN:5039
@SQ	SN:ENST00000377906.2	LN:456
@SQ	SN:ENST00000836370.1	LN:538
@SQ	SN:ENST00000636510.1	LN:279
@SQ	SN:ENST00000296701.10	LN:3680
@SQ	SN:ENST00000340253.10	LN:4401
@SQ	SN:ENST00000394370.7	LN:4132
@SQ	SN:ENST00000612673.1	LN:282
@SQ	SN:ENST00000513826.1	LN:3585
@SQ	SN:ENST00000520980.2	LN:514
@SQ	SN:ENST00000521530.6	LN:6820
@SQ	SN:ENST00000521735.5	LN:1242
@SQ	SN:ENST00000771509.1	LN:1088
@SQ	SN:ENST00000517929.5	LN:1201
@SQ	SN:ENST00000520514.5	LN:1236
@SQ	SN:ENST00000360693.7	LN:3082
@SQ	SN:ENST00000377888.8	LN:3336
@SQ	SN:ENST00000520086.1	LN:2272
@SQ	SN:ENST00000517511.1	LN:1704
@SQ	SN:ENST00000793766.1	LN:339
@SQ	SN:ENST00000798472.1	LN:1007
@SQ	SN:ENST00000305988.6	LN:2013
@SQ	SN:ENST00000798634.1	LN:540
@SQ	SN:ENST00000692828.1	LN:774
@SQ	SN:ENST00000798750.1	LN:482
@SQ	SN:ENST00000606841.1	LN:314
@SQ	SN:ENST00000515425.6	LN:26468
@SQ	SN:ENST00000512049.5	LN:4002
@SQ	SN:ENST00000516033.1	LN:103
@SQ	SN:ENST00000384981.3	LN:97
@SQ	SN:ENST00000787326.1	LN:1343
@SQ	SN:ENST00000787344.1	LN:1472
@SQ	SN:ENST00000787340.1	LN:1390
@SQ	SN:ENST00000787320.1	LN:1850
@SQ	SN:ENST00000507318.1	LN:3091
@SQ	SN:ENST00000787325.1	LN:785
@SQ	SN:ENST00000787318.1	LN:863
@SQ	SN:ENST00000363291.1	LN:303
@SQ	SN:ENST00000787342.1	LN:699
@SQ	SN:ENST00000326685.11	LN:4164
@SQ	SN:ENST00000309868.12	LN:4439
@SQ	SN:ENST00000506113.5	LN:4569
@SQ	SN:ENST00000504238.5	LN:2774
@SQ	SN:ENST00000508983.5	LN:2011
@SQ	SN:ENST00000522685.1	LN:387
@SQ	SN:ENST00000512647.2	LN:424
@SQ	SN:ENST00000523176.1	LN:4533
@SQ	SN:ENST00000517451.5	LN:2287
@SQ	SN:ENST00000296721.9	LN:6024
@SQ	SN:ENST00000515000.1	LN:2319
@SQ	SN:ENST00000824821.1	LN:442
@SQ	SN:ENST00000789354.1	LN:230
@SQ	SN:ENST00000648705.2	LN:870
@SQ	SN:ENST00000513661.5	LN:546
@SQ	SN:ENST00000329271.8	LN:4020
@SQ	SN:ENST00000416916.2	LN:1006
@SQ	SN:ENST00000757705.1	LN:572
@SQ	SN:ENST00000274569.9	LN:2507
@SQ	SN:ENST00000514349.1	LN:2793
@SQ	SN:ENST00000521756.2	LN:880
@SQ	SN:ENST00000850428.1	LN:856
@SQ	SN:ENST00000261796.4	LN:712
@SQ	SN:ENST00000850430.1	LN:426
@SQ	SN:ENST00000850435.1	LN:480
@SQ	SN:ENST00000850354.1	LN:1722
@SQ	SN:ENST00000602315.3	LN:2734
@SQ	SN:ENST00000691230.2	LN:1067
@SQ	SN:ENST00000505340.6	LN:2085
@SQ	SN:ENST00000850364.1	LN:785
@SQ	SN:ENST00000505254.6	LN:3950
@SQ	SN:ENST00000602964.1	LN:8398
@SQ	SN:ENST00000660343.1	LN:1472
@SQ	SN:ENST00000850351.1	LN:843
@SQ	SN:ENST00000518014.1	LN:5131
@SQ	SN:ENST00000850361.1	LN:1060
@SQ	SN:ENST00000850474.1	LN:956
@SQ	SN:ENST00000850475.1	LN:675
@SQ	SN:ENST00000622374.1	LN:422
@SQ	SN:ENST00000385300.1	LN:106
@SQ	SN:ENST00000384967.1	LN:88
@SQ	SN:ENST00000261798.10	LN:5444
@SQ	SN:ENST00000377843.8	LN:5360
@SQ	SN:ENST00000657001.1	LN:4902
@SQ	SN:ENST00000499521.2	LN:8636
@SQ	SN:ENST00000515768.6	LN:2570
@SQ	SN:ENST00000606719.6	LN:2476
@SQ	SN:ENST00000504676.5	LN:1772
@SQ	SN:ENST00000515435.5	LN:1856
@SQ	SN:ENST00000495837.1	LN:428
@SQ	SN:ENST00000745810.1	LN:958
@SQ	SN:ENST00000515748.2	LN:620
@SQ	SN:ENST00000333677.7	LN:4943
@SQ	SN:ENST00000410281.1	LN:105
@SQ	SN:ENST00000821888.1	LN:1148
@SQ	SN:ENST00000729811.1	LN:615
@SQ	SN:ENST00000775120.1	LN:997
@SQ	SN:ENST00000775949.1	LN:1214
@SQ	SN:ENST00000671378.2	LN:874
@SQ	SN:ENST00000408116.2	LN:212
@SQ	SN:ENST00000775950.1	LN:1168
@SQ	SN:ENST00000485915.3	LN:303
@SQ	SN:ENST00000360453.8	LN:3004
@SQ	SN:ENST00000394320.7	LN:4803
@SQ	SN:ENST00000309241.10	LN:10569
@SQ	SN:ENST00000362177.3	LN:66
@SQ	SN:ENST00000403750.5	LN:3146
@SQ	SN:ENST00000255266.10	LN:5645
@SQ	SN:ENST00000613228.1	LN:5398
@SQ	SN:ENST00000849565.1	LN:435
@SQ	SN:ENST00000503102.1	LN:655
@SQ	SN:ENST00000363464.1	LN:102
@SQ	SN:ENST00000775979.1	LN:442
@SQ	SN:ENST00000286298.5	LN:8054
@SQ	SN:ENST00000296736.4	LN:3493
@SQ	SN:ENST00000515406.2	LN:2429
@SQ	SN:ENST00000613459.4	LN:5567
@SQ	SN:ENST00000503427.5	LN:5275
@SQ	SN:ENST00000502717.6	LN:5258
@SQ	SN:ENST00000512440.1	LN:370
@SQ	SN:ENST00000461659.1	LN:355
@SQ	SN:ENST00000286301.7	LN:3989
@SQ	SN:ENST00000675795.1	LN:3820
@SQ	SN:ENST00000543093.1	LN:921
@SQ	SN:ENST00000468161.1	LN:747
@SQ	SN:ENST00000362539.1	LN:101
@SQ	SN:ENST00000261799.9	LN:5700
@SQ	SN:ENST00000231656.13	LN:1775
@SQ	SN:ENST00000230671.7	LN:3625
@SQ	SN:ENST00000524041.1	LN:2431
@SQ	SN:ENST00000671881.1	LN:4837
@SQ	SN:ENST00000348628.11	LN:4823
@SQ	SN:ENST00000672479.1	LN:4848
@SQ	SN:ENST00000683332.1	LN:4193
@SQ	SN:ENST00000672752.1	LN:3131
@SQ	SN:ENST00000682786.1	LN:3142
@SQ	SN:ENST00000351010.6	LN:1557
@SQ	SN:ENST00000672829.1	LN:2588
@SQ	SN:ENST00000672785.1	LN:2454
@SQ	SN:ENST00000672396.1	LN:2424
@SQ	SN:ENST00000510347.2	LN:2324
@SQ	SN:ENST00000398376.8	LN:1425
@SQ	SN:ENST00000328668.8	LN:3113
@SQ	SN:ENST00000515301.2	LN:1429
@SQ	SN:ENST00000377797.7	LN:5095
@SQ	SN:ENST00000445265.6	LN:4825
@SQ	SN:ENST00000323668.11	LN:4832
@SQ	SN:ENST00000643257.2	LN:5026
@SQ	SN:ENST00000513538.2	LN:3526
@SQ	SN:ENST00000439160.6	LN:4644
@SQ	SN:ENST00000394269.7	LN:3400
@SQ	SN:ENST00000427724.7	LN:4800
@SQ	SN:ENST00000504761.6	LN:4467
@SQ	SN:ENST00000513346.5	LN:4646
@SQ	SN:ENST00000377795.7	LN:1138
@SQ	SN:ENST00000009530.13	LN:1653
@SQ	SN:ENST00000353334.11	LN:1270
@SQ	SN:ENST00000670307.1	LN:504
@SQ	SN:ENST00000401695.8	LN:2314
@SQ	SN:ENST00000407193.7	LN:2146
@SQ	SN:ENST00000521466.5	LN:592
@SQ	SN:ENST00000312037.6	LN:712
@SQ	SN:ENST00000734670.1	LN:521
@SQ	SN:ENST00000519040.2	LN:601
@SQ	SN:ENST00000523767.5	LN:3449
@SQ	SN:ENST00000261797.7	LN:8011
@SQ	SN:ENST00000843684.1	LN:325
@SQ	SN:ENST00000810474.1	LN:677
@SQ	SN:ENST00000394243.5	LN:7063
@SQ	SN:ENST00000517474.1	LN:617
@SQ	SN:ENST00000522122.1	LN:5098
@SQ	SN:ENST00000665257.1	LN:1852
@SQ	SN:ENST00000307662.5	LN:5359
@SQ	SN:ENST00000519664.1	LN:4571
@SQ	SN:ENST00000297130.4	LN:3445
@SQ	SN:ENST00000517768.6	LN:3427
@SQ	SN:ENST00000793290.1	LN:558
@SQ	SN:ENST00000615557.1	LN:1031
@SQ	SN:ENST00000511626.3	LN:926
@SQ	SN:ENST00000520112.1	LN:605
@SQ	SN:ENST00000199814.9	LN:2299
@SQ	SN:ENST00000447771.6	LN:1386
@SQ	SN:ENST00000446090.7	LN:5755
@SQ	SN:ENST00000447998.7	LN:4116
@SQ	SN:ENST00000424236.5	LN:4054
@SQ	SN:ENST00000627368.2	LN:1774
@SQ	SN:ENST00000526627.2	LN:1521
@SQ	SN:ENST00000648745.1	LN:1590
@SQ	SN:ENST00000522154.2	LN:1694
@SQ	SN:ENST00000446148.7	LN:3323
@SQ	SN:ENST00000427179.5	LN:4155
@SQ	SN:ENST00000274599.10	LN:3258
@SQ	SN:ENST00000775956.1	LN:474
@SQ	SN:ENST00000685103.2	LN:3305
@SQ	SN:ENST00000801130.1	LN:2414
@SQ	SN:ENST00000801127.1	LN:2576
@SQ	SN:ENST00000356555.6	LN:1822
@SQ	SN:ENST00000801133.1	LN:769
@SQ	SN:ENST00000801129.1	LN:522
@SQ	SN:ENST00000612834.1	LN:766
@SQ	SN:ENST00000620114.1	LN:757
@SQ	SN:ENST00000388825.9	LN:1603
@SQ	SN:ENST00000517973.1	LN:612
@SQ	SN:ENST00000520931.5	LN:2680
@SQ	SN:ENST00000521591.6	LN:2870
@SQ	SN:ENST00000522100.6	LN:2625
@SQ	SN:ENST00000520695.6	LN:2905
@SQ	SN:ENST00000389378.6	LN:2935
@SQ	SN:ENST00000315050.11	LN:2785
@SQ	SN:ENST00000523338.5	LN:2711
@SQ	SN:ENST00000610535.5	LN:2682
@SQ	SN:ENST00000522226.5	LN:2238
@SQ	SN:ENST00000521001.2	LN:2308
@SQ	SN:ENST00000518977.5	LN:2200
@SQ	SN:ENST00000524280.5	LN:1716
@SQ	SN:ENST00000523200.5	LN:1743
@SQ	SN:ENST00000702179.2	LN:486
@SQ	SN:ENST00000354546.10	LN:2889
@SQ	SN:ENST00000523714.5	LN:2451
@SQ	SN:ENST00000377751.9	LN:1430
@SQ	SN:ENST00000700367.1	LN:2489
@SQ	SN:ENST00000521512.5	LN:1793
@SQ	SN:ENST00000523781.2	LN:305
@SQ	SN:ENST00000757028.1	LN:1148
@SQ	SN:ENST00000646541.1	LN:888
@SQ	SN:ENST00000355417.7	LN:3398
@SQ	SN:ENST00000846619.1	LN:961
@SQ	SN:ENST00000821853.1	LN:350
@SQ	SN:ENST00000357164.4	LN:3603
@SQ	SN:ENST00000335230.8	LN:2860
@SQ	SN:ENST00000377713.3	LN:1720
@SQ	SN:ENST00000747508.1	LN:934
@SQ	SN:ENST00000335244.9	LN:3396
@SQ	SN:ENST00000604421.1	LN:355
@SQ	SN:ENST00000521967.1	LN:1471
@SQ	SN:ENST00000647906.1	LN:1416
@SQ	SN:ENST00000517788.1	LN:1176
@SQ	SN:ENST00000520621.1	LN:638
@SQ	SN:ENST00000603595.1	LN:1376
@SQ	SN:ENST00000520701.5	LN:2005
@SQ	SN:ENST00000429484.6	LN:977
@SQ	SN:ENST00000767755.1	LN:383
@SQ	SN:ENST00000243389.8	LN:5772
@SQ	SN:ENST00000521925.5	LN:1621
@SQ	SN:ENST00000363357.1	LN:119
@SQ	SN:ENST00000767665.1	LN:1978
@SQ	SN:ENST00000261800.6	LN:14710
@SQ	SN:ENST00000606930.1	LN:3317
@SQ	SN:ENST00000621322.1	LN:62
@SQ	SN:ENST00000767393.1	LN:410
@SQ	SN:ENST00000767391.1	LN:1149
@SQ	SN:ENST00000718190.1	LN:710
@SQ	SN:ENST00000718192.1	LN:480
@SQ	SN:ENST00000718193.1	LN:1563
@SQ	SN:ENST00000231061.9	LN:3451
@SQ	SN:ENST00000510576.6	LN:1973
@SQ	SN:ENST00000718194.1	LN:1031
@SQ	SN:ENST00000747665.1	LN:805
@SQ	SN:ENST00000410170.1	LN:290
@SQ	SN:ENST00000720521.1	LN:924
@SQ	SN:ENST00000607135.1	LN:526
@SQ	SN:ENST00000521264.5	LN:4341
@SQ	SN:ENST00000522314.5	LN:724
@SQ	SN:ENST00000520382.5	LN:466
@SQ	SN:ENST00000313115.11	LN:471
@SQ	SN:ENST00000524142.5	LN:749
@SQ	SN:ENST00000522710.1	LN:591
@SQ	SN:ENST00000779501.1	LN:587
@SQ	SN:ENST00000518182.1	LN:570
@SQ	SN:ENST00000771286.1	LN:1290
@SQ	SN:ENST00000473923.1	LN:343
@SQ	SN:ENST00000678070.1	LN:1565
@SQ	SN:ENST00000678925.1	LN:10011
@SQ	SN:ENST00000678964.1	LN:10622
@SQ	SN:ENST00000394123.7	LN:10240
@SQ	SN:ENST00000522761.6	LN:1691
@SQ	SN:ENST00000676827.1	LN:1768
@SQ	SN:ENST00000520177.6	LN:2654
@SQ	SN:ENST00000678854.1	LN:1326
@SQ	SN:ENST00000677105.1	LN:1532
@SQ	SN:ENST00000678101.1	LN:1794
@SQ	SN:ENST00000678910.1	LN:1737
@SQ	SN:ENST00000356245.8	LN:10227
@SQ	SN:ENST00000678646.1	LN:10257
@SQ	SN:ENST00000678564.1	LN:1737
@SQ	SN:ENST00000677323.1	LN:10540
@SQ	SN:ENST00000274576.9	LN:1812
@SQ	SN:ENST00000455880.2	LN:1707
@SQ	SN:ENST00000603996.1	LN:1115
@SQ	SN:ENST00000789298.1	LN:396
@SQ	SN:ENST00000410376.1	LN:127
@SQ	SN:ENST00000719159.1	LN:528
@SQ	SN:ENST00000719275.1	LN:877
@SQ	SN:ENST00000719158.1	LN:458
@SQ	SN:ENST00000524295.5	LN:3591
@SQ	SN:ENST00000776071.1	LN:864
@SQ	SN:ENST00000776072.1	LN:623
@SQ	SN:ENST00000775936.1	LN:538
@SQ	SN:ENST00000772266.1	LN:565
@SQ	SN:ENST00000812690.1	LN:669
@SQ	SN:ENST00000663460.1	LN:3318
@SQ	SN:ENST00000812686.1	LN:1301
@SQ	SN:ENST00000255262.4	LN:2059
@SQ	SN:ENST00000467232.1	LN:300
@SQ	SN:ENST00000506723.6	LN:2193
@SQ	SN:ENST00000663464.1	LN:1461
@SQ	SN:ENST00000584829.1	LN:681
@SQ	SN:ENST00000816604.1	LN:483
@SQ	SN:ENST00000848481.1	LN:933
@SQ	SN:ENST00000706733.1	LN:5736
@SQ	SN:ENST00000518142.5	LN:2761
@SQ	SN:ENST00000285900.10	LN:5584
@SQ	SN:ENST00000340592.10	LN:5584
@SQ	SN:ENST00000706734.1	LN:3437
@SQ	SN:ENST00000521843.6	LN:3069
@SQ	SN:ENST00000448073.8	LN:2825
@SQ	SN:ENST00000518783.1	LN:5233
@SQ	SN:ENST00000476596.3	LN:299
@SQ	SN:ENST00000509568.1	LN:537
@SQ	SN:ENST00000561496.1	LN:1765
@SQ	SN:ENST00000798811.1	LN:414
@SQ	SN:ENST00000798812.1	LN:316
@SQ	SN:ENST00000798813.1	LN:415
@SQ	SN:ENST00000351797.9	LN:4414
@SQ	SN:ENST00000522858.5	LN:3379
@SQ	SN:ENST00000520667.5	LN:2121
@SQ	SN:ENST00000520313.5	LN:1394
@SQ	SN:ENST00000439768.2	LN:1186
@SQ	SN:ENST00000522782.6	LN:5037
@SQ	SN:ENST00000322602.9	LN:2891
@SQ	SN:ENST00000767861.1	LN:535
@SQ	SN:ENST00000767947.1	LN:303
@SQ	SN:ENST00000425427.6	LN:4344
@SQ	SN:ENST00000297107.11	LN:5958
@SQ	SN:ENST00000377661.2	LN:3778
@SQ	SN:ENST00000658072.1	LN:4591
@SQ	SN:ENST00000519727.5	LN:396
@SQ	SN:ENST00000521638.1	LN:982
@SQ	SN:ENST00000657704.1	LN:1730
@SQ	SN:ENST00000408503.1	LN:142
@SQ	SN:ENST00000486087.3	LN:298
@SQ	SN:ENST00000652933.1	LN:1969
@SQ	SN:ENST00000524264.6	LN:3441
@SQ	SN:ENST00000759380.1	LN:818
@SQ	SN:ENST00000501280.4	LN:2787
@SQ	SN:ENST00000701461.2	LN:1186
@SQ	SN:ENST00000522312.2	LN:649
@SQ	SN:ENST00000759381.1	LN:241
@SQ	SN:ENST00000297109.11	LN:6185
@SQ	SN:ENST00000426761.2	LN:777
@SQ	SN:ENST00000440364.6	LN:792
@SQ	SN:ENST00000231121.3	LN:1701
@SQ	SN:ENST00000815094.1	LN:1774
@SQ	SN:ENST00000518984.1	LN:1734
@SQ	SN:ENST00000520639.1	LN:1168
@SQ	SN:ENST00000524055.1	LN:1133
@SQ	SN:ENST00000585290.1	LN:61
@SQ	SN:ENST00000687700.1	LN:6231
@SQ	SN:ENST00000408625.1	LN:86
@SQ	SN:ENST00000613546.1	LN:102
@SQ	SN:ENST00000336314.9	LN:6652
@SQ	SN:ENST00000607433.2	LN:307
@SQ	SN:ENST00000463655.1	LN:464
@SQ	SN:ENST00000732144.1	LN:388
@SQ	SN:ENST00000690816.1	LN:6463
@SQ	SN:ENST00000518297.6	LN:7181
@SQ	SN:ENST00000685946.1	LN:6461
@SQ	SN:ENST00000326080.10	LN:2947
@SQ	SN:ENST00000517938.5	LN:1203
@SQ	SN:ENST00000612810.1	LN:316
@SQ	SN:ENST00000518651.5	LN:536
@SQ	SN:ENST00000520968.5	LN:558
@SQ	SN:ENST00000579966.1	LN:83
@SQ	SN:ENST00000523698.5	LN:862
@SQ	SN:ENST00000517876.5	LN:2708
@SQ	SN:ENST00000521450.5	LN:1158
@SQ	SN:ENST00000403027.6	LN:2604
@SQ	SN:ENST00000524105.5	LN:904
@SQ	SN:ENST00000520671.5	LN:923
@SQ	SN:ENST00000521583.5	LN:1151
@SQ	SN:ENST00000285896.11	LN:2446
@SQ	SN:ENST00000519404.5	LN:945
@SQ	SN:ENST00000840784.1	LN:672
@SQ	SN:ENST00000285873.8	LN:5404
@SQ	SN:ENST00000523037.6	LN:3173
@SQ	SN:ENST00000265229.12	LN:3035
@SQ	SN:ENST00000439747.7	LN:784
@SQ	SN:ENST00000522038.5	LN:3162
@SQ	SN:ENST00000483777.2	LN:339
@SQ	SN:ENST00000435029.6	LN:4387
@SQ	SN:ENST00000660390.1	LN:4456
@SQ	SN:ENST00000519111.1	LN:851
@SQ	SN:ENST00000667906.1	LN:2198
@SQ	SN:ENST00000808204.1	LN:799
@SQ	SN:ENST00000843625.1	LN:408
@SQ	SN:ENST00000833593.1	LN:373
@SQ	SN:ENST00000603941.1	LN:649
@SQ	SN:ENST00000758995.1	LN:620
@SQ	SN:ENST00000605123.1	LN:2263
@SQ	SN:ENST00000741599.1	LN:651
@SQ	SN:ENST00000755060.1	LN:591
@SQ	SN:ENST00000755061.1	LN:839
@SQ	SN:ENST00000363405.1	LN:92
@SQ	SN:ENST00000517913.5	LN:1412
@SQ	SN:ENST00000659143.1	LN:940
@SQ	SN:ENST00000832615.1	LN:530
@SQ	SN:ENST00000435422.7	LN:9755
@SQ	SN:ENST00000337851.9	LN:9383
@SQ	SN:ENST00000517993.2	LN:110
@SQ	SN:ENST00000722537.1	LN:1266
@SQ	SN:ENST00000722539.1	LN:1298
@SQ	SN:ENST00000715212.1	LN:1110
@SQ	SN:ENST00000715213.1	LN:8822
@SQ	SN:ENST00000520705.1	LN:460
@SQ	SN:ENST00000722689.1	LN:448
@SQ	SN:ENST00000362598.1	LN:105
@SQ	SN:ENST00000522232.3	LN:2234
@SQ	SN:ENST00000274532.7	LN:1330
@SQ	SN:ENST00000406964.5	LN:581
@SQ	SN:ENST00000407087.4	LN:1145
@SQ	SN:ENST00000604695.1	LN:592
@SQ	SN:ENST00000339252.8	LN:4619
@SQ	SN:ENST00000523175.6	LN:1623
@SQ	SN:ENST00000522693.5	LN:1713
@SQ	SN:ENST00000696902.1	LN:2679
@SQ	SN:ENST00000307851.9	LN:2237
@SQ	SN:ENST00000517358.3	LN:2415
@SQ	SN:ENST00000696899.1	LN:2515
@SQ	SN:ENST00000522593.6	LN:2196
@SQ	SN:ENST00000696900.1	LN:2650
@SQ	SN:ENST00000696897.1	LN:2149
@SQ	SN:ENST00000524219.2	LN:922
@SQ	SN:ENST00000517708.1	LN:275
@SQ	SN:ENST00000286317.6	LN:2071
@SQ	SN:ENST00000420343.1	LN:1382
@SQ	SN:ENST00000302938.4	LN:2515
@SQ	SN:ENST00000422843.8	LN:4508
@SQ	SN:ENST00000519375.1	LN:569
@SQ	SN:ENST00000517634.1	LN:911
@SQ	SN:ENST00000616178.4	LN:4210
@SQ	SN:ENST00000698888.1	LN:4276
@SQ	SN:ENST00000522463.5	LN:3477
@SQ	SN:ENST00000435847.6	LN:3673
@SQ	SN:ENST00000620254.5	LN:6452
@SQ	SN:ENST00000521420.5	LN:6370
@SQ	SN:ENST00000618329.4	LN:4256
@SQ	SN:ENST00000519499.2	LN:4266
@SQ	SN:ENST00000312349.5	LN:2083
@SQ	SN:ENST00000509655.2	LN:1992
@SQ	SN:ENST00000508443.1	LN:1932
@SQ	SN:ENST00000520658.1	LN:545
@SQ	SN:ENST00000521237.1	LN:435
@SQ	SN:ENST00000435489.7	LN:1406
@SQ	SN:ENST00000311946.8	LN:3085
@SQ	SN:ENST00000257527.9	LN:6481
@SQ	SN:ENST00000517905.1	LN:3312
@SQ	SN:ENST00000518054.1	LN:1845
@SQ	SN:ENST00000744911.1	LN:519
@SQ	SN:ENST00000516259.1	LN:103
@SQ	SN:ENST00000517591.1	LN:306
@SQ	SN:ENST00000311371.9	LN:2716
@SQ	SN:ENST00000265007.11	LN:3283
@SQ	SN:ENST00000519442.1	LN:1666
@SQ	SN:ENST00000811206.1	LN:1473
@SQ	SN:ENST00000811204.1	LN:660
@SQ	SN:ENST00000811205.1	LN:158
@SQ	SN:ENST00000409999.4	LN:721
@SQ	SN:ENST00000522076.1	LN:428
@SQ	SN:ENST00000811286.1	LN:1400
@SQ	SN:ENST00000636953.1	LN:945
@SQ	SN:ENST00000768622.1	LN:330
@SQ	SN:ENST00000838704.1	LN:578
@SQ	SN:ENST00000838705.1	LN:435
@SQ	SN:ENST00000231198.12	LN:2885
@SQ	SN:ENST00000838954.1	LN:446
@SQ	SN:ENST00000286307.6	LN:6567
@SQ	SN:ENST00000518369.1	LN:204
@SQ	SN:ENST00000523094.5	LN:3987
@SQ	SN:ENST00000411809.7	LN:3952
@SQ	SN:ENST00000530742.5	LN:3344
@SQ	SN:ENST00000523908.5	LN:2346
@SQ	SN:ENST00000384092.1	LN:107
@SQ	SN:ENST00000734152.1	LN:676
@SQ	SN:ENST00000848574.1	LN:684
@SQ	SN:ENST00000460082.1	LN:306
@SQ	SN:ENST00000410694.1	LN:191
@SQ	SN:ENST00000518523.1	LN:1670
@SQ	SN:ENST00000519230.1	LN:1561
@SQ	SN:ENST00000519146.1	LN:666
@SQ	SN:ENST00000522769.2	LN:608
@SQ	SN:ENST00000522975.1	LN:681
@SQ	SN:ENST00000809624.1	LN:339
@SQ	SN:ENST00000518624.2	LN:935
@SQ	SN:ENST00000809626.1	LN:672
@SQ	SN:ENST00000523178.1	LN:771
@SQ	SN:ENST00000518103.1	LN:548
@SQ	SN:ENST00000523820.1	LN:346
@SQ	SN:ENST00000809916.1	LN:593
@SQ	SN:ENST00000619068.1	LN:3748
@SQ	SN:ENST00000809486.1	LN:1693
@SQ	SN:ENST00000809491.1	LN:950
@SQ	SN:ENST00000607514.2	LN:1025
@SQ	SN:ENST00000809755.1	LN:1082
@SQ	SN:ENST00000517595.1	LN:706
@SQ	SN:ENST00000718197.1	LN:428
@SQ	SN:ENST00000522704.2	LN:693
@SQ	SN:ENST00000662826.1	LN:709
@SQ	SN:ENST00000668429.1	LN:865
@SQ	SN:ENST00000642039.2	LN:808
@SQ	SN:ENST00000652854.1	LN:664
@SQ	SN:ENST00000809496.1	LN:592
@SQ	SN:ENST00000313708.11	LN:5405
@SQ	SN:ENST00000380654.8	LN:2345
@SQ	SN:ENST00000517373.1	LN:2277
@SQ	SN:ENST00000522582.1	LN:563
@SQ	SN:ENST00000518425.1	LN:542
@SQ	SN:ENST00000517335.3	LN:2830
@SQ	SN:ENST00000826192.1	LN:975
@SQ	SN:ENST00000499583.2	LN:2717
@SQ	SN:ENST00000624206.1	LN:2238
@SQ	SN:ENST00000826484.1	LN:546
@SQ	SN:ENST00000826189.1	LN:391
@SQ	SN:ENST00000274542.6	LN:3364
@SQ	SN:ENST00000519865.5	LN:3478
@SQ	SN:ENST00000424310.7	LN:3615
@SQ	SN:ENST00000521606.6	LN:2658
@SQ	SN:ENST00000518802.5	LN:2603
@SQ	SN:ENST00000520638.1	LN:2340
@SQ	SN:ENST00000521204.2	LN:1879
@SQ	SN:ENST00000826601.1	LN:1098
@SQ	SN:ENST00000516649.1	LN:129
@SQ	SN:ENST00000826376.1	LN:933
@SQ	SN:ENST00000826378.1	LN:847
@SQ	SN:ENST00000296786.8	LN:2179
@SQ	SN:ENST00000765301.1	LN:970
@SQ	SN:ENST00000641961.2	LN:1701
@SQ	SN:ENST00000765018.1	LN:994
@SQ	SN:ENST00000765006.1	LN:1207
@SQ	SN:ENST00000765020.1	LN:948
@SQ	SN:ENST00000765008.1	LN:1329
@SQ	SN:ENST00000765012.1	LN:864
@SQ	SN:ENST00000231228.3	LN:2364
@SQ	SN:ENST00000696750.1	LN:2257
@SQ	SN:ENST00000408674.1	LN:126
@SQ	SN:ENST00000515337.1	LN:1580
@SQ	SN:ENST00000635333.1	LN:1963
@SQ	SN:ENST00000648969.1	LN:2847
@SQ	SN:ENST00000764995.1	LN:658
@SQ	SN:ENST00000764996.1	LN:827
@SQ	SN:ENST00000764997.1	LN:565
@SQ	SN:ENST00000518418.1	LN:2012
@SQ	SN:ENST00000764991.1	LN:947
@SQ	SN:ENST00000658947.1	LN:1097
@SQ	SN:ENST00000637629.2	LN:1260
@SQ	SN:ENST00000765165.1	LN:1419
@SQ	SN:ENST00000765161.1	LN:1434
@SQ	SN:ENST00000765151.1	LN:1430
@SQ	SN:ENST00000765174.1	LN:479
@SQ	SN:ENST00000636943.2	LN:1329
@SQ	SN:ENST00000636819.1	LN:4154
@SQ	SN:ENST00000642094.1	LN:814
@SQ	SN:ENST00000811849.1	LN:2165
@SQ	SN:ENST00000641163.1	LN:1490
@SQ	SN:ENST00000522627.1	LN:5607
@SQ	SN:ENST00000306675.5	LN:2507
@SQ	SN:ENST00000816922.1	LN:349
@SQ	SN:ENST00000816923.1	LN:412
@SQ	SN:ENST00000505218.1	LN:1006
@SQ	SN:ENST00000362528.1	LN:102
@SQ	SN:ENST00000522793.5	LN:1432
@SQ	SN:ENST00000682719.1	LN:1485
@SQ	SN:ENST00000684137.1	LN:1366
@SQ	SN:ENST00000683219.1	LN:901
@SQ	SN:ENST00000684018.1	LN:1283
@SQ	SN:ENST00000231238.10	LN:1441
@SQ	SN:ENST00000682131.1	LN:1342
@SQ	SN:ENST00000520807.3	LN:306
@SQ	SN:ENST00000456329.7	LN:3991
@SQ	SN:ENST00000523662.1	LN:1819
@SQ	SN:ENST00000307063.9	LN:3373
@SQ	SN:ENST00000780126.1	LN:591
@SQ	SN:ENST00000780544.1	LN:256
@SQ	SN:ENST00000393980.8	LN:756
@SQ	SN:ENST00000780183.1	LN:619
@SQ	SN:ENST00000501818.1	LN:2686
@SQ	SN:ENST00000402432.4	LN:496
@SQ	SN:ENST00000523689.1	LN:701
@SQ	SN:ENST00000257536.13	LN:5709
@SQ	SN:ENST00000393977.7	LN:3320
@SQ	SN:ENST00000644313.1	LN:3118
@SQ	SN:ENST00000519673.1	LN:940
@SQ	SN:ENST00000522428.1	LN:333
@SQ	SN:ENST00000604371.1	LN:277
@SQ	SN:ENST00000652664.2	LN:2396
@SQ	SN:ENST00000393975.4	LN:2385
@SQ	SN:ENST00000408953.4	LN:2808
@SQ	SN:ENST00000523213.1	LN:2484
@SQ	SN:ENST00000297151.9	LN:3480
@SQ	SN:ENST00000352433.10	LN:715
@SQ	SN:ENST00000520452.5	LN:895
@SQ	SN:ENST00000393964.1	LN:1070
@SQ	SN:ENST00000770454.1	LN:914
@SQ	SN:ENST00000517927.2	LN:2438
@SQ	SN:ENST00000770455.1	LN:818
@SQ	SN:ENST00000770456.1	LN:594
@SQ	SN:ENST00000582487.1	LN:82
@SQ	SN:ENST00000385201.1	LN:99
@SQ	SN:ENST00000770560.1	LN:514
@SQ	SN:ENST00000642502.1	LN:6800
@SQ	SN:ENST00000327245.10	LN:7565
@SQ	SN:ENST00000523598.1	LN:731
@SQ	SN:ENST00000524198.1	LN:458
@SQ	SN:ENST00000518580.5	LN:2323
@SQ	SN:ENST00000720772.1	LN:583
@SQ	SN:ENST00000274547.7	LN:7367
@SQ	SN:ENST00000393959.6	LN:7266
@SQ	SN:ENST00000675773.1	LN:6516
@SQ	SN:ENST00000675303.1	LN:5495
@SQ	SN:ENST00000675381.1	LN:5061
@SQ	SN:ENST00000520240.5	LN:2030
@SQ	SN:ENST00000517901.5	LN:1779
@SQ	SN:ENST00000353437.10	LN:1963
@SQ	SN:ENST00000517547.5	LN:1349
@SQ	SN:ENST00000773203.1	LN:318
@SQ	SN:ENST00000274545.10	LN:2450
@SQ	SN:ENST00000523217.5	LN:2393
@SQ	SN:ENST00000521984.1	LN:449
@SQ	SN:ENST00000470810.1	LN:321
@SQ	SN:ENST00000721460.1	LN:518
@SQ	SN:ENST00000638112.1	LN:2818
@SQ	SN:ENST00000023897.10	LN:2083
@SQ	SN:ENST00000428797.7	LN:4285
@SQ	SN:ENST00000393943.10	LN:4238
@SQ	SN:ENST00000437025.6	LN:4087
@SQ	SN:ENST00000636573.1	LN:2262
@SQ	SN:ENST00000638159.1	LN:4088
@SQ	SN:ENST00000637827.1	LN:1838
@SQ	SN:ENST00000635880.1	LN:1739
@SQ	SN:ENST00000625268.2	LN:4388
@SQ	SN:ENST00000812070.1	LN:1347
@SQ	SN:ENST00000812067.1	LN:337
@SQ	SN:ENST00000639046.1	LN:3058
@SQ	SN:ENST00000638660.1	LN:3799
@SQ	SN:ENST00000638552.1	LN:3710
@SQ	SN:ENST00000640574.1	LN:3150
@SQ	SN:ENST00000639975.1	LN:3662
@SQ	SN:ENST00000639111.2	LN:11548
@SQ	SN:ENST00000639683.1	LN:3600
@SQ	SN:ENST00000639384.1	LN:5360
@SQ	SN:ENST00000640985.1	LN:3086
@SQ	SN:ENST00000638772.1	LN:7669
@SQ	SN:ENST00000639213.2	LN:3813
@SQ	SN:ENST00000414552.6	LN:3927
@SQ	SN:ENST00000361925.9	LN:3767
@SQ	SN:ENST00000641017.1	LN:3628
@SQ	SN:ENST00000819934.1	LN:428
@SQ	SN:ENST00000774566.1	LN:555
@SQ	SN:ENST00000646143.2	LN:3654
@SQ	SN:ENST00000522274.2	LN:885
@SQ	SN:ENST00000364604.1	LN:103
@SQ	SN:ENST00000644348.1	LN:2014
@SQ	SN:ENST00000646617.1	LN:2798
@SQ	SN:ENST00000657260.1	LN:1175
@SQ	SN:ENST00000663711.1	LN:1458
@SQ	SN:ENST00000660514.1	LN:1586
@SQ	SN:ENST00000523141.1	LN:481
@SQ	SN:ENST00000719005.1	LN:1188
@SQ	SN:ENST00000719006.1	LN:883
@SQ	SN:ENST00000506570.1	LN:309
@SQ	SN:ENST00000719009.1	LN:710
@SQ	SN:ENST00000719015.1	LN:959
@SQ	SN:ENST00000719019.1	LN:790
@SQ	SN:ENST00000719033.1	LN:736
@SQ	SN:ENST00000719034.1	LN:1020
@SQ	SN:ENST00000719042.1	LN:764
@SQ	SN:ENST00000719046.1	LN:922
@SQ	SN:ENST00000719043.1	LN:928
@SQ	SN:ENST00000719047.1	LN:726
@SQ	SN:ENST00000719050.1	LN:612
@SQ	SN:ENST00000719056.1	LN:840
@SQ	SN:ENST00000506922.1	LN:207
@SQ	SN:ENST00000719057.1	LN:772
@SQ	SN:ENST00000512163.5	LN:919
@SQ	SN:ENST00000340828.7	LN:2444
@SQ	SN:ENST00000510664.5	LN:994
@SQ	SN:ENST00000504553.2	LN:732
@SQ	SN:ENST00000302764.9	LN:7967
@SQ	SN:ENST00000717763.1	LN:967
@SQ	SN:ENST00000517501.1	LN:448
@SQ	SN:ENST00000353866.7	LN:2872
@SQ	SN:ENST00000393915.9	LN:3016
@SQ	SN:ENST00000432118.6	LN:2084
@SQ	SN:ENST00000358715.3	LN:2988
@SQ	SN:ENST00000521666.1	LN:800
@SQ	SN:ENST00000514724.2	LN:697
@SQ	SN:ENST00000280969.9	LN:2226
@SQ	SN:ENST00000694938.1	LN:1203
@SQ	SN:ENST00000694939.1	LN:3124
@SQ	SN:ENST00000694940.1	LN:2018
@SQ	SN:ENST00000694941.1	LN:1095
@SQ	SN:ENST00000694947.1	LN:2080
@SQ	SN:ENST00000421814.7	LN:1706
@SQ	SN:ENST00000694952.1	LN:1170
@SQ	SN:ENST00000518095.5	LN:3409
@SQ	SN:ENST00000694954.1	LN:1939
@SQ	SN:ENST00000321757.11	LN:2064
@SQ	SN:ENST00000695025.1	LN:2060
@SQ	SN:ENST00000695026.1	LN:2091
@SQ	SN:ENST00000695027.1	LN:2023
@SQ	SN:ENST00000695028.1	LN:2171
@SQ	SN:ENST00000695029.1	LN:2050
@SQ	SN:ENST00000695034.1	LN:2120
@SQ	SN:ENST00000649938.2	LN:1602
@SQ	SN:ENST00000520558.1	LN:305
@SQ	SN:ENST00000798075.1	LN:525
@SQ	SN:ENST00000516189.1	LN:101
@SQ	SN:ENST00000615912.1	LN:1320
@SQ	SN:ENST00000604911.1	LN:322
@SQ	SN:ENST00000521805.1	LN:674
@SQ	SN:ENST00000522426.1	LN:389
@SQ	SN:ENST00000841220.1	LN:596
@SQ	SN:ENST00000767694.1	LN:1825
@SQ	SN:ENST00000767693.1	LN:1954
@SQ	SN:ENST00000670703.1	LN:872
@SQ	SN:ENST00000654428.1	LN:1028
@SQ	SN:ENST00000519570.5	LN:717
@SQ	SN:ENST00000522686.5	LN:774
@SQ	SN:ENST00000486913.3	LN:1618
@SQ	SN:ENST00000671513.1	LN:1545
@SQ	SN:ENST00000519929.2	LN:1258
@SQ	SN:ENST00000767794.1	LN:1077
@SQ	SN:ENST00000522762.2	LN:2018
@SQ	SN:ENST00000669047.1	LN:1392
@SQ	SN:ENST00000660218.2	LN:1086
@SQ	SN:ENST00000767698.1	LN:520
@SQ	SN:ENST00000522454.1	LN:451
@SQ	SN:ENST00000519750.1	LN:516
@SQ	SN:ENST00000817252.1	LN:1480
@SQ	SN:ENST00000384118.1	LN:107
@SQ	SN:ENST00000647982.1	LN:1197
@SQ	SN:ENST00000521341.1	LN:1864
@SQ	SN:ENST00000655559.1	LN:1267
@SQ	SN:ENST00000663122.1	LN:662
@SQ	SN:ENST00000793979.1	LN:803
@SQ	SN:ENST00000522189.1	LN:734
@SQ	SN:ENST00000516985.1	LN:239
@SQ	SN:ENST00000730754.1	LN:1069
@SQ	SN:ENST00000521763.1	LN:330
@SQ	SN:ENST00000524271.1	LN:483
@SQ	SN:ENST00000752879.1	LN:354
@SQ	SN:ENST00000753034.1	LN:1135
@SQ	SN:ENST00000753037.1	LN:705
@SQ	SN:ENST00000753041.1	LN:647
@SQ	SN:ENST00000520308.1	LN:745
@SQ	SN:ENST00000753043.1	LN:1381
@SQ	SN:ENST00000783059.1	LN:546
@SQ	SN:ENST00000783061.1	LN:1323
@SQ	SN:ENST00000520075.2	LN:582
@SQ	SN:ENST00000821545.1	LN:721
@SQ	SN:ENST00000821546.1	LN:700
@SQ	SN:ENST00000821543.1	LN:677
@SQ	SN:ENST00000821645.1	LN:412
@SQ	SN:ENST00000816996.1	LN:385
@SQ	SN:ENST00000518938.1	LN:295
@SQ	SN:ENST00000723487.1	LN:1765
@SQ	SN:ENST00000523742.1	LN:566
@SQ	SN:ENST00000756291.1	LN:755
@SQ	SN:ENST00000518659.6	LN:10356
@SQ	SN:ENST00000752889.1	LN:642
@SQ	SN:ENST00000522292.1	LN:490
@SQ	SN:ENST00000518330.1	LN:630
@SQ	SN:ENST00000521697.1	LN:523
@SQ	SN:ENST00000523497.1	LN:648
@SQ	SN:ENST00000519892.1	LN:527
@SQ	SN:ENST00000690489.1	LN:1325
@SQ	SN:ENST00000522956.2	LN:1128
@SQ	SN:ENST00000517346.1	LN:474
@SQ	SN:ENST00000519204.5	LN:9427
@SQ	SN:ENST00000520394.5	LN:8034
@SQ	SN:ENST00000695962.1	LN:9271
@SQ	SN:ENST00000523050.1	LN:663
@SQ	SN:ENST00000518837.1	LN:489
@SQ	SN:ENST00000517256.1	LN:115
@SQ	SN:ENST00000517408.1	LN:2181
@SQ	SN:ENST00000624423.1	LN:1567
@SQ	SN:ENST00000767300.1	LN:492
@SQ	SN:ENST00000767301.1	LN:509
@SQ	SN:ENST00000794956.1	LN:822
@SQ	SN:ENST00000794955.1	LN:819
@SQ	SN:ENST00000794959.1	LN:731
@SQ	SN:ENST00000794960.1	LN:778
@SQ	SN:ENST00000794961.1	LN:660
@SQ	SN:ENST00000794964.1	LN:792
@SQ	SN:ENST00000265293.9	LN:7136
@SQ	SN:ENST00000521089.5	LN:3562
@SQ	SN:ENST00000743282.1	LN:590
@SQ	SN:ENST00000743283.1	LN:428
@SQ	SN:ENST00000740103.1	LN:772
@SQ	SN:ENST00000231572.8	LN:2122
@SQ	SN:ENST00000626454.1	LN:177
@SQ	SN:ENST00000338333.5	LN:1330
@SQ	SN:ENST00000239231.7	LN:10274
@SQ	SN:ENST00000519666.1	LN:1451
@SQ	SN:ENST00000362165.2	LN:78
@SQ	SN:ENST00000636572.1	LN:62
@SQ	SN:ENST00000732845.1	LN:636
@SQ	SN:ENST00000793785.1	LN:524
@SQ	SN:ENST00000522551.1	LN:645
@SQ	SN:ENST00000520041.1	LN:810
@SQ	SN:ENST00000519560.6	LN:9716
@SQ	SN:ENST00000332966.8	LN:4895
@SQ	SN:ENST00000522615.1	LN:3478
@SQ	SN:ENST00000521870.1	LN:579
@SQ	SN:ENST00000663926.1	LN:2408
@SQ	SN:ENST00000385006.1	LN:110
@SQ	SN:ENST00000365475.1	LN:113
@SQ	SN:ENST00000728239.1	LN:596
@SQ	SN:ENST00000797153.1	LN:921
@SQ	SN:ENST00000623273.1	LN:999
@SQ	SN:ENST00000513790.5	LN:573
@SQ	SN:ENST00000718526.1	LN:954
@SQ	SN:ENST00000507304.1	LN:1489
@SQ	SN:ENST00000508470.1	LN:572
@SQ	SN:ENST00000790717.1	LN:591
@SQ	SN:ENST00000384887.1	LN:94
@SQ	SN:ENST00000849025.1	LN:1199
@SQ	SN:ENST00000686292.2	LN:442
@SQ	SN:ENST00000827141.1	LN:496
@SQ	SN:ENST00000827140.1	LN:619
@SQ	SN:ENST00000827138.1	LN:713
@SQ	SN:ENST00000383887.1	LN:107
@SQ	SN:ENST00000811876.1	LN:682
@SQ	SN:ENST00000811877.1	LN:721
@SQ	SN:ENST00000629457.2	LN:340
@SQ	SN:ENST00000265295.9	LN:2529
@SQ	SN:ENST00000520908.7	LN:6069
@SQ	SN:ENST00000519628.2	LN:3019
@SQ	SN:ENST00000523398.1	LN:283
@SQ	SN:ENST00000696259.1	LN:2330
@SQ	SN:ENST00000377365.4	LN:5715
@SQ	SN:ENST00000581976.1	LN:79
@SQ	SN:ENST00000306268.8	LN:2321
@SQ	SN:ENST00000449804.4	LN:2009
@SQ	SN:ENST00000518924.1	LN:1277
@SQ	SN:ENST00000506431.2	LN:2314
@SQ	SN:ENST00000706941.1	LN:718
@SQ	SN:ENST00000524171.5	LN:1202
@SQ	SN:ENST00000517575.4	LN:718
@SQ	SN:ENST00000518395.2	LN:567
@SQ	SN:ENST00000593851.5	LN:471
@SQ	SN:ENST00000046794.10	LN:4232
@SQ	SN:ENST00000521416.5	LN:1599
@SQ	SN:ENST00000770716.1	LN:811
@SQ	SN:ENST00000771211.1	LN:438
@SQ	SN:ENST00000770934.1	LN:519
@SQ	SN:ENST00000674566.1	LN:1050
@SQ	SN:ENST00000770368.1	LN:1111
@SQ	SN:ENST00000653905.1	LN:1215
@SQ	SN:ENST00000511921.2	LN:2272
@SQ	SN:ENST00000770630.1	LN:470
@SQ	SN:ENST00000770539.1	LN:723
@SQ	SN:ENST00000662473.1	LN:1364
@SQ	SN:ENST00000771105.1	LN:625
@SQ	SN:ENST00000822753.1	LN:448
@SQ	SN:ENST00000772792.1	LN:391
@SQ	SN:ENST00000377360.8	LN:1197
@SQ	SN:ENST00000274629.9	LN:4742
@SQ	SN:ENST00000521859.1	LN:1733
@SQ	SN:ENST00000518387.2	LN:1218
@SQ	SN:ENST00000524312.1	LN:567
@SQ	SN:ENST00000328939.9	LN:2030
@SQ	SN:ENST00000520740.5	LN:1845
@SQ	SN:ENST00000411494.5	LN:684
@SQ	SN:ENST00000434108.5	LN:726
@SQ	SN:ENST00000523591.1	LN:1571
@SQ	SN:ENST00000636734.1	LN:1613
@SQ	SN:ENST00000759790.1	LN:2003
@SQ	SN:ENST00000759794.1	LN:2038
@SQ	SN:ENST00000759784.1	LN:1449
@SQ	SN:ENST00000759785.1	LN:1065
@SQ	SN:ENST00000760055.1	LN:519
@SQ	SN:ENST00000518525.5	LN:3576
@SQ	SN:ENST00000519385.5	LN:1567
@SQ	SN:ENST00000265294.9	LN:3304
@SQ	SN:ENST00000519598.1	LN:1284
@SQ	SN:ENST00000523189.6	LN:4440
@SQ	SN:ENST00000494330.3	LN:310
@SQ	SN:ENST00000522096.1	LN:1337
@SQ	SN:ENST00000523223.1	LN:1117
@SQ	SN:ENST00000619056.2	LN:3056
@SQ	SN:ENST00000296921.6	LN:1534
@SQ	SN:ENST00000524262.1	LN:288
@SQ	SN:ENST00000580597.2	LN:296
@SQ	SN:ENST00000522496.1	LN:872
@SQ	SN:ENST00000384182.1	LN:135
@SQ	SN:ENST00000522888.1	LN:313
@SQ	SN:ENST00000577566.1	LN:105
@SQ	SN:ENST00000517671.5	LN:1338
@SQ	SN:ENST00000677297.1	LN:883
@SQ	SN:ENST00000521672.6	LN:1263
@SQ	SN:ENST00000679190.1	LN:794
@SQ	SN:ENST00000351986.10	LN:1237
@SQ	SN:ENST00000676589.1	LN:1338
@SQ	SN:ENST00000679233.1	LN:1072
@SQ	SN:ENST00000677357.1	LN:1346
@SQ	SN:ENST00000296930.10	LN:1320
@SQ	SN:ENST00000393820.2	LN:1598
@SQ	SN:ENST00000677325.1	LN:2258
@SQ	SN:ENST00000677907.1	LN:1335
@SQ	SN:ENST00000274625.6	LN:1998
@SQ	SN:ENST00000830742.1	LN:538
@SQ	SN:ENST00000830743.1	LN:672
@SQ	SN:ENST00000830536.1	LN:566
@SQ	SN:ENST00000830530.1	LN:1368
@SQ	SN:ENST00000830851.1	LN:375
@SQ	SN:ENST00000723195.1	LN:1218
@SQ	SN:ENST00000834540.1	LN:614
@SQ	SN:ENST00000834537.1	LN:437
@SQ	SN:ENST00000650062.1	LN:2752
@SQ	SN:ENST00000831960.1	LN:1362
@SQ	SN:ENST00000831959.1	LN:1926
@SQ	SN:ENST00000524175.1	LN:705
@SQ	SN:ENST00000523047.4	LN:622
@SQ	SN:ENST00000727135.1	LN:426
@SQ	SN:ENST00000517395.6	LN:4406
@SQ	SN:ENST00000296933.10	LN:4539
@SQ	SN:ENST00000265094.9	LN:4342
@SQ	SN:ENST00000393802.6	LN:2181
@SQ	SN:ENST00000688875.2	LN:1300
@SQ	SN:ENST00000176763.10	LN:5892
@SQ	SN:ENST00000764007.1	LN:194
@SQ	SN:ENST00000730690.1	LN:818
@SQ	SN:ENST00000803586.1	LN:693
@SQ	SN:ENST00000398186.5	LN:704
@SQ	SN:ENST00000393792.3	LN:2988
@SQ	SN:ENST00000391227.1	LN:145
@SQ	SN:ENST00000521506.1	LN:1022
@SQ	SN:ENST00000840150.1	LN:375
@SQ	SN:ENST00000840151.1	LN:501
@SQ	SN:ENST00000519643.5	LN:1394
@SQ	SN:ENST00000311601.6	LN:7779
@SQ	SN:ENST00000718805.1	LN:1238
@SQ	SN:ENST00000660356.2	LN:1375
@SQ	SN:ENST00000652199.1	LN:1393
@SQ	SN:ENST00000771116.1	LN:1136
@SQ	SN:ENST00000623419.1	LN:351
@SQ	SN:ENST00000369800.6	LN:6427
@SQ	SN:ENST00000520919.5	LN:1089
@SQ	SN:ENST00000522853.5	LN:1263
@SQ	SN:ENST00000520566.1	LN:192
@SQ	SN:ENST00000581891.1	LN:99
@SQ	SN:ENST00000834852.1	LN:1980
@SQ	SN:ENST00000834853.1	LN:1853
@SQ	SN:ENST00000834856.1	LN:702
@SQ	SN:ENST00000740407.1	LN:286
@SQ	SN:ENST00000819624.1	LN:429
@SQ	SN:ENST00000518941.3	LN:1016
@SQ	SN:ENST00000666787.1	LN:838
@SQ	SN:ENST00000733738.1	LN:730
@SQ	SN:ENST00000733920.1	LN:1090
@SQ	SN:ENST00000733914.1	LN:1695
@SQ	SN:ENST00000521069.1	LN:738
@SQ	SN:ENST00000239223.4	LN:2013
@SQ	SN:ENST00000792668.1	LN:1072
@SQ	SN:ENST00000792515.1	LN:761
@SQ	SN:ENST00000687811.2	LN:1767
@SQ	SN:ENST00000792665.1	LN:1430
@SQ	SN:ENST00000792660.1	LN:498
@SQ	SN:ENST00000792667.1	LN:956
@SQ	SN:ENST00000652842.2	LN:1211
@SQ	SN:ENST00000384014.1	LN:113
@SQ	SN:ENST00000604389.1	LN:163
@SQ	SN:ENST00000702508.2	LN:410
@SQ	SN:ENST00000691985.3	LN:653
@SQ	SN:ENST00000657724.1	LN:693
@SQ	SN:ENST00000393784.8	LN:2903
@SQ	SN:ENST00000689975.1	LN:2602
@SQ	SN:ENST00000687901.1	LN:2897
@SQ	SN:ENST00000326654.7	LN:2239
@SQ	SN:ENST00000693299.1	LN:2970
@SQ	SN:ENST00000758517.1	LN:630
@SQ	SN:ENST00000758518.1	LN:634
@SQ	SN:ENST00000758181.1	LN:811
@SQ	SN:ENST00000758383.1	LN:777
@SQ	SN:ENST00000758386.1	LN:675
@SQ	SN:ENST00000758382.1	LN:599
@SQ	SN:ENST00000519755.1	LN:489
@SQ	SN:ENST00000518818.1	LN:2067
@SQ	SN:ENST00000519974.5	LN:695
@SQ	SN:ENST00000521476.5	LN:742
@SQ	SN:ENST00000265100.6	LN:722
@SQ	SN:ENST00000519239.5	LN:679
@SQ	SN:ENST00000523057.1	LN:864
@SQ	SN:ENST00000768417.1	LN:403
@SQ	SN:ENST00000519374.6	LN:1419
@SQ	SN:ENST00000519911.5	LN:718
@SQ	SN:ENST00000265093.4	LN:773
@SQ	SN:ENST00000517669.1	LN:502
@SQ	SN:ENST00000521201.1	LN:182
@SQ	SN:ENST00000391100.1	LN:201
@SQ	SN:ENST00000837003.1	LN:766
@SQ	SN:ENST00000384481.1	LN:104
@SQ	SN:ENST00000522692.5	LN:2466
@SQ	SN:ENST00000296953.6	LN:7778
@SQ	SN:ENST00000520420.5	LN:1660
@SQ	SN:ENST00000518654.1	LN:553
@SQ	SN:ENST00000521251.1	LN:496
@SQ	SN:ENST00000231668.13	LN:1339
@SQ	SN:ENST00000351486.10	LN:1168
@SQ	SN:ENST00000352523.10	LN:1143
@SQ	SN:ENST00000393770.4	LN:721
@SQ	SN:ENST00000835921.1	LN:950
@SQ	SN:ENST00000521552.1	LN:588
@SQ	SN:ENST00000329198.5	LN:1558
@SQ	SN:ENST00000424406.2	LN:1124
@SQ	SN:ENST00000521848.1	LN:1027
@SQ	SN:ENST00000758372.1	LN:725
@SQ	SN:ENST00000689165.3	LN:1815
@SQ	SN:ENST00000838072.1	LN:868
@SQ	SN:ENST00000837833.1	LN:514
@SQ	SN:ENST00000837826.1	LN:825
@SQ	SN:ENST00000837828.1	LN:1095
@SQ	SN:ENST00000364407.1	LN:101
@SQ	SN:ENST00000837829.1	LN:1184
@SQ	SN:ENST00000516360.1	LN:103
@SQ	SN:ENST00000837928.1	LN:1049
@SQ	SN:ENST00000837823.1	LN:1448
@SQ	SN:ENST00000837824.1	LN:1134
@SQ	SN:ENST00000265087.9	LN:4254
@SQ	SN:ENST00000720749.1	LN:398
@SQ	SN:ENST00000808221.1	LN:349
@SQ	SN:ENST00000614530.1	LN:82
@SQ	SN:ENST00000362349.1	LN:107
@SQ	SN:ENST00000657357.1	LN:1310
@SQ	SN:ENST00000827178.1	LN:563
@SQ	SN:ENST00000827042.1	LN:1087
@SQ	SN:ENST00000519400.2	LN:1739
@SQ	SN:ENST00000518605.1	LN:452
@SQ	SN:ENST00000827046.1	LN:709
@SQ	SN:ENST00000827299.1	LN:337
@SQ	SN:ENST00000786989.1	LN:1350
@SQ	SN:ENST00000519821.2	LN:887
@SQ	SN:ENST00000786987.1	LN:1949
@SQ	SN:ENST00000786984.1	LN:1043
@SQ	SN:ENST00000786985.1	LN:789
@SQ	SN:ENST00000520300.1	LN:457
@SQ	SN:ENST00000663273.1	LN:2734
@SQ	SN:ENST00000517299.1	LN:1777
@SQ	SN:ENST00000311086.9	LN:1921
@SQ	SN:ENST00000285908.5	LN:1286
@SQ	SN:ENST00000480951.1	LN:814
@SQ	SN:ENST00000773905.1	LN:579
@SQ	SN:ENST00000773907.1	LN:748
@SQ	SN:ENST00000830037.1	LN:1248
@SQ	SN:ENST00000830036.1	LN:552
@SQ	SN:ENST00000732159.1	LN:958
@SQ	SN:ENST00000732163.1	LN:1691
@SQ	SN:ENST00000732158.1	LN:498
@SQ	SN:ENST00000732258.1	LN:2247
@SQ	SN:ENST00000664033.1	LN:3244
@SQ	SN:ENST00000669486.1	LN:2730
@SQ	SN:ENST00000671054.2	LN:2600
@SQ	SN:ENST00000732365.1	LN:544
@SQ	SN:ENST00000732369.1	LN:596
@SQ	SN:ENST00000653465.1	LN:4169
@SQ	SN:ENST00000732698.1	LN:1272
@SQ	SN:ENST00000732367.1	LN:479
@SQ	SN:ENST00000732832.1	LN:1314
@SQ	SN:ENST00000732588.1	LN:558
@SQ	SN:ENST00000732370.1	LN:856
@SQ	SN:ENST00000732371.1	LN:658
@SQ	SN:ENST00000777925.1	LN:943
@SQ	SN:ENST00000778036.1	LN:493
@SQ	SN:ENST00000265085.10	LN:9418
@SQ	SN:ENST00000520867.5	LN:2607
@SQ	SN:ENST00000334035.9	LN:6705
@SQ	SN:ENST00000519835.5	LN:2257
@SQ	SN:ENST00000522336.5	LN:1551
@SQ	SN:ENST00000517880.1	LN:1416
@SQ	SN:ENST00000692011.1	LN:1257
@SQ	SN:ENST00000657000.1	LN:1670
@SQ	SN:ENST00000519467.1	LN:1348
@SQ	SN:ENST00000760294.1	LN:527
@SQ	SN:ENST00000760079.1	LN:573
@SQ	SN:ENST00000772584.1	LN:626
@SQ	SN:ENST00000340147.7	LN:2511
@SQ	SN:ENST00000519073.1	LN:490
@SQ	SN:ENST00000303177.8	LN:2350
@SQ	SN:ENST00000521585.5	LN:1260
@SQ	SN:ENST00000523279.1	LN:289
@SQ	SN:ENST00000815419.1	LN:981
@SQ	SN:ENST00000517582.6	LN:580
@SQ	SN:ENST00000815421.1	LN:778
@SQ	SN:ENST00000520587.1	LN:436
@SQ	SN:ENST00000804925.1	LN:487
@SQ	SN:ENST00000503317.1	LN:558
@SQ	SN:ENST00000758015.1	LN:1077
@SQ	SN:ENST00000510234.6	LN:1041
@SQ	SN:ENST00000757676.1	LN:1908
@SQ	SN:ENST00000507361.5	LN:2098
@SQ	SN:ENST00000758271.1	LN:991
@SQ	SN:ENST00000757855.1	LN:852
@SQ	SN:ENST00000757851.1	LN:556
@SQ	SN:ENST00000758471.1	LN:664
@SQ	SN:ENST00000504512.6	LN:1469
@SQ	SN:ENST00000757682.1	LN:1076
@SQ	SN:ENST00000758094.1	LN:1993
@SQ	SN:ENST00000511530.1	LN:1003
@SQ	SN:ENST00000505273.1	LN:288
@SQ	SN:ENST00000782735.1	LN:1390
@SQ	SN:ENST00000782577.1	LN:1011
@SQ	SN:ENST00000782578.1	LN:1890
@SQ	SN:ENST00000515857.1	LN:278
@SQ	SN:ENST00000821092.1	LN:827
@SQ	SN:ENST00000821093.1	LN:901
@SQ	SN:ENST00000239243.7	LN:2195
@SQ	SN:ENST00000507785.2	LN:1188
@SQ	SN:ENST00000510150.2	LN:878
@SQ	SN:ENST00000502684.1	LN:457
@SQ	SN:ENST00000583531.1	LN:54
@SQ	SN:ENST00000798404.1	LN:574
@SQ	SN:ENST00000718198.1	LN:937
@SQ	SN:ENST00000798224.1	LN:921
@SQ	SN:ENST00000377300.4	LN:1928
@SQ	SN:ENST00000513462.1	LN:856
@SQ	SN:ENST00000798622.1	LN:954
@SQ	SN:ENST00000511864.1	LN:177
@SQ	SN:ENST00000507398.1	LN:342
@SQ	SN:ENST00000769645.1	LN:615
@SQ	SN:ENST00000512757.1	LN:439
@SQ	SN:ENST00000820927.1	LN:1281
@SQ	SN:ENST00000820933.1	LN:2792
@SQ	SN:ENST00000772033.1	LN:435
@SQ	SN:ENST00000772032.1	LN:515
@SQ	SN:ENST00000393752.3	LN:4031
@SQ	SN:ENST00000660847.2	LN:732
@SQ	SN:ENST00000321442.10	LN:4066
@SQ	SN:ENST00000502393.5	LN:637
@SQ	SN:ENST00000605088.1	LN:598
@SQ	SN:ENST00000760486.1	LN:488
@SQ	SN:ENST00000410179.1	LN:275
@SQ	SN:ENST00000801879.1	LN:759
@SQ	SN:ENST00000377291.2	LN:2561
@SQ	SN:ENST00000636584.2	LN:4664
@SQ	SN:ENST00000817287.1	LN:1217
@SQ	SN:ENST00000363778.1	LN:107
@SQ	SN:ENST00000768249.1	LN:701
@SQ	SN:ENST00000359546.8	LN:5023
@SQ	SN:ENST00000512824.5	LN:518
@SQ	SN:ENST00000393745.8	LN:4597
@SQ	SN:ENST00000515094.1	LN:576
@SQ	SN:ENST00000743393.1	LN:534
@SQ	SN:ENST00000623875.1	LN:498
@SQ	SN:ENST00000502813.1	LN:568
@SQ	SN:ENST00000265097.9	LN:1601
@SQ	SN:ENST00000628318.2	LN:1442
@SQ	SN:ENST00000514861.5	LN:628
@SQ	SN:ENST00000513482.1	LN:1796
@SQ	SN:ENST00000743510.1	LN:721
@SQ	SN:ENST00000743262.1	LN:732
@SQ	SN:ENST00000658714.1	LN:1288
@SQ	SN:ENST00000606159.1	LN:931
@SQ	SN:ENST00000786384.1	LN:638
@SQ	SN:ENST00000671485.1	LN:2559
@SQ	SN:ENST00000509643.2	LN:1225
@SQ	SN:ENST00000786388.1	LN:528
@SQ	SN:ENST00000786385.1	LN:1138
@SQ	SN:ENST00000786389.1	LN:593
@SQ	SN:ENST00000512675.2	LN:1628
@SQ	SN:ENST00000715202.1	LN:1966
@SQ	SN:ENST00000715203.1	LN:1913
@SQ	SN:ENST00000790490.1	LN:1284
@SQ	SN:ENST00000646362.1	LN:401
@SQ	SN:ENST00000656489.1	LN:2189
@SQ	SN:ENST00000515403.5	LN:3632
@SQ	SN:ENST00000637171.1	LN:2077
@SQ	SN:ENST00000503307.2	LN:962
@SQ	SN:ENST00000791130.1	LN:1016
@SQ	SN:ENST00000508056.5	LN:1612
@SQ	SN:ENST00000790672.1	LN:950
@SQ	SN:ENST00000790663.1	LN:756
@SQ	SN:ENST00000790622.1	LN:1509
@SQ	SN:ENST00000790624.1	LN:1423
@SQ	SN:ENST00000790628.1	LN:2052
@SQ	SN:ENST00000658968.1	LN:1111
@SQ	SN:ENST00000790626.1	LN:1412
@SQ	SN:ENST00000790643.1	LN:1563
@SQ	SN:ENST00000790617.1	LN:1542
@SQ	SN:ENST00000790708.1	LN:1127
@SQ	SN:ENST00000790623.1	LN:1188
@SQ	SN:ENST00000790653.1	LN:1135
@SQ	SN:ENST00000790652.1	LN:1195
@SQ	SN:ENST00000604368.1	LN:397
@SQ	SN:ENST00000341199.10	LN:2056
@SQ	SN:ENST00000430704.6	LN:1925
@SQ	SN:ENST00000443967.5	LN:3572
@SQ	SN:ENST00000429602.7	LN:3305
@SQ	SN:ENST00000508559.1	LN:951
@SQ	SN:ENST00000332772.4	LN:1891
@SQ	SN:ENST00000298569.9	LN:2786
@SQ	SN:ENST00000393725.6	LN:2700
@SQ	SN:ENST00000614420.4	LN:2631
@SQ	SN:ENST00000620366.4	LN:2452
@SQ	SN:ENST00000510164.5	LN:1243
@SQ	SN:ENST00000508187.1	LN:504
@SQ	SN:ENST00000533553.5	LN:560
@SQ	SN:ENST00000512934.1	LN:528
@SQ	SN:ENST00000310389.6	LN:10826
@SQ	SN:ENST00000408537.1	LN:86
@SQ	SN:ENST00000614830.5	LN:881
@SQ	SN:ENST00000621444.4	LN:954
@SQ	SN:ENST00000616685.1	LN:472
@SQ	SN:ENST00000618911.4	LN:1087
@SQ	SN:ENST00000509257.1	LN:1000
@SQ	SN:ENST00000274787.3	LN:654
@SQ	SN:ENST00000310418.9	LN:1139
@SQ	SN:ENST00000345807.7	LN:1085
@SQ	SN:ENST00000623948.1	LN:149
@SQ	SN:ENST00000261942.7	LN:4485
@SQ	SN:ENST00000274811.9	LN:4122
@SQ	SN:ENST00000824286.1	LN:556
@SQ	SN:ENST00000510636.5	LN:4509
@SQ	SN:ENST00000465665.3	LN:294
@SQ	SN:ENST00000261944.10	LN:4173
@SQ	SN:ENST00000384689.1	LN:102
@SQ	SN:ENST00000303991.5	LN:4234
@SQ	SN:ENST00000393693.7	LN:1398
@SQ	SN:ENST00000310112.7	LN:1383
@SQ	SN:ENST00000614675.4	LN:1407
@SQ	SN:ENST00000510387.5	LN:730
@SQ	SN:ENST00000506696.1	LN:552
@SQ	SN:ENST00000580852.1	LN:62
@SQ	SN:ENST00000647833.1	LN:2137
@SQ	SN:ENST00000318682.11	LN:1984
@SQ	SN:ENST00000504597.5	LN:1676
@SQ	SN:ENST00000310032.12	LN:2550
@SQ	SN:ENST00000298564.14	LN:2810
@SQ	SN:ENST00000508164.6	LN:2475
@SQ	SN:ENST00000503045.5	LN:1019
@SQ	SN:ENST00000515708.5	LN:2361
@SQ	SN:ENST00000846731.1	LN:1442
@SQ	SN:ENST00000846735.1	LN:1168
@SQ	SN:ENST00000846732.1	LN:1649
@SQ	SN:ENST00000507236.1	LN:578
@SQ	SN:ENST00000846831.1	LN:382
@SQ	SN:ENST00000846733.1	LN:714
@SQ	SN:ENST00000512245.1	LN:553
@SQ	SN:ENST00000840047.1	LN:629
@SQ	SN:ENST00000788264.1	LN:810
@SQ	SN:ENST00000788262.1	LN:734
@SQ	SN:ENST00000788263.1	LN:1025
@SQ	SN:ENST00000788567.1	LN:732
@SQ	SN:ENST00000788265.1	LN:1333
@SQ	SN:ENST00000788873.1	LN:320
@SQ	SN:ENST00000724814.1	LN:652
@SQ	SN:ENST00000509580.2	LN:3941
@SQ	SN:ENST00000329542.9	LN:3733
@SQ	SN:ENST00000292432.10	LN:3082
@SQ	SN:ENST00000754646.1	LN:803
@SQ	SN:ENST00000377227.8	LN:2570
@SQ	SN:ENST00000511320.6	LN:2574
@SQ	SN:ENST00000506128.5	LN:1945
@SQ	SN:ENST00000510698.2	LN:1334
@SQ	SN:ENST00000506693.5	LN:1276
@SQ	SN:ENST00000358149.8	LN:4314
@SQ	SN:ENST00000512315.5	LN:1575
@SQ	SN:ENST00000503425.5	LN:1191
@SQ	SN:ENST00000511834.5	LN:2306
@SQ	SN:ENST00000503039.1	LN:2774
@SQ	SN:ENST00000515264.1	LN:745
@SQ	SN:ENST00000393648.6	LN:2733
@SQ	SN:ENST00000502906.5	LN:2638
@SQ	SN:ENST00000292408.9	LN:3093
@SQ	SN:ENST00000393637.5	LN:2418
@SQ	SN:ENST00000508896.7	LN:12227
@SQ	SN:ENST00000354179.9	LN:12136
@SQ	SN:ENST00000686993.1	LN:12157
@SQ	SN:ENST00000439151.7	LN:13042
@SQ	SN:ENST00000689345.1	LN:12113
@SQ	SN:ENST00000511258.6	LN:809
@SQ	SN:ENST00000347982.9	LN:7688
@SQ	SN:ENST00000687453.1	LN:8098
@SQ	SN:ENST00000657928.1	LN:1225
@SQ	SN:ENST00000460608.1	LN:476
@SQ	SN:ENST00000508029.6	LN:3192
@SQ	SN:ENST00000604252.1	LN:1009
@SQ	SN:ENST00000503056.6	LN:3028
@SQ	SN:ENST00000303251.11	LN:1588
@SQ	SN:ENST00000393611.6	LN:1236
@SQ	SN:ENST00000303270.6	LN:1385
@SQ	SN:ENST00000303204.9	LN:1226
@SQ	SN:ENST00000503216.5	LN:1171
@SQ	SN:ENST00000427908.6	LN:2269
@SQ	SN:ENST00000423571.6	LN:1534
@SQ	SN:ENST00000439742.7	LN:1067
@SQ	SN:ENST00000513063.5	LN:861
@SQ	SN:ENST00000303127.12	LN:1611
@SQ	SN:ENST00000694905.1	LN:3618
@SQ	SN:ENST00000515209.5	LN:1149
@SQ	SN:ENST00000468335.1	LN:354
@SQ	SN:ENST00000408923.8	LN:2323
@SQ	SN:ENST00000512593.5	LN:1912
@SQ	SN:ENST00000324417.6	LN:2583
@SQ	SN:ENST00000358571.3	LN:553
@SQ	SN:ENST00000696201.1	LN:1917
@SQ	SN:ENST00000253496.4	LN:2036
@SQ	SN:ENST00000355472.10	LN:3002
@SQ	SN:ENST00000507633.5	LN:1660
@SQ	SN:ENST00000393576.7	LN:2792
@SQ	SN:ENST00000355958.9	LN:1789
@SQ	SN:ENST00000528793.5	LN:2571
@SQ	SN:ENST00000425316.3	LN:741
@SQ	SN:ENST00000730415.1	LN:1023
@SQ	SN:ENST00000514846.1	LN:543
@SQ	SN:ENST00000506465.3	LN:1282
@SQ	SN:ENST00000323249.8	LN:1461
@SQ	SN:ENST00000502922.5	LN:1345
@SQ	SN:ENST00000510492.1	LN:1285
@SQ	SN:ENST00000309007.9	LN:2995
@SQ	SN:ENST00000393565.6	LN:3024
@SQ	SN:ENST00000292385.9	LN:3072
@SQ	SN:ENST00000512501.1	LN:1878
@SQ	SN:ENST00000623593.1	LN:3026
@SQ	SN:ENST00000359895.6	LN:1567
@SQ	SN:ENST00000355841.7	LN:1712
@SQ	SN:ENST00000393551.5	LN:1226
@SQ	SN:ENST00000355572.6	LN:977
@SQ	SN:ENST00000506025.1	LN:434
@SQ	SN:ENST00000834255.1	LN:427
@SQ	SN:ENST00000510898.7	LN:3588
@SQ	SN:ENST00000312943.10	LN:2292
@SQ	SN:ENST00000377112.8	LN:1884
@SQ	SN:ENST00000357198.9	LN:1729
@SQ	SN:ENST00000501403.6	LN:1872
@SQ	SN:ENST00000330503.12	LN:2099
@SQ	SN:ENST00000629036.2	LN:606
@SQ	SN:ENST00000625286.1	LN:150
@SQ	SN:ENST00000514747.6	LN:2968
@SQ	SN:ENST00000524677.6	LN:3231
@SQ	SN:ENST00000740788.1	LN:823
@SQ	SN:ENST00000606358.1	LN:541
@SQ	SN:ENST00000332598.7	LN:2546
@SQ	SN:ENST00000029410.10	LN:1698
@SQ	SN:ENST00000665249.1	LN:1360
@SQ	SN:ENST00000656340.1	LN:2090
@SQ	SN:ENST00000499314.6	LN:838
@SQ	SN:ENST00000793537.1	LN:582
@SQ	SN:ENST00000793536.1	LN:728
@SQ	SN:ENST00000500444.3	LN:1805
@SQ	SN:ENST00000515045.1	LN:853
@SQ	SN:ENST00000764757.1	LN:974
@SQ	SN:ENST00000509363.2	LN:926
@SQ	SN:ENST00000764758.1	LN:1437
@SQ	SN:ENST00000510276.5	LN:1641
@SQ	SN:ENST00000697115.1	LN:3538
@SQ	SN:ENST00000697117.1	LN:2922
@SQ	SN:ENST00000440605.7	LN:1966
@SQ	SN:ENST00000697116.2	LN:2176
@SQ	SN:ENST00000614127.5	LN:1981
@SQ	SN:ENST00000513554.5	LN:1437
@SQ	SN:ENST00000502515.2	LN:1584
@SQ	SN:ENST00000726697.1	LN:920
@SQ	SN:ENST00000810919.1	LN:743
@SQ	SN:ENST00000515739.1	LN:684
@SQ	SN:ENST00000810918.1	LN:584
@SQ	SN:ENST00000838726.1	LN:1381
@SQ	SN:ENST00000506082.5	LN:649
@SQ	SN:ENST00000838725.1	LN:1594
@SQ	SN:ENST00000510464.1	LN:894
@SQ	SN:ENST00000839274.1	LN:1311
@SQ	SN:ENST00000839276.1	LN:592
@SQ	SN:ENST00000839596.1	LN:694
@SQ	SN:ENST00000838712.1	LN:2848
@SQ	SN:ENST00000838716.1	LN:3073
@SQ	SN:ENST00000512851.5	LN:1056
@SQ	SN:ENST00000838711.1	LN:2742
@SQ	SN:ENST00000511074.1	LN:478
@SQ	SN:ENST00000839451.1	LN:781
@SQ	SN:ENST00000839169.1	LN:1040
@SQ	SN:ENST00000839170.1	LN:1242
@SQ	SN:ENST00000839172.1	LN:790
@SQ	SN:ENST00000838748.1	LN:1110
@SQ	SN:ENST00000838751.1	LN:1322
@SQ	SN:ENST00000838783.1	LN:919
@SQ	SN:ENST00000838742.1	LN:926
@SQ	SN:ENST00000838790.1	LN:1241
@SQ	SN:ENST00000838784.1	LN:529
@SQ	SN:ENST00000659722.1	LN:2453
@SQ	SN:ENST00000623288.1	LN:454
@SQ	SN:ENST00000505831.1	LN:966
@SQ	SN:ENST00000308304.2	LN:1464
@SQ	SN:ENST00000504530.6	LN:1691
@SQ	SN:ENST00000398106.7	LN:1723
@SQ	SN:ENST00000511856.6	LN:1570
@SQ	SN:ENST00000477964.1	LN:591
@SQ	SN:ENST00000842242.1	LN:1189
@SQ	SN:ENST00000842243.1	LN:1424
@SQ	SN:ENST00000827041.1	LN:683
@SQ	SN:ENST00000274605.6	LN:5985
@SQ	SN:ENST00000515098.5	LN:4066
@SQ	SN:ENST00000313386.9	LN:3911
@SQ	SN:ENST00000542098.2	LN:1681
@SQ	SN:ENST00000314397.9	LN:637
@SQ	SN:ENST00000274606.8	LN:780
@SQ	SN:ENST00000697324.1	LN:2295
@SQ	SN:ENST00000512891.1	LN:861
@SQ	SN:ENST00000463439.3	LN:2867
@SQ	SN:ENST00000688306.1	LN:523
@SQ	SN:ENST00000506339.5	LN:1747
@SQ	SN:ENST00000358344.8	LN:1770
@SQ	SN:ENST00000355836.9	LN:1602
@SQ	SN:ENST00000514633.5	LN:1571
@SQ	SN:ENST00000515193.5	LN:1595
@SQ	SN:ENST00000506259.5	LN:1674
@SQ	SN:ENST00000504898.5	LN:1785
@SQ	SN:ENST00000308158.10	LN:2081
@SQ	SN:ENST00000476170.2	LN:824
@SQ	SN:ENST00000407622.3	LN:2843
@SQ	SN:ENST00000390654.8	LN:2899
@SQ	SN:ENST00000729866.1	LN:1351
@SQ	SN:ENST00000604356.1	LN:474
@SQ	SN:ENST00000521803.1	LN:666
@SQ	SN:ENST00000828761.1	LN:672
@SQ	SN:ENST00000492969.3	LN:297
@SQ	SN:ENST00000501834.1	LN:1458
@SQ	SN:ENST00000815664.1	LN:443
@SQ	SN:ENST00000316308.9	LN:2504
@SQ	SN:ENST00000516655.1	LN:271
@SQ	SN:ENST00000520957.1	LN:1690
@SQ	SN:ENST00000671317.1	LN:1638
@SQ	SN:ENST00000648368.2	LN:949
@SQ	SN:ENST00000638723.1	LN:1653
@SQ	SN:ENST00000335815.7	LN:2521
@SQ	SN:ENST00000781724.1	LN:1155
@SQ	SN:ENST00000503486.6	LN:2822
@SQ	SN:ENST00000521412.2	LN:1095
@SQ	SN:ENST00000610957.1	LN:190
@SQ	SN:ENST00000721395.1	LN:253
@SQ	SN:ENST00000522847.1	LN:1038
@SQ	SN:ENST00000620111.1	LN:208
@SQ	SN:ENST00000322434.8	LN:2794
@SQ	SN:ENST00000383897.1	LN:165
@SQ	SN:ENST00000361362.7	LN:2410
@SQ	SN:ENST00000789536.1	LN:979
@SQ	SN:ENST00000517817.1	LN:900
@SQ	SN:ENST00000789538.1	LN:1126
@SQ	SN:ENST00000520301.5	LN:2043
@SQ	SN:ENST00000523286.1	LN:2154
@SQ	SN:ENST00000519180.1	LN:653
@SQ	SN:ENST00000606195.1	LN:547
@SQ	SN:ENST00000320129.7	LN:2332
@SQ	SN:ENST00000519564.2	LN:2383
@SQ	SN:ENST00000519491.1	LN:674
@SQ	SN:ENST00000231188.9	LN:6143
@SQ	SN:ENST00000517717.3	LN:6025
@SQ	SN:ENST00000650031.1	LN:6345
@SQ	SN:ENST00000521486.1	LN:847
@SQ	SN:ENST00000519896.5	LN:543
@SQ	SN:ENST00000444149.7	LN:3252
@SQ	SN:ENST00000315475.7	LN:5893
@SQ	SN:ENST00000523735.1	LN:515
@SQ	SN:ENST00000251582.12	LN:6783
@SQ	SN:ENST00000518335.3	LN:4769
@SQ	SN:ENST00000274609.5	LN:2044
@SQ	SN:ENST00000840356.1	LN:282
@SQ	SN:ENST00000827962.1	LN:1079
@SQ	SN:ENST00000520163.1	LN:360
@SQ	SN:ENST00000827963.1	LN:702
@SQ	SN:ENST00000517842.2	LN:174
@SQ	SN:ENST00000503218.1	LN:561
@SQ	SN:ENST00000846278.1	LN:568
@SQ	SN:ENST00000846388.1	LN:411
@SQ	SN:ENST00000846387.1	LN:438
@SQ	SN:ENST00000621047.1	LN:82
@SQ	SN:ENST00000520758.2	LN:821
@SQ	SN:ENST00000783215.1	LN:1563
@SQ	SN:ENST00000505650.3	LN:1116
@SQ	SN:ENST00000713594.1	LN:2527
@SQ	SN:ENST00000521868.1	LN:290
@SQ	SN:ENST00000319449.9	LN:2636
@SQ	SN:ENST00000801820.1	LN:321
@SQ	SN:ENST00000437570.6	LN:2642
@SQ	SN:ENST00000393438.6	LN:2454
@SQ	SN:ENST00000802525.1	LN:180
@SQ	SN:ENST00000515779.1	LN:586
@SQ	SN:ENST00000500262.1	LN:1966
@SQ	SN:ENST00000329433.11	LN:2190
@SQ	SN:ENST00000393432.9	LN:2240
@SQ	SN:ENST00000706924.1	LN:2068
@SQ	SN:ENST00000442819.6	LN:2248
@SQ	SN:ENST00000505811.6	LN:2650
@SQ	SN:ENST00000515714.6	LN:2568
@SQ	SN:ENST00000513225.6	LN:2446
@SQ	SN:ENST00000356731.9	LN:3667
@SQ	SN:ENST00000510411.6	LN:2100
@SQ	SN:ENST00000523921.2	LN:2167
@SQ	SN:ENST00000515158.6	LN:2548
@SQ	SN:ENST00000521116.6	LN:2550
@SQ	SN:ENST00000800933.1	LN:1352
@SQ	SN:ENST00000366402.2	LN:260
@SQ	SN:ENST00000800937.1	LN:979
@SQ	SN:ENST00000512899.5	LN:1159
@SQ	SN:ENST00000801718.1	LN:459
@SQ	SN:ENST00000418535.3	LN:575
@SQ	SN:ENST00000425471.2	LN:771
@SQ	SN:ENST00000800146.1	LN:818
@SQ	SN:ENST00000800165.1	LN:558
@SQ	SN:ENST00000800150.1	LN:810
@SQ	SN:ENST00000800143.1	LN:1059
@SQ	SN:ENST00000800174.1	LN:408
@SQ	SN:ENST00000800176.1	LN:770
@SQ	SN:ENST00000800173.1	LN:654
@SQ	SN:ENST00000800184.1	LN:604
@SQ	SN:ENST00000801188.1	LN:912
@SQ	SN:ENST00000376974.5	LN:868
@SQ	SN:ENST00000681674.1	LN:4910
@SQ	SN:ENST00000681712.1	LN:5427
@SQ	SN:ENST00000681903.1	LN:5356
@SQ	SN:ENST00000442010.2	LN:597
@SQ	SN:ENST00000451823.2	LN:572
@SQ	SN:ENST00000827180.1	LN:330
@SQ	SN:ENST00000680406.1	LN:4787
@SQ	SN:ENST00000502296.6	LN:4483
@SQ	SN:ENST00000504734.5	LN:2232
@SQ	SN:ENST00000452673.6	LN:4207
@SQ	SN:ENST00000680614.1	LN:5103
@SQ	SN:ENST00000680812.1	LN:4157
@SQ	SN:ENST00000680894.1	LN:4768
@SQ	SN:ENST00000681265.1	LN:4308
@SQ	SN:ENST00000681894.1	LN:4829
@SQ	SN:ENST00000679642.1	LN:4722
@SQ	SN:ENST00000680827.1	LN:4622
@SQ	SN:ENST00000680042.1	LN:5143
@SQ	SN:ENST00000680984.1	LN:5030
@SQ	SN:ENST00000681476.1	LN:4822
@SQ	SN:ENST00000681072.1	LN:5103
@SQ	SN:ENST00000247461.9	LN:4915
@SQ	SN:ENST00000502673.6	LN:2171
@SQ	SN:ENST00000513246.6	LN:5162
@SQ	SN:ENST00000680618.1	LN:4868
@SQ	SN:ENST00000680092.1	LN:5105
@SQ	SN:ENST00000506654.6	LN:3934
@SQ	SN:ENST00000681733.1	LN:4992
@SQ	SN:ENST00000680006.1	LN:4663
@SQ	SN:ENST00000680013.1	LN:5436
@SQ	SN:ENST00000681076.1	LN:5260
@SQ	SN:ENST00000681168.1	LN:5562
@SQ	SN:ENST00000509563.2	LN:2515
@SQ	SN:ENST00000292599.4	LN:5748
@SQ	SN:ENST00000292596.15	LN:801
@SQ	SN:ENST00000401985.3	LN:486
@SQ	SN:ENST00000486713.1	LN:496
@SQ	SN:ENST00000337755.9	LN:3027
@SQ	SN:ENST00000292591.12	LN:2365
@SQ	SN:ENST00000408467.1	LN:69
@SQ	SN:ENST00000778815.1	LN:1362
@SQ	SN:ENST00000626660.1	LN:274
@SQ	SN:ENST00000389805.9	LN:2840
@SQ	SN:ENST00000510187.5	LN:1714
@SQ	SN:ENST00000360718.5	LN:2253
@SQ	SN:ENST00000518235.5	LN:1244
@SQ	SN:ENST00000520698.5	LN:902
@SQ	SN:ENST00000376931.6	LN:1004
@SQ	SN:ENST00000518219.5	LN:4145
@SQ	SN:ENST00000292586.11	LN:1168
@SQ	SN:ENST00000523084.5	LN:1096
@SQ	SN:ENST00000521333.5	LN:410
@SQ	SN:ENST00000410516.1	LN:321
@SQ	SN:ENST00000516393.1	LN:96
@SQ	SN:ENST00000499601.3	LN:1525
@SQ	SN:ENST00000519746.5	LN:2755
@SQ	SN:ENST00000356834.7	LN:5173
@SQ	SN:ENST00000355235.8	LN:5155
@SQ	SN:ENST00000630103.1	LN:303
@SQ	SN:ENST00000522208.6	LN:9945
@SQ	SN:ENST00000470580.1	LN:392
@SQ	SN:ENST00000511668.1	LN:676
@SQ	SN:ENST00000521389.6	LN:1904
@SQ	SN:ENST00000261947.4	LN:1766
@SQ	SN:ENST00000510240.1	LN:569
@SQ	SN:ENST00000649184.1	LN:2015
@SQ	SN:ENST00000362125.3	LN:95
@SQ	SN:ENST00000624942.1	LN:3335
@SQ	SN:ENST00000518368.1	LN:1015
@SQ	SN:ENST00000813722.1	LN:472
@SQ	SN:ENST00000813554.1	LN:279
@SQ	SN:ENST00000361132.9	LN:2297
@SQ	SN:ENST00000615330.4	LN:2268
@SQ	SN:ENST00000393371.6	LN:2395
@SQ	SN:ENST00000522500.5	LN:2055
@SQ	SN:ENST00000833444.1	LN:359
@SQ	SN:ENST00000484005.1	LN:623
@SQ	SN:ENST00000452135.7	LN:4799
@SQ	SN:ENST00000393360.7	LN:4326
@SQ	SN:ENST00000455781.5	LN:4336
@SQ	SN:ENST00000343111.10	LN:4369
@SQ	SN:ENST00000347470.8	LN:1509
@SQ	SN:ENST00000397072.7	LN:1416
@SQ	SN:ENST00000425491.6	LN:2266
@SQ	SN:ENST00000539014.5	LN:1668
@SQ	SN:ENST00000523026.1	LN:687
@SQ	SN:ENST00000689182.2	LN:411
@SQ	SN:ENST00000504573.4	LN:956
@SQ	SN:ENST00000796076.1	LN:510
@SQ	SN:ENST00000253778.13	LN:3034
@SQ	SN:ENST00000745608.1	LN:586
@SQ	SN:ENST00000843754.1	LN:588
@SQ	SN:ENST00000507681.3	LN:967
@SQ	SN:ENST00000363685.1	LN:104
@SQ	SN:ENST00000732168.1	LN:577
@SQ	SN:ENST00000732171.1	LN:607
@SQ	SN:ENST00000732184.1	LN:628
@SQ	SN:ENST00000261951.9	LN:6219
@SQ	SN:ENST00000393356.7	LN:6245
@SQ	SN:ENST00000618123.4	LN:6250
@SQ	SN:ENST00000502510.1	LN:459
@SQ	SN:ENST00000292641.4	LN:478
@SQ	SN:ENST00000826788.1	LN:912
@SQ	SN:ENST00000826791.1	LN:630
@SQ	SN:ENST00000261937.11	LN:5833
@SQ	SN:ENST00000393347.7	LN:4292
@SQ	SN:ENST00000502649.5	LN:4140
@SQ	SN:ENST00000619105.4	LN:3806
@SQ	SN:ENST00000502787.1	LN:707
@SQ	SN:ENST00000513535.2	LN:3037
@SQ	SN:ENST00000729240.1	LN:623
@SQ	SN:ENST00000448534.2	LN:932
@SQ	SN:ENST00000363022.2	LN:152
@SQ	SN:ENST00000307832.3	LN:936
@SQ	SN:ENST00000307826.5	LN:8445
@SQ	SN:ENST00000333055.8	LN:8863
@SQ	SN:ENST00000446023.6	LN:3175
@SQ	SN:ENST00000393340.7	LN:3077
@SQ	SN:ENST00000427865.2	LN:1919
@SQ	SN:ENST00000738710.1	LN:602
@SQ	SN:ENST00000624602.1	LN:984
@SQ	SN:ENST00000751455.1	LN:388
@SQ	SN:ENST00000751456.1	LN:316
@SQ	SN:ENST00000751457.1	LN:744
@SQ	SN:ENST00000751454.1	LN:1237
@SQ	SN:ENST00000751342.1	LN:691
@SQ	SN:ENST00000751341.1	LN:1088
@SQ	SN:ENST00000751347.1	LN:1320
@SQ	SN:ENST00000751346.1	LN:736
@SQ	SN:ENST00000651563.1	LN:1141
@SQ	SN:ENST00000651233.1	LN:4044
@SQ	SN:ENST00000501855.6	LN:1871
@SQ	SN:ENST00000667360.1	LN:1321
@SQ	SN:ENST00000751579.1	LN:805
@SQ	SN:ENST00000652461.1	LN:1408
@SQ	SN:ENST00000502412.2	LN:3941
@SQ	SN:ENST00000512132.5	LN:4010
@SQ	SN:ENST00000751850.1	LN:211
@SQ	SN:ENST00000724675.1	LN:637
@SQ	SN:ENST00000231229.8	LN:2229
@SQ	SN:ENST00000400707.7	LN:1512
@SQ	SN:ENST00000340184.9	LN:2017
@SQ	SN:ENST00000508408.5	LN:1717
@SQ	SN:ENST00000511704.5	LN:1260
@SQ	SN:ENST00000610640.4	LN:1488
@SQ	SN:ENST00000505126.5	LN:1294
@SQ	SN:ENST00000533815.2	LN:1600
@SQ	SN:ENST00000410920.1	LN:90
@SQ	SN:ENST00000460178.1	LN:152
@SQ	SN:ENST00000766731.1	LN:1065
@SQ	SN:ENST00000512672.1	LN:1195
@SQ	SN:ENST00000505889.1	LN:720
@SQ	SN:ENST00000511402.1	LN:339
@SQ	SN:ENST00000342868.7	LN:2439
@SQ	SN:ENST00000766732.1	LN:926
@SQ	SN:ENST00000383959.1	LN:104
@SQ	SN:ENST00000766960.1	LN:519
@SQ	SN:ENST00000766733.1	LN:876
@SQ	SN:ENST00000376841.6	LN:1626
@SQ	SN:ENST00000515271.1	LN:1444
@SQ	SN:ENST00000327705.14	LN:3457
@SQ	SN:ENST00000620165.1	LN:82
@SQ	SN:ENST00000468453.1	LN:592
@SQ	SN:ENST00000849285.1	LN:306
@SQ	SN:ENST00000755445.1	LN:312
@SQ	SN:ENST00000504678.1	LN:1527
@SQ	SN:ENST00000510294.1	LN:1569
@SQ	SN:ENST00000641318.1	LN:2665
@SQ	SN:ENST00000641367.1	LN:2494
@SQ	SN:ENST00000642036.1	LN:2609
@SQ	SN:ENST00000641551.1	LN:2423
@SQ	SN:ENST00000641492.1	LN:4777
@SQ	SN:ENST00000641791.1	LN:4428
@SQ	SN:ENST00000658296.1	LN:3059
@SQ	SN:ENST00000835898.1	LN:1179
@SQ	SN:ENST00000655600.1	LN:1840
@SQ	SN:ENST00000514784.2	LN:802
@SQ	SN:ENST00000725294.1	LN:554
@SQ	SN:ENST00000274773.12	LN:2864
@SQ	SN:ENST00000393315.5	LN:2851
@SQ	SN:ENST00000393319.7	LN:2320
@SQ	SN:ENST00000422067.2	LN:1954
@SQ	SN:ENST00000512508.1	LN:500
@SQ	SN:ENST00000511517.1	LN:738
@SQ	SN:ENST00000334421.5	LN:1228
@SQ	SN:ENST00000503314.1	LN:456
@SQ	SN:ENST00000668115.1	LN:584
@SQ	SN:ENST00000581158.1	LN:68
@SQ	SN:ENST00000802698.1	LN:537
@SQ	SN:ENST00000315073.10	LN:3645
@SQ	SN:ENST00000351937.9	LN:2696
@SQ	SN:ENST00000499096.2	LN:566
@SQ	SN:ENST00000512805.6	LN:1140
@SQ	SN:ENST00000514455.5	LN:791
@SQ	SN:ENST00000511566.5	LN:825
@SQ	SN:ENST00000376817.8	LN:965
@SQ	SN:ENST00000504726.1	LN:388
@SQ	SN:ENST00000511900.5	LN:922
@SQ	SN:ENST00000626067.1	LN:564
@SQ	SN:ENST00000606577.1	LN:79
@SQ	SN:ENST00000579879.1	LN:68
@SQ	SN:ENST00000840401.1	LN:1571
@SQ	SN:ENST00000840390.1	LN:1514
@SQ	SN:ENST00000503005.2	LN:1278
@SQ	SN:ENST00000611618.1	LN:3466
@SQ	SN:ENST00000688015.1	LN:2856
@SQ	SN:ENST00000691252.1	LN:2549
@SQ	SN:ENST00000686030.1	LN:3197
@SQ	SN:ENST00000685507.1	LN:2452
@SQ	SN:ENST00000510796.2	LN:2801
@SQ	SN:ENST00000840400.1	LN:1001
@SQ	SN:ENST00000715346.1	LN:1128
@SQ	SN:ENST00000840405.1	LN:674
@SQ	SN:ENST00000666061.1	LN:708
@SQ	SN:ENST00000840393.1	LN:710
@SQ	SN:ENST00000622195.1	LN:246
@SQ	SN:ENST00000410601.1	LN:104
@SQ	SN:ENST00000499986.8	LN:992
@SQ	SN:ENST00000604669.5	LN:683
@SQ	SN:ENST00000604354.1	LN:1066
@SQ	SN:ENST00000794762.1	LN:697
@SQ	SN:ENST00000794763.1	LN:429
@SQ	SN:ENST00000622706.1	LN:2791
@SQ	SN:ENST00000509192.5	LN:727
@SQ	SN:ENST00000703839.1	LN:169
@SQ	SN:ENST00000456475.1	LN:995
@SQ	SN:ENST00000505043.1	LN:344
@SQ	SN:ENST00000823172.1	LN:922
@SQ	SN:ENST00000823823.1	LN:1178
@SQ	SN:ENST00000823825.1	LN:2485
@SQ	SN:ENST00000823348.1	LN:1629
@SQ	SN:ENST00000823349.1	LN:2018
@SQ	SN:ENST00000823826.1	LN:649
@SQ	SN:ENST00000823347.1	LN:986
@SQ	SN:ENST00000823350.1	LN:707
@SQ	SN:ENST00000476406.1	LN:468
@SQ	SN:ENST00000604449.1	LN:331
@SQ	SN:ENST00000405102.1	LN:938
@SQ	SN:ENST00000756024.1	LN:1180
@SQ	SN:ENST00000756025.1	LN:804
@SQ	SN:ENST00000756026.1	LN:989
@SQ	SN:ENST00000436899.5	LN:727
@SQ	SN:ENST00000406017.3	LN:2812
@SQ	SN:ENST00000407941.1	LN:709
@SQ	SN:ENST00000720800.1	LN:786
@SQ	SN:ENST00000649453.2	LN:2687
@SQ	SN:ENST00000784401.1	LN:1208
@SQ	SN:ENST00000783989.1	LN:984
@SQ	SN:ENST00000580119.2	LN:2085
@SQ	SN:ENST00000784403.1	LN:1677
@SQ	SN:ENST00000381078.1	LN:2007
@SQ	SN:ENST00000820379.1	LN:810
@SQ	SN:ENST00000665870.1	LN:3484
@SQ	SN:ENST00000772132.1	LN:1747
@SQ	SN:ENST00000344450.9	LN:1485
@SQ	SN:ENST00000603453.5	LN:804
@SQ	SN:ENST00000605315.5	LN:867
@SQ	SN:ENST00000605035.5	LN:1231
@SQ	SN:ENST00000605863.5	LN:551
@SQ	SN:ENST00000419235.7	LN:3075
@SQ	SN:ENST00000604971.5	LN:3824
@SQ	SN:ENST00000793853.1	LN:1048
@SQ	SN:ENST00000793854.1	LN:657
@SQ	SN:ENST00000768864.1	LN:724
@SQ	SN:ENST00000768863.1	LN:580
@SQ	SN:ENST00000696871.1	LN:1859
@SQ	SN:ENST00000380956.9	LN:5314
@SQ	SN:ENST00000751278.1	LN:894
@SQ	SN:ENST00000661640.1	LN:2957
@SQ	SN:ENST00000230449.9	LN:4456
@SQ	SN:ENST00000430842.1	LN:851
@SQ	SN:ENST00000380907.3	LN:1162
@SQ	SN:ENST00000407035.1	LN:1227
@SQ	SN:ENST00000715989.1	LN:853
@SQ	SN:ENST00000658207.1	LN:1046
@SQ	SN:ENST00000774333.1	LN:1049
@SQ	SN:ENST00000774338.1	LN:817
@SQ	SN:ENST00000607644.2	LN:735
@SQ	SN:ENST00000774332.1	LN:749
@SQ	SN:ENST00000774336.1	LN:883
@SQ	SN:ENST00000774337.1	LN:954
@SQ	SN:ENST00000669167.1	LN:834
@SQ	SN:ENST00000774351.1	LN:723
@SQ	SN:ENST00000774345.1	LN:705
@SQ	SN:ENST00000606285.3	LN:3220
@SQ	SN:ENST00000774348.1	LN:947
@SQ	SN:ENST00000774347.1	LN:664
@SQ	SN:ENST00000774655.1	LN:1029
@SQ	SN:ENST00000607084.2	LN:1333
@SQ	SN:ENST00000606622.2	LN:2437
@SQ	SN:ENST00000620188.1	LN:1965
@SQ	SN:ENST00000750530.1	LN:341
@SQ	SN:ENST00000750029.1	LN:996
@SQ	SN:ENST00000669177.1	LN:1612
@SQ	SN:ENST00000603854.1	LN:732
@SQ	SN:ENST00000750362.1	LN:2361
@SQ	SN:ENST00000314040.1	LN:3435
@SQ	SN:ENST00000663447.1	LN:2465
@SQ	SN:ENST00000812907.1	LN:1376
@SQ	SN:ENST00000812908.1	LN:845
@SQ	SN:ENST00000660745.1	LN:1611
@SQ	SN:ENST00000701990.1	LN:967
@SQ	SN:ENST00000813103.1	LN:633
@SQ	SN:ENST00000837383.1	LN:2237
@SQ	SN:ENST00000702015.1	LN:1025
@SQ	SN:ENST00000837388.1	LN:1368
@SQ	SN:ENST00000797963.1	LN:1216
@SQ	SN:ENST00000296839.5	LN:2661
@SQ	SN:ENST00000721691.1	LN:579
@SQ	SN:ENST00000721687.1	LN:1185
@SQ	SN:ENST00000721833.1	LN:789
@SQ	SN:ENST00000721690.1	LN:561
@SQ	SN:ENST00000721695.1	LN:1031
@SQ	SN:ENST00000721693.1	LN:1066
@SQ	SN:ENST00000568244.1	LN:1277
@SQ	SN:ENST00000645481.2	LN:2451
@SQ	SN:ENST00000611664.1	LN:98
@SQ	SN:ENST00000808991.1	LN:806
@SQ	SN:ENST00000808974.1	LN:944
@SQ	SN:ENST00000808844.1	LN:573
@SQ	SN:ENST00000808846.1	LN:919
@SQ	SN:ENST00000808839.1	LN:996
@SQ	SN:ENST00000466002.3	LN:277
@SQ	SN:ENST00000404600.2	LN:1592
@SQ	SN:ENST00000607350.2	LN:2253
@SQ	SN:ENST00000808984.1	LN:1218
@SQ	SN:ENST00000808989.1	LN:1152
@SQ	SN:ENST00000808985.1	LN:1221
@SQ	SN:ENST00000819392.1	LN:305
@SQ	SN:ENST00000728740.1	LN:838
@SQ	SN:ENST00000841248.1	LN:942
@SQ	SN:ENST00000841111.1	LN:2225
@SQ	SN:ENST00000841311.1	LN:683
@SQ	SN:ENST00000743044.1	LN:599
@SQ	SN:ENST00000645831.2	LN:3983
@SQ	SN:ENST00000746075.1	LN:663
@SQ	SN:ENST00000746074.1	LN:1347
@SQ	SN:ENST00000746176.1	LN:762
@SQ	SN:ENST00000746178.1	LN:740
@SQ	SN:ENST00000746181.1	LN:965
@SQ	SN:ENST00000530927.5	LN:1440
@SQ	SN:ENST00000380815.5	LN:1665
@SQ	SN:ENST00000774787.1	LN:689
@SQ	SN:ENST00000774786.1	LN:655
@SQ	SN:ENST00000650019.2	LN:842
@SQ	SN:ENST00000529893.6	LN:1927
@SQ	SN:ENST00000659643.1	LN:4738
@SQ	SN:ENST00000532124.6	LN:1924
@SQ	SN:ENST00000660533.1	LN:3612
@SQ	SN:ENST00000685772.1	LN:1992
@SQ	SN:ENST00000531092.7	LN:2033
@SQ	SN:ENST00000524770.6	LN:2078
@SQ	SN:ENST00000774034.1	LN:3032
@SQ	SN:ENST00000657589.1	LN:4590
@SQ	SN:ENST00000774052.1	LN:1046
@SQ	SN:ENST00000774032.1	LN:1959
@SQ	SN:ENST00000774036.1	LN:1481
@SQ	SN:ENST00000534441.5	LN:738
@SQ	SN:ENST00000662000.1	LN:2146
@SQ	SN:ENST00000665610.1	LN:1365
@SQ	SN:ENST00000606102.1	LN:262
@SQ	SN:ENST00000657544.1	LN:3542
@SQ	SN:ENST00000505870.5	LN:8217
@SQ	SN:ENST00000666817.1	LN:3191
@SQ	SN:ENST00000655727.1	LN:2244
@SQ	SN:ENST00000774283.1	LN:962
@SQ	SN:ENST00000774526.1	LN:595
@SQ	SN:ENST00000657396.1	LN:515
@SQ	SN:ENST00000656364.1	LN:819
@SQ	SN:ENST00000774528.1	LN:1132
@SQ	SN:ENST00000624609.1	LN:2197
@SQ	SN:ENST00000840975.1	LN:2206
@SQ	SN:ENST00000840977.1	LN:1529
@SQ	SN:ENST00000841203.1	LN:1424
@SQ	SN:ENST00000841200.1	LN:2582
@SQ	SN:ENST00000841206.1	LN:767
@SQ	SN:ENST00000649361.1	LN:1187
@SQ	SN:ENST00000692706.2	LN:2267
@SQ	SN:ENST00000666762.1	LN:2557
@SQ	SN:ENST00000670876.1	LN:2276
@SQ	SN:ENST00000841196.1	LN:1176
@SQ	SN:ENST00000440848.2	LN:1163
@SQ	SN:ENST00000647417.1	LN:5557
@SQ	SN:ENST00000274643.9	LN:5754
@SQ	SN:ENST00000698899.1	LN:5663
@SQ	SN:ENST00000842756.1	LN:437
@SQ	SN:ENST00000812120.1	LN:1201
@SQ	SN:ENST00000380773.9	LN:3898
@SQ	SN:ENST00000380771.8	LN:2595
@SQ	SN:ENST00000618555.4	LN:2651
@SQ	SN:ENST00000380769.8	LN:3239
@SQ	SN:ENST00000380764.1	LN:1557
@SQ	SN:ENST00000787105.1	LN:772
@SQ	SN:ENST00000787112.1	LN:500
@SQ	SN:ENST00000787107.1	LN:603
@SQ	SN:ENST00000787359.1	LN:260
@SQ	SN:ENST00000380739.6	LN:2476
@SQ	SN:ENST00000787268.1	LN:1501
@SQ	SN:ENST00000787269.1	LN:1300
@SQ	SN:ENST00000661223.1	LN:3532
@SQ	SN:ENST00000583158.1	LN:77
@SQ	SN:ENST00000654948.3	LN:1903
@SQ	SN:ENST00000668503.1	LN:1787
@SQ	SN:ENST00000667461.1	LN:1606
@SQ	SN:ENST00000786927.1	LN:1780
@SQ	SN:ENST00000420981.4	LN:1347
@SQ	SN:ENST00000787427.1	LN:705
@SQ	SN:ENST00000786940.1	LN:645
@SQ	SN:ENST00000718363.1	LN:4240
@SQ	SN:ENST00000380698.5	LN:4143
@SQ	SN:ENST00000748911.1	LN:698
@SQ	SN:ENST00000454998.1	LN:193
@SQ	SN:ENST00000437718.2	LN:564
@SQ	SN:ENST00000810776.1	LN:510
@SQ	SN:ENST00000810777.1	LN:465
@SQ	SN:ENST00000810781.1	LN:376
@SQ	SN:ENST00000810782.1	LN:1038
@SQ	SN:ENST00000810783.1	LN:488
@SQ	SN:ENST00000380524.5	LN:1495
@SQ	SN:ENST00000380529.5	LN:1370
@SQ	SN:ENST00000380539.7	LN:1315
@SQ	SN:ENST00000380546.7	LN:1375
@SQ	SN:ENST00000643098.1	LN:1638
@SQ	SN:ENST00000644178.1	LN:5620
@SQ	SN:ENST00000612421.3	LN:1566
@SQ	SN:ENST00000616722.4	LN:2036
@SQ	SN:ENST00000642543.1	LN:1384
@SQ	SN:ENST00000644388.1	LN:1494
@SQ	SN:ENST00000380520.6	LN:1313
@SQ	SN:ENST00000645580.1	LN:1565
@SQ	SN:ENST00000445000.2	LN:2811
@SQ	SN:ENST00000605901.1	LN:1573
@SQ	SN:ENST00000660868.2	LN:1320
@SQ	SN:ENST00000665347.1	LN:504
@SQ	SN:ENST00000380455.11	LN:1073
@SQ	SN:ENST00000338130.7	LN:1508
@SQ	SN:ENST00000380441.5	LN:1021
@SQ	SN:ENST00000380454.8	LN:851
@SQ	SN:ENST00000380430.6	LN:1091
@SQ	SN:ENST00000606474.1	LN:470
@SQ	SN:ENST00000604204.1	LN:631
@SQ	SN:ENST00000676390.1	LN:1303
@SQ	SN:ENST00000721153.1	LN:657
@SQ	SN:ENST00000612789.1	LN:106
@SQ	SN:ENST00000428729.1	LN:417
@SQ	SN:ENST00000401898.2	LN:377
@SQ	SN:ENST00000762805.1	LN:1379
@SQ	SN:ENST00000762806.1	LN:600
@SQ	SN:ENST00000433761.2	LN:1032
@SQ	SN:ENST00000380409.3	LN:3947
@SQ	SN:ENST00000606441.2	LN:851
@SQ	SN:ENST00000259808.9	LN:4092
@SQ	SN:ENST00000824944.1	LN:649
@SQ	SN:ENST00000410316.1	LN:124
@SQ	SN:ENST00000434640.6	LN:2210
@SQ	SN:ENST00000380379.10	LN:1909
@SQ	SN:ENST00000380368.6	LN:797
@SQ	SN:ENST00000380375.4	LN:1050
@SQ	SN:ENST00000447644.1	LN:695
@SQ	SN:ENST00000333628.4	LN:1616
@SQ	SN:ENST00000842421.1	LN:1035
@SQ	SN:ENST00000842505.1	LN:403
@SQ	SN:ENST00000404155.1	LN:871
@SQ	SN:ENST00000435043.3	LN:1651
@SQ	SN:ENST00000814153.1	LN:1904
@SQ	SN:ENST00000259818.8	LN:1922
@SQ	SN:ENST00000692244.2	LN:2809
@SQ	SN:ENST00000380306.8	LN:726
@SQ	SN:ENST00000751923.1	LN:422
@SQ	SN:ENST00000380305.4	LN:489
@SQ	SN:ENST00000438998.7	LN:785
@SQ	SN:ENST00000419065.6	LN:629
@SQ	SN:ENST00000473000.2	LN:4603
@SQ	SN:ENST00000451246.2	LN:824
@SQ	SN:ENST00000436008.6	LN:6641
@SQ	SN:ENST00000406686.8	LN:6634
@SQ	SN:ENST00000380302.8	LN:2883
@SQ	SN:ENST00000490273.5	LN:2043
@SQ	SN:ENST00000607565.1	LN:1989
@SQ	SN:ENST00000380298.2	LN:1574
@SQ	SN:ENST00000810905.1	LN:422
@SQ	SN:ENST00000754970.1	LN:1156
@SQ	SN:ENST00000759258.1	LN:1619
@SQ	SN:ENST00000780940.1	LN:798
@SQ	SN:ENST00000780941.1	LN:463
@SQ	SN:ENST00000780942.1	LN:337
@SQ	SN:ENST00000780943.1	LN:499
@SQ	SN:ENST00000658658.1	LN:5718
@SQ	SN:ENST00000653557.1	LN:2498
@SQ	SN:ENST00000670704.1	LN:1879
@SQ	SN:ENST00000661957.1	LN:2387
@SQ	SN:ENST00000665671.1	LN:2229
@SQ	SN:ENST00000818192.1	LN:513
@SQ	SN:ENST00000817666.1	LN:771
@SQ	SN:ENST00000655990.1	LN:1924
@SQ	SN:ENST00000817314.1	LN:1650
@SQ	SN:ENST00000605153.1	LN:153
@SQ	SN:ENST00000380283.5	LN:1878
@SQ	SN:ENST00000603791.1	LN:2761
@SQ	SN:ENST00000765756.1	LN:948
@SQ	SN:ENST00000402155.2	LN:436
@SQ	SN:ENST00000762705.1	LN:770
@SQ	SN:ENST00000840182.1	LN:509
@SQ	SN:ENST00000779618.1	LN:741
@SQ	SN:ENST00000779620.1	LN:1405
@SQ	SN:ENST00000602854.6	LN:942
@SQ	SN:ENST00000648025.2	LN:1122
@SQ	SN:ENST00000780358.1	LN:743
@SQ	SN:ENST00000780712.1	LN:1263
@SQ	SN:ENST00000780705.1	LN:1593
@SQ	SN:ENST00000780717.1	LN:1284
@SQ	SN:ENST00000780708.1	LN:1082
@SQ	SN:ENST00000648326.1	LN:1643
@SQ	SN:ENST00000380274.2	LN:1935
@SQ	SN:ENST00000780362.1	LN:626
@SQ	SN:ENST00000780364.1	LN:1201
@SQ	SN:ENST00000780361.1	LN:536
@SQ	SN:ENST00000780923.1	LN:734
@SQ	SN:ENST00000450255.2	LN:443
@SQ	SN:ENST00000780924.1	LN:1085
@SQ	SN:ENST00000566733.4	LN:7234
@SQ	SN:ENST00000780925.1	LN:2621
@SQ	SN:ENST00000780928.1	LN:1477
@SQ	SN:ENST00000780931.1	LN:853
@SQ	SN:ENST00000780930.1	LN:1183
@SQ	SN:ENST00000780929.1	LN:1725
@SQ	SN:ENST00000780932.1	LN:876
@SQ	SN:ENST00000780927.1	LN:622
@SQ	SN:ENST00000780926.1	LN:659
@SQ	SN:ENST00000404787.2	LN:371
@SQ	SN:ENST00000405321.2	LN:300
@SQ	SN:ENST00000845059.1	LN:742
@SQ	SN:ENST00000401555.2	LN:520
@SQ	SN:ENST00000405027.1	LN:1038
@SQ	SN:ENST00000623656.1	LN:1458
@SQ	SN:ENST00000845062.1	LN:1537
@SQ	SN:ENST00000845063.1	LN:1017
@SQ	SN:ENST00000845069.1	LN:1138
@SQ	SN:ENST00000845065.1	LN:1078
@SQ	SN:ENST00000715993.1	LN:1090
@SQ	SN:ENST00000415144.2	LN:1786
@SQ	SN:ENST00000845498.1	LN:479
@SQ	SN:ENST00000845497.1	LN:386
@SQ	SN:ENST00000606564.1	LN:490
@SQ	SN:ENST00000337659.11	LN:7517
@SQ	SN:ENST00000274673.8	LN:2176
@SQ	SN:ENST00000639338.1	LN:1929
@SQ	SN:ENST00000436110.1	LN:2496
@SQ	SN:ENST00000642280.1	LN:699
@SQ	SN:ENST00000808449.1	LN:1395
@SQ	SN:ENST00000380125.6	LN:1405
@SQ	SN:ENST00000380118.8	LN:1368
@SQ	SN:ENST00000361538.6	LN:1380
@SQ	SN:ENST00000465828.5	LN:1548
@SQ	SN:ENST00000716024.1	LN:1652
@SQ	SN:ENST00000716042.1	LN:628
@SQ	SN:ENST00000427049.2	LN:2277
@SQ	SN:ENST00000808376.1	LN:629
@SQ	SN:ENST00000427591.2	LN:1568
@SQ	SN:ENST00000795390.1	LN:1911
@SQ	SN:ENST00000403917.2	LN:691
@SQ	SN:ENST00000795393.1	LN:566
@SQ	SN:ENST00000795525.1	LN:1137
@SQ	SN:ENST00000642310.1	LN:3989
@SQ	SN:ENST00000671548.2	LN:3710
@SQ	SN:ENST00000762150.1	LN:316
@SQ	SN:ENST00000765096.1	LN:389
@SQ	SN:ENST00000653617.2	LN:1839
@SQ	SN:ENST00000792412.1	LN:2259
@SQ	SN:ENST00000364315.1	LN:119
@SQ	SN:ENST00000827169.1	LN:1847
@SQ	SN:ENST00000827747.1	LN:907
@SQ	SN:ENST00000827827.1	LN:1312
@SQ	SN:ENST00000827014.1	LN:1290
@SQ	SN:ENST00000716074.1	LN:1171
@SQ	SN:ENST00000674020.2	LN:1496
@SQ	SN:ENST00000827248.1	LN:1292
@SQ	SN:ENST00000827261.1	LN:925
@SQ	SN:ENST00000827019.1	LN:1087
@SQ	SN:ENST00000827263.1	LN:2398
@SQ	SN:ENST00000827022.1	LN:1083
@SQ	SN:ENST00000827024.1	LN:1085
@SQ	SN:ENST00000827023.1	LN:949
@SQ	SN:ENST00000827026.1	LN:2091
@SQ	SN:ENST00000827034.1	LN:1533
@SQ	SN:ENST00000603277.1	LN:287
@SQ	SN:ENST00000568110.1	LN:573
@SQ	SN:ENST00000827615.1	LN:1234
@SQ	SN:ENST00000380106.4	LN:1216
@SQ	SN:ENST00000827542.1	LN:806
@SQ	SN:ENST00000827416.1	LN:1711
@SQ	SN:ENST00000827030.1	LN:1082
@SQ	SN:ENST00000405257.1	LN:1317
@SQ	SN:ENST00000328908.9	LN:3419
@SQ	SN:ENST00000827033.1	LN:1519
@SQ	SN:ENST00000791649.1	LN:670
@SQ	SN:ENST00000397588.8	LN:3503
@SQ	SN:ENST00000449732.6	LN:2139
@SQ	SN:ENST00000343762.5	LN:3241
@SQ	SN:ENST00000404109.1	LN:423
@SQ	SN:ENST00000380051.7	LN:1488
@SQ	SN:ENST00000319533.9	LN:1088
@SQ	SN:ENST00000618533.4	LN:1056
@SQ	SN:ENST00000464646.1	LN:1042
@SQ	SN:ENST00000661080.2	LN:1829
@SQ	SN:ENST00000657867.1	LN:1454
@SQ	SN:ENST00000606227.1	LN:3273
@SQ	SN:ENST00000767202.1	LN:1031
@SQ	SN:ENST00000405549.1	LN:1188
@SQ	SN:ENST00000767417.1	LN:1746
@SQ	SN:ENST00000405617.4	LN:4147
@SQ	SN:ENST00000468929.5	LN:1168
@SQ	SN:ENST00000330636.9	LN:1497
@SQ	SN:ENST00000464010.5	LN:1401
@SQ	SN:ENST00000480566.5	LN:941
@SQ	SN:ENST00000578066.1	LN:90
@SQ	SN:ENST00000500576.4	LN:592
@SQ	SN:ENST00000767015.1	LN:954
@SQ	SN:ENST00000767016.1	LN:1840
@SQ	SN:ENST00000324331.10	LN:1692
@SQ	SN:ENST00000274680.9	LN:1679
@SQ	SN:ENST00000402778.2	LN:359
@SQ	SN:ENST00000688747.3	LN:1449
@SQ	SN:ENST00000767315.1	LN:477
@SQ	SN:ENST00000404243.1	LN:969
@SQ	SN:ENST00000602500.1	LN:806
@SQ	SN:ENST00000767676.1	LN:444
@SQ	SN:ENST00000767583.1	LN:985
@SQ	SN:ENST00000407959.1	LN:354
@SQ	SN:ENST00000809748.1	LN:447
@SQ	SN:ENST00000403053.1	LN:946
@SQ	SN:ENST00000765525.1	LN:969
@SQ	SN:ENST00000765523.1	LN:606
@SQ	SN:ENST00000767949.1	LN:1054
@SQ	SN:ENST00000767952.1	LN:1518
@SQ	SN:ENST00000767953.1	LN:685
@SQ	SN:ENST00000466190.3	LN:281
@SQ	SN:ENST00000454707.2	LN:1601
@SQ	SN:ENST00000767958.1	LN:914
@SQ	SN:ENST00000767967.1	LN:691
@SQ	SN:ENST00000768380.1	LN:432
@SQ	SN:ENST00000244766.7	LN:1582
@SQ	SN:ENST00000622188.4	LN:1795
@SQ	SN:ENST00000616243.1	LN:1556
@SQ	SN:ENST00000264870.8	LN:3828
@SQ	SN:ENST00000584820.2	LN:132
@SQ	SN:ENST00000636514.1	LN:76
@SQ	SN:ENST00000842909.1	LN:993
@SQ	SN:ENST00000845977.1	LN:917
@SQ	SN:ENST00000753067.1	LN:2280
@SQ	SN:ENST00000403621.1	LN:301
@SQ	SN:ENST00000658580.1	LN:3098
@SQ	SN:ENST00000435641.5	LN:2819
@SQ	SN:ENST00000669477.1	LN:1960
@SQ	SN:ENST00000649026.1	LN:2521
@SQ	SN:ENST00000401596.1	LN:935
@SQ	SN:ENST00000753074.1	LN:3037
@SQ	SN:ENST00000379953.6	LN:1197
@SQ	SN:ENST00000230568.5	LN:859
@SQ	SN:ENST00000794655.1	LN:1550
@SQ	SN:ENST00000841942.1	LN:1026
@SQ	SN:ENST00000563225.2	LN:6640
@SQ	SN:ENST00000692730.2	LN:1031
@SQ	SN:ENST00000691726.1	LN:1223
@SQ	SN:ENST00000623345.1	LN:1837
@SQ	SN:ENST00000776258.1	LN:1080
@SQ	SN:ENST00000776012.1	LN:846
@SQ	SN:ENST00000777096.1	LN:249
@SQ	SN:ENST00000775991.1	LN:1364
@SQ	SN:ENST00000775996.1	LN:1581
@SQ	SN:ENST00000775997.1	LN:1374
@SQ	SN:ENST00000669831.2	LN:2392
@SQ	SN:ENST00000692510.3	LN:1334
@SQ	SN:ENST00000775983.1	LN:1337
@SQ	SN:ENST00000648205.2	LN:1206
@SQ	SN:ENST00000693246.2	LN:1379
@SQ	SN:ENST00000776004.1	LN:842
@SQ	SN:ENST00000776001.1	LN:1109
@SQ	SN:ENST00000775987.1	LN:1033
@SQ	SN:ENST00000775986.1	LN:1280
@SQ	SN:ENST00000776263.1	LN:1299
@SQ	SN:ENST00000776244.1	LN:1212
@SQ	SN:ENST00000776268.1	LN:765
@SQ	SN:ENST00000776253.1	LN:2294
@SQ	SN:ENST00000775999.1	LN:1218
@SQ	SN:ENST00000776255.1	LN:1573
@SQ	SN:ENST00000776010.1	LN:1085
@SQ	SN:ENST00000776241.1	LN:853
@SQ	SN:ENST00000655459.1	LN:4461
@SQ	SN:ENST00000776020.1	LN:1131
@SQ	SN:ENST00000776022.1	LN:1098
@SQ	SN:ENST00000776834.1	LN:1099
@SQ	SN:ENST00000776832.1	LN:990
@SQ	SN:ENST00000777236.1	LN:345
@SQ	SN:ENST00000776983.1	LN:851
@SQ	SN:ENST00000702519.1	LN:1354
@SQ	SN:ENST00000776897.1	LN:1750
@SQ	SN:ENST00000407097.2	LN:488
@SQ	SN:ENST00000776515.1	LN:727
@SQ	SN:ENST00000776521.1	LN:1483
@SQ	SN:ENST00000776523.1	LN:954
@SQ	SN:ENST00000776671.1	LN:425
@SQ	SN:ENST00000776673.1	LN:996
@SQ	SN:ENST00000776679.1	LN:484
@SQ	SN:ENST00000776677.1	LN:774
@SQ	SN:ENST00000814907.1	LN:927
@SQ	SN:ENST00000834009.1	LN:644
@SQ	SN:ENST00000834012.1	LN:1071
@SQ	SN:ENST00000834011.1	LN:740
@SQ	SN:ENST00000834010.1	LN:893
@SQ	SN:ENST00000834013.1	LN:1147
@SQ	SN:ENST00000422310.2	LN:933
@SQ	SN:ENST00000468197.3	LN:292
@SQ	SN:ENST00000820778.1	LN:456
@SQ	SN:ENST00000791625.1	LN:1217
@SQ	SN:ENST00000791626.1	LN:697
@SQ	SN:ENST00000791629.1	LN:744
@SQ	SN:ENST00000755575.1	LN:409
@SQ	SN:ENST00000423568.2	LN:690
@SQ	SN:ENST00000840662.1	LN:849
@SQ	SN:ENST00000840459.1	LN:585
@SQ	SN:ENST00000840458.1	LN:632
@SQ	SN:ENST00000840456.1	LN:535
@SQ	SN:ENST00000840457.1	LN:444
@SQ	SN:ENST00000379933.7	LN:5826
@SQ	SN:ENST00000379938.7	LN:8625
@SQ	SN:ENST00000334984.10	LN:5789
@SQ	SN:ENST00000349384.10	LN:7440
@SQ	SN:ENST00000840608.1	LN:485
@SQ	SN:ENST00000451355.2	LN:1676
@SQ	SN:ENST00000364613.1	LN:105
@SQ	SN:ENST00000657956.1	LN:123
@SQ	SN:ENST00000726213.1	LN:978
@SQ	SN:ENST00000726209.1	LN:871
@SQ	SN:ENST00000726207.1	LN:950
@SQ	SN:ENST00000726214.1	LN:1002
@SQ	SN:ENST00000650292.2	LN:1360
@SQ	SN:ENST00000726211.1	LN:715
@SQ	SN:ENST00000726210.1	LN:699
@SQ	SN:ENST00000474597.5	LN:1808
@SQ	SN:ENST00000650389.1	LN:1640
@SQ	SN:ENST00000244763.9	LN:9661
@SQ	SN:ENST00000397511.6	LN:3248
@SQ	SN:ENST00000489567.5	LN:1893
@SQ	SN:ENST00000479365.5	LN:1118
@SQ	SN:ENST00000462112.1	LN:1094
@SQ	SN:ENST00000379918.8	LN:2877
@SQ	SN:ENST00000502583.6	LN:3283
@SQ	SN:ENST00000296742.11	LN:2821
@SQ	SN:ENST00000512086.5	LN:2537
@SQ	SN:ENST00000338150.8	LN:2771
@SQ	SN:ENST00000404326.1	LN:391
@SQ	SN:ENST00000407940.1	LN:730
@SQ	SN:ENST00000419672.1	LN:1203
@SQ	SN:ENST00000773025.1	LN:642
@SQ	SN:ENST00000379834.7	LN:2498
@SQ	SN:ENST00000797740.1	LN:938
@SQ	SN:ENST00000783476.1	LN:467
@SQ	SN:ENST00000421896.1	LN:1501
@SQ	SN:ENST00000405131.1	LN:347
@SQ	SN:ENST00000440581.1	LN:1241
@SQ	SN:ENST00000561592.3	LN:1769
@SQ	SN:ENST00000690863.3	LN:1039
@SQ	SN:ENST00000837672.1	LN:753
@SQ	SN:ENST00000418664.3	LN:8248
@SQ	SN:ENST00000710359.2	LN:8700
@SQ	SN:ENST00000713909.1	LN:7486
@SQ	SN:ENST00000713910.1	LN:2242
@SQ	SN:ENST00000713918.1	LN:3157
@SQ	SN:ENST00000683682.2	LN:807
@SQ	SN:ENST00000379802.8	LN:9697
@SQ	SN:ENST00000713904.1	LN:11596
@SQ	SN:ENST00000342415.6	LN:4174
@SQ	SN:ENST00000773248.1	LN:1088
@SQ	SN:ENST00000456647.1	LN:457
@SQ	SN:ENST00000773040.1	LN:860
@SQ	SN:ENST00000773058.1	LN:1122
@SQ	SN:ENST00000773043.1	LN:1515
@SQ	SN:ENST00000773046.1	LN:860
@SQ	SN:ENST00000773049.1	LN:762
@SQ	SN:ENST00000773396.1	LN:694
@SQ	SN:ENST00000773053.1	LN:1195
@SQ	SN:ENST00000773189.1	LN:1090
@SQ	SN:ENST00000283147.7	LN:3784
@SQ	SN:ENST00000379757.9	LN:2938
@SQ	SN:ENST00000439343.2	LN:3030
@SQ	SN:ENST00000473453.2	LN:1301
@SQ	SN:ENST00000405326.1	LN:893
@SQ	SN:ENST00000761487.1	LN:585
@SQ	SN:ENST00000761488.1	LN:434
@SQ	SN:ENST00000460661.1	LN:1656
@SQ	SN:ENST00000397457.7	LN:2659
@SQ	SN:ENST00000543936.7	LN:368
@SQ	SN:ENST00000397456.2	LN:768
@SQ	SN:ENST00000429723.6	LN:562
@SQ	SN:ENST00000379715.10	LN:1047
@SQ	SN:ENST00000507463.1	LN:654
@SQ	SN:ENST00000643749.1	LN:1062
@SQ	SN:ENST00000773217.1	LN:1227
@SQ	SN:ENST00000642149.1	LN:1400
@SQ	SN:ENST00000791207.1	LN:1182
@SQ	SN:ENST00000791208.1	LN:1217
@SQ	SN:ENST00000644718.1	LN:866
@SQ	SN:ENST00000791211.1	LN:879
@SQ	SN:ENST00000791212.1	LN:926
@SQ	SN:ENST00000790389.1	LN:1518
@SQ	SN:ENST00000644216.1	LN:997
@SQ	SN:ENST00000791187.1	LN:1080
@SQ	SN:ENST00000439891.3	LN:1127
@SQ	SN:ENST00000791203.1	LN:933
@SQ	SN:ENST00000791201.1	LN:1086
@SQ	SN:ENST00000791186.1	LN:700
@SQ	SN:ENST00000791513.1	LN:1384
@SQ	SN:ENST00000644923.2	LN:3566
@SQ	SN:ENST00000710437.1	LN:3520
@SQ	SN:ENST00000648987.1	LN:1911
@SQ	SN:ENST00000379660.4	LN:2137
@SQ	SN:ENST00000643788.1	LN:3387
@SQ	SN:ENST00000643311.1	LN:1856
@SQ	SN:ENST00000645486.2	LN:2851
@SQ	SN:ENST00000645344.1	LN:2883
@SQ	SN:ENST00000643058.1	LN:3147
@SQ	SN:ENST00000643126.1	LN:3014
@SQ	SN:ENST00000790766.1	LN:1705
@SQ	SN:ENST00000643136.1	LN:3133
@SQ	SN:ENST00000647466.1	LN:1556
@SQ	SN:ENST00000643259.1	LN:1599
@SQ	SN:ENST00000646007.1	LN:2528
@SQ	SN:ENST00000646431.1	LN:2882
@SQ	SN:ENST00000646490.1	LN:2925
@SQ	SN:ENST00000644837.1	LN:3529
@SQ	SN:ENST00000645365.1	LN:2976
@SQ	SN:ENST00000790773.1	LN:1198
@SQ	SN:ENST00000642357.1	LN:3568
@SQ	SN:ENST00000643985.1	LN:3302
@SQ	SN:ENST00000642622.1	LN:1569
@SQ	SN:ENST00000646996.1	LN:3163
@SQ	SN:ENST00000645379.1	LN:3277
@SQ	SN:ENST00000642163.1	LN:2936
@SQ	SN:ENST00000646758.1	LN:734
@SQ	SN:ENST00000644111.1	LN:1238
@SQ	SN:ENST00000647039.1	LN:1218
@SQ	SN:ENST00000644605.1	LN:896
@SQ	SN:ENST00000645747.1	LN:1783
@SQ	SN:ENST00000646231.1	LN:3469
@SQ	SN:ENST00000646868.1	LN:1145
@SQ	SN:ENST00000791951.1	LN:488
@SQ	SN:ENST00000791952.1	LN:475
@SQ	SN:ENST00000792355.1	LN:359
@SQ	SN:ENST00000790783.1	LN:950
@SQ	SN:ENST00000612720.1	LN:240
@SQ	SN:ENST00000792150.1	LN:744
@SQ	SN:ENST00000791638.1	LN:457
@SQ	SN:ENST00000791639.1	LN:435
@SQ	SN:ENST00000791641.1	LN:1302
@SQ	SN:ENST00000791645.1	LN:928
@SQ	SN:ENST00000791643.1	LN:467
@SQ	SN:ENST00000791642.1	LN:509
@SQ	SN:ENST00000645808.1	LN:2836
@SQ	SN:ENST00000646784.1	LN:581
@SQ	SN:ENST00000748980.1	LN:840
@SQ	SN:ENST00000702170.1	LN:1630
@SQ	SN:ENST00000748953.1	LN:971
@SQ	SN:ENST00000701974.1	LN:2160
@SQ	SN:ENST00000748951.1	LN:1097
@SQ	SN:ENST00000748987.1	LN:680
@SQ	SN:ENST00000748977.1	LN:1810
@SQ	SN:ENST00000644364.1	LN:1396
@SQ	SN:ENST00000643832.1	LN:890
@SQ	SN:ENST00000749364.1	LN:560
@SQ	SN:ENST00000647156.1	LN:2218
@SQ	SN:ENST00000643141.1	LN:1547
@SQ	SN:ENST00000431369.1	LN:661
@SQ	SN:ENST00000749218.1	LN:491
@SQ	SN:ENST00000748997.1	LN:776
@SQ	SN:ENST00000828854.1	LN:269
@SQ	SN:ENST00000828853.1	LN:762
@SQ	SN:ENST00000492094.6	LN:2877
@SQ	SN:ENST00000642964.1	LN:2891
@SQ	SN:ENST00000460363.6	LN:919
@SQ	SN:ENST00000492169.5	LN:559
@SQ	SN:ENST00000469656.5	LN:1200
@SQ	SN:ENST00000486246.5	LN:973
@SQ	SN:ENST00000472329.5	LN:1034
@SQ	SN:ENST00000462111.1	LN:345
@SQ	SN:ENST00000775162.1	LN:951
@SQ	SN:ENST00000401715.2	LN:802
@SQ	SN:ENST00000417077.2	LN:482
@SQ	SN:ENST00000781055.1	LN:371
@SQ	SN:ENST00000408656.1	LN:126
@SQ	SN:ENST00000829457.1	LN:1956
@SQ	SN:ENST00000829574.1	LN:1350
@SQ	SN:ENST00000829572.1	LN:438
@SQ	SN:ENST00000829458.1	LN:801
@SQ	SN:ENST00000829461.1	LN:951
@SQ	SN:ENST00000829463.1	LN:2050
@SQ	SN:ENST00000756634.1	LN:520
@SQ	SN:ENST00000405921.2	LN:675
@SQ	SN:ENST00000784773.1	LN:1653
@SQ	SN:ENST00000379608.9	LN:3831
@SQ	SN:ENST00000379613.10	LN:3143
@SQ	SN:ENST00000319516.8	LN:2035
@SQ	SN:ENST00000482890.6	LN:2071
@SQ	SN:ENST00000645232.2	LN:3473
@SQ	SN:ENST00000420777.1	LN:1575
@SQ	SN:ENST00000743014.1	LN:518
@SQ	SN:ENST00000718201.1	LN:754
@SQ	SN:ENST00000742426.1	LN:556
@SQ	SN:ENST00000742429.1	LN:842
@SQ	SN:ENST00000449333.2	LN:1602
@SQ	SN:ENST00000742301.1	LN:1193
@SQ	SN:ENST00000742307.1	LN:1117
@SQ	SN:ENST00000656574.2	LN:2590
@SQ	SN:ENST00000491317.2	LN:1769
@SQ	SN:ENST00000662081.1	LN:1709
@SQ	SN:ENST00000742302.1	LN:1111
@SQ	SN:ENST00000366312.2	LN:656
@SQ	SN:ENST00000581998.1	LN:78
@SQ	SN:ENST00000741651.1	LN:1067
@SQ	SN:ENST00000445390.1	LN:636
@SQ	SN:ENST00000741655.1	LN:741
@SQ	SN:ENST00000741656.1	LN:2012
@SQ	SN:ENST00000410107.5	LN:1255
@SQ	SN:ENST00000413129.1	LN:1475
@SQ	SN:ENST00000401900.1	LN:692
@SQ	SN:ENST00000836298.1	LN:365
@SQ	SN:ENST00000495262.7	LN:4505
@SQ	SN:ENST00000379597.7	LN:4525
@SQ	SN:ENST00000316170.9	LN:4579
@SQ	SN:ENST00000407436.1	LN:479
@SQ	SN:ENST00000265012.5	LN:4200
@SQ	SN:ENST00000379591.4	LN:934
@SQ	SN:ENST00000649568.1	LN:3467
@SQ	SN:ENST00000460742.6	LN:541
@SQ	SN:ENST00000426700.6	LN:493
@SQ	SN:ENST00000379586.5	LN:430
@SQ	SN:ENST00000259983.8	LN:627
@SQ	SN:ENST00000503680.1	LN:682
@SQ	SN:ENST00000364178.1	LN:111
@SQ	SN:ENST00000379568.4	LN:1523
@SQ	SN:ENST00000541412.5	LN:1177
@SQ	SN:ENST00000229563.6	LN:1016
@SQ	SN:ENST00000659819.2	LN:1184
@SQ	SN:ENST00000606522.1	LN:1100
@SQ	SN:ENST00000606652.2	LN:833
@SQ	SN:ENST00000612333.4	LN:888
@SQ	SN:ENST00000480294.1	LN:1589
@SQ	SN:ENST00000461342.5	LN:559
@SQ	SN:ENST00000475942.5	LN:992
@SQ	SN:ENST00000379542.10	LN:929
@SQ	SN:ENST00000379530.7	LN:787
@SQ	SN:ENST00000473276.5	LN:730
@SQ	SN:ENST00000481240.5	LN:1032
@SQ	SN:ENST00000467317.5	LN:1224
@SQ	SN:ENST00000410451.1	LN:136
@SQ	SN:ENST00000313243.6	LN:3984
@SQ	SN:ENST00000474039.5	LN:3859
@SQ	SN:ENST00000354489.7	LN:3942
@SQ	SN:ENST00000536370.6	LN:3736
@SQ	SN:ENST00000676116.1	LN:3343
@SQ	SN:ENST00000379491.5	LN:2541
@SQ	SN:ENST00000436249.3	LN:666
@SQ	SN:ENST00000283141.11	LN:2909
@SQ	SN:ENST00000354666.4	LN:3988
@SQ	SN:ENST00000620852.1	LN:303
@SQ	SN:ENST00000657744.1	LN:1847
@SQ	SN:ENST00000416247.4	LN:4887
@SQ	SN:ENST00000716083.1	LN:4748
@SQ	SN:ENST00000716689.1	LN:1684
@SQ	SN:ENST00000472091.2	LN:3191
@SQ	SN:ENST00000605568.1	LN:222
@SQ	SN:ENST00000744282.1	LN:819
@SQ	SN:ENST00000730423.1	LN:469
@SQ	SN:ENST00000500636.2	LN:704
@SQ	SN:ENST00000379446.10	LN:4522
@SQ	SN:ENST00000620854.4	LN:4086
@SQ	SN:ENST00000504387.5	LN:3211
@SQ	SN:ENST00000379433.5	LN:3341
@SQ	SN:ENST00000664890.1	LN:4243
@SQ	SN:ENST00000702724.2	LN:886
@SQ	SN:ENST00000765605.1	LN:1421
@SQ	SN:ENST00000813888.1	LN:466
@SQ	SN:ENST00000665550.1	LN:1268
@SQ	SN:ENST00000805897.1	LN:925
@SQ	SN:ENST00000658564.1	LN:952
@SQ	SN:ENST00000805895.1	LN:771
@SQ	SN:ENST00000805891.1	LN:1038
@SQ	SN:ENST00000805896.1	LN:999
@SQ	SN:ENST00000365443.1	LN:163
@SQ	SN:ENST00000405864.1	LN:2275
@SQ	SN:ENST00000831869.1	LN:642
@SQ	SN:ENST00000379426.2	LN:8891
@SQ	SN:ENST00000772884.1	LN:723
@SQ	SN:ENST00000772880.1	LN:1439
@SQ	SN:ENST00000772883.1	LN:1881
@SQ	SN:ENST00000772879.1	LN:406
@SQ	SN:ENST00000772881.1	LN:1300
@SQ	SN:ENST00000772998.1	LN:697
@SQ	SN:ENST00000772806.1	LN:2499
@SQ	SN:ENST00000622203.1	LN:277
@SQ	SN:ENST00000773153.1	LN:592
@SQ	SN:ENST00000384688.1	LN:142
@SQ	SN:ENST00000414691.8	LN:1692
@SQ	SN:ENST00000229583.9	LN:891
@SQ	SN:ENST00000664082.1	LN:2333
@SQ	SN:ENST00000761930.1	LN:1481
@SQ	SN:ENST00000761718.1	LN:1401
@SQ	SN:ENST00000761719.1	LN:1224
@SQ	SN:ENST00000761716.1	LN:970
@SQ	SN:ENST00000299540.6	LN:1345
@SQ	SN:ENST00000792794.1	LN:798
@SQ	SN:ENST00000792795.1	LN:414
@SQ	SN:ENST00000792796.1	LN:1270
@SQ	SN:ENST00000848134.1	LN:1258
@SQ	SN:ENST00000848132.1	LN:1012
@SQ	SN:ENST00000848414.1	LN:525
@SQ	SN:ENST00000848417.1	LN:514
@SQ	SN:ENST00000437559.1	LN:784
@SQ	SN:ENST00000848546.1	LN:1006
@SQ	SN:ENST00000714232.1	LN:8942
@SQ	SN:ENST00000487103.6	LN:8853
@SQ	SN:ENST00000379388.7	LN:9053
@SQ	SN:ENST00000627968.3	LN:8924
@SQ	SN:ENST00000484210.1	LN:1602
@SQ	SN:ENST00000848662.1	LN:754
@SQ	SN:ENST00000714231.1	LN:8843
@SQ	SN:ENST00000789282.1	LN:1162
@SQ	SN:ENST00000379375.6	LN:2035
@SQ	SN:ENST00000789274.1	LN:1896
@SQ	SN:ENST00000789276.1	LN:2261
@SQ	SN:ENST00000789277.1	LN:1837
@SQ	SN:ENST00000789208.1	LN:1475
@SQ	SN:ENST00000405924.1	LN:140
@SQ	SN:ENST00000789349.1	LN:1080
@SQ	SN:ENST00000734518.1	LN:314
@SQ	SN:ENST00000411389.1	LN:296
@SQ	SN:ENST00000723024.1	LN:1870
@SQ	SN:ENST00000723188.1	LN:1310
@SQ	SN:ENST00000723027.1	LN:1867
@SQ	SN:ENST00000391491.2	LN:615
@SQ	SN:ENST00000457945.1	LN:894
@SQ	SN:ENST00000676159.1	LN:2257
@SQ	SN:ENST00000332995.12	LN:2913
@SQ	SN:ENST00000674595.1	LN:2758
@SQ	SN:ENST00000674637.1	LN:2637
@SQ	SN:ENST00000838183.1	LN:289
@SQ	SN:ENST00000689548.1	LN:5057
@SQ	SN:ENST00000833951.1	LN:567
@SQ	SN:ENST00000692995.1	LN:5115
@SQ	SN:ENST00000676234.1	LN:2983
@SQ	SN:ENST00000482982.2	LN:1955
@SQ	SN:ENST00000687600.1	LN:5152
@SQ	SN:ENST00000798786.1	LN:393
@SQ	SN:ENST00000798565.1	LN:607
@SQ	SN:ENST00000675203.2	LN:3045
@SQ	SN:ENST00000798399.1	LN:688
@SQ	SN:ENST00000383975.1	LN:164
@SQ	SN:ENST00000798662.1	LN:674
@SQ	SN:ENST00000606627.1	LN:553
@SQ	SN:ENST00000379335.8	LN:858
@SQ	SN:ENST00000692509.2	LN:589
@SQ	SN:ENST00000606150.5	LN:2305
@SQ	SN:ENST00000606393.1	LN:473
@SQ	SN:ENST00000356436.8	LN:1116
@SQ	SN:ENST00000379300.8	LN:1282
@SQ	SN:ENST00000343141.8	LN:1027
@SQ	SN:ENST00000379307.6	LN:1084
@SQ	SN:ENST00000607658.5	LN:1649
@SQ	SN:ENST00000687653.3	LN:841
@SQ	SN:ENST00000838154.1	LN:500
@SQ	SN:ENST00000838155.1	LN:1235
@SQ	SN:ENST00000732821.1	LN:415
@SQ	SN:ENST00000732822.1	LN:820
@SQ	SN:ENST00000379284.1	LN:8061
@SQ	SN:ENST00000379287.4	LN:8796
@SQ	SN:ENST00000612338.4	LN:2481
@SQ	SN:ENST00000603223.1	LN:2388
@SQ	SN:ENST00000446001.1	LN:332
@SQ	SN:ENST00000406274.1	LN:780
@SQ	SN:ENST00000365481.1	LN:310
@SQ	SN:ENST00000769395.1	LN:1355
@SQ	SN:ENST00000769526.1	LN:252
@SQ	SN:ENST00000680432.1	LN:3900
@SQ	SN:ENST00000681012.1	LN:4370
@SQ	SN:ENST00000397350.7	LN:4553
@SQ	SN:ENST00000681243.1	LN:4253
@SQ	SN:ENST00000681231.1	LN:3555
@SQ	SN:ENST00000680852.1	LN:3401
@SQ	SN:ENST00000680402.1	LN:4337
@SQ	SN:ENST00000359782.8	LN:3797
@SQ	SN:ENST00000379262.8	LN:2339
@SQ	SN:ENST00000606117.2	LN:4564
@SQ	SN:ENST00000680151.1	LN:1593
@SQ	SN:ENST00000566170.3	LN:1117
@SQ	SN:ENST00000451315.7	LN:1683
@SQ	SN:ENST00000011619.6	LN:3384
@SQ	SN:ENST00000657577.1	LN:548
@SQ	SN:ENST00000756653.1	LN:586
@SQ	SN:ENST00000756652.1	LN:667
@SQ	SN:ENST00000826661.1	LN:598
@SQ	SN:ENST00000379170.9	LN:5460
@SQ	SN:ENST00000607518.2	LN:1779
@SQ	SN:ENST00000843591.1	LN:828
@SQ	SN:ENST00000843593.1	LN:539
@SQ	SN:ENST00000843595.1	LN:791
@SQ	SN:ENST00000537663.5	LN:3382
@SQ	SN:ENST00000544682.5	LN:3495
@SQ	SN:ENST00000488300.6	LN:3629
@SQ	SN:ENST00000537388.1	LN:3274
@SQ	SN:ENST00000404272.2	LN:572
@SQ	SN:ENST00000814313.1	LN:401
@SQ	SN:ENST00000724750.1	LN:795
@SQ	SN:ENST00000725110.1	LN:355
@SQ	SN:ENST00000724914.1	LN:1655
@SQ	SN:ENST00000612003.5	LN:6071
@SQ	SN:ENST00000379153.4	LN:2328
@SQ	SN:ENST00000724695.1	LN:765
@SQ	SN:ENST00000650535.1	LN:2621
@SQ	SN:ENST00000459188.1	LN:62
@SQ	SN:ENST00000724691.1	LN:966
@SQ	SN:ENST00000658931.1	LN:2977
@SQ	SN:ENST00000455973.2	LN:812
@SQ	SN:ENST00000427276.1	LN:3152
@SQ	SN:ENST00000635227.1	LN:776
@SQ	SN:ENST00000729876.1	LN:858
@SQ	SN:ENST00000730408.1	LN:2492
@SQ	SN:ENST00000729878.1	LN:1014
@SQ	SN:ENST00000456440.3	LN:809
@SQ	SN:ENST00000434947.1	LN:405
@SQ	SN:ENST00000729738.1	LN:1251
@SQ	SN:ENST00000729740.1	LN:1309
@SQ	SN:ENST00000729884.1	LN:1609
@SQ	SN:ENST00000729914.1	LN:1754
@SQ	SN:ENST00000729902.1	LN:1937
@SQ	SN:ENST00000729917.1	LN:2163
@SQ	SN:ENST00000729921.1	LN:1042
@SQ	SN:ENST00000729891.1	LN:1567
@SQ	SN:ENST00000729919.1	LN:355
@SQ	SN:ENST00000729923.1	LN:806
@SQ	SN:ENST00000730715.1	LN:1592
@SQ	SN:ENST00000730716.1	LN:991
@SQ	SN:ENST00000729744.1	LN:443
@SQ	SN:ENST00000702111.1	LN:1049
@SQ	SN:ENST00000384233.1	LN:104
@SQ	SN:ENST00000730594.1	LN:541
@SQ	SN:ENST00000730598.1	LN:1053
@SQ	SN:ENST00000689305.1	LN:2239
@SQ	SN:ENST00000629853.3	LN:1499
@SQ	SN:ENST00000730595.1	LN:904
@SQ	SN:ENST00000730235.1	LN:448
@SQ	SN:ENST00000730918.1	LN:558
@SQ	SN:ENST00000730148.1	LN:1347
@SQ	SN:ENST00000702363.1	LN:1459
@SQ	SN:ENST00000792391.1	LN:549
@SQ	SN:ENST00000792380.1	LN:900
@SQ	SN:ENST00000792374.1	LN:1399
@SQ	SN:ENST00000792749.1	LN:314
@SQ	SN:ENST00000792376.1	LN:921
@SQ	SN:ENST00000792377.1	LN:1860
@SQ	SN:ENST00000792378.1	LN:1171
@SQ	SN:ENST00000656468.1	LN:1673
@SQ	SN:ENST00000656344.1	LN:1915
@SQ	SN:ENST00000396909.3	LN:869
@SQ	SN:ENST00000482163.3	LN:254
@SQ	SN:ENST00000730805.1	LN:718
@SQ	SN:ENST00000824975.1	LN:337
@SQ	SN:ENST00000607711.1	LN:1078
@SQ	SN:ENST00000341776.7	LN:6003
@SQ	SN:ENST00000441978.1	LN:455
@SQ	SN:ENST00000397311.4	LN:5595
@SQ	SN:ENST00000364497.1	LN:107
@SQ	SN:ENST00000364649.1	LN:106
@SQ	SN:ENST00000846078.1	LN:632
@SQ	SN:ENST00000614916.1	LN:106
@SQ	SN:ENST00000462989.6	LN:1010
@SQ	SN:ENST00000344537.10	LN:1383
@SQ	SN:ENST00000355917.7	LN:1359
@SQ	SN:ENST00000622898.4	LN:1305
@SQ	SN:ENST00000338950.9	LN:1880
@SQ	SN:ENST00000824860.1	LN:718
@SQ	SN:ENST00000824854.1	LN:1862
@SQ	SN:ENST00000824857.1	LN:738
@SQ	SN:ENST00000824947.1	LN:267
@SQ	SN:ENST00000764682.1	LN:1146
@SQ	SN:ENST00000764684.1	LN:1060
@SQ	SN:ENST00000806821.1	LN:1509
@SQ	SN:ENST00000806836.1	LN:1391
@SQ	SN:ENST00000806843.1	LN:744
@SQ	SN:ENST00000806834.1	LN:765
@SQ	SN:ENST00000806824.1	LN:1362
@SQ	SN:ENST00000807358.1	LN:279
@SQ	SN:ENST00000807024.1	LN:568
@SQ	SN:ENST00000807258.1	LN:313
@SQ	SN:ENST00000807120.1	LN:926
@SQ	SN:ENST00000448802.1	LN:534
@SQ	SN:ENST00000807027.1	LN:699
@SQ	SN:ENST00000807026.1	LN:689
@SQ	SN:ENST00000451285.1	LN:845
@SQ	SN:ENST00000621045.1	LN:234
@SQ	SN:ENST00000408034.1	LN:972
@SQ	SN:ENST00000356840.8	LN:3072
@SQ	SN:ENST00000718320.1	LN:1810
@SQ	SN:ENST00000718321.1	LN:6026
@SQ	SN:ENST00000584938.1	LN:69
@SQ	SN:ENST00000407522.1	LN:486
@SQ	SN:ENST00000404531.1	LN:386
@SQ	SN:ENST00000403169.1	LN:426
@SQ	SN:ENST00000755734.1	LN:907
@SQ	SN:ENST00000516022.1	LN:107
@SQ	SN:ENST00000725904.1	LN:628
@SQ	SN:ENST00000384464.1	LN:100
@SQ	SN:ENST00000259727.5	LN:1508
@SQ	SN:ENST00000778486.1	LN:425
@SQ	SN:ENST00000632346.2	LN:1079
@SQ	SN:ENST00000632370.1	LN:886
@SQ	SN:ENST00000778561.1	LN:867
@SQ	SN:ENST00000778731.1	LN:810
@SQ	SN:ENST00000244769.8	LN:10602
@SQ	SN:ENST00000436367.6	LN:10557
@SQ	SN:ENST00000642969.1	LN:558
@SQ	SN:ENST00000683730.1	LN:90
@SQ	SN:ENST00000841042.1	LN:463
@SQ	SN:ENST00000840857.1	LN:1538
@SQ	SN:ENST00000840864.1	LN:881
@SQ	SN:ENST00000692306.3	LN:1921
@SQ	SN:ENST00000689080.1	LN:1711
@SQ	SN:ENST00000450930.3	LN:1879
@SQ	SN:ENST00000840675.1	LN:1346
@SQ	SN:ENST00000840667.1	LN:1260
@SQ	SN:ENST00000840671.1	LN:907
@SQ	SN:ENST00000752245.1	LN:768
@SQ	SN:ENST00000654689.1	LN:1329
@SQ	SN:ENST00000654964.2	LN:1351
@SQ	SN:ENST00000798347.1	LN:410
@SQ	SN:ENST00000798344.1	LN:826
@SQ	SN:ENST00000798345.1	LN:819
@SQ	SN:ENST00000798152.1	LN:1034
@SQ	SN:ENST00000654273.2	LN:1236
@SQ	SN:ENST00000536551.6	LN:1536
@SQ	SN:ENST00000659730.2	LN:3547
@SQ	SN:ENST00000692882.2	LN:1453
@SQ	SN:ENST00000379052.10	LN:2684
@SQ	SN:ENST00000425446.6	LN:1034
@SQ	SN:ENST00000318204.5	LN:2394
@SQ	SN:ENST00000788861.1	LN:893
@SQ	SN:ENST00000789010.1	LN:531
@SQ	SN:ENST00000407586.1	LN:754
@SQ	SN:ENST00000785026.1	LN:692
@SQ	SN:ENST00000229922.7	LN:2925
@SQ	SN:ENST00000489374.5	LN:1430
@SQ	SN:ENST00000378990.6	LN:1812
@SQ	SN:ENST00000493172.5	LN:861
@SQ	SN:ENST00000465994.5	LN:1404
@SQ	SN:ENST00000333817.7	LN:754
@SQ	SN:ENST00000828624.1	LN:445
@SQ	SN:ENST00000403109.1	LN:272
@SQ	SN:ENST00000839685.1	LN:576
@SQ	SN:ENST00000839682.1	LN:1366
@SQ	SN:ENST00000839671.1	LN:1002
@SQ	SN:ENST00000839672.1	LN:1373
@SQ	SN:ENST00000669865.1	LN:2811
@SQ	SN:ENST00000839675.1	LN:1086
@SQ	SN:ENST00000259963.4	LN:4726
@SQ	SN:ENST00000688732.1	LN:4504
@SQ	SN:ENST00000690940.1	LN:4163
@SQ	SN:ENST00000685064.1	LN:1285
@SQ	SN:ENST00000537253.5	LN:6030
@SQ	SN:ENST00000613258.4	LN:5811
@SQ	SN:ENST00000262077.3	LN:6026
@SQ	SN:ENST00000384154.1	LN:102
@SQ	SN:ENST00000606771.3	LN:1898
@SQ	SN:ENST00000769173.1	LN:717
@SQ	SN:ENST00000769171.1	LN:750
@SQ	SN:ENST00000364545.1	LN:118
@SQ	SN:ENST00000364572.2	LN:99
@SQ	SN:ENST00000791021.1	LN:966
@SQ	SN:ENST00000378814.9	LN:6924
@SQ	SN:ENST00000259711.11	LN:6007
@SQ	SN:ENST00000378843.6	LN:5707
@SQ	SN:ENST00000378826.6	LN:5747
@SQ	SN:ENST00000636847.1	LN:5538
@SQ	SN:ENST00000841305.1	LN:602
@SQ	SN:ENST00000502704.2	LN:1330
@SQ	SN:ENST00000407932.1	LN:359
@SQ	SN:ENST00000747318.1	LN:601
@SQ	SN:ENST00000747528.1	LN:150
@SQ	SN:ENST00000747205.1	LN:698
@SQ	SN:ENST00000340650.6	LN:2238
@SQ	SN:ENST00000830125.1	LN:934
@SQ	SN:ENST00000309983.5	LN:3184
@SQ	SN:ENST00000546309.6	LN:496
@SQ	SN:ENST00000650836.2	LN:4538
@SQ	SN:ENST00000449850.2	LN:2877
@SQ	SN:ENST00000297792.9	LN:3811
@SQ	SN:ENST00000652689.1	LN:3142
@SQ	SN:ENST00000651624.1	LN:2587
@SQ	SN:ENST00000507591.2	LN:3093
@SQ	SN:ENST00000244776.11	LN:1441
@SQ	SN:ENST00000652576.1	LN:1360
@SQ	SN:ENST00000515742.2	LN:1906
@SQ	SN:ENST00000790361.1	LN:848
@SQ	SN:ENST00000790363.1	LN:811
@SQ	SN:ENST00000362845.1	LN:102
@SQ	SN:ENST00000790365.1	LN:937
@SQ	SN:ENST00000790360.1	LN:1027
@SQ	SN:ENST00000618587.1	LN:192
@SQ	SN:ENST00000363811.1	LN:107
@SQ	SN:ENST00000790612.1	LN:359
@SQ	SN:ENST00000790822.1	LN:274
@SQ	SN:ENST00000404856.2	LN:2007
@SQ	SN:ENST00000407347.2	LN:1314
@SQ	SN:ENST00000259939.4	LN:5032
@SQ	SN:ENST00000790527.1	LN:549
@SQ	SN:ENST00000662927.1	LN:1436
@SQ	SN:ENST00000835487.1	LN:875
@SQ	SN:ENST00000637804.1	LN:784
@SQ	SN:ENST00000385041.1	LN:97
@SQ	SN:ENST00000783221.1	LN:622
@SQ	SN:ENST00000783223.1	LN:723
@SQ	SN:ENST00000840172.1	LN:955
@SQ	SN:ENST00000843044.1	LN:878
@SQ	SN:ENST00000772983.1	LN:388
@SQ	SN:ENST00000772979.1	LN:728
@SQ	SN:ENST00000772976.1	LN:560
@SQ	SN:ENST00000772982.1	LN:771
@SQ	SN:ENST00000772977.1	LN:689
@SQ	SN:ENST00000772981.1	LN:1215
@SQ	SN:ENST00000772980.1	LN:1067
@SQ	SN:ENST00000402485.2	LN:466
@SQ	SN:ENST00000443504.1	LN:381
@SQ	SN:ENST00000847168.1	LN:535
@SQ	SN:ENST00000653002.1	LN:3407
@SQ	SN:ENST00000668724.1	LN:2563
@SQ	SN:ENST00000636202.1	LN:1875
@SQ	SN:ENST00000668443.1	LN:1282
@SQ	SN:ENST00000403848.2	LN:896
@SQ	SN:ENST00000774201.1	LN:360
@SQ	SN:ENST00000364653.1	LN:136
@SQ	SN:ENST00000781801.1	LN:797
@SQ	SN:ENST00000432171.2	LN:794
@SQ	SN:ENST00000801880.1	LN:1038
@SQ	SN:ENST00000648787.1	LN:1413
@SQ	SN:ENST00000449496.2	LN:1282
@SQ	SN:ENST00000407697.2	LN:385
@SQ	SN:ENST00000364087.1	LN:105
@SQ	SN:ENST00000801431.1	LN:996
@SQ	SN:ENST00000801225.1	LN:1681
@SQ	SN:ENST00000802649.1	LN:332
@SQ	SN:ENST00000802556.1	LN:547
@SQ	SN:ENST00000669682.1	LN:1691
@SQ	SN:ENST00000801228.1	LN:1622
@SQ	SN:ENST00000801229.1	LN:2110
@SQ	SN:ENST00000652778.2	LN:2355
@SQ	SN:ENST00000457670.3	LN:2011
@SQ	SN:ENST00000801237.1	LN:1033
@SQ	SN:ENST00000801753.1	LN:1276
@SQ	SN:ENST00000378700.8	LN:3873
@SQ	SN:ENST00000659206.1	LN:302
@SQ	SN:ENST00000747708.1	LN:631
@SQ	SN:ENST00000747710.1	LN:1065
@SQ	SN:ENST00000747709.1	LN:696
@SQ	SN:ENST00000446953.1	LN:486
@SQ	SN:ENST00000324607.8	LN:4325
@SQ	SN:ENST00000747777.1	LN:917
@SQ	SN:ENST00000718207.1	LN:769
@SQ	SN:ENST00000718208.1	LN:1445
@SQ	SN:ENST00000748326.1	LN:713
@SQ	SN:ENST00000747874.1	LN:1260
@SQ	SN:ENST00000748507.1	LN:545
@SQ	SN:ENST00000747782.1	LN:414
@SQ	SN:ENST00000662918.2	LN:1942
@SQ	SN:ENST00000656819.1	LN:1965
@SQ	SN:ENST00000748212.1	LN:1496
@SQ	SN:ENST00000748213.1	LN:1039
@SQ	SN:ENST00000748754.1	LN:376
@SQ	SN:ENST00000346618.8	LN:5036
@SQ	SN:ENST00000535432.2	LN:4425
@SQ	SN:ENST00000467883.3	LN:305
@SQ	SN:ENST00000433182.1	LN:400
@SQ	SN:ENST00000410499.1	LN:105
@SQ	SN:ENST00000364813.1	LN:102
@SQ	SN:ENST00000738459.1	LN:407
@SQ	SN:ENST00000274695.8	LN:3272
@SQ	SN:ENST00000613575.4	LN:1673
@SQ	SN:ENST00000378610.1	LN:3115
@SQ	SN:ENST00000454835.1	LN:332
@SQ	SN:ENST00000421167.1	LN:614
@SQ	SN:ENST00000516237.1	LN:95
@SQ	SN:ENST00000764287.1	LN:697
@SQ	SN:ENST00000764289.1	LN:1603
@SQ	SN:ENST00000724726.1	LN:2013
@SQ	SN:ENST00000669568.2	LN:2167
@SQ	SN:ENST00000724725.1	LN:1682
@SQ	SN:ENST00000724882.1	LN:261
@SQ	SN:ENST00000724883.1	LN:520
@SQ	SN:ENST00000840482.1	LN:672
@SQ	SN:ENST00000840483.1	LN:322
@SQ	SN:ENST00000724191.1	LN:672
@SQ	SN:ENST00000724192.1	LN:598
@SQ	SN:ENST00000724047.1	LN:796
@SQ	SN:ENST00000663029.1	LN:583
@SQ	SN:ENST00000778498.1	LN:357
@SQ	SN:ENST00000718925.1	LN:1577
@SQ	SN:ENST00000840109.1	LN:1539
@SQ	SN:ENST00000652307.2	LN:1093
@SQ	SN:ENST00000840111.1	LN:1293
@SQ	SN:ENST00000840112.1	LN:1139
@SQ	SN:ENST00000840116.1	LN:589
@SQ	SN:ENST00000840107.1	LN:775
@SQ	SN:ENST00000840119.1	LN:655
@SQ	SN:ENST00000840121.1	LN:489
@SQ	SN:ENST00000840123.1	LN:505
@SQ	SN:ENST00000637411.2	LN:2175
@SQ	SN:ENST00000447728.1	LN:543
@SQ	SN:ENST00000637901.1	LN:1780
@SQ	SN:ENST00000840108.1	LN:454
@SQ	SN:ENST00000840361.1	LN:397
@SQ	SN:ENST00000840120.1	LN:3237
@SQ	SN:ENST00000840270.1	LN:292
@SQ	SN:ENST00000840122.1	LN:360
@SQ	SN:ENST00000840193.1	LN:817
@SQ	SN:ENST00000840192.1	LN:262
@SQ	SN:ENST00000244745.4	LN:4869
@SQ	SN:ENST00000404566.2	LN:256
@SQ	SN:ENST00000823986.1	LN:1232
@SQ	SN:ENST00000685576.1	LN:2612
@SQ	SN:ENST00000822771.1	LN:1597
@SQ	SN:ENST00000822953.1	LN:2799
@SQ	SN:ENST00000822955.1	LN:2320
@SQ	SN:ENST00000653997.1	LN:1616
@SQ	SN:ENST00000822785.1	LN:1622
@SQ	SN:ENST00000822878.1	LN:1869
@SQ	SN:ENST00000607048.5	LN:1634
@SQ	SN:ENST00000823868.1	LN:450
@SQ	SN:ENST00000824423.1	LN:116
@SQ	SN:ENST00000824290.1	LN:633
@SQ	SN:ENST00000624804.1	LN:202
@SQ	SN:ENST00000822853.1	LN:2010
@SQ	SN:ENST00000822856.1	LN:931
@SQ	SN:ENST00000668404.1	LN:1373
@SQ	SN:ENST00000650782.1	LN:1676
@SQ	SN:ENST00000657660.1	LN:1795
@SQ	SN:ENST00000667830.1	LN:1188
@SQ	SN:ENST00000654942.1	LN:1497
@SQ	SN:ENST00000662187.1	LN:1316
@SQ	SN:ENST00000664560.1	LN:1435
@SQ	SN:ENST00000444265.6	LN:1497
@SQ	SN:ENST00000822891.1	LN:633
@SQ	SN:ENST00000670293.1	LN:1573
@SQ	SN:ENST00000410583.1	LN:375
@SQ	SN:ENST00000566912.2	LN:3692
@SQ	SN:ENST00000823291.1	LN:2289
@SQ	SN:ENST00000823294.1	LN:1559
@SQ	SN:ENST00000606197.2	LN:4297
@SQ	SN:ENST00000651751.2	LN:3629
@SQ	SN:ENST00000666201.1	LN:3047
@SQ	SN:ENST00000659780.1	LN:3172
@SQ	SN:ENST00000652717.1	LN:4025
@SQ	SN:ENST00000655700.1	LN:3415
@SQ	SN:ENST00000666379.2	LN:4446
@SQ	SN:ENST00000661893.1	LN:3911
@SQ	SN:ENST00000561912.3	LN:1484
@SQ	SN:ENST00000652256.1	LN:3456
@SQ	SN:ENST00000567753.2	LN:2162
@SQ	SN:ENST00000664406.1	LN:2765
@SQ	SN:ENST00000667291.1	LN:1078
@SQ	SN:ENST00000652000.1	LN:3486
@SQ	SN:ENST00000403247.2	LN:604
@SQ	SN:ENST00000651569.1	LN:2438
@SQ	SN:ENST00000617911.4	LN:1364
@SQ	SN:ENST00000306482.2	LN:894
@SQ	SN:ENST00000651757.1	LN:803
@SQ	SN:ENST00000846438.1	LN:689
@SQ	SN:ENST00000846434.1	LN:1278
@SQ	SN:ENST00000652081.2	LN:2436
@SQ	SN:ENST00000846839.1	LN:297
@SQ	SN:ENST00000510882.4	LN:2101
@SQ	SN:ENST00000427775.2	LN:743
@SQ	SN:ENST00000846730.1	LN:2231
@SQ	SN:ENST00000822126.1	LN:1455
@SQ	SN:ENST00000822125.1	LN:2605
@SQ	SN:ENST00000821964.1	LN:1374
@SQ	SN:ENST00000660833.1	LN:3196
@SQ	SN:ENST00000822347.1	LN:517
@SQ	SN:ENST00000726001.1	LN:1050
@SQ	SN:ENST00000797408.1	LN:837
@SQ	SN:ENST00000797494.1	LN:382
@SQ	SN:ENST00000797493.1	LN:429
@SQ	SN:ENST00000797656.1	LN:1243
@SQ	SN:ENST00000797411.1	LN:1046
@SQ	SN:ENST00000797410.1	LN:880
@SQ	SN:ENST00000797418.1	LN:494
@SQ	SN:ENST00000797417.1	LN:566
@SQ	SN:ENST00000404015.2	LN:867
@SQ	SN:ENST00000384664.1	LN:107
@SQ	SN:ENST00000797420.1	LN:1326
@SQ	SN:ENST00000814940.1	LN:1560
@SQ	SN:ENST00000814939.1	LN:458
@SQ	SN:ENST00000814843.1	LN:1089
@SQ	SN:ENST00000814844.1	LN:809
@SQ	SN:ENST00000690652.3	LN:1236
@SQ	SN:ENST00000814846.1	LN:495
@SQ	SN:ENST00000814847.1	LN:578
@SQ	SN:ENST00000814848.1	LN:535
@SQ	SN:ENST00000700866.2	LN:363
@SQ	SN:ENST00000702216.2	LN:1631
@SQ	SN:ENST00000814851.1	LN:668
@SQ	SN:ENST00000814852.1	LN:723
@SQ	SN:ENST00000815077.1	LN:582
@SQ	SN:ENST00000814853.1	LN:659
@SQ	SN:ENST00000814854.1	LN:1657
@SQ	SN:ENST00000815215.1	LN:2218
@SQ	SN:ENST00000820220.1	LN:699
@SQ	SN:ENST00000402635.1	LN:279
@SQ	SN:ENST00000790718.1	LN:459
@SQ	SN:ENST00000790555.1	LN:705
@SQ	SN:ENST00000672736.1	LN:3508
@SQ	SN:ENST00000622029.1	LN:1014
@SQ	SN:ENST00000407089.2	LN:121
@SQ	SN:ENST00000405827.2	LN:1063
@SQ	SN:ENST00000403629.3	LN:610
@SQ	SN:ENST00000810475.1	LN:1400
@SQ	SN:ENST00000810528.1	LN:380
@SQ	SN:ENST00000378478.5	LN:2408
@SQ	SN:ENST00000378491.9	LN:2380
@SQ	SN:ENST00000378475.1	LN:800
@SQ	SN:ENST00000516021.1	LN:102
@SQ	SN:ENST00000378454.8	LN:4715
@SQ	SN:ENST00000378450.6	LN:3684
@SQ	SN:ENST00000274766.2	LN:1383
@SQ	SN:ENST00000365180.1	LN:104
@SQ	SN:ENST00000274747.11	LN:3821
@SQ	SN:ENST00000443868.6	LN:3980
@SQ	SN:ENST00000378386.8	LN:3939
@SQ	SN:ENST00000378353.5	LN:1740
@SQ	SN:ENST00000230036.2	LN:5790
@SQ	SN:ENST00000491546.5	LN:1699
@SQ	SN:ENST00000348925.2	LN:2266
@SQ	SN:ENST00000357578.8	LN:5131
@SQ	SN:ENST00000827594.1	LN:742
@SQ	SN:ENST00000616673.4	LN:5315
@SQ	SN:ENST00000430948.6	LN:6620
@SQ	SN:ENST00000535378.5	LN:6896
@SQ	SN:ENST00000537886.5	LN:6622
@SQ	SN:ENST00000378214.8	LN:6838
@SQ	SN:ENST00000406052.2	LN:1458
@SQ	SN:ENST00000341060.3	LN:2120
@SQ	SN:ENST00000378198.9	LN:1935
@SQ	SN:ENST00000537591.5	LN:4391
@SQ	SN:ENST00000230048.5	LN:4041
@SQ	SN:ENST00000607014.1	LN:887
@SQ	SN:ENST00000378119.9	LN:2452
@SQ	SN:ENST00000710317.1	LN:4123
@SQ	SN:ENST00000378102.3	LN:741
@SQ	SN:ENST00000606921.1	LN:405
@SQ	SN:ENST00000809709.1	LN:318
@SQ	SN:ENST00000689490.2	LN:433
@SQ	SN:ENST00000665572.2	LN:818
@SQ	SN:ENST00000668439.1	LN:634
@SQ	SN:ENST00000824973.1	LN:807
@SQ	SN:ENST00000825031.1	LN:890
@SQ	SN:ENST00000423504.3	LN:888
@SQ	SN:ENST00000453179.1	LN:555
@SQ	SN:ENST00000407157.2	LN:562
@SQ	SN:ENST00000809667.1	LN:779
@SQ	SN:ENST00000356509.7	LN:1133
@SQ	SN:ENST00000230056.8	LN:1263
@SQ	SN:ENST00000620958.4	LN:1039
@SQ	SN:ENST00000824170.1	LN:509
@SQ	SN:ENST00000824169.1	LN:1059
@SQ	SN:ENST00000565469.4	LN:828
@SQ	SN:ENST00000562221.1	LN:654
@SQ	SN:ENST00000613507.4	LN:5539
@SQ	SN:ENST00000259698.9	LN:5553
@SQ	SN:ENST00000643898.2	LN:5295
@SQ	SN:ENST00000538035.6	LN:5295
@SQ	SN:ENST00000378023.8	LN:2442
@SQ	SN:ENST00000510784.8	LN:3381
@SQ	SN:ENST00000540914.5	LN:3614
@SQ	SN:ENST00000643623.1	LN:2124
@SQ	SN:ENST00000644621.1	LN:2200
@SQ	SN:ENST00000645100.1	LN:2704
@SQ	SN:ENST00000647136.1	LN:2646
@SQ	SN:ENST00000644411.1	LN:2678
@SQ	SN:ENST00000761920.1	LN:500
@SQ	SN:ENST00000690973.3	LN:1602
@SQ	SN:ENST00000702623.1	LN:781
@SQ	SN:ENST00000761915.1	LN:1125
@SQ	SN:ENST00000761913.1	LN:535
@SQ	SN:ENST00000716086.1	LN:3456
@SQ	SN:ENST00000762191.1	LN:267
@SQ	SN:ENST00000402100.1	LN:465
@SQ	SN:ENST00000762490.1	LN:405
@SQ	SN:ENST00000414949.2	LN:499
@SQ	SN:ENST00000666473.1	LN:758
@SQ	SN:ENST00000762192.1	LN:727
@SQ	SN:ENST00000762376.1	LN:1144
@SQ	SN:ENST00000402854.2	LN:1237
@SQ	SN:ENST00000762009.1	LN:1503
@SQ	SN:ENST00000761912.1	LN:1338
@SQ	SN:ENST00000762012.1	LN:1535
@SQ	SN:ENST00000762193.1	LN:562
@SQ	SN:ENST00000465067.3	LN:279
@SQ	SN:ENST00000428903.1	LN:577
@SQ	SN:ENST00000416595.1	LN:430
@SQ	SN:ENST00000424868.2	LN:1327
@SQ	SN:ENST00000648291.1	LN:919
@SQ	SN:ENST00000761679.1	LN:2619
@SQ	SN:ENST00000643807.1	LN:2790
@SQ	SN:ENST00000377989.8	LN:2264
@SQ	SN:ENST00000493257.5	LN:878
@SQ	SN:ENST00000377993.8	LN:1681
@SQ	SN:ENST00000493981.2	LN:1901
@SQ	SN:ENST00000642554.1	LN:1316
@SQ	SN:ENST00000761682.1	LN:2081
@SQ	SN:ENST00000458373.6	LN:1101
@SQ	SN:ENST00000405676.2	LN:1401
@SQ	SN:ENST00000573276.1	LN:337
@SQ	SN:ENST00000407885.2	LN:387
@SQ	SN:ENST00000761681.1	LN:554
@SQ	SN:ENST00000401481.2	LN:382
@SQ	SN:ENST00000801720.1	LN:1149
@SQ	SN:ENST00000801722.1	LN:1069
@SQ	SN:ENST00000605015.1	LN:517
@SQ	SN:ENST00000493462.2	LN:493
@SQ	SN:ENST00000397093.3	LN:927
@SQ	SN:ENST00000801731.1	LN:1496
@SQ	SN:ENST00000801732.1	LN:621
@SQ	SN:ENST00000461945.1	LN:1290
@SQ	SN:ENST00000329474.7	LN:5485
@SQ	SN:ENST00000700669.1	LN:4365
@SQ	SN:ENST00000384556.1	LN:102
@SQ	SN:ENST00000384759.1	LN:104
@SQ	SN:ENST00000646922.1	LN:528
@SQ	SN:ENST00000725056.1	LN:228
@SQ	SN:ENST00000789434.1	LN:1576
@SQ	SN:ENST00000662203.1	LN:2861
@SQ	SN:ENST00000703602.1	LN:1785
@SQ	SN:ENST00000377961.3	LN:1468
@SQ	SN:ENST00000407805.2	LN:396
@SQ	SN:ENST00000832016.1	LN:598
@SQ	SN:ENST00000297012.5	LN:500
@SQ	SN:ENST00000274764.5	LN:569
@SQ	SN:ENST00000831910.1	LN:673
@SQ	SN:ENST00000369177.5	LN:381
@SQ	SN:ENST00000703607.1	LN:1353
@SQ	SN:ENST00000406683.2	LN:331
@SQ	SN:ENST00000439485.6	LN:3699
@SQ	SN:ENST00000377905.9	LN:3581
@SQ	SN:ENST00000397076.2	LN:2331
@SQ	SN:ENST00000244527.10	LN:1819
@SQ	SN:ENST00000476801.5	LN:1704
@SQ	SN:ENST00000468082.1	LN:1242
@SQ	SN:ENST00000397060.8	LN:2052
@SQ	SN:ENST00000361703.10	LN:1543
@SQ	SN:ENST00000360657.7	LN:1750
@SQ	SN:ENST00000454426.1	LN:370
@SQ	SN:ENST00000614873.1	LN:333
@SQ	SN:ENST00000360488.7	LN:2270
@SQ	SN:ENST00000377850.8	LN:2498
@SQ	SN:ENST00000265425.3	LN:1493
@SQ	SN:ENST00000812771.1	LN:575
@SQ	SN:ENST00000812773.1	LN:1296
@SQ	SN:ENST00000357085.5	LN:9418
@SQ	SN:ENST00000608931.1	LN:354
@SQ	SN:ENST00000730117.1	LN:920
@SQ	SN:ENST00000606723.2	LN:4130
@SQ	SN:ENST00000730119.1	LN:1335
@SQ	SN:ENST00000730120.1	LN:1587
@SQ	SN:ENST00000656696.1	LN:1794
@SQ	SN:ENST00000660716.1	LN:1269
@SQ	SN:ENST00000730234.1	LN:883
@SQ	SN:ENST00000608919.1	LN:517
@SQ	SN:ENST00000437528.1	LN:223
@SQ	SN:ENST00000244573.5	LN:756
@SQ	SN:ENST00000613854.2	LN:508
@SQ	SN:ENST00000617569.2	LN:402
@SQ	SN:ENST00000850564.1	LN:1199
@SQ	SN:ENST00000718258.1	LN:1482
@SQ	SN:ENST00000730394.1	LN:523
@SQ	SN:ENST00000377745.5	LN:388
@SQ	SN:ENST00000621411.3	LN:511
@SQ	SN:ENST00000615868.2	LN:527
@SQ	SN:ENST00000850571.1	LN:943
@SQ	SN:ENST00000615966.2	LN:487
@SQ	SN:ENST00000760529.1	LN:728
@SQ	SN:ENST00000760591.1	LN:846
@SQ	SN:ENST00000454320.1	LN:369
@SQ	SN:ENST00000612966.3	LN:486
@SQ	SN:ENST00000718281.1	LN:1711
@SQ	SN:ENST00000343677.4	LN:731
@SQ	SN:ENST00000353147.9	LN:809
@SQ	SN:ENST00000397022.7	LN:1280
@SQ	SN:ENST00000352392.8	LN:653
@SQ	SN:ENST00000349999.8	LN:1704
@SQ	SN:ENST00000317896.11	LN:1922
@SQ	SN:ENST00000461397.6	LN:1131
@SQ	SN:ENST00000714169.1	LN:286
@SQ	SN:ENST00000470149.5	LN:1123
@SQ	SN:ENST00000336625.12	LN:804
@SQ	SN:ENST00000488199.5	LN:781
@SQ	SN:ENST00000714170.1	LN:3736
@SQ	SN:ENST00000714164.1	LN:4243
@SQ	SN:ENST00000714172.1	LN:4124
@SQ	SN:ENST00000714173.1	LN:1331
@SQ	SN:ENST00000714174.1	LN:3183
@SQ	SN:ENST00000357618.10	LN:5176
@SQ	SN:ENST00000485729.2	LN:2118
@SQ	SN:ENST00000309234.11	LN:1160
@SQ	SN:ENST00000377803.4	LN:405
@SQ	SN:ENST00000338379.6	LN:724
@SQ	SN:ENST00000314332.5	LN:659
@SQ	SN:ENST00000707189.1	LN:2209
@SQ	SN:ENST00000396984.2	LN:460
@SQ	SN:ENST00000377791.4	LN:519
@SQ	SN:ENST00000602637.1	LN:1462
@SQ	SN:ENST00000304218.6	LN:787
@SQ	SN:ENST00000707191.1	LN:1753
@SQ	SN:ENST00000687674.3	LN:794
@SQ	SN:ENST00000377777.6	LN:486
@SQ	SN:ENST00000289316.2	LN:789
@SQ	SN:ENST00000635439.1	LN:1578
@SQ	SN:ENST00000407692.2	LN:292
@SQ	SN:ENST00000634910.1	LN:2585
@SQ	SN:ENST00000614097.3	LN:470
@SQ	SN:ENST00000614247.2	LN:403
@SQ	SN:ENST00000718271.1	LN:2123
@SQ	SN:ENST00000775520.1	LN:484
@SQ	SN:ENST00000404269.2	LN:574
@SQ	SN:ENST00000650491.1	LN:1575
@SQ	SN:ENST00000635200.1	LN:948
@SQ	SN:ENST00000356476.3	LN:503
@SQ	SN:ENST00000341023.2	LN:510
@SQ	SN:ENST00000356530.6	LN:473
@SQ	SN:ENST00000405418.2	LN:499
@SQ	SN:ENST00000615164.3	LN:412
@SQ	SN:ENST00000541790.4	LN:489
@SQ	SN:ENST00000303910.5	LN:517
@SQ	SN:ENST00000850583.1	LN:1595
@SQ	SN:ENST00000611953.1	LN:196
@SQ	SN:ENST00000824431.1	LN:794
@SQ	SN:ENST00000634733.1	LN:2679
@SQ	SN:ENST00000614911.3	LN:482
@SQ	SN:ENST00000798825.1	LN:570
@SQ	SN:ENST00000403259.1	LN:134
@SQ	SN:ENST00000244534.7	LN:776
@SQ	SN:ENST00000244537.6	LN:401
@SQ	SN:ENST00000611444.2	LN:386
@SQ	SN:ENST00000618052.2	LN:494
@SQ	SN:ENST00000619466.3	LN:462
@SQ	SN:ENST00000812992.1	LN:1273
@SQ	SN:ENST00000614378.2	LN:496
@SQ	SN:ENST00000635537.1	LN:681
@SQ	SN:ENST00000362070.3	LN:348
@SQ	SN:ENST00000377733.4	LN:482
@SQ	SN:ENST00000377727.2	LN:409
@SQ	SN:ENST00000687171.3	LN:2040
@SQ	SN:ENST00000771595.1	LN:864
@SQ	SN:ENST00000771597.1	LN:1296
@SQ	SN:ENST00000771596.1	LN:565
@SQ	SN:ENST00000771288.1	LN:1158
@SQ	SN:ENST00000771289.1	LN:1174
@SQ	SN:ENST00000404612.1	LN:417
@SQ	SN:ENST00000771295.1	LN:905
@SQ	SN:ENST00000771291.1	LN:1030
@SQ	SN:ENST00000771296.1	LN:876
@SQ	SN:ENST00000655687.2	LN:946
@SQ	SN:ENST00000771294.1	LN:789
@SQ	SN:ENST00000771297.1	LN:762
@SQ	SN:ENST00000771299.1	LN:701
@SQ	SN:ENST00000771473.1	LN:833
@SQ	SN:ENST00000771475.1	LN:736
@SQ	SN:ENST00000396934.7	LN:3672
@SQ	SN:ENST00000508906.6	LN:3733
@SQ	SN:ENST00000377708.7	LN:3776
@SQ	SN:ENST00000527422.5	LN:1460
@SQ	SN:ENST00000356386.6	LN:3017
@SQ	SN:ENST00000396948.5	LN:1494
@SQ	SN:ENST00000469230.5	LN:1790
@SQ	SN:ENST00000352867.6	LN:3241
@SQ	SN:ENST00000356709.9	LN:3583
@SQ	SN:ENST00000482536.5	LN:1068
@SQ	SN:ENST00000432533.6	LN:1570
@SQ	SN:ENST00000416795.6	LN:2733
@SQ	SN:ENST00000476549.6	LN:1758
@SQ	SN:ENST00000425234.6	LN:1882
@SQ	SN:ENST00000289361.11	LN:3388
@SQ	SN:ENST00000414912.2	LN:2077
@SQ	SN:ENST00000807069.1	LN:1607
@SQ	SN:ENST00000377662.6	LN:1836
@SQ	SN:ENST00000466808.2	LN:2559
@SQ	SN:ENST00000361232.7	LN:2294
@SQ	SN:ENST00000244519.7	LN:2970
@SQ	SN:ENST00000541522.5	LN:2845
@SQ	SN:ENST00000312541.10	LN:2890
@SQ	SN:ENST00000429381.5	LN:3113
@SQ	SN:ENST00000469185.5	LN:1687
@SQ	SN:ENST00000770281.1	LN:1484
@SQ	SN:ENST00000770291.1	LN:450
@SQ	SN:ENST00000770290.1	LN:449
@SQ	SN:ENST00000770292.1	LN:635
@SQ	SN:ENST00000770283.1	LN:545
@SQ	SN:ENST00000770284.1	LN:835
@SQ	SN:ENST00000702691.2	LN:173
@SQ	SN:ENST00000770563.1	LN:297
@SQ	SN:ENST00000641935.1	LN:662
@SQ	SN:ENST00000684113.1	LN:2945
@SQ	SN:ENST00000244513.10	LN:2895
@SQ	SN:ENST00000770287.1	LN:621
@SQ	SN:ENST00000362419.1	LN:108
@SQ	SN:ENST00000411553.3	LN:5696
@SQ	SN:ENST00000770465.1	LN:643
@SQ	SN:ENST00000770669.1	LN:828
@SQ	SN:ENST00000770668.1	LN:1645
@SQ	SN:ENST00000377575.3	LN:1943
@SQ	SN:ENST00000770467.1	LN:1346
@SQ	SN:ENST00000641660.1	LN:2884
@SQ	SN:ENST00000274849.3	LN:2943
@SQ	SN:ENST00000611708.1	LN:2865
@SQ	SN:ENST00000602994.1	LN:1207
@SQ	SN:ENST00000415922.7	LN:4811
@SQ	SN:ENST00000456172.5	LN:4718
@SQ	SN:ENST00000607204.5	LN:4737
@SQ	SN:ENST00000622479.4	LN:4882
@SQ	SN:ENST00000471278.5	LN:2675
@SQ	SN:ENST00000832574.1	LN:697
@SQ	SN:ENST00000832569.1	LN:825
@SQ	SN:ENST00000832571.1	LN:824
@SQ	SN:ENST00000832566.1	LN:1013
@SQ	SN:ENST00000647995.1	LN:1114
@SQ	SN:ENST00000562904.1	LN:1724
@SQ	SN:ENST00000832808.1	LN:334
@SQ	SN:ENST00000832702.1	LN:1135
@SQ	SN:ENST00000832699.1	LN:1127
@SQ	SN:ENST00000832703.1	LN:1531
@SQ	SN:ENST00000832700.1	LN:886
@SQ	SN:ENST00000761448.1	LN:332
@SQ	SN:ENST00000801361.1	LN:795
@SQ	SN:ENST00000794331.1	LN:1141
@SQ	SN:ENST00000784148.1	LN:1127
@SQ	SN:ENST00000784149.1	LN:966
@SQ	SN:ENST00000784150.1	LN:985
@SQ	SN:ENST00000778057.1	LN:577
@SQ	SN:ENST00000835006.1	LN:329
@SQ	SN:ENST00000707195.1	LN:962
@SQ	SN:ENST00000723882.1	LN:1182
@SQ	SN:ENST00000724369.1	LN:694
@SQ	SN:ENST00000723886.1	LN:951
@SQ	SN:ENST00000724368.1	LN:960
@SQ	SN:ENST00000723862.1	LN:1971
@SQ	SN:ENST00000723867.1	LN:1367
@SQ	SN:ENST00000723900.1	LN:1176
@SQ	SN:ENST00000723871.1	LN:1107
@SQ	SN:ENST00000463434.6	LN:1977
@SQ	SN:ENST00000723901.1	LN:1309
@SQ	SN:ENST00000723892.1	LN:1587
@SQ	SN:ENST00000492832.2	LN:801
@SQ	SN:ENST00000441186.2	LN:1826
@SQ	SN:ENST00000724057.1	LN:699
@SQ	SN:ENST00000607607.5	LN:5607
@SQ	SN:ENST00000724051.1	LN:618
@SQ	SN:ENST00000724056.1	LN:495
@SQ	SN:ENST00000707196.1	LN:3146
@SQ	SN:ENST00000724237.1	LN:578
@SQ	SN:ENST00000664178.1	LN:940
@SQ	SN:ENST00000606374.1	LN:441
@SQ	SN:ENST00000668297.1	LN:985
@SQ	SN:ENST00000724063.1	LN:702
@SQ	SN:ENST00000652085.1	LN:999
@SQ	SN:ENST00000403778.1	LN:876
@SQ	SN:ENST00000406212.1	LN:885
@SQ	SN:ENST00000724241.1	LN:979
@SQ	SN:ENST00000724244.1	LN:475
@SQ	SN:ENST00000804014.1	LN:497
@SQ	SN:ENST00000407795.1	LN:868
@SQ	SN:ENST00000410868.1	LN:191
@SQ	SN:ENST00000607124.2	LN:4190
@SQ	SN:ENST00000339812.3	LN:480
@SQ	SN:ENST00000359193.4	LN:493
@SQ	SN:ENST00000715903.1	LN:2250
@SQ	SN:ENST00000715895.1	LN:1831
@SQ	SN:ENST00000615353.2	LN:397
@SQ	SN:ENST00000715894.1	LN:1359
@SQ	SN:ENST00000356950.2	LN:495
@SQ	SN:ENST00000377459.3	LN:457
@SQ	SN:ENST00000584253.1	LN:63
@SQ	SN:ENST00000776751.1	LN:882
@SQ	SN:ENST00000702453.2	LN:537
@SQ	SN:ENST00000748463.1	LN:1229
@SQ	SN:ENST00000310599.3	LN:670
@SQ	SN:ENST00000722805.1	LN:1142
@SQ	SN:ENST00000421826.6	LN:1949
@SQ	SN:ENST00000230582.8	LN:2887
@SQ	SN:ENST00000604325.1	LN:1117
@SQ	SN:ENST00000444565.2	LN:3897
@SQ	SN:ENST00000447106.1	LN:875
@SQ	SN:ENST00000687798.1	LN:4696
@SQ	SN:ENST00000416749.2	LN:1603
@SQ	SN:ENST00000244576.9	LN:4042
@SQ	SN:ENST00000607727.1	LN:2955
@SQ	SN:ENST00000417812.1	LN:300
@SQ	SN:ENST00000810722.1	LN:674
@SQ	SN:ENST00000211936.10	LN:3101
@SQ	SN:ENST00000683788.1	LN:3328
@SQ	SN:ENST00000377419.1	LN:2899
@SQ	SN:ENST00000648356.1	LN:1591
@SQ	SN:ENST00000663193.1	LN:2199
@SQ	SN:ENST00000779968.1	LN:1077
@SQ	SN:ENST00000779973.1	LN:1323
@SQ	SN:ENST00000648816.1	LN:524
@SQ	SN:ENST00000613415.1	LN:194
@SQ	SN:ENST00000780130.1	LN:1078
@SQ	SN:ENST00000603933.1	LN:236
@SQ	SN:ENST00000401954.2	LN:944
@SQ	SN:ENST00000770694.1	LN:1214
@SQ	SN:ENST00000405625.2	LN:572
@SQ	SN:ENST00000383944.1	LN:106
@SQ	SN:ENST00000404273.2	LN:224
@SQ	SN:ENST00000810614.1	LN:1315
@SQ	SN:ENST00000668507.1	LN:585
@SQ	SN:ENST00000783747.1	LN:1207
@SQ	SN:ENST00000783746.1	LN:2087
@SQ	SN:ENST00000783773.1	LN:1616
@SQ	SN:ENST00000783780.1	LN:1111
@SQ	SN:ENST00000629732.1	LN:2771
@SQ	SN:ENST00000783788.1	LN:874
@SQ	SN:ENST00000783579.1	LN:1152
@SQ	SN:ENST00000783580.1	LN:1408
@SQ	SN:ENST00000784429.1	LN:695
@SQ	SN:ENST00000407924.2	LN:1495
@SQ	SN:ENST00000783584.1	LN:372
@SQ	SN:ENST00000685998.2	LN:1456
@SQ	SN:ENST00000668543.1	LN:2751
@SQ	SN:ENST00000784802.1	LN:775
@SQ	SN:ENST00000404972.2	LN:493
@SQ	SN:ENST00000738662.1	LN:1510
@SQ	SN:ENST00000738772.1	LN:916
@SQ	SN:ENST00000738663.1	LN:928
@SQ	SN:ENST00000406085.2	LN:265
@SQ	SN:ENST00000377401.4	LN:451
@SQ	SN:ENST00000358739.5	LN:495
@SQ	SN:ENST00000685041.1	LN:486
@SQ	SN:ENST00000369163.4	LN:1250
@SQ	SN:ENST00000333151.5	LN:476
@SQ	SN:ENST00000621112.2	LN:468
@SQ	SN:ENST00000738604.1	LN:690
@SQ	SN:ENST00000355057.3	LN:389
@SQ	SN:ENST00000718434.1	LN:643
@SQ	SN:ENST00000611927.2	LN:387
@SQ	SN:ENST00000718365.1	LN:2868
@SQ	SN:ENST00000618958.2	LN:496
@SQ	SN:ENST00000612898.2	LN:542
@SQ	SN:ENST00000606613.1	LN:4137
@SQ	SN:ENST00000402707.1	LN:340
@SQ	SN:ENST00000613174.2	LN:482
@SQ	SN:ENST00000331442.5	LN:797
@SQ	SN:ENST00000616365.2	LN:502
@SQ	SN:ENST00000618305.2	LN:387
@SQ	SN:ENST00000812859.1	LN:855
@SQ	SN:ENST00000812860.1	LN:563
@SQ	SN:ENST00000812861.1	LN:449
@SQ	SN:ENST00000812862.1	LN:1860
@SQ	SN:ENST00000812940.1	LN:405
@SQ	SN:ENST00000359303.4	LN:512
@SQ	SN:ENST00000359611.4	LN:487
@SQ	SN:ENST00000616182.2	LN:467
@SQ	SN:ENST00000458980.1	LN:63
@SQ	SN:ENST00000303324.4	LN:1212
@SQ	SN:ENST00000439689.1	LN:939
@SQ	SN:ENST00000244623.1	LN:942
@SQ	SN:ENST00000398220.2	LN:340
@SQ	SN:ENST00000406496.1	LN:926
@SQ	SN:ENST00000401788.2	LN:1633
@SQ	SN:ENST00000716091.1	LN:1106
@SQ	SN:ENST00000362981.2	LN:210
@SQ	SN:ENST00000733324.1	LN:691
@SQ	SN:ENST00000406313.1	LN:909
@SQ	SN:ENST00000429302.1	LN:934
@SQ	SN:ENST00000432841.1	LN:938
@SQ	SN:ENST00000402365.3	LN:918
@SQ	SN:ENST00000377325.2	LN:2514
@SQ	SN:ENST00000683778.1	LN:1954
@SQ	SN:ENST00000733327.1	LN:3161
@SQ	SN:ENST00000733543.1	LN:576
@SQ	SN:ENST00000529104.3	LN:1815
@SQ	SN:ENST00000733542.1	LN:400
@SQ	SN:ENST00000406489.2	LN:419
@SQ	SN:ENST00000685330.1	LN:1449
@SQ	SN:ENST00000687091.1	LN:2157
@SQ	SN:ENST00000405929.1	LN:924
@SQ	SN:ENST00000733342.1	LN:1022
@SQ	SN:ENST00000733354.1	LN:883
@SQ	SN:ENST00000733357.1	LN:521
@SQ	SN:ENST00000733349.1	LN:1206
@SQ	SN:ENST00000667674.1	LN:3533
@SQ	SN:ENST00000340487.5	LN:1279
@SQ	SN:ENST00000565046.1	LN:2830
@SQ	SN:ENST00000330236.7	LN:7419
@SQ	SN:ENST00000457389.6	LN:2071
@SQ	SN:ENST00000562227.2	LN:1763
@SQ	SN:ENST00000440790.6	LN:1628
@SQ	SN:ENST00000625142.1	LN:1677
@SQ	SN:ENST00000405613.1	LN:487
@SQ	SN:ENST00000402215.2	LN:1383
@SQ	SN:ENST00000770549.1	LN:909
@SQ	SN:ENST00000770398.1	LN:1407
@SQ	SN:ENST00000469761.1	LN:992
@SQ	SN:ENST00000770400.1	LN:1255
@SQ	SN:ENST00000531981.5	LN:854
@SQ	SN:ENST00000425468.6	LN:1791
@SQ	SN:ENST00000252207.10	LN:1659
@SQ	SN:ENST00000531979.5	LN:1601
@SQ	SN:ENST00000527436.5	LN:2062
@SQ	SN:ENST00000377294.3	LN:5346
@SQ	SN:ENST00000343684.4	LN:1662
@SQ	SN:ENST00000316606.10	LN:2362
@SQ	SN:ENST00000621053.1	LN:557
@SQ	SN:ENST00000421553.7	LN:2685
@SQ	SN:ENST00000611552.2	LN:1030
@SQ	SN:ENST00000623276.3	LN:1998
@SQ	SN:ENST00000614088.1	LN:2321
@SQ	SN:ENST00000619937.4	LN:2729
@SQ	SN:ENST00000259883.3	LN:3100
@SQ	SN:ENST00000682144.1	LN:3080
@SQ	SN:ENST00000723788.1	LN:1095
@SQ	SN:ENST00000615674.1	LN:271
@SQ	SN:ENST00000605757.1	LN:193
@SQ	SN:ENST00000439158.5	LN:3050
@SQ	SN:ENST00000344279.11	LN:2812
@SQ	SN:ENST00000396838.6	LN:3176
@SQ	SN:ENST00000611469.4	LN:2669
@SQ	SN:ENST00000414429.5	LN:3551
@SQ	SN:ENST00000446474.5	LN:2562
@SQ	SN:ENST00000702650.2	LN:1558
@SQ	SN:ENST00000252211.7	LN:4687
@SQ	SN:ENST00000341464.9	LN:1794
@SQ	SN:ENST00000377255.3	LN:4799
@SQ	SN:ENST00000723931.1	LN:443
@SQ	SN:ENST00000361028.6	LN:5629
@SQ	SN:ENST00000396827.3	LN:3909
@SQ	SN:ENST00000773555.1	LN:388
@SQ	SN:ENST00000684592.1	LN:7711
@SQ	SN:ENST00000846576.1	LN:1252
@SQ	SN:ENST00000846573.1	LN:525
@SQ	SN:ENST00000846575.1	LN:301
@SQ	SN:ENST00000846574.1	LN:762
@SQ	SN:ENST00000846572.1	LN:378
@SQ	SN:ENST00000516068.1	LN:187
@SQ	SN:ENST00000289788.5	LN:3150
@SQ	SN:ENST00000489116.1	LN:835
@SQ	SN:ENST00000721466.1	LN:859
@SQ	SN:ENST00000402553.1	LN:494
@SQ	SN:ENST00000721567.1	LN:676
@SQ	SN:ENST00000666335.2	LN:1377
@SQ	SN:ENST00000721468.1	LN:466
@SQ	SN:ENST00000684852.1	LN:1409
@SQ	SN:ENST00000661520.1	LN:1348
@SQ	SN:ENST00000361902.5	LN:1712
@SQ	SN:ENST00000474923.1	LN:716
@SQ	SN:ENST00000821427.1	LN:1535
@SQ	SN:ENST00000412168.7	LN:1587
@SQ	SN:ENST00000469384.1	LN:428
@SQ	SN:ENST00000452236.3	LN:5935
@SQ	SN:ENST00000646382.1	LN:5339
@SQ	SN:ENST00000499525.1	LN:2874
@SQ	SN:ENST00000605542.1	LN:214
@SQ	SN:ENST00000653030.2	LN:2063
@SQ	SN:ENST00000806519.1	LN:1224
@SQ	SN:ENST00000653211.1	LN:2139
@SQ	SN:ENST00000806775.1	LN:740
@SQ	SN:ENST00000806405.1	LN:1950
@SQ	SN:ENST00000456103.2	LN:678
@SQ	SN:ENST00000806615.1	LN:790
@SQ	SN:ENST00000416785.1	LN:888
@SQ	SN:ENST00000829044.1	LN:837
@SQ	SN:ENST00000829277.1	LN:971
@SQ	SN:ENST00000440030.1	LN:372
@SQ	SN:ENST00000829456.1	LN:376
@SQ	SN:ENST00000829045.1	LN:590
@SQ	SN:ENST00000829053.1	LN:867
@SQ	SN:ENST00000829052.1	LN:481
@SQ	SN:ENST00000457253.3	LN:2027
@SQ	SN:ENST00000838326.1	LN:1201
@SQ	SN:ENST00000838328.1	LN:930
@SQ	SN:ENST00000440244.1	LN:2458
@SQ	SN:ENST00000606727.1	LN:1260
@SQ	SN:ENST00000396818.2	LN:632
@SQ	SN:ENST00000773451.1	LN:588
@SQ	SN:ENST00000419323.1	LN:1075
@SQ	SN:ENST00000760558.1	LN:556
@SQ	SN:ENST00000444986.2	LN:515
@SQ	SN:ENST00000377199.4	LN:2963
@SQ	SN:ENST00000377194.7	LN:2686
@SQ	SN:ENST00000390938.1	LN:100
@SQ	SN:ENST00000824166.1	LN:919
@SQ	SN:ENST00000377186.4	LN:806
@SQ	SN:ENST00000750844.1	LN:602
@SQ	SN:ENST00000813846.1	LN:860
@SQ	SN:ENST00000836285.1	LN:900
@SQ	SN:ENST00000452408.1	LN:1331
@SQ	SN:ENST00000580476.2	LN:299
@SQ	SN:ENST00000759774.1	LN:1608
@SQ	SN:ENST00000759769.1	LN:1242
@SQ	SN:ENST00000716160.1	LN:1597
@SQ	SN:ENST00000759779.1	LN:906
@SQ	SN:ENST00000759775.1	LN:1662
@SQ	SN:ENST00000377179.4	LN:2782
@SQ	SN:ENST00000808801.1	LN:850
@SQ	SN:ENST00000808794.1	LN:1209
@SQ	SN:ENST00000441992.1	LN:928
@SQ	SN:ENST00000623334.4	LN:1836
@SQ	SN:ENST00000808437.1	LN:1026
@SQ	SN:ENST00000623946.1	LN:461
@SQ	SN:ENST00000377175.2	LN:963
@SQ	SN:ENST00000413771.1	LN:776
@SQ	SN:ENST00000455287.1	LN:596
@SQ	SN:ENST00000377173.4	LN:1106
@SQ	SN:ENST00000641659.2	LN:2311
@SQ	SN:ENST00000377171.3	LN:1273
@SQ	SN:ENST00000641151.2	LN:3298
@SQ	SN:ENST00000641960.1	LN:3342
@SQ	SN:ENST00000377169.2	LN:1325
@SQ	SN:ENST00000763786.1	LN:479
@SQ	SN:ENST00000763787.1	LN:473
@SQ	SN:ENST00000641739.1	LN:1652
@SQ	SN:ENST00000421799.1	LN:937
@SQ	SN:ENST00000833903.1	LN:452
@SQ	SN:ENST00000641122.1	LN:3727
@SQ	SN:ENST00000641417.1	LN:2392
@SQ	SN:ENST00000377167.3	LN:1272
@SQ	SN:ENST00000453647.1	LN:936
@SQ	SN:ENST00000733093.1	LN:1402
@SQ	SN:ENST00000642091.1	LN:1883
@SQ	SN:ENST00000415595.1	LN:944
@SQ	SN:ENST00000733096.1	LN:804
@SQ	SN:ENST00000733100.1	LN:572
@SQ	SN:ENST00000396808.2	LN:931
@SQ	SN:ENST00000733453.1	LN:702
@SQ	SN:ENST00000733452.1	LN:785
@SQ	SN:ENST00000377164.1	LN:879
@SQ	SN:ENST00000465951.1	LN:960
@SQ	SN:ENST00000641112.1	LN:3080
@SQ	SN:ENST00000733279.1	LN:498
@SQ	SN:ENST00000356293.5	LN:943
@SQ	SN:ENST00000641895.1	LN:6443
@SQ	SN:ENST00000377160.4	LN:1117
@SQ	SN:ENST00000441966.1	LN:1436
@SQ	SN:ENST00000641768.1	LN:2763
@SQ	SN:ENST00000377154.1	LN:1266
@SQ	SN:ENST00000396806.3	LN:1869
@SQ	SN:ENST00000642051.1	LN:1496
@SQ	SN:ENST00000623183.1	LN:1069
@SQ	SN:ENST00000514827.2	LN:1712
@SQ	SN:ENST00000377148.5	LN:2482
@SQ	SN:ENST00000641152.2	LN:2438
@SQ	SN:ENST00000377149.5	LN:2611
@SQ	SN:ENST00000444197.3	LN:1672
@SQ	SN:ENST00000622521.1	LN:1039
@SQ	SN:ENST00000618350.1	LN:349
@SQ	SN:ENST00000377133.6	LN:3054
@SQ	SN:ENST00000377136.5	LN:3024
@SQ	SN:ENST00000377132.1	LN:2253
@SQ	SN:ENST00000396792.2	LN:1294
@SQ	SN:ENST00000457888.2	LN:382
@SQ	SN:ENST00000419416.1	LN:1047
@SQ	SN:ENST00000763661.1	LN:945
@SQ	SN:ENST00000688607.1	LN:1783
@SQ	SN:ENST00000377127.4	LN:1260
@SQ	SN:ENST00000763743.1	LN:1541
@SQ	SN:ENST00000396783.2	LN:406
@SQ	SN:ENST00000661850.2	LN:1018
@SQ	SN:ENST00000824900.1	LN:983
@SQ	SN:ENST00000824901.1	LN:1046
@SQ	SN:ENST00000648831.1	LN:1783
@SQ	SN:ENST00000434657.5	LN:2874
@SQ	SN:ENST00000457298.1	LN:1084
@SQ	SN:ENST00000641137.2	LN:5000
@SQ	SN:ENST00000377050.5	LN:894
@SQ	SN:ENST00000355973.7	LN:3506
@SQ	SN:ENST00000430565.1	LN:928
@SQ	SN:ENST00000432739.1	LN:290
@SQ	SN:ENST00000364460.1	LN:84
@SQ	SN:ENST00000441979.1	LN:518
@SQ	SN:ENST00000641840.1	LN:3061
@SQ	SN:ENST00000383640.4	LN:1514
@SQ	SN:ENST00000377016.8	LN:4299
@SQ	SN:ENST00000377012.9	LN:4062
@SQ	SN:ENST00000377034.9	LN:4525
@SQ	SN:ENST00000462632.6	LN:4326
@SQ	SN:ENST00000706533.1	LN:4310
@SQ	SN:ENST00000476670.3	LN:4118
@SQ	SN:ENST00000841331.1	LN:774
@SQ	SN:ENST00000782059.1	LN:1210
@SQ	SN:ENST00000445436.1	LN:284
@SQ	SN:ENST00000376888.6	LN:1529
@SQ	SN:ENST00000376917.8	LN:2042
@SQ	SN:ENST00000376894.8	LN:2499
@SQ	SN:ENST00000396704.7	LN:675
@SQ	SN:ENST00000416766.6	LN:630
@SQ	SN:ENST00000483013.5	LN:279
@SQ	SN:ENST00000490427.5	LN:327
@SQ	SN:ENST00000376891.8	LN:889
@SQ	SN:ENST00000376898.7	LN:1027
@SQ	SN:ENST00000396701.6	LN:910
@SQ	SN:ENST00000494692.5	LN:958
@SQ	SN:ENST00000431798.6	LN:1814
@SQ	SN:ENST00000376883.2	LN:2082
@SQ	SN:ENST00000488757.6	LN:1599
@SQ	SN:ENST00000850325.1	LN:597
@SQ	SN:ENST00000850326.1	LN:995
@SQ	SN:ENST00000849938.1	LN:1387
@SQ	SN:ENST00000849930.1	LN:1676
@SQ	SN:ENST00000849927.1	LN:1588
@SQ	SN:ENST00000435787.1	LN:423
@SQ	SN:ENST00000376861.5	LN:1544
@SQ	SN:ENST00000427340.1	LN:991
@SQ	SN:ENST00000334668.8	LN:1283
@SQ	SN:ENST00000259951.12	LN:1480
@SQ	SN:ENST00000434407.6	LN:884
@SQ	SN:ENST00000849901.1	LN:794
@SQ	SN:ENST00000399247.6	LN:1905
@SQ	SN:ENST00000849882.1	LN:1258
@SQ	SN:ENST00000849903.1	LN:796
@SQ	SN:ENST00000428990.1	LN:471
@SQ	SN:ENST00000458236.1	LN:2835
@SQ	SN:ENST00000849906.1	LN:2008
@SQ	SN:ENST00000434086.2	LN:1720
@SQ	SN:ENST00000849877.1	LN:1198
@SQ	SN:ENST00000849910.1	LN:1959
@SQ	SN:ENST00000849912.1	LN:921
@SQ	SN:ENST00000510438.1	LN:1157
@SQ	SN:ENST00000435408.1	LN:225
@SQ	SN:ENST00000362420.1	LN:102
@SQ	SN:ENST00000441380.1	LN:420
@SQ	SN:ENST00000606834.1	LN:243
@SQ	SN:ENST00000648999.2	LN:2872
@SQ	SN:ENST00000850392.1	LN:2175
@SQ	SN:ENST00000850394.1	LN:592
@SQ	SN:ENST00000850393.1	LN:1238
@SQ	SN:ENST00000604495.1	LN:135
@SQ	SN:ENST00000850480.1	LN:1218
@SQ	SN:ENST00000418983.1	LN:998
@SQ	SN:ENST00000457107.5	LN:4814
@SQ	SN:ENST00000429037.2	LN:534
@SQ	SN:ENST00000850482.1	LN:1107
@SQ	SN:ENST00000568192.1	LN:747
@SQ	SN:ENST00000453429.1	LN:797
@SQ	SN:ENST00000849936.1	LN:1369
@SQ	SN:ENST00000416822.1	LN:132
@SQ	SN:ENST00000376828.6	LN:1490
@SQ	SN:ENST00000443049.1	LN:980
@SQ	SN:ENST00000360323.11	LN:1319
@SQ	SN:ENST00000376815.3	LN:851
@SQ	SN:ENST00000376818.7	LN:1127
@SQ	SN:ENST00000647952.1	LN:3400
@SQ	SN:ENST00000432679.1	LN:129
@SQ	SN:ENST00000849679.1	LN:789
@SQ	SN:ENST00000630472.1	LN:1889
@SQ	SN:ENST00000849732.1	LN:1306
@SQ	SN:ENST00000420084.1	LN:975
@SQ	SN:ENST00000850118.1	LN:1714
@SQ	SN:ENST00000383620.4	LN:1096
@SQ	SN:ENST00000850121.1	LN:2105
@SQ	SN:ENST00000429813.1	LN:450
@SQ	SN:ENST00000422507.1	LN:192
@SQ	SN:ENST00000445732.1	LN:328
@SQ	SN:ENST00000850526.1	LN:854
@SQ	SN:ENST00000450128.1	LN:991
@SQ	SN:ENST00000850443.1	LN:1560
@SQ	SN:ENST00000430151.2	LN:1046
@SQ	SN:ENST00000850456.1	LN:1779
@SQ	SN:ENST00000418981.1	LN:186
@SQ	SN:ENST00000396634.5	LN:1868
@SQ	SN:ENST00000706894.1	LN:1841
@SQ	SN:ENST00000706898.1	LN:1785
@SQ	SN:ENST00000706901.1	LN:2395
@SQ	SN:ENST00000706904.1	LN:3260
@SQ	SN:ENST00000429656.1	LN:993
@SQ	SN:ENST00000376806.9	LN:1854
@SQ	SN:ENST00000706905.1	LN:2361
@SQ	SN:ENST00000376809.10	LN:1535
@SQ	SN:ENST00000714446.1	LN:1431
@SQ	SN:ENST00000376802.2	LN:1334
@SQ	SN:ENST00000638375.2	LN:1394
@SQ	SN:ENST00000706900.1	LN:1472
@SQ	SN:ENST00000849678.1	LN:815
@SQ	SN:ENST00000849712.1	LN:436
@SQ	SN:ENST00000849721.1	LN:1545
@SQ	SN:ENST00000439514.1	LN:771
@SQ	SN:ENST00000850266.1	LN:572
@SQ	SN:ENST00000413248.1	LN:813
@SQ	SN:ENST00000849739.1	LN:467
@SQ	SN:ENST00000849681.1	LN:1936
@SQ	SN:ENST00000463275.2	LN:1604
@SQ	SN:ENST00000850534.1	LN:620
@SQ	SN:ENST00000850537.1	LN:1098
@SQ	SN:ENST00000850539.1	LN:1268
@SQ	SN:ENST00000850545.1	LN:610
@SQ	SN:ENST00000453923.1	LN:258
@SQ	SN:ENST00000423228.1	LN:335
@SQ	SN:ENST00000376797.7	LN:3270
@SQ	SN:ENST00000849694.1	LN:2572
@SQ	SN:ENST00000462773.6	LN:1622
@SQ	SN:ENST00000458060.1	LN:996
@SQ	SN:ENST00000850492.1	LN:1332
@SQ	SN:ENST00000494367.1	LN:1087
@SQ	SN:ENST00000850495.1	LN:1532
@SQ	SN:ENST00000701715.2	LN:2027
@SQ	SN:ENST00000444051.1	LN:9771
@SQ	SN:ENST00000701313.1	LN:2254
@SQ	SN:ENST00000849702.1	LN:2178
@SQ	SN:ENST00000849703.1	LN:1240
@SQ	SN:ENST00000427296.1	LN:984
@SQ	SN:ENST00000421692.5	LN:1706
@SQ	SN:ENST00000610339.1	LN:68
@SQ	SN:ENST00000431012.5	LN:3294
@SQ	SN:ENST00000637794.1	LN:1074
@SQ	SN:ENST00000849731.1	LN:905
@SQ	SN:ENST00000614729.1	LN:76
@SQ	SN:ENST00000611686.1	LN:104
@SQ	SN:ENST00000376782.6	LN:736
@SQ	SN:ENST00000359374.8	LN:743
@SQ	SN:ENST00000376785.2	LN:754
@SQ	SN:ENST00000332435.10	LN:851
@SQ	SN:ENST00000376773.5	LN:1640
@SQ	SN:ENST00000376772.8	LN:1621
@SQ	SN:ENST00000376769.6	LN:1689
@SQ	SN:ENST00000376765.6	LN:1536
@SQ	SN:ENST00000376763.5	LN:1464
@SQ	SN:ENST00000376758.1	LN:1723
@SQ	SN:ENST00000376751.8	LN:1970
@SQ	SN:ENST00000244360.8	LN:2084
@SQ	SN:ENST00000835549.1	LN:1262
@SQ	SN:ENST00000835547.1	LN:903
@SQ	SN:ENST00000376734.4	LN:2027
@SQ	SN:ENST00000516419.1	LN:162
@SQ	SN:ENST00000396581.6	LN:2047
@SQ	SN:ENST00000376724.6	LN:2006
@SQ	SN:ENST00000307859.4	LN:1640
@SQ	SN:ENST00000449742.7	LN:3825
@SQ	SN:ENST00000376704.3	LN:3007
@SQ	SN:ENST00000619857.4	LN:2217
@SQ	SN:ENST00000376694.9	LN:1881
@SQ	SN:ENST00000437089.5	LN:3250
@SQ	SN:ENST00000454678.7	LN:3518
@SQ	SN:ENST00000453195.5	LN:3318
@SQ	SN:ENST00000446875.1	LN:1203
@SQ	SN:ENST00000844422.1	LN:1163
@SQ	SN:ENST00000427723.1	LN:753
@SQ	SN:ENST00000463348.6	LN:4631
@SQ	SN:ENST00000702262.1	LN:1842
@SQ	SN:ENST00000702345.2	LN:1698
@SQ	SN:ENST00000701874.1	LN:1522
@SQ	SN:ENST00000420110.1	LN:1011
@SQ	SN:ENST00000845136.1	LN:1478
@SQ	SN:ENST00000845125.1	LN:1559
@SQ	SN:ENST00000845129.1	LN:987
@SQ	SN:ENST00000845132.1	LN:1079
@SQ	SN:ENST00000624252.1	LN:3706
@SQ	SN:ENST00000657247.1	LN:7011
@SQ	SN:ENST00000660593.2	LN:6779
@SQ	SN:ENST00000844461.1	LN:834
@SQ	SN:ENST00000376656.8	LN:3338
@SQ	SN:ENST00000396548.5	LN:3198
@SQ	SN:ENST00000396551.9	LN:3166
@SQ	SN:ENST00000376659.9	LN:3535
@SQ	SN:ENST00000396547.5	LN:3187
@SQ	SN:ENST00000623385.3	LN:1698
@SQ	SN:ENST00000433076.6	LN:577
@SQ	SN:ENST00000442966.7	LN:528
@SQ	SN:ENST00000428040.6	LN:594
@SQ	SN:ENST00000436442.2	LN:522
@SQ	SN:ENST00000437516.1	LN:135
@SQ	SN:ENST00000448756.1	LN:634
@SQ	SN:ENST00000441056.1	LN:1169
@SQ	SN:ENST00000445710.1	LN:1055
@SQ	SN:ENST00000658719.1	LN:3196
@SQ	SN:ENST00000812977.1	LN:631
@SQ	SN:ENST00000685067.1	LN:2587
@SQ	SN:ENST00000765553.1	LN:813
@SQ	SN:ENST00000765496.1	LN:1273
@SQ	SN:ENST00000424642.1	LN:1267
@SQ	SN:ENST00000425839.1	LN:1370
@SQ	SN:ENST00000455094.1	LN:651
@SQ	SN:ENST00000376630.5	LN:2548
@SQ	SN:ENST00000791984.1	LN:418
@SQ	SN:ENST00000415195.2	LN:1306
@SQ	SN:ENST00000376621.8	LN:6801
@SQ	SN:ENST00000832392.1	LN:139
@SQ	SN:ENST00000376557.3	LN:1797
@SQ	SN:ENST00000376560.8	LN:1845
@SQ	SN:ENST00000832105.1	LN:756
@SQ	SN:ENST00000832106.1	LN:820
@SQ	SN:ENST00000832108.1	LN:477
@SQ	SN:ENST00000702637.2	LN:652
@SQ	SN:ENST00000376545.7	LN:3131
@SQ	SN:ENST00000441867.6	LN:3426
@SQ	SN:ENST00000326195.13	LN:3405
@SQ	SN:ENST00000401282.3	LN:86
@SQ	SN:ENST00000376511.7	LN:4511
@SQ	SN:ENST00000259873.5	LN:1398
@SQ	SN:ENST00000318999.11	LN:2611
@SQ	SN:ENST00000330083.6	LN:1738
@SQ	SN:ENST00000376485.9	LN:1456
@SQ	SN:ENST00000319027.9	LN:2061
@SQ	SN:ENST00000376483.8	LN:2646
@SQ	SN:ENST00000329992.12	LN:2119
@SQ	SN:ENST00000455552.2	LN:325
@SQ	SN:ENST00000293604.10	LN:1978
@SQ	SN:ENST00000376473.9	LN:1402
@SQ	SN:ENST00000651131.1	LN:1882
@SQ	SN:ENST00000376471.8	LN:614
@SQ	SN:ENST00000376437.9	LN:1933
@SQ	SN:ENST00000376442.8	LN:3406
@SQ	SN:ENST00000615892.4	LN:1448
@SQ	SN:ENST00000274853.8	LN:3349
@SQ	SN:ENST00000399199.7	LN:2853
@SQ	SN:ENST00000615527.1	LN:4597
@SQ	SN:ENST00000376420.9	LN:1228
@SQ	SN:ENST00000259953.8	LN:1755
@SQ	SN:ENST00000376421.7	LN:1411
@SQ	SN:ENST00000430239.1	LN:730
@SQ	SN:ENST00000376406.8	LN:6968
@SQ	SN:ENST00000442150.1	LN:738
@SQ	SN:ENST00000681435.1	LN:2624
@SQ	SN:ENST00000327892.13	LN:2515
@SQ	SN:ENST00000330914.7	LN:2632
@SQ	SN:ENST00000396389.5	LN:2903
@SQ	SN:ENST00000396384.1	LN:2823
@SQ	SN:ENST00000607476.1	LN:773
@SQ	SN:ENST00000376389.8	LN:1866
@SQ	SN:ENST00000365118.2	LN:111
@SQ	SN:ENST00000607333.3	LN:811
@SQ	SN:ENST00000259874.6	LN:1237
@SQ	SN:ENST00000376377.2	LN:1350
@SQ	SN:ENST00000579902.2	LN:252
@SQ	SN:ENST00000758039.1	LN:1166
@SQ	SN:ENST00000736000.1	LN:496
@SQ	SN:ENST00000663861.1	LN:1331
@SQ	SN:ENST00000736175.1	LN:298
@SQ	SN:ENST00000719491.1	LN:1802
@SQ	SN:ENST00000719493.1	LN:1442
@SQ	SN:ENST00000399196.1	LN:2052
@SQ	SN:ENST00000719604.1	LN:724
@SQ	SN:ENST00000719684.1	LN:287
@SQ	SN:ENST00000702471.1	LN:1933
@SQ	SN:ENST00000810496.1	LN:1076
@SQ	SN:ENST00000810495.1	LN:1205
@SQ	SN:ENST00000365371.1	LN:303
@SQ	SN:ENST00000458361.1	LN:3994
@SQ	SN:ENST00000324771.12	LN:4148
@SQ	SN:ENST00000418800.6	LN:3588
@SQ	SN:ENST00000454612.6	LN:3942
@SQ	SN:ENST00000376569.7	LN:3783
@SQ	SN:ENST00000376570.8	LN:3820
@SQ	SN:ENST00000376568.8	LN:3836
@SQ	SN:ENST00000452441.5	LN:3857
@SQ	SN:ENST00000508312.5	LN:3073
@SQ	SN:ENST00000376567.6	LN:3832
@SQ	SN:ENST00000446312.5	LN:3202
@SQ	SN:ENST00000376575.7	LN:732
@SQ	SN:ENST00000513240.5	LN:2882
@SQ	SN:ENST00000581824.1	LN:90
@SQ	SN:ENST00000259895.9	LN:1712
@SQ	SN:ENST00000376316.5	LN:1673
@SQ	SN:ENST00000477288.5	LN:6054
@SQ	SN:ENST00000672801.1	LN:4064
@SQ	SN:ENST00000321897.9	LN:4073
@SQ	SN:ENST00000625423.2	LN:3362
@SQ	SN:ENST00000676266.1	LN:3575
@SQ	SN:ENST00000541562.6	LN:3566
@SQ	SN:ENST00000359086.4	LN:446
@SQ	SN:ENST00000634371.1	LN:815
@SQ	SN:ENST00000516952.1	LN:92
@SQ	SN:ENST00000636043.1	LN:5587
@SQ	SN:ENST00000462446.6	LN:5313
@SQ	SN:ENST00000419481.1	LN:605
@SQ	SN:ENST00000621457.1	LN:656
@SQ	SN:ENST00000486149.2	LN:2527
@SQ	SN:ENST00000376296.3	LN:3651
@SQ	SN:ENST00000765950.1	LN:706
@SQ	SN:ENST00000561890.1	LN:6019
@SQ	SN:ENST00000745183.1	LN:553
@SQ	SN:ENST00000565192.1	LN:1675
@SQ	SN:ENST00000805401.1	LN:897
@SQ	SN:ENST00000426185.2	LN:2046
@SQ	SN:ENST00000805383.1	LN:1954
@SQ	SN:ENST00000805404.1	LN:1995
@SQ	SN:ENST00000805389.1	LN:580
@SQ	SN:ENST00000805391.1	LN:2055
@SQ	SN:ENST00000805392.1	LN:1458
@SQ	SN:ENST00000410963.1	LN:100
@SQ	SN:ENST00000259870.4	LN:1156
@SQ	SN:ENST00000259881.10	LN:939
@SQ	SN:ENST00000376288.3	LN:2555
@SQ	SN:ENST00000259845.5	LN:868
@SQ	SN:ENST00000547221.1	LN:655
@SQ	SN:ENST00000481450.2	LN:501
@SQ	SN:ENST00000444785.1	LN:187
@SQ	SN:ENST00000396268.8	LN:2971
@SQ	SN:ENST00000376266.9	LN:2625
@SQ	SN:ENST00000396263.6	LN:2490
@SQ	SN:ENST00000451521.6	LN:2587
@SQ	SN:ENST00000542218.2	LN:1903
@SQ	SN:ENST00000706778.1	LN:3318
@SQ	SN:ENST00000706779.1	LN:3598
@SQ	SN:ENST00000706780.1	LN:3226
@SQ	SN:ENST00000706781.1	LN:3275
@SQ	SN:ENST00000706782.1	LN:3132
@SQ	SN:ENST00000706783.1	LN:3209
@SQ	SN:ENST00000706786.1	LN:3221
@SQ	SN:ENST00000376255.4	LN:3039
@SQ	SN:ENST00000706787.1	LN:3142
@SQ	SN:ENST00000376257.8	LN:3243
@SQ	SN:ENST00000259915.13	LN:1409
@SQ	SN:ENST00000441888.7	LN:1055
@SQ	SN:ENST00000471529.6	LN:1723
@SQ	SN:ENST00000606567.6	LN:1236
@SQ	SN:ENST00000512818.5	LN:1233
@SQ	SN:ENST00000513407.1	LN:2276
@SQ	SN:ENST00000412143.2	LN:686
@SQ	SN:ENST00000755443.1	LN:1256
@SQ	SN:ENST00000606367.1	LN:2838
@SQ	SN:ENST00000755576.1	LN:466
@SQ	SN:ENST00000424675.3	LN:2018
@SQ	SN:ENST00000755332.1	LN:1020
@SQ	SN:ENST00000755329.1	LN:1736
@SQ	SN:ENST00000606909.1	LN:517
@SQ	SN:ENST00000546340.1	LN:181
@SQ	SN:ENST00000538455.1	LN:284
@SQ	SN:ENST00000755620.1	LN:508
@SQ	SN:ENST00000383329.7	LN:1554
@SQ	SN:ENST00000376228.10	LN:1542
@SQ	SN:ENST00000755297.1	LN:237
@SQ	SN:ENST00000692808.2	LN:1474
@SQ	SN:ENST00000494673.1	LN:3183
@SQ	SN:ENST00000413027.1	LN:1203
@SQ	SN:ENST00000428639.1	LN:1455
@SQ	SN:ENST00000539514.1	LN:536
@SQ	SN:ENST00000421191.1	LN:306
@SQ	SN:ENST00000755446.1	LN:335
@SQ	SN:ENST00000412585.7	LN:1536
@SQ	SN:ENST00000696559.1	LN:2032
@SQ	SN:ENST00000696560.1	LN:3043
@SQ	SN:ENST00000696561.1	LN:1949
@SQ	SN:ENST00000696562.1	LN:2941
@SQ	SN:ENST00000640094.2	LN:972
@SQ	SN:ENST00000618788.1	LN:93
@SQ	SN:ENST00000755531.1	LN:1706
@SQ	SN:ENST00000603274.1	LN:991
@SQ	SN:ENST00000696690.1	LN:3762
@SQ	SN:ENST00000696692.1	LN:1787
@SQ	SN:ENST00000414224.1	LN:547
@SQ	SN:ENST00000649421.2	LN:1660
@SQ	SN:ENST00000364788.1	LN:107
@SQ	SN:ENST00000755731.1	LN:459
@SQ	SN:ENST00000449999.1	LN:601
@SQ	SN:ENST00000424108.1	LN:429
@SQ	SN:ENST00000425174.1	LN:53
@SQ	SN:ENST00000744920.1	LN:431
@SQ	SN:ENST00000744921.1	LN:568
@SQ	SN:ENST00000745011.1	LN:1622
@SQ	SN:ENST00000745013.1	LN:1885
@SQ	SN:ENST00000745017.1	LN:2736
@SQ	SN:ENST00000745019.1	LN:1720
@SQ	SN:ENST00000745012.1	LN:1750
@SQ	SN:ENST00000674069.1	LN:2014
@SQ	SN:ENST00000616296.4	LN:2260
@SQ	SN:ENST00000673857.1	LN:554
@SQ	SN:ENST00000362462.1	LN:99
@SQ	SN:ENST00000449934.7	LN:1370
@SQ	SN:ENST00000430364.1	LN:2141
@SQ	SN:ENST00000440087.1	LN:609
@SQ	SN:ENST00000414046.3	LN:9148
@SQ	SN:ENST00000718212.1	LN:1579
@SQ	SN:ENST00000541196.3	LN:1689
@SQ	SN:ENST00000665353.2	LN:2123
@SQ	SN:ENST00000538442.5	LN:2411
@SQ	SN:ENST00000383850.1	LN:102
@SQ	SN:ENST00000399150.7	LN:2346
@SQ	SN:ENST00000252229.7	LN:2416
@SQ	SN:ENST00000538358.1	LN:233
@SQ	SN:ENST00000403866.2	LN:498
@SQ	SN:ENST00000416625.1	LN:580
@SQ	SN:ENST00000376191.3	LN:710
@SQ	SN:ENST00000376177.6	LN:1529
@SQ	SN:ENST00000458640.5	LN:2003
@SQ	SN:ENST00000376185.5	LN:2039
@SQ	SN:ENST00000396172.6	LN:1681
@SQ	SN:ENST00000364915.1	LN:76
@SQ	SN:ENST00000584275.1	LN:78
@SQ	SN:ENST00000766143.1	LN:567
@SQ	SN:ENST00000420520.1	LN:516
@SQ	SN:ENST00000303892.10	LN:1370
@SQ	SN:ENST00000376151.4	LN:1261
@SQ	SN:ENST00000483251.1	LN:662
@SQ	SN:ENST00000376148.9	LN:1451
@SQ	SN:ENST00000376145.8	LN:1401
@SQ	SN:ENST00000496233.1	LN:554
@SQ	SN:ENST00000691266.2	LN:1105
@SQ	SN:ENST00000454783.5	LN:1507
@SQ	SN:ENST00000418386.3	LN:1416
@SQ	SN:ENST00000449264.3	LN:1678
@SQ	SN:ENST00000699334.1	LN:656
@SQ	SN:ENST00000446745.2	LN:853
@SQ	SN:ENST00000429299.3	LN:893
@SQ	SN:ENST00000418507.6	LN:726
@SQ	SN:ENST00000376096.5	LN:565
@SQ	SN:ENST00000376099.5	LN:610
@SQ	SN:ENST00000376110.7	LN:433
@SQ	SN:ENST00000438075.7	LN:666
@SQ	SN:ENST00000339530.8	LN:635
@SQ	SN:ENST00000211921.11	LN:504
@SQ	SN:ENST00000376090.6	LN:689
@SQ	SN:ENST00000376089.6	LN:680
@SQ	SN:ENST00000376092.7	LN:285
@SQ	SN:ENST00000376086.7	LN:554
@SQ	SN:ENST00000303757.12	LN:604
@SQ	SN:ENST00000376093.6	LN:648
@SQ	SN:ENST00000396101.7	LN:459
@SQ	SN:ENST00000376073.8	LN:1097
@SQ	SN:ENST00000340027.10	LN:1063
@SQ	SN:ENST00000376072.7	LN:875
@SQ	SN:ENST00000376071.4	LN:541
@SQ	SN:ENST00000782490.1	LN:1071
@SQ	SN:ENST00000782492.1	LN:974
@SQ	SN:ENST00000782491.1	LN:1124
@SQ	SN:ENST00000424609.1	LN:274
@SQ	SN:ENST00000782493.1	LN:637
@SQ	SN:ENST00000376059.8	LN:655
@SQ	SN:ENST00000376049.4	LN:524
@SQ	SN:ENST00000691329.2	LN:1855
@SQ	SN:ENST00000782720.1	LN:453
@SQ	SN:ENST00000376033.3	LN:6903
@SQ	SN:ENST00000376007.8	LN:6861
@SQ	SN:ENST00000706625.1	LN:87
@SQ	SN:ENST00000363946.1	LN:132
@SQ	SN:ENST00000687518.1	LN:393
@SQ	SN:ENST00000616110.1	LN:72
@SQ	SN:ENST00000375976.8	LN:3644
@SQ	SN:ENST00000676615.2	LN:3843
@SQ	SN:ENST00000211379.9	LN:3779
@SQ	SN:ENST00000375964.11	LN:3701
@SQ	SN:ENST00000676571.1	LN:3920
@SQ	SN:ENST00000362049.10	LN:3626
@SQ	SN:ENST00000439687.6	LN:3104
@SQ	SN:ENST00000375918.6	LN:922
@SQ	SN:ENST00000375920.8	LN:709
@SQ	SN:ENST00000375916.4	LN:761
@SQ	SN:ENST00000375911.2	LN:2481
@SQ	SN:ENST00000422049.1	LN:673
@SQ	SN:ENST00000375896.9	LN:2365
@SQ	SN:ENST00000375906.5	LN:2793
@SQ	SN:ENST00000375893.6	LN:1598
@SQ	SN:ENST00000375895.6	LN:1800
@SQ	SN:ENST00000375900.8	LN:1814
@SQ	SN:ENST00000364337.1	LN:114
@SQ	SN:ENST00000677536.1	LN:1058
@SQ	SN:ENST00000375885.8	LN:1061
@SQ	SN:ENST00000375882.7	LN:929
@SQ	SN:ENST00000375880.6	LN:2487
@SQ	SN:ENST00000375865.6	LN:908
@SQ	SN:ENST00000375866.2	LN:936
@SQ	SN:ENST00000617558.2	LN:991
@SQ	SN:ENST00000375864.5	LN:2845
@SQ	SN:ENST00000409525.1	LN:1505
@SQ	SN:ENST00000383237.5	LN:1420
@SQ	SN:ENST00000395952.8	LN:1977
@SQ	SN:ENST00000461287.1	LN:2332
@SQ	SN:ENST00000440843.2	LN:1906
@SQ	SN:ENST00000580775.1	LN:63
@SQ	SN:ENST00000375832.5	LN:1023
@SQ	SN:ENST00000503322.1	LN:1266
@SQ	SN:ENST00000697727.1	LN:776
@SQ	SN:ENST00000450147.6	LN:399
@SQ	SN:ENST00000375825.8	LN:525
@SQ	SN:ENST00000495859.1	LN:937
@SQ	SN:ENST00000375819.3	LN:893
@SQ	SN:ENST00000480039.5	LN:790
@SQ	SN:ENST00000375810.8	LN:910
@SQ	SN:ENST00000375805.6	LN:668
@SQ	SN:ENST00000375809.7	LN:2396
@SQ	SN:ENST00000649779.1	LN:2377
@SQ	SN:ENST00000375804.6	LN:613
@SQ	SN:ENST00000375814.7	LN:594
@SQ	SN:ENST00000375787.6	LN:1330
@SQ	SN:ENST00000375792.7	LN:1688
@SQ	SN:ENST00000375789.7	LN:1193
@SQ	SN:ENST00000375779.6	LN:1127
@SQ	SN:ENST00000375780.6	LN:1560
@SQ	SN:ENST00000395892.5	LN:1197
@SQ	SN:ENST00000616760.1	LN:1098
@SQ	SN:ENST00000375784.8	LN:1199
@SQ	SN:ENST00000375755.8	LN:2936
@SQ	SN:ENST00000375750.9	LN:2721
@SQ	SN:ENST00000493662.6	LN:3991
@SQ	SN:ENST00000375703.7	LN:2708
@SQ	SN:ENST00000375740.7	LN:2669
@SQ	SN:ENST00000516934.1	LN:103
@SQ	SN:ENST00000415669.4	LN:1255
@SQ	SN:ENST00000425424.4	LN:750
@SQ	SN:ENST00000419679.1	LN:461
@SQ	SN:ENST00000375688.5	LN:2915
@SQ	SN:ENST00000375663.8	LN:4111
@SQ	SN:ENST00000364685.1	LN:89
@SQ	SN:ENST00000375661.6	LN:858
@SQ	SN:ENST00000836966.1	LN:383
@SQ	SN:ENST00000375654.5	LN:2762
@SQ	SN:ENST00000375651.7	LN:2400
@SQ	SN:ENST00000608703.1	LN:1909
@SQ	SN:ENST00000686199.2	LN:1002
@SQ	SN:ENST00000813136.1	LN:627
@SQ	SN:ENST00000813137.1	LN:579
@SQ	SN:ENST00000718220.1	LN:897
@SQ	SN:ENST00000700791.2	LN:1067
@SQ	SN:ENST00000375650.5	LN:2517
@SQ	SN:ENST00000649802.1	LN:1338
@SQ	SN:ENST00000718231.1	LN:2532
@SQ	SN:ENST00000375642.6	LN:962
@SQ	SN:ENST00000364953.1	LN:64
@SQ	SN:ENST00000364884.1	LN:67
@SQ	SN:ENST00000850553.1	LN:3942
@SQ	SN:ENST00000375631.5	LN:3353
@SQ	SN:ENST00000229729.11	LN:2585
@SQ	SN:ENST00000544672.5	LN:2634
@SQ	SN:ENST00000375562.8	LN:2505
@SQ	SN:ENST00000642849.1	LN:2571
@SQ	SN:ENST00000395728.7	LN:4129
@SQ	SN:ENST00000375528.8	LN:4047
@SQ	SN:ENST00000375530.8	LN:3856
@SQ	SN:ENST00000375537.9	LN:3979
@SQ	SN:ENST00000469372.5	LN:1906
@SQ	SN:ENST00000695637.1	LN:3019
@SQ	SN:ENST00000497706.6	LN:2154
@SQ	SN:ENST00000375527.3	LN:1963
@SQ	SN:ENST00000452323.7	LN:2000
@SQ	SN:ENST00000442278.6	LN:2434
@SQ	SN:ENST00000447952.7	LN:2617
@SQ	SN:ENST00000456570.5	LN:3874
@SQ	SN:ENST00000418949.6	LN:1658
@SQ	SN:ENST00000299367.10	LN:2610
@SQ	SN:ENST00000477310.1	LN:3377
@SQ	SN:ENST00000695638.1	LN:2252
@SQ	SN:ENST00000695644.1	LN:2139
@SQ	SN:ENST00000817310.1	LN:755
@SQ	SN:ENST00000630806.1	LN:762
@SQ	SN:ENST00000483004.2	LN:2357
@SQ	SN:ENST00000698628.1	LN:2246
@SQ	SN:ENST00000425368.7	LN:2476
@SQ	SN:ENST00000375429.8	LN:1445
@SQ	SN:ENST00000375425.9	LN:1405
@SQ	SN:ENST00000444811.6	LN:1202
@SQ	SN:ENST00000408340.1	LN:102
@SQ	SN:ENST00000625905.1	LN:111
@SQ	SN:ENST00000697831.1	LN:3814
@SQ	SN:ENST00000491994.2	LN:3896
@SQ	SN:ENST00000697838.1	LN:3706
@SQ	SN:ENST00000697840.1	LN:3822
@SQ	SN:ENST00000375394.7	LN:3795
@SQ	SN:ENST00000375349.7	LN:1667
@SQ	SN:ENST00000337523.10	LN:1469
@SQ	SN:ENST00000375356.7	LN:1533
@SQ	SN:ENST00000466132.6	LN:1889
@SQ	SN:ENST00000460018.3	LN:1729
@SQ	SN:ENST00000375331.8	LN:1663
@SQ	SN:ENST00000492583.6	LN:1405
@SQ	SN:ENST00000375333.4	LN:1557
@SQ	SN:ENST00000685781.1	LN:1211
@SQ	SN:ENST00000491861.6	LN:1128
@SQ	SN:ENST00000428956.7	LN:5427
@SQ	SN:ENST00000498271.1	LN:5269
@SQ	SN:ENST00000458633.1	LN:2095
@SQ	SN:ENST00000342991.10	LN:1971
@SQ	SN:ENST00000354927.4	LN:1481
@SQ	SN:ENST00000832786.1	LN:368
@SQ	SN:ENST00000507684.1	LN:2038
@SQ	SN:ENST00000832643.1	LN:944
@SQ	SN:ENST00000512515.1	LN:211
@SQ	SN:ENST00000435363.7	LN:5427
@SQ	SN:ENST00000425700.3	LN:5237
@SQ	SN:ENST00000415626.1	LN:2095
@SQ	SN:ENST00000435122.3	LN:1914
@SQ	SN:ENST00000644719.2	LN:2006
@SQ	SN:ENST00000644971.2	LN:13097
@SQ	SN:ENST00000647633.1	LN:13831
@SQ	SN:ENST00000375244.7	LN:13132
@SQ	SN:ENST00000451343.4	LN:3125
@SQ	SN:ENST00000723790.1	LN:869
@SQ	SN:ENST00000723792.1	LN:525
@SQ	SN:ENST00000516703.1	LN:121
@SQ	SN:ENST00000479795.1	LN:2742
@SQ	SN:ENST00000494022.1	LN:320
@SQ	SN:ENST00000656765.1	LN:2485
@SQ	SN:ENST00000375203.8	LN:2626
@SQ	SN:ENST00000375201.8	LN:2624
@SQ	SN:ENST00000453203.2	LN:2532
@SQ	SN:ENST00000375156.4	LN:1342
@SQ	SN:ENST00000375150.6	LN:1726
@SQ	SN:ENST00000211413.10	LN:1892
@SQ	SN:ENST00000428778.5	LN:497
@SQ	SN:ENST00000485392.5	LN:567
@SQ	SN:ENST00000475826.1	LN:504
@SQ	SN:ENST00000361568.6	LN:1759
@SQ	SN:ENST00000395523.5	LN:2111
@SQ	SN:ENST00000375137.6	LN:1945
@SQ	SN:ENST00000375143.6	LN:1754
@SQ	SN:ENST00000324816.11	LN:1906
@SQ	SN:ENST00000422437.5	LN:4181
@SQ	SN:ENST00000333845.11	LN:1298
@SQ	SN:ENST00000395512.5	LN:1312
@SQ	SN:ENST00000395496.5	LN:2103
@SQ	SN:ENST00000375107.8	LN:2196
@SQ	SN:ENST00000395499.5	LN:2496
@SQ	SN:ENST00000375104.6	LN:2017
@SQ	SN:ENST00000395497.5	LN:2168
@SQ	SN:ENST00000336984.6	LN:2021
@SQ	SN:ENST00000617181.1	LN:87
@SQ	SN:ENST00000781346.1	LN:645
@SQ	SN:ENST00000375094.4	LN:1117
@SQ	SN:ENST00000620680.1	LN:61
@SQ	SN:ENST00000375067.7	LN:1250
@SQ	SN:ENST00000375055.6	LN:1369
@SQ	SN:ENST00000375069.7	LN:1538
@SQ	SN:ENST00000375070.7	LN:1463
@SQ	SN:ENST00000438221.6	LN:1493
@SQ	SN:ENST00000375076.9	LN:1420
@SQ	SN:ENST00000538695.2	LN:487
@SQ	SN:ENST00000559458.2	LN:662
@SQ	SN:ENST00000375050.6	LN:3229
@SQ	SN:ENST00000809038.1	LN:869
@SQ	SN:ENST00000375040.8	LN:1213
@SQ	SN:ENST00000487761.5	LN:1460
@SQ	SN:ENST00000375043.3	LN:1456
@SQ	SN:ENST00000619085.1	LN:1177
@SQ	SN:ENST00000375023.3	LN:6745
@SQ	SN:ENST00000646628.1	LN:1853
@SQ	SN:ENST00000646176.2	LN:3713
@SQ	SN:ENST00000732382.1	LN:1468
@SQ	SN:ENST00000732406.1	LN:485
@SQ	SN:ENST00000732391.1	LN:958
@SQ	SN:ENST00000647036.1	LN:2281
@SQ	SN:ENST00000644884.2	LN:2223
@SQ	SN:ENST00000732394.1	LN:1133
@SQ	SN:ENST00000642577.1	LN:2583
@SQ	SN:ENST00000442822.6	LN:1696
@SQ	SN:ENST00000447241.6	LN:2148
@SQ	SN:ENST00000533191.6	LN:2166
@SQ	SN:ENST00000375015.8	LN:2173
@SQ	SN:ENST00000527965.5	LN:2076
@SQ	SN:ENST00000432375.1	LN:960
@SQ	SN:ENST00000411403.1	LN:107
@SQ	SN:ENST00000426643.1	LN:610
@SQ	SN:ENST00000454136.8	LN:1564
@SQ	SN:ENST00000766248.1	LN:686
@SQ	SN:ENST00000766247.1	LN:722
@SQ	SN:ENST00000766007.1	LN:1085
@SQ	SN:ENST00000374982.5	LN:1169
@SQ	SN:ENST00000395388.7	LN:1235
@SQ	SN:ENST00000766008.1	LN:1003
@SQ	SN:ENST00000766009.1	LN:1003
@SQ	SN:ENST00000449413.1	LN:343
@SQ	SN:ENST00000846999.1	LN:600
@SQ	SN:ENST00000829864.1	LN:1470
@SQ	SN:ENST00000829865.1	LN:676
@SQ	SN:ENST00000374975.4	LN:1250
@SQ	SN:ENST00000714490.1	LN:1143
@SQ	SN:ENST00000804524.1	LN:344
@SQ	SN:ENST00000804427.1	LN:683
@SQ	SN:ENST00000516107.1	LN:151
@SQ	SN:ENST00000804227.1	LN:2166
@SQ	SN:ENST00000437650.2	LN:715
@SQ	SN:ENST00000360004.6	LN:1223
@SQ	SN:ENST00000829684.1	LN:335
@SQ	SN:ENST00000843605.1	LN:460
@SQ	SN:ENST00000843606.1	LN:615
@SQ	SN:ENST00000395363.5	LN:1206
@SQ	SN:ENST00000343139.11	LN:1574
@SQ	SN:ENST00000374949.2	LN:1060
@SQ	SN:ENST00000399082.7	LN:1219
@SQ	SN:ENST00000434651.7	LN:1605
@SQ	SN:ENST00000399079.7	LN:1501
@SQ	SN:ENST00000374943.8	LN:1656
@SQ	SN:ENST00000399084.5	LN:1734
@SQ	SN:ENST00000419852.1	LN:552
@SQ	SN:ENST00000791310.1	LN:575
@SQ	SN:ENST00000791309.1	LN:486
@SQ	SN:ENST00000790899.1	LN:833
@SQ	SN:ENST00000422088.1	LN:832
@SQ	SN:ENST00000448198.3	LN:726
@SQ	SN:ENST00000425319.1	LN:356
@SQ	SN:ENST00000374940.4	LN:1458
@SQ	SN:ENST00000581098.1	LN:68
@SQ	SN:ENST00000411527.5	LN:1059
@SQ	SN:ENST00000435145.6	LN:2026
@SQ	SN:ENST00000437316.7	LN:1212
@SQ	SN:ENST00000788564.1	LN:506
@SQ	SN:ENST00000438763.7	LN:1326
@SQ	SN:ENST00000648009.1	LN:1428
@SQ	SN:ENST00000452392.2	LN:2705
@SQ	SN:ENST00000824890.1	LN:440
@SQ	SN:ENST00000824892.1	LN:285
@SQ	SN:ENST00000652259.1	LN:2509
@SQ	SN:ENST00000698448.1	LN:5721
@SQ	SN:ENST00000374897.4	LN:5643
@SQ	SN:ENST00000705716.1	LN:5637
@SQ	SN:ENST00000698440.1	LN:5694
@SQ	SN:ENST00000698441.1	LN:5418
@SQ	SN:ENST00000698449.1	LN:2486
@SQ	SN:ENST00000395339.7	LN:1025
@SQ	SN:ENST00000374882.8	LN:1124
@SQ	SN:ENST00000374881.3	LN:1327
@SQ	SN:ENST00000458296.2	LN:1623
@SQ	SN:ENST00000395330.6	LN:1941
@SQ	SN:ENST00000354258.5	LN:2685
@SQ	SN:ENST00000698422.1	LN:2496
@SQ	SN:ENST00000698423.1	LN:2793
@SQ	SN:ENST00000643049.2	LN:1319
@SQ	SN:ENST00000698424.1	LN:2515
@SQ	SN:ENST00000374859.3	LN:1017
@SQ	SN:ENST00000420261.1	LN:678
@SQ	SN:ENST00000429032.1	LN:618
@SQ	SN:ENST00000753352.1	LN:1398
@SQ	SN:ENST00000753354.1	LN:505
@SQ	SN:ENST00000753358.1	LN:1293
@SQ	SN:ENST00000685247.3	LN:3722
@SQ	SN:ENST00000434920.1	LN:75
@SQ	SN:ENST00000418107.3	LN:1348
@SQ	SN:ENST00000429234.1	LN:612
@SQ	SN:ENST00000395305.7	LN:777
@SQ	SN:ENST00000395303.7	LN:1007
@SQ	SN:ENST00000374843.9	LN:1093
@SQ	SN:ENST00000374825.9	LN:4956
@SQ	SN:ENST00000449085.4	LN:4579
@SQ	SN:ENST00000678250.1	LN:4798
@SQ	SN:ENST00000415875.2	LN:338
@SQ	SN:ENST00000374831.8	LN:4807
@SQ	SN:ENST00000580587.1	LN:577
@SQ	SN:ENST00000395287.5	LN:3467
@SQ	SN:ENST00000229829.7	LN:3464
@SQ	SN:ENST00000722275.1	LN:503
@SQ	SN:ENST00000692443.1	LN:1653
@SQ	SN:ENST00000419277.5	LN:1704
@SQ	SN:ENST00000714454.1	LN:1330
@SQ	SN:ENST00000418931.7	LN:3991
@SQ	SN:ENST00000439737.1	LN:410
@SQ	SN:ENST00000428835.6	LN:3996
@SQ	SN:ENST00000416804.2	LN:1601
@SQ	SN:ENST00000433582.1	LN:733
@SQ	SN:ENST00000441798.1	LN:676
@SQ	SN:ENST00000782897.1	LN:849
@SQ	SN:ENST00000782905.1	LN:781
@SQ	SN:ENST00000470997.1	LN:776
@SQ	SN:ENST00000782906.1	LN:1048
@SQ	SN:ENST00000782899.1	LN:1064
@SQ	SN:ENST00000782895.1	LN:572
@SQ	SN:ENST00000782902.1	LN:2138
@SQ	SN:ENST00000783126.1	LN:1146
@SQ	SN:ENST00000783031.1	LN:1214
@SQ	SN:ENST00000454398.1	LN:229
@SQ	SN:ENST00000414398.1	LN:717
@SQ	SN:ENST00000374708.8	LN:6209
@SQ	SN:ENST00000341947.7	LN:6422
@SQ	SN:ENST00000814643.1	LN:443
@SQ	SN:ENST00000814641.1	LN:457
@SQ	SN:ENST00000395194.1	LN:1194
@SQ	SN:ENST00000374685.8	LN:2846
@SQ	SN:ENST00000374680.4	LN:2885
@SQ	SN:ENST00000365571.2	LN:96
@SQ	SN:ENST00000698680.1	LN:2174
@SQ	SN:ENST00000374675.7	LN:2153
@SQ	SN:ENST00000374677.8	LN:2413
@SQ	SN:ENST00000698687.1	LN:2014
@SQ	SN:ENST00000374662.4	LN:977
@SQ	SN:ENST00000821858.1	LN:906
@SQ	SN:ENST00000692840.2	LN:1558
@SQ	SN:ENST00000362166.1	LN:110
@SQ	SN:ENST00000374656.5	LN:1741
@SQ	SN:ENST00000820290.1	LN:402
@SQ	SN:ENST00000417480.1	LN:624
@SQ	SN:ENST00000432008.1	LN:984
@SQ	SN:ENST00000718232.1	LN:949
@SQ	SN:ENST00000702229.2	LN:2089
@SQ	SN:ENST00000662241.3	LN:2163
@SQ	SN:ENST00000755653.1	LN:1138
@SQ	SN:ENST00000669650.2	LN:3195
@SQ	SN:ENST00000658980.2	LN:892
@SQ	SN:ENST00000755659.1	LN:588
@SQ	SN:ENST00000427196.1	LN:677
@SQ	SN:ENST00000482399.5	LN:3338
@SQ	SN:ENST00000445902.3	LN:2936
@SQ	SN:ENST00000474973.5	LN:589
@SQ	SN:ENST00000439602.7	LN:549
@SQ	SN:ENST00000451237.3	LN:1703
@SQ	SN:ENST00000374617.9	LN:2070
@SQ	SN:ENST00000622788.1	LN:63
@SQ	SN:ENST00000395131.5	LN:884
@SQ	SN:ENST00000374610.6	LN:521
@SQ	SN:ENST00000374607.5	LN:598
@SQ	SN:ENST00000374606.10	LN:734
@SQ	SN:ENST00000463584.1	LN:1915
@SQ	SN:ENST00000622807.1	LN:81
@SQ	SN:ENST00000497454.6	LN:2896
@SQ	SN:ENST00000689186.2	LN:1625
@SQ	SN:ENST00000819806.1	LN:785
@SQ	SN:ENST00000434618.7	LN:3450
@SQ	SN:ENST00000489157.6	LN:3355
@SQ	SN:ENST00000699648.1	LN:3179
@SQ	SN:ENST00000699649.1	LN:3097
@SQ	SN:ENST00000699650.1	LN:3357
@SQ	SN:ENST00000699651.1	LN:3139
@SQ	SN:ENST00000699652.1	LN:3267
@SQ	SN:ENST00000699654.1	LN:2971
@SQ	SN:ENST00000699656.1	LN:2416
@SQ	SN:ENST00000699657.1	LN:3424
@SQ	SN:ENST00000475304.5	LN:1686
@SQ	SN:ENST00000426633.6	LN:1888
@SQ	SN:ENST00000418724.1	LN:2645
@SQ	SN:ENST00000431845.3	LN:2660
@SQ	SN:ENST00000374542.10	LN:2558
@SQ	SN:ENST00000266000.10	LN:2606
@SQ	SN:ENST00000706094.1	LN:2540
@SQ	SN:ENST00000414083.6	LN:2355
@SQ	SN:ENST00000620164.4	LN:2462
@SQ	SN:ENST00000453407.7	LN:801
@SQ	SN:ENST00000494082.3	LN:590
@SQ	SN:ENST00000431574.1	LN:518
@SQ	SN:ENST00000846530.1	LN:1120
@SQ	SN:ENST00000447689.1	LN:696
@SQ	SN:ENST00000412007.1	LN:102
@SQ	SN:ENST00000428849.7	LN:2391
@SQ	SN:ENST00000374520.1	LN:498
@SQ	SN:ENST00000374512.7	LN:2224
@SQ	SN:ENST00000374516.8	LN:2263
@SQ	SN:ENST00000488034.6	LN:855
@SQ	SN:ENST00000374500.10	LN:937
@SQ	SN:ENST00000607266.5	LN:661
@SQ	SN:ENST00000494751.5	LN:731
@SQ	SN:ENST00000488478.5	LN:676
@SQ	SN:ENST00000440279.7	LN:822
@SQ	SN:ENST00000374496.3	LN:762
@SQ	SN:ENST00000646630.1	LN:6015
@SQ	SN:ENST00000629380.3	LN:6010
@SQ	SN:ENST00000644458.1	LN:4051
@SQ	SN:ENST00000449372.7	LN:3929
@SQ	SN:ENST00000628646.2	LN:4264
@SQ	SN:ENST00000418600.7	LN:5827
@SQ	SN:ENST00000682587.1	LN:5604
@SQ	SN:ENST00000428982.4	LN:4339
@SQ	SN:ENST00000645250.1	LN:4040
@SQ	SN:ENST00000630418.2	LN:1030
@SQ	SN:ENST00000815438.1	LN:1275
@SQ	SN:ENST00000579078.1	LN:107
@SQ	SN:ENST00000614205.2	LN:809
@SQ	SN:ENST00000395064.3	LN:2715
@SQ	SN:ENST00000612409.2	LN:1270
@SQ	SN:ENST00000460792.3	LN:307
@SQ	SN:ENST00000619776.1	LN:251
@SQ	SN:ENST00000738606.1	LN:1026
@SQ	SN:ENST00000738007.1	LN:2007
@SQ	SN:ENST00000442998.6	LN:2212
@SQ	SN:ENST00000374467.4	LN:2170
@SQ	SN:ENST00000738465.1	LN:321
@SQ	SN:ENST00000613113.4	LN:887
@SQ	SN:ENST00000738012.1	LN:1501
@SQ	SN:ENST00000738016.1	LN:977
@SQ	SN:ENST00000738020.1	LN:1391
@SQ	SN:ENST00000738023.1	LN:870
@SQ	SN:ENST00000738032.1	LN:918
@SQ	SN:ENST00000738201.1	LN:810
@SQ	SN:ENST00000738200.1	LN:746
@SQ	SN:ENST00000477984.1	LN:2107
@SQ	SN:ENST00000738205.1	LN:860
@SQ	SN:ENST00000838175.1	LN:707
@SQ	SN:ENST00000838307.1	LN:562
@SQ	SN:ENST00000374316.9	LN:9870
@SQ	SN:ENST00000605930.3	LN:9079
@SQ	SN:ENST00000764917.1	LN:1967
@SQ	SN:ENST00000777705.1	LN:448
@SQ	SN:ENST00000607484.6	LN:1284
@SQ	SN:ENST00000374214.3	LN:432
@SQ	SN:ENST00000579806.1	LN:107
@SQ	SN:ENST00000293756.5	LN:2618
@SQ	SN:ENST00000451316.6	LN:2012
@SQ	SN:ENST00000293760.10	LN:2941
@SQ	SN:ENST00000508327.5	LN:1306
@SQ	SN:ENST00000430124.7	LN:558
@SQ	SN:ENST00000266003.9	LN:527
@SQ	SN:ENST00000507738.1	LN:400
@SQ	SN:ENST00000664739.1	LN:2248
@SQ	SN:ENST00000800042.1	LN:1417
@SQ	SN:ENST00000603883.1	LN:242
@SQ	SN:ENST00000506222.7	LN:3277
@SQ	SN:ENST00000799609.1	LN:1751
@SQ	SN:ENST00000655885.2	LN:1167
@SQ	SN:ENST00000799601.1	LN:1128
@SQ	SN:ENST00000661015.1	LN:1262
@SQ	SN:ENST00000659918.1	LN:1962
@SQ	SN:ENST00000620587.1	LN:66
@SQ	SN:ENST00000451317.2	LN:3630
@SQ	SN:ENST00000799617.1	LN:1718
@SQ	SN:ENST00000799614.1	LN:1758
@SQ	SN:ENST00000663558.1	LN:1458
@SQ	SN:ENST00000530000.1	LN:6593
@SQ	SN:ENST00000800223.1	LN:516
@SQ	SN:ENST00000408770.1	LN:80
@SQ	SN:ENST00000538487.7	LN:7368
@SQ	SN:ENST00000535756.5	LN:6670
@SQ	SN:ENST00000374181.8	LN:7275
@SQ	SN:ENST00000374177.7	LN:3590
@SQ	SN:ENST00000609222.5	LN:3176
@SQ	SN:ENST00000544773.6	LN:2983
@SQ	SN:ENST00000455714.6	LN:2574
@SQ	SN:ENST00000737523.1	LN:473
@SQ	SN:ENST00000604826.1	LN:1300
@SQ	SN:ENST00000822561.1	LN:334
@SQ	SN:ENST00000399027.3	LN:311
@SQ	SN:ENST00000685364.3	LN:965
@SQ	SN:ENST00000447654.5	LN:2159
@SQ	SN:ENST00000311487.9	LN:1920
@SQ	SN:ENST00000347617.10	LN:1773
@SQ	SN:ENST00000401473.7	LN:1887
@SQ	SN:ENST00000703808.1	LN:618
@SQ	SN:ENST00000374116.3	LN:1848
@SQ	SN:ENST00000621552.1	LN:64
@SQ	SN:ENST00000703809.1	LN:1678
@SQ	SN:ENST00000732895.1	LN:1343
@SQ	SN:ENST00000636500.1	LN:1186
@SQ	SN:ENST00000481533.5	LN:1053
@SQ	SN:ENST00000476320.6	LN:818
@SQ	SN:ENST00000394990.8	LN:792
@SQ	SN:ENST00000468145.1	LN:903
@SQ	SN:ENST00000593917.4	LN:887
@SQ	SN:ENST00000659015.2	LN:3158
@SQ	SN:ENST00000586726.3	LN:2899
@SQ	SN:ENST00000732780.1	LN:620
@SQ	SN:ENST00000732777.1	LN:816
@SQ	SN:ENST00000732779.1	LN:844
@SQ	SN:ENST00000732778.1	LN:1225
@SQ	SN:ENST00000402419.1	LN:363
@SQ	SN:ENST00000607016.2	LN:9900
@SQ	SN:ENST00000586413.1	LN:1230
@SQ	SN:ENST00000639725.1	LN:4782
@SQ	SN:ENST00000639877.1	LN:2911
@SQ	SN:ENST00000734669.1	LN:331
@SQ	SN:ENST00000464218.5	LN:615
@SQ	SN:ENST00000467531.5	LN:777
@SQ	SN:ENST00000621356.3	LN:781
@SQ	SN:ENST00000344700.8	LN:671
@SQ	SN:ENST00000648437.1	LN:588
@SQ	SN:ENST00000644393.1	LN:638
@SQ	SN:ENST00000620693.4	LN:4299
@SQ	SN:ENST00000244458.7	LN:4286
@SQ	SN:ENST00000374043.6	LN:4229
@SQ	SN:ENST00000538621.2	LN:4286
@SQ	SN:ENST00000374037.8	LN:1910
@SQ	SN:ENST00000544425.2	LN:1866
@SQ	SN:ENST00000339867.4	LN:399
@SQ	SN:ENST00000374023.8	LN:4338
@SQ	SN:ENST00000374026.7	LN:4232
@SQ	SN:ENST00000374021.1	LN:916
@SQ	SN:ENST00000765699.1	LN:392
@SQ	SN:ENST00000404151.1	LN:721
@SQ	SN:ENST00000585129.2	LN:288
@SQ	SN:ENST00000404133.1	LN:280
@SQ	SN:ENST00000606971.6	LN:722
@SQ	SN:ENST00000667026.4	LN:614
@SQ	SN:ENST00000765567.1	LN:688
@SQ	SN:ENST00000765568.1	LN:499
@SQ	SN:ENST00000334441.4	LN:328
@SQ	SN:ENST00000765569.1	LN:583
@SQ	SN:ENST00000771103.1	LN:428
@SQ	SN:ENST00000770922.1	LN:713
@SQ	SN:ENST00000770917.1	LN:606
@SQ	SN:ENST00000770915.1	LN:790
@SQ	SN:ENST00000408001.1	LN:498
@SQ	SN:ENST00000244520.10	LN:806
@SQ	SN:ENST00000374018.5	LN:600
@SQ	SN:ENST00000374017.3	LN:1054
@SQ	SN:ENST00000192788.6	LN:9567
@SQ	SN:ENST00000383990.1	LN:98
@SQ	SN:ENST00000516297.2	LN:97
@SQ	SN:ENST00000650109.1	LN:1945
@SQ	SN:ENST00000361288.9	LN:1849
@SQ	SN:ENST00000420584.3	LN:1465
@SQ	SN:ENST00000686190.1	LN:912
@SQ	SN:ENST00000360359.5	LN:6350
@SQ	SN:ENST00000649117.1	LN:5615
@SQ	SN:ENST00000339579.5	LN:310
@SQ	SN:ENST00000660796.1	LN:971
@SQ	SN:ENST00000698906.1	LN:5881
@SQ	SN:ENST00000698907.1	LN:5987
@SQ	SN:ENST00000698908.1	LN:5046
@SQ	SN:ENST00000767622.1	LN:578
@SQ	SN:ENST00000616756.1	LN:179
@SQ	SN:ENST00000412155.6	LN:1690
@SQ	SN:ENST00000373979.6	LN:1882
@SQ	SN:ENST00000444780.7	LN:1841
@SQ	SN:ENST00000311875.11	LN:1855
@SQ	SN:ENST00000244645.7	LN:2018
@SQ	SN:ENST00000611141.4	LN:2130
@SQ	SN:ENST00000673754.1	LN:1924
@SQ	SN:ENST00000373974.8	LN:1689
@SQ	SN:ENST00000512012.5	LN:1669
@SQ	SN:ENST00000418521.6	LN:1575
@SQ	SN:ENST00000810547.1	LN:1098
@SQ	SN:ENST00000810665.1	LN:763
@SQ	SN:ENST00000274938.8	LN:7819
@SQ	SN:ENST00000605896.1	LN:4261
@SQ	SN:ENST00000810548.1	LN:1055
@SQ	SN:ENST00000373953.8	LN:2653
@SQ	SN:ENST00000339411.5	LN:2447
@SQ	SN:ENST00000402490.1	LN:328
@SQ	SN:ENST00000316637.7	LN:2296
@SQ	SN:ENST00000444278.3	LN:2161
@SQ	SN:ENST00000360694.8	LN:3734
@SQ	SN:ENST00000418635.6	LN:3453
@SQ	SN:ENST00000448077.6	LN:3516
@SQ	SN:ENST00000337400.6	LN:2041
@SQ	SN:ENST00000311565.4	LN:3774
@SQ	SN:ENST00000747152.1	LN:419
@SQ	SN:ENST00000747277.1	LN:361
@SQ	SN:ENST00000794878.1	LN:1659
@SQ	SN:ENST00000436521.2	LN:731
@SQ	SN:ENST00000229769.3	LN:2576
@SQ	SN:ENST00000696264.1	LN:2137
@SQ	SN:ENST00000322203.7	LN:718
@SQ	SN:ENST00000619751.1	LN:72
@SQ	SN:ENST00000803365.1	LN:1731
@SQ	SN:ENST00000338863.13	LN:2986
@SQ	SN:ENST00000639578.3	LN:1676
@SQ	SN:ENST00000722034.1	LN:509
@SQ	SN:ENST00000722036.1	LN:505
@SQ	SN:ENST00000722037.1	LN:471
@SQ	SN:ENST00000722038.1	LN:855
@SQ	SN:ENST00000322263.8	LN:1941
@SQ	SN:ENST00000229771.11	LN:2120
@SQ	SN:ENST00000614066.4	LN:2084
@SQ	SN:ENST00000658088.2	LN:1539
@SQ	SN:ENST00000403958.1	LN:392
@SQ	SN:ENST00000688067.2	LN:933
@SQ	SN:ENST00000539068.5	LN:3827
@SQ	SN:ENST00000536438.5	LN:3940
@SQ	SN:ENST00000357266.9	LN:3750
@SQ	SN:ENST00000542713.1	LN:7384
@SQ	SN:ENST00000407266.1	LN:307
@SQ	SN:ENST00000659695.1	LN:1279
@SQ	SN:ENST00000391277.1	LN:128
@SQ	SN:ENST00000583739.1	LN:73
@SQ	SN:ENST00000762917.1	LN:417
@SQ	SN:ENST00000763199.1	LN:557
@SQ	SN:ENST00000763123.1	LN:906
@SQ	SN:ENST00000373869.7	LN:1111
@SQ	SN:ENST00000373866.4	LN:1309
@SQ	SN:ENST00000288065.6	LN:1169
@SQ	SN:ENST00000688240.3	LN:108
@SQ	SN:ENST00000403727.1	LN:628
@SQ	SN:ENST00000829381.1	LN:604
@SQ	SN:ENST00000403376.4	LN:426
@SQ	SN:ENST00000360454.6	LN:488
@SQ	SN:ENST00000373861.6	LN:598
@SQ	SN:ENST00000622413.2	LN:461
@SQ	SN:ENST00000259938.7	LN:538
@SQ	SN:ENST00000616014.3	LN:436
@SQ	SN:ENST00000651132.1	LN:2142
@SQ	SN:ENST00000360215.3	LN:2084
@SQ	SN:ENST00000651676.1	LN:2050
@SQ	SN:ENST00000373825.7	LN:4348
@SQ	SN:ENST00000423325.6	LN:4357
@SQ	SN:ENST00000806304.1	LN:510
@SQ	SN:ENST00000806303.1	LN:360
@SQ	SN:ENST00000490799.6	LN:3437
@SQ	SN:ENST00000394602.6	LN:3144
@SQ	SN:ENST00000355574.6	LN:3463
@SQ	SN:ENST00000605269.1	LN:557
@SQ	SN:ENST00000649782.1	LN:503
@SQ	SN:ENST00000718318.1	LN:3237
@SQ	SN:ENST00000718319.1	LN:1459
@SQ	SN:ENST00000468133.5	LN:1376
@SQ	SN:ENST00000229794.9	LN:4222
@SQ	SN:ENST00000229795.8	LN:4222
@SQ	SN:ENST00000310795.8	LN:1066
@SQ	SN:ENST00000453556.1	LN:656
@SQ	SN:ENST00000816535.1	LN:1421
@SQ	SN:ENST00000816543.1	LN:728
@SQ	SN:ENST00000816542.1	LN:926
@SQ	SN:ENST00000373766.9	LN:6196
@SQ	SN:ENST00000211287.9	LN:6316
@SQ	SN:ENST00000373759.1	LN:1036
@SQ	SN:ENST00000816549.1	LN:828
@SQ	SN:ENST00000816556.1	LN:624
@SQ	SN:ENST00000816550.1	LN:503
@SQ	SN:ENST00000816754.1	LN:411
@SQ	SN:ENST00000816560.1	LN:1243
@SQ	SN:ENST00000816563.1	LN:1280
@SQ	SN:ENST00000357641.10	LN:6052
@SQ	SN:ENST00000339717.11	LN:4820
@SQ	SN:ENST00000534694.5	LN:4628
@SQ	SN:ENST00000534400.5	LN:4254
@SQ	SN:ENST00000796368.1	LN:984
@SQ	SN:ENST00000312917.9	LN:1518
@SQ	SN:ENST00000388715.7	LN:2332
@SQ	SN:ENST00000636260.2	LN:4188
@SQ	SN:ENST00000437635.3	LN:3735
@SQ	SN:ENST00000746644.1	LN:671
@SQ	SN:ENST00000339796.9	LN:1530
@SQ	SN:ENST00000627426.2	LN:1285
@SQ	SN:ENST00000340181.9	LN:1605
@SQ	SN:ENST00000373737.8	LN:1488
@SQ	SN:ENST00000373738.4	LN:1570
@SQ	SN:ENST00000538992.3	LN:1434
@SQ	SN:ENST00000615781.4	LN:1776
@SQ	SN:ENST00000620358.4	LN:1599
@SQ	SN:ENST00000411643.1	LN:319
@SQ	SN:ENST00000841100.1	LN:330
@SQ	SN:ENST00000454782.3	LN:2073
@SQ	SN:ENST00000728688.1	LN:368
@SQ	SN:ENST00000787290.1	LN:524
@SQ	SN:ENST00000536244.5	LN:5345
@SQ	SN:ENST00000373731.7	LN:5384
@SQ	SN:ENST00000449081.6	LN:4094
@SQ	SN:ENST00000481857.3	LN:290
@SQ	SN:ENST00000229812.8	LN:3585
@SQ	SN:ENST00000483066.3	LN:311
@SQ	SN:ENST00000373715.11	LN:4228
@SQ	SN:ENST00000620941.2	LN:4583
@SQ	SN:ENST00000778909.1	LN:595
@SQ	SN:ENST00000584674.1	LN:77
@SQ	SN:ENST00000459274.1	LN:128
@SQ	SN:ENST00000777596.1	LN:731
@SQ	SN:ENST00000516055.1	LN:107
@SQ	SN:ENST00000629595.1	LN:1506
@SQ	SN:ENST00000454686.1	LN:1454
@SQ	SN:ENST00000615513.4	LN:2102
@SQ	SN:ENST00000448526.6	LN:2104
@SQ	SN:ENST00000643333.1	LN:951
@SQ	SN:ENST00000839528.1	LN:638
@SQ	SN:ENST00000405375.5	LN:2267
@SQ	SN:ENST00000244741.10	LN:2117
@SQ	SN:ENST00000373711.4	LN:2266
@SQ	SN:ENST00000612677.6	LN:4259
@SQ	SN:ENST00000494644.1	LN:937
@SQ	SN:ENST00000244751.7	LN:3342
@SQ	SN:ENST00000393189.2	LN:2542
@SQ	SN:ENST00000633136.2	LN:1876
@SQ	SN:ENST00000650432.1	LN:1644
@SQ	SN:ENST00000742839.1	LN:254
@SQ	SN:ENST00000657649.2	LN:1142
@SQ	SN:ENST00000757793.1	LN:792
@SQ	SN:ENST00000373699.6	LN:1516
@SQ	SN:ENST00000359359.6	LN:2565
@SQ	SN:ENST00000355190.7	LN:1309
@SQ	SN:ENST00000373685.1	LN:1400
@SQ	SN:ENST00000480824.7	LN:6763
@SQ	SN:ENST00000758014.1	LN:665
@SQ	SN:ENST00000427609.2	LN:497
@SQ	SN:ENST00000647861.1	LN:2288
@SQ	SN:ENST00000611814.4	LN:2083
@SQ	SN:ENST00000807892.1	LN:643
@SQ	SN:ENST00000373674.4	LN:1885
@SQ	SN:ENST00000695044.1	LN:4071
@SQ	SN:ENST00000695045.1	LN:4264
@SQ	SN:ENST00000695055.1	LN:4286
@SQ	SN:ENST00000373627.10	LN:1955
@SQ	SN:ENST00000373616.9	LN:2006
@SQ	SN:ENST00000695067.1	LN:1822
@SQ	SN:ENST00000695068.1	LN:1909
@SQ	SN:ENST00000695070.1	LN:1799
@SQ	SN:ENST00000695071.1	LN:1847
@SQ	SN:ENST00000695074.1	LN:1443
@SQ	SN:ENST00000695075.1	LN:2206
@SQ	SN:ENST00000460219.3	LN:1620
@SQ	SN:ENST00000274963.13	LN:3037
@SQ	SN:ENST00000718346.1	LN:3267
@SQ	SN:ENST00000739934.1	LN:791
@SQ	SN:ENST00000620597.2	LN:330
@SQ	SN:ENST00000740787.1	LN:311
@SQ	SN:ENST00000739939.1	LN:1288
@SQ	SN:ENST00000739936.1	LN:1354
@SQ	SN:ENST00000424565.2	LN:493
@SQ	SN:ENST00000740162.1	LN:712
@SQ	SN:ENST00000740163.1	LN:349
@SQ	SN:ENST00000740532.1	LN:391
@SQ	SN:ENST00000740307.1	LN:282
@SQ	SN:ENST00000740069.1	LN:1134
@SQ	SN:ENST00000740674.1	LN:412
@SQ	SN:ENST00000739940.1	LN:962
@SQ	SN:ENST00000775768.1	LN:762
@SQ	SN:ENST00000373509.6	LN:2703
@SQ	SN:ENST00000732913.1	LN:692
@SQ	SN:ENST00000652495.1	LN:1432
@SQ	SN:ENST00000336655.7	LN:1549
@SQ	SN:ENST00000650812.1	LN:876
@SQ	SN:ENST00000356757.7	LN:1507
@SQ	SN:ENST00000478262.2	LN:971
@SQ	SN:ENST00000497775.2	LN:1393
@SQ	SN:ENST00000651039.2	LN:2009
@SQ	SN:ENST00000652218.1	LN:1468
@SQ	SN:ENST00000652386.1	LN:1956
@SQ	SN:ENST00000652639.1	LN:2311
@SQ	SN:ENST00000357219.4	LN:1955
@SQ	SN:ENST00000751854.1	LN:126
@SQ	SN:ENST00000373491.3	LN:3462
@SQ	SN:ENST00000614561.1	LN:159
@SQ	SN:ENST00000658561.1	LN:2103
@SQ	SN:ENST00000373479.9	LN:5616
@SQ	SN:ENST00000469731.5	LN:1800
@SQ	SN:ENST00000481561.3	LN:299
@SQ	SN:ENST00000805471.1	LN:857
@SQ	SN:ENST00000373451.9	LN:4034
@SQ	SN:ENST00000373408.4	LN:572
@SQ	SN:ENST00000831050.1	LN:664
@SQ	SN:ENST00000689244.2	LN:1283
@SQ	SN:ENST00000829675.1	LN:736
@SQ	SN:ENST00000829676.1	LN:978
@SQ	SN:ENST00000829856.1	LN:1629
@SQ	SN:ENST00000445172.1	LN:735
@SQ	SN:ENST00000414875.2	LN:998
@SQ	SN:ENST00000434901.2	LN:373
@SQ	SN:ENST00000843354.1	LN:1948
@SQ	SN:ENST00000579627.1	LN:58
@SQ	SN:ENST00000624365.1	LN:3745
@SQ	SN:ENST00000434837.8	LN:10629
@SQ	SN:ENST00000650466.1	LN:3243
@SQ	SN:ENST00000505425.5	LN:3021
@SQ	SN:ENST00000681439.1	LN:2616
@SQ	SN:ENST00000797276.1	LN:498
@SQ	SN:ENST00000797277.1	LN:430
@SQ	SN:ENST00000806560.1	LN:1374
@SQ	SN:ENST00000726791.1	LN:677
@SQ	SN:ENST00000726792.1	LN:465
@SQ	SN:ENST00000726922.1	LN:293
@SQ	SN:ENST00000810126.1	LN:1363
@SQ	SN:ENST00000810334.1	LN:980
@SQ	SN:ENST00000810336.1	LN:1257
@SQ	SN:ENST00000810337.1	LN:461
@SQ	SN:ENST00000287218.9	LN:3138
@SQ	SN:ENST00000373391.6	LN:3001
@SQ	SN:ENST00000496478.2	LN:264
@SQ	SN:ENST00000363727.1	LN:170
@SQ	SN:ENST00000405398.1	LN:482
@SQ	SN:ENST00000314100.10	LN:8486
@SQ	SN:ENST00000481247.6	LN:8530
@SQ	SN:ENST00000649492.1	LN:5243
@SQ	SN:ENST00000419706.6	LN:2034
@SQ	SN:ENST00000363836.1	LN:72
@SQ	SN:ENST00000412822.2	LN:697
@SQ	SN:ENST00000363068.1	LN:106
@SQ	SN:ENST00000404701.1	LN:1207
@SQ	SN:ENST00000755274.1	LN:1031
@SQ	SN:ENST00000373365.5	LN:2016
@SQ	SN:ENST00000439844.3	LN:1109
@SQ	SN:ENST00000327475.11	LN:14663
@SQ	SN:ENST00000449981.6	LN:12940
@SQ	SN:ENST00000359357.7	LN:13864
@SQ	SN:ENST00000468411.3	LN:301
@SQ	SN:ENST00000404462.1	LN:1790
@SQ	SN:ENST00000391284.1	LN:98
@SQ	SN:ENST00000416948.1	LN:830
@SQ	SN:ENST00000407768.1	LN:123
@SQ	SN:ENST00000828392.1	LN:520
@SQ	SN:ENST00000490892.1	LN:383
@SQ	SN:ENST00000373256.5	LN:6682
@SQ	SN:ENST00000229903.5	LN:2018
@SQ	SN:ENST00000405487.1	LN:2632
@SQ	SN:ENST00000772745.1	LN:815
@SQ	SN:ENST00000772747.1	LN:498
@SQ	SN:ENST00000359534.4	LN:3783
@SQ	SN:ENST00000766641.1	LN:478
@SQ	SN:ENST00000373231.9	LN:1524
@SQ	SN:ENST00000453413.2	LN:1706
@SQ	SN:ENST00000373229.9	LN:1248
@SQ	SN:ENST00000425054.6	LN:1272
@SQ	SN:ENST00000507712.5	LN:889
@SQ	SN:ENST00000373227.8	LN:789
@SQ	SN:ENST00000437525.3	LN:1095
@SQ	SN:ENST00000287152.12	LN:9085
@SQ	SN:ENST00000394362.5	LN:2394
@SQ	SN:ENST00000229913.9	LN:1330
@SQ	SN:ENST00000538893.5	LN:2386
@SQ	SN:ENST00000305491.5	LN:426
@SQ	SN:ENST00000422443.2	LN:1133
@SQ	SN:ENST00000517181.1	LN:120
@SQ	SN:ENST00000633794.1	LN:3871
@SQ	SN:ENST00000274867.9	LN:6185
@SQ	SN:ENST00000538976.5	LN:6247
@SQ	SN:ENST00000398904.6	LN:6224
@SQ	SN:ENST00000837318.1	LN:328
@SQ	SN:ENST00000632210.1	LN:4477
@SQ	SN:ENST00000837192.1	LN:785
@SQ	SN:ENST00000837191.1	LN:765
@SQ	SN:ENST00000405961.3	LN:829
@SQ	SN:ENST00000607675.1	LN:3776
@SQ	SN:ENST00000607215.1	LN:3053
@SQ	SN:ENST00000606829.1	LN:542
@SQ	SN:ENST00000430595.5	LN:638
@SQ	SN:ENST00000420293.1	LN:440
@SQ	SN:ENST00000437947.1	LN:436
@SQ	SN:ENST00000340692.10	LN:4143
@SQ	SN:ENST00000373188.6	LN:3358
@SQ	SN:ENST00000373195.7	LN:2852
@SQ	SN:ENST00000713661.1	LN:2785
@SQ	SN:ENST00000713662.1	LN:3023
@SQ	SN:ENST00000713665.1	LN:2788
@SQ	SN:ENST00000649703.2	LN:1477
@SQ	SN:ENST00000741550.1	LN:1474
@SQ	SN:ENST00000741538.1	LN:1600
@SQ	SN:ENST00000741540.1	LN:1512
@SQ	SN:ENST00000325612.5	LN:420
@SQ	SN:ENST00000741845.1	LN:581
@SQ	SN:ENST00000741846.1	LN:584
@SQ	SN:ENST00000405234.1	LN:1099
@SQ	SN:ENST00000764660.1	LN:622
@SQ	SN:ENST00000752896.1	LN:1574
@SQ	SN:ENST00000752894.1	LN:866
@SQ	SN:ENST00000752900.1	LN:656
@SQ	SN:ENST00000444731.1	LN:539
@SQ	SN:ENST00000737803.1	LN:630
@SQ	SN:ENST00000738169.1	LN:735
@SQ	SN:ENST00000737793.1	LN:1054
@SQ	SN:ENST00000737794.1	LN:1267
@SQ	SN:ENST00000373171.4	LN:9338
@SQ	SN:ENST00000737918.1	LN:1154
@SQ	SN:ENST00000700330.1	LN:1909
@SQ	SN:ENST00000700332.1	LN:2468
@SQ	SN:ENST00000652779.2	LN:1668
@SQ	SN:ENST00000655318.1	LN:998
@SQ	SN:ENST00000660693.1	LN:971
@SQ	SN:ENST00000737806.1	LN:1021
@SQ	SN:ENST00000737797.1	LN:942
@SQ	SN:ENST00000737807.1	LN:996
@SQ	SN:ENST00000737800.1	LN:1173
@SQ	SN:ENST00000737922.1	LN:396
@SQ	SN:ENST00000338305.7	LN:3164
@SQ	SN:ENST00000516958.1	LN:103
@SQ	SN:ENST00000414505.1	LN:292
@SQ	SN:ENST00000648418.1	LN:1125
@SQ	SN:ENST00000659707.1	LN:1203
@SQ	SN:ENST00000771223.1	LN:240
@SQ	SN:ENST00000771278.1	LN:571
@SQ	SN:ENST00000755573.1	LN:1283
@SQ	SN:ENST00000438818.1	LN:613
@SQ	SN:ENST00000771114.1	LN:1640
@SQ	SN:ENST00000797165.1	LN:1030
@SQ	SN:ENST00000733466.1	LN:609
@SQ	SN:ENST00000716631.1	LN:1596
@SQ	SN:ENST00000716633.1	LN:1786
@SQ	SN:ENST00000740551.1	LN:2178
@SQ	SN:ENST00000740552.1	LN:2038
@SQ	SN:ENST00000740922.1	LN:672
@SQ	SN:ENST00000740831.1	LN:1407
@SQ	SN:ENST00000740555.1	LN:1382
@SQ	SN:ENST00000740703.1	LN:810
@SQ	SN:ENST00000740704.1	LN:373
@SQ	SN:ENST00000244565.8	LN:3156
@SQ	SN:ENST00000373164.1	LN:1620
@SQ	SN:ENST00000373161.6	LN:1045
@SQ	SN:ENST00000373158.6	LN:718
@SQ	SN:ENST00000470917.1	LN:699
@SQ	SN:ENST00000244669.3	LN:1633
@SQ	SN:ENST00000424266.7	LN:3184
@SQ	SN:ENST00000479950.5	LN:3330
@SQ	SN:ENST00000463088.5	LN:1515
@SQ	SN:ENST00000373154.6	LN:1129
@SQ	SN:ENST00000628419.2	LN:1188
@SQ	SN:ENST00000480585.5	LN:829
@SQ	SN:ENST00000482515.5	LN:832
@SQ	SN:ENST00000464633.5	LN:717
@SQ	SN:ENST00000468811.5	LN:819
@SQ	SN:ENST00000486443.5	LN:764
@SQ	SN:ENST00000469104.5	LN:704
@SQ	SN:ENST00000471367.1	LN:401
@SQ	SN:ENST00000341376.11	LN:6209
@SQ	SN:ENST00000353205.5	LN:1660
@SQ	SN:ENST00000662845.2	LN:1132
@SQ	SN:ENST00000457653.8	LN:3848
@SQ	SN:ENST00000567255.2	LN:4569
@SQ	SN:ENST00000736436.1	LN:924
@SQ	SN:ENST00000426005.7	LN:1262
@SQ	SN:ENST00000373127.8	LN:1194
@SQ	SN:ENST00000437044.2	LN:647
@SQ	SN:ENST00000702590.2	LN:1339
@SQ	SN:ENST00000373122.8	LN:1012
@SQ	SN:ENST00000338469.3	LN:860
@SQ	SN:ENST00000373113.8	LN:983
@SQ	SN:ENST00000736323.1	LN:1130
@SQ	SN:ENST00000483722.2	LN:3785
@SQ	SN:ENST00000742735.1	LN:574
@SQ	SN:ENST00000742324.1	LN:1632
@SQ	SN:ENST00000564680.6	LN:1393
@SQ	SN:ENST00000457327.2	LN:501
@SQ	SN:ENST00000448827.6	LN:768
@SQ	SN:ENST00000341495.7	LN:2545
@SQ	SN:ENST00000390874.1	LN:107
@SQ	SN:ENST00000421694.1	LN:576
@SQ	SN:ENST00000614532.1	LN:247
@SQ	SN:ENST00000612158.1	LN:163
@SQ	SN:ENST00000589614.6	LN:1598
@SQ	SN:ENST00000407513.1	LN:365
@SQ	SN:ENST00000244709.9	LN:3252
@SQ	SN:ENST00000334475.11	LN:1580
@SQ	SN:ENST00000591620.1	LN:2048
@SQ	SN:ENST00000384018.1	LN:107
@SQ	SN:ENST00000422246.1	LN:400
@SQ	SN:ENST00000815698.1	LN:1127
@SQ	SN:ENST00000815699.1	LN:746
@SQ	SN:ENST00000373089.10	LN:1125
@SQ	SN:ENST00000373083.8	LN:1154
@SQ	SN:ENST00000373086.3	LN:1000
@SQ	SN:ENST00000769987.1	LN:726
@SQ	SN:ENST00000770141.1	LN:658
@SQ	SN:ENST00000770142.1	LN:607
@SQ	SN:ENST00000770145.1	LN:1118
@SQ	SN:ENST00000723093.1	LN:2031
@SQ	SN:ENST00000625120.1	LN:441
@SQ	SN:ENST00000827759.1	LN:754
@SQ	SN:ENST00000623968.1	LN:743
@SQ	SN:ENST00000755740.1	LN:463
@SQ	SN:ENST00000755741.1	LN:341
@SQ	SN:ENST00000727821.1	LN:1608
@SQ	SN:ENST00000727791.1	LN:870
@SQ	SN:ENST00000728169.1	LN:838
@SQ	SN:ENST00000727797.1	LN:482
@SQ	SN:ENST00000727796.1	LN:798
@SQ	SN:ENST00000727798.1	LN:535
@SQ	SN:ENST00000660223.1	LN:1373
@SQ	SN:ENST00000652969.1	LN:1043
@SQ	SN:ENST00000416951.5	LN:816
@SQ	SN:ENST00000727805.1	LN:882
@SQ	SN:ENST00000727810.1	LN:692
@SQ	SN:ENST00000701272.2	LN:556
@SQ	SN:ENST00000727819.1	LN:612
@SQ	SN:ENST00000307972.10	LN:5994
@SQ	SN:ENST00000373063.7	LN:5910
@SQ	SN:ENST00000409208.5	LN:3341
@SQ	SN:ENST00000704756.1	LN:4396
@SQ	SN:ENST00000373057.7	LN:3300
@SQ	SN:ENST00000816269.1	LN:577
@SQ	SN:ENST00000578353.1	LN:66
@SQ	SN:ENST00000373051.6	LN:1622
@SQ	SN:ENST00000230321.11	LN:1606
@SQ	SN:ENST00000373050.8	LN:809
@SQ	SN:ENST00000443470.1	LN:744
@SQ	SN:ENST00000844236.1	LN:422
@SQ	SN:ENST00000406563.7	LN:1797
@SQ	SN:ENST00000343317.11	LN:2315
@SQ	SN:ENST00000419574.6	LN:2368
@SQ	SN:ENST00000445214.2	LN:2204
@SQ	SN:ENST00000416140.6	LN:2340
@SQ	SN:ENST00000419396.6	LN:2192
@SQ	SN:ENST00000678831.1	LN:2239
@SQ	SN:ENST00000424495.2	LN:3605
@SQ	SN:ENST00000420312.6	LN:2184
@SQ	SN:ENST00000403298.9	LN:2163
@SQ	SN:ENST00000230323.8	LN:2354
@SQ	SN:ENST00000677531.1	LN:2235
@SQ	SN:ENST00000373033.6	LN:2333
@SQ	SN:ENST00000358871.6	LN:2188
@SQ	SN:ENST00000394283.5	LN:2595
@SQ	SN:ENST00000438967.1	LN:408
@SQ	SN:ENST00000373025.7	LN:1371
@SQ	SN:ENST00000425343.6	LN:1152
@SQ	SN:ENST00000593368.1	LN:169
@SQ	SN:ENST00000259748.6	LN:2094
@SQ	SN:ENST00000373018.7	LN:2174
@SQ	SN:ENST00000458694.6	LN:1706
@SQ	SN:ENST00000335515.10	LN:2871
@SQ	SN:ENST00000359201.6	LN:2098
@SQ	SN:ENST00000394259.5	LN:939
@SQ	SN:ENST00000394260.2	LN:1035
@SQ	SN:ENST00000398884.7	LN:637
@SQ	SN:ENST00000398881.4	LN:565
@SQ	SN:ENST00000394253.7	LN:9034
@SQ	SN:ENST00000682992.1	LN:8940
@SQ	SN:ENST00000594586.1	LN:68
@SQ	SN:ENST00000684631.1	LN:6172
@SQ	SN:ENST00000373010.5	LN:2446
@SQ	SN:ENST00000373006.5	LN:3177
@SQ	SN:ENST00000384250.1	LN:140
@SQ	SN:ENST00000417465.1	LN:403
@SQ	SN:ENST00000752865.1	LN:592
@SQ	SN:ENST00000752796.1	LN:1563
@SQ	SN:ENST00000265350.9	LN:2478
@SQ	SN:ENST00000409312.5	LN:932
@SQ	SN:ENST00000409060.1	LN:815
@SQ	SN:ENST00000384641.1	LN:111
@SQ	SN:ENST00000715726.2	LN:1992
@SQ	SN:ENST00000230340.9	LN:1718
@SQ	SN:ENST00000616010.4	LN:2047
@SQ	SN:ENST00000511642.5	LN:2394
@SQ	SN:ENST00000372991.9	LN:2026
@SQ	SN:ENST00000372987.8	LN:2233
@SQ	SN:ENST00000415497.6	LN:1843
@SQ	SN:ENST00000372988.8	LN:2133
@SQ	SN:ENST00000414200.6	LN:1724
@SQ	SN:ENST00000510503.5	LN:1257
@SQ	SN:ENST00000767920.1	LN:543
@SQ	SN:ENST00000384148.1	LN:107
@SQ	SN:ENST00000412701.1	LN:161
@SQ	SN:ENST00000372978.7	LN:794
@SQ	SN:ENST00000686935.1	LN:2034
@SQ	SN:ENST00000494547.5	LN:2402
@SQ	SN:ENST00000456846.6	LN:1293
@SQ	SN:ENST00000372982.8	LN:1805
@SQ	SN:ENST00000686229.1	LN:2057
@SQ	SN:ENST00000372977.8	LN:6678
@SQ	SN:ENST00000688007.1	LN:2087
@SQ	SN:ENST00000687601.1	LN:3379
@SQ	SN:ENST00000687266.1	LN:5125
@SQ	SN:ENST00000465926.5	LN:1222
@SQ	SN:ENST00000341865.9	LN:6385
@SQ	SN:ENST00000356542.5	LN:894
@SQ	SN:ENST00000623004.2	LN:579
@SQ	SN:ENST00000654459.1	LN:1075
@SQ	SN:ENST00000372963.4	LN:647
@SQ	SN:ENST00000372958.2	LN:1509
@SQ	SN:ENST00000679182.1	LN:2520
@SQ	SN:ENST00000230361.4	LN:2270
@SQ	SN:ENST00000690170.2	LN:431
@SQ	SN:ENST00000718325.1	LN:2243
@SQ	SN:ENST00000053468.4	LN:2100
@SQ	SN:ENST00000695948.1	LN:7844
@SQ	SN:ENST00000695966.1	LN:7600
@SQ	SN:ENST00000541110.5	LN:7646
@SQ	SN:ENST00000372922.8	LN:7286
@SQ	SN:ENST00000340840.6	LN:4174
@SQ	SN:ENST00000354325.2	LN:4138
@SQ	SN:ENST00000817264.1	LN:391
@SQ	SN:ENST00000720371.1	LN:760
@SQ	SN:ENST00000720373.1	LN:887
@SQ	SN:ENST00000720372.1	LN:923
@SQ	SN:ENST00000464297.1	LN:313
@SQ	SN:ENST00000800842.1	LN:598
@SQ	SN:ENST00000836206.1	LN:771
@SQ	SN:ENST00000835951.1	LN:865
@SQ	SN:ENST00000835950.1	LN:1161
@SQ	SN:ENST00000372899.6	LN:7891
@SQ	SN:ENST00000372901.2	LN:7891
@SQ	SN:ENST00000372903.6	LN:2423
@SQ	SN:ENST00000849798.1	LN:544
@SQ	SN:ENST00000384121.1	LN:107
@SQ	SN:ENST00000830791.1	LN:377
@SQ	SN:ENST00000230381.7	LN:3001
@SQ	SN:ENST00000765697.1	LN:912
@SQ	SN:ENST00000417255.1	LN:467
@SQ	SN:ENST00000372876.2	LN:1606
@SQ	SN:ENST00000314073.10	LN:6501
@SQ	SN:ENST00000394168.1	LN:6515
@SQ	SN:ENST00000493763.7	LN:4499
@SQ	SN:ENST00000304734.9	LN:3769
@SQ	SN:ENST00000408925.4	LN:557
@SQ	SN:ENST00000670952.1	LN:1333
@SQ	SN:ENST00000722626.1	LN:1067
@SQ	SN:ENST00000441198.4	LN:1005
@SQ	SN:ENST00000446507.5	LN:759
@SQ	SN:ENST00000616441.2	LN:1125
@SQ	SN:ENST00000304672.6	LN:1019
@SQ	SN:ENST00000667155.4	LN:1549
@SQ	SN:ENST00000722872.1	LN:1407
@SQ	SN:ENST00000722873.1	LN:472
@SQ	SN:ENST00000722875.1	LN:461
@SQ	SN:ENST00000722874.1	LN:428
@SQ	SN:ENST00000372836.5	LN:1431
@SQ	SN:ENST00000450671.1	LN:679
@SQ	SN:ENST00000723084.1	LN:695
@SQ	SN:ENST00000607218.1	LN:984
@SQ	SN:ENST00000326586.6	LN:421
@SQ	SN:ENST00000372808.4	LN:1076
@SQ	SN:ENST00000304611.13	LN:3444
@SQ	SN:ENST00000244546.4	LN:2696
@SQ	SN:ENST00000722772.1	LN:778
@SQ	SN:ENST00000394110.7	LN:2894
@SQ	SN:ENST00000472118.5	LN:2963
@SQ	SN:ENST00000485511.6	LN:2973
@SQ	SN:ENST00000461010.5	LN:1558
@SQ	SN:ENST00000642555.1	LN:2152
@SQ	SN:ENST00000244711.4	LN:2018
@SQ	SN:ENST00000643776.1	LN:1004
@SQ	SN:ENST00000642748.1	LN:1124
@SQ	SN:ENST00000645375.1	LN:978
@SQ	SN:ENST00000645410.1	LN:1355
@SQ	SN:ENST00000244670.12	LN:1903
@SQ	SN:ENST00000326974.9	LN:1869
@SQ	SN:ENST00000244496.6	LN:1183
@SQ	SN:ENST00000607790.1	LN:509
@SQ	SN:ENST00000481783.3	LN:305
@SQ	SN:ENST00000265348.9	LN:5406
@SQ	SN:ENST00000690231.1	LN:5354
@SQ	SN:ENST00000674134.1	LN:5427
@SQ	SN:ENST00000674100.1	LN:5549
@SQ	SN:ENST00000688707.1	LN:2237
@SQ	SN:ENST00000673761.1	LN:1886
@SQ	SN:ENST00000388752.8	LN:1216
@SQ	SN:ENST00000230413.9	LN:899
@SQ	SN:ENST00000489623.1	LN:570
@SQ	SN:ENST00000487429.1	LN:905
@SQ	SN:ENST00000468957.1	LN:689
@SQ	SN:ENST00000453940.6	LN:1945
@SQ	SN:ENST00000347162.10	LN:2361
@SQ	SN:ENST00000458460.6	LN:1251
@SQ	SN:ENST00000259708.7	LN:2688
@SQ	SN:ENST00000479388.5	LN:2602
@SQ	SN:ENST00000394056.6	LN:2770
@SQ	SN:ENST00000758810.1	LN:723
@SQ	SN:ENST00000758814.1	LN:1250
@SQ	SN:ENST00000476760.1	LN:902
@SQ	SN:ENST00000230419.9	LN:4222
@SQ	SN:ENST00000471863.5	LN:2412
@SQ	SN:ENST00000345201.6	LN:4071
@SQ	SN:ENST00000349241.6	LN:3801
@SQ	SN:ENST00000352931.6	LN:4023
@SQ	SN:ENST00000481273.5	LN:3436
@SQ	SN:ENST00000758594.1	LN:427
@SQ	SN:ENST00000829141.1	LN:2365
@SQ	SN:ENST00000829142.1	LN:513
@SQ	SN:ENST00000829143.1	LN:384
@SQ	SN:ENST00000265354.6	LN:4231
@SQ	SN:ENST00000724405.1	LN:659
@SQ	SN:ENST00000372647.6	LN:7684
@SQ	SN:ENST00000252050.9	LN:7759
@SQ	SN:ENST00000500590.1	LN:980
@SQ	SN:ENST00000230431.11	LN:654
@SQ	SN:ENST00000393987.2	LN:796
@SQ	SN:ENST00000259750.9	LN:7130
@SQ	SN:ENST00000703836.1	LN:3503
@SQ	SN:ENST00000372585.10	LN:2559
@SQ	SN:ENST00000372589.7	LN:2549
@SQ	SN:ENST00000372574.7	LN:1822
@SQ	SN:ENST00000372569.8	LN:991
@SQ	SN:ENST00000274990.4	LN:800
@SQ	SN:ENST00000406185.1	LN:127
@SQ	SN:ENST00000406943.1	LN:343
@SQ	SN:ENST00000794371.1	LN:463
@SQ	SN:ENST00000361428.3	LN:8210
@SQ	SN:ENST00000314255.4	LN:741
@SQ	SN:ENST00000428602.1	LN:75
@SQ	SN:ENST00000657856.1	LN:1628
@SQ	SN:ENST00000653299.1	LN:588
@SQ	SN:ENST00000372530.9	LN:5043
@SQ	SN:ENST00000244533.7	LN:5088
@SQ	SN:ENST00000610307.1	LN:79
@SQ	SN:ENST00000372488.8	LN:1548
@SQ	SN:ENST00000372485.5	LN:1572
@SQ	SN:ENST00000357338.3	LN:2038
@SQ	SN:ENST00000384348.1	LN:107
@SQ	SN:ENST00000372444.6	LN:2778
@SQ	SN:ENST00000372445.9	LN:2751
@SQ	SN:ENST00000436109.6	LN:2572
@SQ	SN:ENST00000372449.6	LN:2699
@SQ	SN:ENST00000259751.5	LN:2720
@SQ	SN:ENST00000372452.5	LN:2665
@SQ	SN:ENST00000438588.6	LN:2716
@SQ	SN:ENST00000372441.2	LN:1782
@SQ	SN:ENST00000646188.1	LN:1221
@SQ	SN:ENST00000372422.7	LN:1507
@SQ	SN:ENST00000506469.5	LN:1444
@SQ	SN:ENST00000372344.6	LN:1119
@SQ	SN:ENST00000642195.1	LN:1275
@SQ	SN:ENST00000643799.1	LN:1085
@SQ	SN:ENST00000304004.7	LN:1280
@SQ	SN:ENST00000646433.1	LN:1786
@SQ	SN:ENST00000607635.2	LN:2118
@SQ	SN:ENST00000643341.1	LN:1962
@SQ	SN:ENST00000607571.1	LN:545
@SQ	SN:ENST00000265351.12	LN:5323
@SQ	SN:ENST00000402069.1	LN:882
@SQ	SN:ENST00000516409.1	LN:127
@SQ	SN:ENST00000372236.9	LN:8368
@SQ	SN:ENST00000372226.1	LN:3322
@SQ	SN:ENST00000417591.1	LN:990
@SQ	SN:ENST00000307114.11	LN:2830
@SQ	SN:ENST00000307126.10	LN:3031
@SQ	SN:ENST00000451025.6	LN:1517
@SQ	SN:ENST00000372171.5	LN:1269
@SQ	SN:ENST00000372163.5	LN:2545
@SQ	SN:ENST00000372165.8	LN:2586
@SQ	SN:ENST00000372133.8	LN:1163
@SQ	SN:ENST00000372116.5	LN:785
@SQ	SN:ENST00000849814.1	LN:328
@SQ	SN:ENST00000849768.1	LN:1599
@SQ	SN:ENST00000406079.1	LN:803
@SQ	SN:ENST00000770040.1	LN:490
@SQ	SN:ENST00000424283.2	LN:539
@SQ	SN:ENST00000425836.9	LN:3537
@SQ	SN:ENST00000672860.3	LN:3609
@SQ	SN:ENST00000372067.8	LN:3535
@SQ	SN:ENST00000607600.1	LN:188
@SQ	SN:ENST00000324450.11	LN:954
@SQ	SN:ENST00000417285.7	LN:1081
@SQ	SN:ENST00000413642.8	LN:1197
@SQ	SN:ENST00000372055.9	LN:1286
@SQ	SN:ENST00000482630.7	LN:1146
@SQ	SN:ENST00000372064.9	LN:2909
@SQ	SN:ENST00000372077.8	LN:2834
@SQ	SN:ENST00000520948.5	LN:1199
@SQ	SN:ENST00000523873.5	LN:784
@SQ	SN:ENST00000523950.5	LN:954
@SQ	SN:ENST00000457104.6	LN:414
@SQ	SN:ENST00000518689.5	LN:630
@SQ	SN:ENST00000523125.5	LN:541
@SQ	SN:ENST00000518824.5	LN:606
@SQ	SN:ENST00000230480.10	LN:993
@SQ	SN:ENST00000719556.1	LN:691
@SQ	SN:ENST00000719553.1	LN:558
@SQ	SN:ENST00000637813.1	LN:480
@SQ	SN:ENST00000720677.1	LN:589
@SQ	SN:ENST00000720740.1	LN:464
@SQ	SN:ENST00000719552.1	LN:648
@SQ	SN:ENST00000635943.1	LN:1367
@SQ	SN:ENST00000649831.1	LN:1005
@SQ	SN:ENST00000720287.1	LN:752
@SQ	SN:ENST00000719836.1	LN:1130
@SQ	SN:ENST00000719835.1	LN:831
@SQ	SN:ENST00000719554.1	LN:432
@SQ	SN:ENST00000719667.1	LN:2087
@SQ	SN:ENST00000720064.1	LN:408
@SQ	SN:ENST00000719335.1	LN:1172
@SQ	SN:ENST00000719348.1	LN:1134
@SQ	SN:ENST00000719339.1	LN:1007
@SQ	SN:ENST00000719333.1	LN:1011
@SQ	SN:ENST00000719979.1	LN:1037
@SQ	SN:ENST00000719980.1	LN:349
@SQ	SN:ENST00000720568.1	LN:783
@SQ	SN:ENST00000422059.5	LN:2232
@SQ	SN:ENST00000719360.1	LN:2106
@SQ	SN:ENST00000652850.2	LN:2055
@SQ	SN:ENST00000719363.1	LN:1753
@SQ	SN:ENST00000719368.1	LN:1089
@SQ	SN:ENST00000719346.1	LN:1412
@SQ	SN:ENST00000336600.7	LN:5250
@SQ	SN:ENST00000439969.3	LN:2757
@SQ	SN:ENST00000719352.1	LN:1153
@SQ	SN:ENST00000719351.1	LN:1261
@SQ	SN:ENST00000719354.1	LN:774
@SQ	SN:ENST00000665400.1	LN:25672
@SQ	SN:ENST00000331979.5	LN:455
@SQ	SN:ENST00000664457.1	LN:4799
@SQ	SN:ENST00000372014.5	LN:957
@SQ	SN:ENST00000259746.13	LN:3318
@SQ	SN:ENST00000323267.11	LN:3284
@SQ	SN:ENST00000748320.1	LN:832
@SQ	SN:ENST00000398776.2	LN:2718
@SQ	SN:ENST00000580735.2	LN:298
@SQ	SN:ENST00000573382.3	LN:828
@SQ	SN:ENST00000576476.2	LN:820
@SQ	SN:ENST00000651428.1	LN:2358
@SQ	SN:ENST00000393844.7	LN:2204
@SQ	SN:ENST00000652680.1	LN:1998
@SQ	SN:ENST00000371713.6	LN:2283
@SQ	SN:ENST00000371755.9	LN:2083
@SQ	SN:ENST00000652453.1	LN:2030
@SQ	SN:ENST00000371724.6	LN:2301
@SQ	SN:ENST00000371708.1	LN:2159
@SQ	SN:ENST00000740798.1	LN:563
@SQ	SN:ENST00000620073.4	LN:2644
@SQ	SN:ENST00000353801.7	LN:2582
@SQ	SN:ENST00000371646.10	LN:2555
@SQ	SN:ENST00000371554.2	LN:2674
@SQ	SN:ENST00000393810.5	LN:1898
@SQ	SN:ENST00000393812.4	LN:2022
@SQ	SN:ENST00000537814.2	LN:1715
@SQ	SN:ENST00000538577.5	LN:1909
@SQ	SN:ENST00000615337.4	LN:2014
@SQ	SN:ENST00000583964.1	LN:80
@SQ	SN:ENST00000619360.6	LN:2344
@SQ	SN:ENST00000275015.9	LN:2581
@SQ	SN:ENST00000451188.7	LN:4911
@SQ	SN:ENST00000438774.2	LN:1140
@SQ	SN:ENST00000505802.1	LN:3513
@SQ	SN:ENST00000371505.5	LN:3086
@SQ	SN:ENST00000371504.1	LN:616
@SQ	SN:ENST00000244571.5	LN:4798
@SQ	SN:ENST00000674044.1	LN:4138
@SQ	SN:ENST00000323108.12	LN:1107
@SQ	SN:ENST00000288390.2	LN:1354
@SQ	SN:ENST00000737683.1	LN:1044
@SQ	SN:ENST00000737684.1	LN:2405
@SQ	SN:ENST00000737686.1	LN:765
@SQ	SN:ENST00000371477.4	LN:6241
@SQ	SN:ENST00000583943.1	LN:82
@SQ	SN:ENST00000793254.1	LN:459
@SQ	SN:ENST00000840776.1	LN:597
@SQ	SN:ENST00000663213.1	LN:1367
@SQ	SN:ENST00000436113.1	LN:473
@SQ	SN:ENST00000783107.1	LN:780
@SQ	SN:ENST00000783109.1	LN:394
@SQ	SN:ENST00000624717.1	LN:1705
@SQ	SN:ENST00000832355.1	LN:572
@SQ	SN:ENST00000811362.1	LN:589
@SQ	SN:ENST00000811363.1	LN:371
@SQ	SN:ENST00000811306.1	LN:852
@SQ	SN:ENST00000811308.1	LN:977
@SQ	SN:ENST00000371459.6	LN:4211
@SQ	SN:ENST00000371460.5	LN:2389
@SQ	SN:ENST00000371458.1	LN:728
@SQ	SN:ENST00000605501.1	LN:585
@SQ	SN:ENST00000637763.2	LN:866
@SQ	SN:ENST00000616214.1	LN:239
@SQ	SN:ENST00000613117.1	LN:1240
@SQ	SN:ENST00000405824.1	LN:642
@SQ	SN:ENST00000385035.1	LN:97
@SQ	SN:ENST00000371432.7	LN:5487
@SQ	SN:ENST00000647337.2	LN:5540
@SQ	SN:ENST00000371438.5	LN:5698
@SQ	SN:ENST00000371436.10	LN:1588
@SQ	SN:ENST00000576263.5	LN:2256
@SQ	SN:ENST00000839828.1	LN:659
@SQ	SN:ENST00000817211.1	LN:735
@SQ	SN:ENST00000606796.1	LN:927
@SQ	SN:ENST00000359524.7	LN:5390
@SQ	SN:ENST00000625924.1	LN:1458
@SQ	SN:ENST00000563807.1	LN:1513
@SQ	SN:ENST00000735550.1	LN:668
@SQ	SN:ENST00000811157.1	LN:835
@SQ	SN:ENST00000812966.1	LN:512
@SQ	SN:ENST00000812967.1	LN:564
@SQ	SN:ENST00000644878.1	LN:1015
@SQ	SN:ENST00000644324.1	LN:866
@SQ	SN:ENST00000339561.12	LN:5706
@SQ	SN:ENST00000185206.12	LN:5971
@SQ	SN:ENST00000544153.3	LN:1991
@SQ	SN:ENST00000672327.1	LN:1801
@SQ	SN:ENST00000789319.1	LN:537
@SQ	SN:ENST00000391166.1	LN:107
@SQ	SN:ENST00000669498.1	LN:1817
@SQ	SN:ENST00000444038.4	LN:904
@SQ	SN:ENST00000321037.5	LN:4644
@SQ	SN:ENST00000371383.7	LN:3845
@SQ	SN:ENST00000230565.3	LN:2544
@SQ	SN:ENST00000457622.1	LN:2658
@SQ	SN:ENST00000827277.1	LN:326
@SQ	SN:ENST00000827276.1	LN:370
@SQ	SN:ENST00000330430.10	LN:3188
@SQ	SN:ENST00000371374.6	LN:3416
@SQ	SN:ENST00000306764.11	LN:3240
@SQ	SN:ENST00000827183.1	LN:816
@SQ	SN:ENST00000421403.1	LN:310
@SQ	SN:ENST00000664425.2	LN:4902
@SQ	SN:ENST00000762082.1	LN:703
@SQ	SN:ENST00000762083.1	LN:516
@SQ	SN:ENST00000665854.1	LN:4193
@SQ	SN:ENST00000275016.3	LN:2432
@SQ	SN:ENST00000619708.4	LN:2269
@SQ	SN:ENST00000411689.6	LN:2526
@SQ	SN:ENST00000371347.10	LN:2926
@SQ	SN:ENST00000734840.1	LN:557
@SQ	SN:ENST00000434329.3	LN:515
@SQ	SN:ENST00000544460.5	LN:8887
@SQ	SN:ENST00000316081.11	LN:8967
@SQ	SN:ENST00000274793.12	LN:1915
@SQ	SN:ENST00000537365.1	LN:1747
@SQ	SN:ENST00000565422.3	LN:1330
@SQ	SN:ENST00000438738.1	LN:761
@SQ	SN:ENST00000230588.9	LN:2893
@SQ	SN:ENST00000611727.2	LN:2363
@SQ	SN:ENST00000283296.12	LN:5761
@SQ	SN:ENST00000265417.7	LN:5668
@SQ	SN:ENST00000451135.1	LN:781
@SQ	SN:ENST00000371253.7	LN:5432
@SQ	SN:ENST00000283297.5	LN:2142
@SQ	SN:ENST00000371243.2	LN:1370
@SQ	SN:ENST00000811625.1	LN:1961
@SQ	SN:ENST00000811629.1	LN:875
@SQ	SN:ENST00000830978.1	LN:640
@SQ	SN:ENST00000296861.2	LN:3595
@SQ	SN:ENST00000787788.1	LN:672
@SQ	SN:ENST00000603673.1	LN:288
@SQ	SN:ENST00000663906.1	LN:3435
@SQ	SN:ENST00000741074.1	LN:850
@SQ	SN:ENST00000741182.1	LN:409
@SQ	SN:ENST00000827302.1	LN:781
@SQ	SN:ENST00000604014.3	LN:1720
@SQ	SN:ENST00000722837.1	LN:505
@SQ	SN:ENST00000359314.5	LN:5412
@SQ	SN:ENST00000362892.1	LN:104
@SQ	SN:ENST00000407698.1	LN:397
@SQ	SN:ENST00000296862.5	LN:2127
@SQ	SN:ENST00000507065.6	LN:2013
@SQ	SN:ENST00000371220.5	LN:3075
@SQ	SN:ENST00000327753.7	LN:3074
@SQ	SN:ENST00000283303.3	LN:3128
@SQ	SN:ENST00000516902.1	LN:319
@SQ	SN:ENST00000446733.1	LN:197
@SQ	SN:ENST00000753033.1	LN:430
@SQ	SN:ENST00000403255.1	LN:413
@SQ	SN:ENST00000489301.6	LN:1931
@SQ	SN:ENST00000371211.7	LN:3490
@SQ	SN:ENST00000393699.2	LN:1142
@SQ	SN:ENST00000363470.1	LN:161
@SQ	SN:ENST00000803766.1	LN:1688
@SQ	SN:ENST00000803765.1	LN:811
@SQ	SN:ENST00000339488.9	LN:25280
@SQ	SN:ENST00000398738.3	LN:4671
@SQ	SN:ENST00000679966.1	LN:4845
@SQ	SN:ENST00000840645.1	LN:654
@SQ	SN:ENST00000840651.1	LN:582
@SQ	SN:ENST00000840648.1	LN:2198
@SQ	SN:ENST00000661865.1	LN:803
@SQ	SN:ENST00000427514.1	LN:803
@SQ	SN:ENST00000408004.1	LN:1191
@SQ	SN:ENST00000730502.1	LN:487
@SQ	SN:ENST00000619841.1	LN:382
@SQ	SN:ENST00000657524.1	LN:651
@SQ	SN:ENST00000755033.1	LN:788
@SQ	SN:ENST00000604551.1	LN:712
@SQ	SN:ENST00000404962.1	LN:340
@SQ	SN:ENST00000621124.1	LN:579
@SQ	SN:ENST00000751464.1	LN:1450
@SQ	SN:ENST00000402892.1	LN:195
@SQ	SN:ENST00000751466.1	LN:1168
@SQ	SN:ENST00000516648.1	LN:62
@SQ	SN:ENST00000613436.1	LN:1331
@SQ	SN:ENST00000804123.1	LN:532
@SQ	SN:ENST00000274813.4	LN:3811
@SQ	SN:ENST00000335783.4	LN:1741
@SQ	SN:ENST00000371197.9	LN:2179
@SQ	SN:ENST00000529246.4	LN:1428
@SQ	SN:ENST00000779679.1	LN:581
@SQ	SN:ENST00000407830.1	LN:1173
@SQ	SN:ENST00000779576.1	LN:648
@SQ	SN:ENST00000371175.10	LN:1895
@SQ	SN:ENST00000646272.1	LN:2014
@SQ	SN:ENST00000646939.1	LN:1225
@SQ	SN:ENST00000646963.1	LN:1183
@SQ	SN:ENST00000815009.1	LN:342
@SQ	SN:ENST00000616725.4	LN:1376
@SQ	SN:ENST00000618917.4	LN:1492
@SQ	SN:ENST00000339139.5	LN:1365
@SQ	SN:ENST00000653295.1	LN:812
@SQ	SN:ENST00000624993.1	LN:2077
@SQ	SN:ENST00000263045.9	LN:2152
@SQ	SN:ENST00000433368.6	LN:2205
@SQ	SN:ENST00000371159.8	LN:872
@SQ	SN:ENST00000849748.1	LN:755
@SQ	SN:ENST00000304801.6	LN:1626
@SQ	SN:ENST00000669781.1	LN:807
@SQ	SN:ENST00000430821.1	LN:400
@SQ	SN:ENST00000507853.5	LN:1793
@SQ	SN:ENST00000335847.9	LN:1918
@SQ	SN:ENST00000329411.9	LN:1709
@SQ	SN:ENST00000505118.1	LN:1296
@SQ	SN:ENST00000639246.1	LN:549
@SQ	SN:ENST00000620560.2	LN:184
@SQ	SN:ENST00000322066.4	LN:312
@SQ	SN:ENST00000398718.1	LN:249
@SQ	SN:ENST00000393660.2	LN:189
@SQ	SN:ENST00000371148.3	LN:397
@SQ	SN:ENST00000651554.2	LN:1821
@SQ	SN:ENST00000648417.1	LN:992
@SQ	SN:ENST00000637283.1	LN:880
@SQ	SN:ENST00000670634.1	LN:918
@SQ	SN:ENST00000758923.1	LN:383
@SQ	SN:ENST00000758920.1	LN:437
@SQ	SN:ENST00000758918.1	LN:581
@SQ	SN:ENST00000758922.1	LN:446
@SQ	SN:ENST00000750355.1	LN:664
@SQ	SN:ENST00000454135.1	LN:562
@SQ	SN:ENST00000008391.4	LN:2058
@SQ	SN:ENST00000745639.1	LN:1211
@SQ	SN:ENST00000393655.4	LN:5631
@SQ	SN:ENST00000791177.1	LN:1113
@SQ	SN:ENST00000791176.1	LN:1270
@SQ	SN:ENST00000498293.1	LN:408
@SQ	SN:ENST00000402760.2	LN:611
@SQ	SN:ENST00000425761.1	LN:545
@SQ	SN:ENST00000726598.1	LN:380
@SQ	SN:ENST00000605336.1	LN:568
@SQ	SN:ENST00000416077.1	LN:457
@SQ	SN:ENST00000798886.1	LN:564
@SQ	SN:ENST00000391230.1	LN:76
@SQ	SN:ENST00000398713.3	LN:389
@SQ	SN:ENST00000454361.1	LN:610
@SQ	SN:ENST00000650088.1	LN:1295
@SQ	SN:ENST00000371117.8	LN:16271
@SQ	SN:ENST00000762034.1	LN:330
@SQ	SN:ENST00000340994.4	LN:11589
@SQ	SN:ENST00000492489.3	LN:287
@SQ	SN:ENST00000784740.1	LN:965
@SQ	SN:ENST00000384872.3	LN:86
@SQ	SN:ENST00000418518.2	LN:462
@SQ	SN:ENST00000362210.1	LN:119
@SQ	SN:ENST00000648244.1	LN:1871
@SQ	SN:ENST00000771177.1	LN:839
@SQ	SN:ENST00000336123.5	LN:813
@SQ	SN:ENST00000699946.1	LN:879
@SQ	SN:ENST00000408043.1	LN:903
@SQ	SN:ENST00000229854.12	LN:3095
@SQ	SN:ENST00000616552.4	LN:3208
@SQ	SN:ENST00000596288.7	LN:3068
@SQ	SN:ENST00000419835.8	LN:2523
@SQ	SN:ENST00000729269.1	LN:1437
@SQ	SN:ENST00000729407.1	LN:463
@SQ	SN:ENST00000635984.1	LN:3293
@SQ	SN:ENST00000635760.1	LN:2030
@SQ	SN:ENST00000442253.3	LN:4715
@SQ	SN:ENST00000360726.3	LN:4655
@SQ	SN:ENST00000693590.1	LN:1062
@SQ	SN:ENST00000729270.1	LN:1034
@SQ	SN:ENST00000636489.1	LN:2421
@SQ	SN:ENST00000637089.1	LN:2133
@SQ	SN:ENST00000637353.1	LN:3829
@SQ	SN:ENST00000637263.1	LN:2089
@SQ	SN:ENST00000636107.1	LN:3530
@SQ	SN:ENST00000371068.11	LN:6849
@SQ	SN:ENST00000636702.1	LN:2197
@SQ	SN:ENST00000635996.1	LN:2548
@SQ	SN:ENST00000636379.1	LN:1829
@SQ	SN:ENST00000636954.1	LN:2129
@SQ	SN:ENST00000538167.2	LN:5308
@SQ	SN:ENST00000182527.4	LN:7047
@SQ	SN:ENST00000658849.2	LN:2332
@SQ	SN:ENST00000653877.1	LN:3040
@SQ	SN:ENST00000653743.1	LN:4275
@SQ	SN:ENST00000847580.1	LN:721
@SQ	SN:ENST00000605910.2	LN:1915
@SQ	SN:ENST00000847573.1	LN:1679
@SQ	SN:ENST00000847779.1	LN:700
@SQ	SN:ENST00000605188.1	LN:279
@SQ	SN:ENST00000643631.2	LN:3591
@SQ	SN:ENST00000729694.1	LN:732
@SQ	SN:ENST00000406724.1	LN:436
@SQ	SN:ENST00000842207.1	LN:588
@SQ	SN:ENST00000842208.1	LN:777
@SQ	SN:ENST00000211314.5	LN:988
@SQ	SN:ENST00000404253.1	LN:637
@SQ	SN:ENST00000603072.1	LN:338
@SQ	SN:ENST00000763579.1	LN:1043
@SQ	SN:ENST00000778749.1	LN:1743
@SQ	SN:ENST00000778751.1	LN:472
@SQ	SN:ENST00000778750.1	LN:744
@SQ	SN:ENST00000438425.1	LN:448
@SQ	SN:ENST00000778609.1	LN:477
@SQ	SN:ENST00000493422.3	LN:1221
@SQ	SN:ENST00000778326.1	LN:1611
@SQ	SN:ENST00000402398.1	LN:508
@SQ	SN:ENST00000779063.1	LN:494
@SQ	SN:ENST00000334575.6	LN:1218
@SQ	SN:ENST00000778529.1	LN:824
@SQ	SN:ENST00000778937.1	LN:1501
@SQ	SN:ENST00000424144.2	LN:582
@SQ	SN:ENST00000778868.1	LN:1640
@SQ	SN:ENST00000778530.1	LN:2131
@SQ	SN:ENST00000370989.7	LN:669
@SQ	SN:ENST00000452866.1	LN:669
@SQ	SN:ENST00000844915.1	LN:755
@SQ	SN:ENST00000844912.1	LN:664
@SQ	SN:ENST00000412182.2	LN:692
@SQ	SN:ENST00000844508.1	LN:874
@SQ	SN:ENST00000370968.5	LN:775
@SQ	SN:ENST00000211122.4	LN:908
@SQ	SN:ENST00000763236.1	LN:1427
@SQ	SN:ENST00000406231.1	LN:611
@SQ	SN:ENST00000663569.1	LN:217
@SQ	SN:ENST00000370963.9	LN:1240
@SQ	SN:ENST00000370960.5	LN:859
@SQ	SN:ENST00000370959.1	LN:793
@SQ	SN:ENST00000365328.1	LN:331
@SQ	SN:ENST00000636484.1	LN:328
@SQ	SN:ENST00000350082.10	LN:6137
@SQ	SN:ENST00000676107.1	LN:6146
@SQ	SN:ENST00000356971.3	LN:6227
@SQ	SN:ENST00000675098.1	LN:120
@SQ	SN:ENST00000370939.7	LN:1580
@SQ	SN:ENST00000323557.12	LN:4743
@SQ	SN:ENST00000678782.1	LN:72
@SQ	SN:ENST00000244426.10	LN:4559
@SQ	SN:ENST00000493405.3	LN:297
@SQ	SN:ENST00000566420.2	LN:503
@SQ	SN:ENST00000259803.8	LN:2780
@SQ	SN:ENST00000517217.1	LN:104
@SQ	SN:ENST00000762466.1	LN:765
@SQ	SN:ENST00000782120.1	LN:498
@SQ	SN:ENST00000782121.1	LN:397
@SQ	SN:ENST00000782313.1	LN:360
@SQ	SN:ENST00000407803.1	LN:440
@SQ	SN:ENST00000394808.2	LN:2100
@SQ	SN:ENST00000384181.1	LN:164
@SQ	SN:ENST00000737649.1	LN:473
@SQ	SN:ENST00000402555.2	LN:677
@SQ	SN:ENST00000737764.1	LN:514
@SQ	SN:ENST00000370918.8	LN:3081
@SQ	SN:ENST00000542638.5	LN:2875
@SQ	SN:ENST00000304434.11	LN:2765
@SQ	SN:ENST00000579080.1	LN:79
@SQ	SN:ENST00000370913.5	LN:580
@SQ	SN:ENST00000738043.1	LN:340
@SQ	SN:ENST00000737835.1	LN:672
@SQ	SN:ENST00000406501.1	LN:404
@SQ	SN:ENST00000605281.1	LN:548
@SQ	SN:ENST00000406329.1	LN:351
@SQ	SN:ENST00000407447.1	LN:340
@SQ	SN:ENST00000402839.1	LN:359
@SQ	SN:ENST00000767416.1	LN:1105
@SQ	SN:ENST00000605511.1	LN:685
@SQ	SN:ENST00000756361.1	LN:297
@SQ	SN:ENST00000517201.1	LN:314
@SQ	SN:ENST00000605855.1	LN:286
@SQ	SN:ENST00000789578.1	LN:509
@SQ	SN:ENST00000789579.1	LN:657
@SQ	SN:ENST00000509541.5	LN:3774
@SQ	SN:ENST00000650454.1	LN:3785
@SQ	SN:ENST00000616923.5	LN:3287
@SQ	SN:ENST00000513939.6	LN:1800
@SQ	SN:ENST00000655377.1	LN:1355
@SQ	SN:ENST00000514004.5	LN:2356
@SQ	SN:ENST00000502390.5	LN:3653
@SQ	SN:ENST00000668029.1	LN:1229
@SQ	SN:ENST00000697617.2	LN:1167
@SQ	SN:ENST00000692070.2	LN:857
@SQ	SN:ENST00000701539.1	LN:761
@SQ	SN:ENST00000701316.2	LN:860
@SQ	SN:ENST00000781703.1	LN:1024
@SQ	SN:ENST00000781710.1	LN:577
@SQ	SN:ENST00000781711.1	LN:544
@SQ	SN:ENST00000781712.1	LN:624
@SQ	SN:ENST00000370905.4	LN:5776
@SQ	SN:ENST00000407079.1	LN:1905
@SQ	SN:ENST00000781716.1	LN:791
@SQ	SN:ENST00000781837.1	LN:886
@SQ	SN:ENST00000782021.1	LN:1502
@SQ	SN:ENST00000666996.1	LN:1782
@SQ	SN:ENST00000781840.1	LN:2777
@SQ	SN:ENST00000781855.1	LN:1404
@SQ	SN:ENST00000370888.6	LN:3159
@SQ	SN:ENST00000370882.1	LN:808
@SQ	SN:ENST00000474641.2	LN:456
@SQ	SN:ENST00000402323.2	LN:299
@SQ	SN:ENST00000514921.5	LN:5743
@SQ	SN:ENST00000274897.9	LN:1815
@SQ	SN:ENST00000370877.6	LN:1234
@SQ	SN:ENST00000509997.5	LN:1032
@SQ	SN:ENST00000765547.1	LN:654
@SQ	SN:ENST00000370876.6	LN:1076
@SQ	SN:ENST00000502396.6	LN:3344
@SQ	SN:ENST00000658743.1	LN:360
@SQ	SN:ENST00000767783.1	LN:1134
@SQ	SN:ENST00000370869.7	LN:782
@SQ	SN:ENST00000259782.9	LN:1758
@SQ	SN:ENST00000370864.3	LN:692
@SQ	SN:ENST00000421465.2	LN:420
@SQ	SN:ENST00000435954.2	LN:682
@SQ	SN:ENST00000763589.1	LN:1277
@SQ	SN:ENST00000763590.1	LN:802
@SQ	SN:ENST00000763591.1	LN:560
@SQ	SN:ENST00000403509.1	LN:664
@SQ	SN:ENST00000406712.1	LN:884
@SQ	SN:ENST00000763704.1	LN:494
@SQ	SN:ENST00000763593.1	LN:300
@SQ	SN:ENST00000407852.2	LN:552
@SQ	SN:ENST00000516137.1	LN:106
@SQ	SN:ENST00000761275.1	LN:2940
@SQ	SN:ENST00000761281.1	LN:1305
@SQ	SN:ENST00000761278.1	LN:1322
@SQ	SN:ENST00000761280.1	LN:1370
@SQ	SN:ENST00000761285.1	LN:1093
@SQ	SN:ENST00000761283.1	LN:1045
@SQ	SN:ENST00000306858.8	LN:6244
@SQ	SN:ENST00000562834.1	LN:1933
@SQ	SN:ENST00000615358.4	LN:1936
@SQ	SN:ENST00000370862.4	LN:1571
@SQ	SN:ENST00000340465.2	LN:1911
@SQ	SN:ENST00000274901.9	LN:2449
@SQ	SN:ENST00000398661.6	LN:2532
@SQ	SN:ENST00000370850.6	LN:1171
@SQ	SN:ENST00000508459.5	LN:884
@SQ	SN:ENST00000308161.8	LN:1314
@SQ	SN:ENST00000742297.1	LN:349
@SQ	SN:ENST00000428842.1	LN:2437
@SQ	SN:ENST00000405336.1	LN:380
@SQ	SN:ENST00000370830.4	LN:3970
@SQ	SN:ENST00000846233.1	LN:417
@SQ	SN:ENST00000415681.1	LN:835
@SQ	SN:ENST00000830582.1	LN:710
@SQ	SN:ENST00000784761.1	LN:384
@SQ	SN:ENST00000784762.1	LN:467
@SQ	SN:ENST00000244728.10	LN:4173
@SQ	SN:ENST00000370819.5	LN:4094
@SQ	SN:ENST00000401776.1	LN:268
@SQ	SN:ENST00000415663.1	LN:330
@SQ	SN:ENST00000841148.1	LN:1186
@SQ	SN:ENST00000405832.2	LN:1264
@SQ	SN:ENST00000244364.10	LN:16742
@SQ	SN:ENST00000312431.10	LN:17756
@SQ	SN:ENST00000421834.7	LN:18005
@SQ	SN:ENST00000370788.6	LN:17657
@SQ	SN:ENST00000680361.1	LN:24709
@SQ	SN:ENST00000520645.6	LN:17436
@SQ	SN:ENST00000449297.7	LN:17777
@SQ	SN:ENST00000340834.10	LN:9416
@SQ	SN:ENST00000361203.7	LN:22431
@SQ	SN:ENST00000370765.11	LN:8971
@SQ	SN:ENST00000518935.5	LN:3547
@SQ	SN:ENST00000662493.1	LN:876
@SQ	SN:ENST00000836486.1	LN:1623
@SQ	SN:ENST00000836485.1	LN:620
@SQ	SN:ENST00000426453.1	LN:551
@SQ	SN:ENST00000407033.2	LN:553
@SQ	SN:ENST00000363354.2	LN:107
@SQ	SN:ENST00000370746.8	LN:2568
@SQ	SN:ENST00000370748.7	LN:3497
@SQ	SN:ENST00000370745.1	LN:579
@SQ	SN:ENST00000407493.3	LN:457
@SQ	SN:ENST00000406984.2	LN:280
@SQ	SN:ENST00000612071.1	LN:468
@SQ	SN:ENST00000545356.6	LN:6685
@SQ	SN:ENST00000370733.5	LN:2789
@SQ	SN:ENST00000357489.7	LN:4998
@SQ	SN:ENST00000370708.8	LN:9478
@SQ	SN:ENST00000370702.5	LN:458
@SQ	SN:ENST00000370706.9	LN:5088
@SQ	SN:ENST00000491832.6	LN:3632
@SQ	SN:ENST00000370710.10	LN:375
@SQ	SN:ENST00000416069.7	LN:910
@SQ	SN:ENST00000648959.2	LN:830
@SQ	SN:ENST00000827811.1	LN:759
@SQ	SN:ENST00000827812.1	LN:700
@SQ	SN:ENST00000827813.1	LN:428
@SQ	SN:ENST00000827814.1	LN:600
@SQ	SN:ENST00000827815.1	LN:909
@SQ	SN:ENST00000586466.5	LN:520
@SQ	SN:ENST00000827816.1	LN:1061
@SQ	SN:ENST00000827817.1	LN:783
@SQ	SN:ENST00000370693.5	LN:6651
@SQ	SN:ENST00000827921.1	LN:635
@SQ	SN:ENST00000468148.6	LN:4830
@SQ	SN:ENST00000317483.4	LN:2546
@SQ	SN:ENST00000370687.6	LN:909
@SQ	SN:ENST00000274891.10	LN:864
@SQ	SN:ENST00000671770.1	LN:1266
@SQ	SN:ENST00000615550.5	LN:2303
@SQ	SN:ENST00000672107.1	LN:2561
@SQ	SN:ENST00000390728.2	LN:81
@SQ	SN:ENST00000421261.1	LN:345
@SQ	SN:ENST00000835480.1	LN:778
@SQ	SN:ENST00000816343.1	LN:1148
@SQ	SN:ENST00000816348.1	LN:891
@SQ	SN:ENST00000816349.1	LN:1137
@SQ	SN:ENST00000841898.1	LN:827
@SQ	SN:ENST00000841559.1	LN:1346
@SQ	SN:ENST00000841566.1	LN:841
@SQ	SN:ENST00000653431.1	LN:811
@SQ	SN:ENST00000841567.1	LN:2263
@SQ	SN:ENST00000841691.1	LN:856
@SQ	SN:ENST00000841686.1	LN:1083
@SQ	SN:ENST00000607490.1	LN:540
@SQ	SN:ENST00000841570.1	LN:3337
@SQ	SN:ENST00000841571.1	LN:2376
@SQ	SN:ENST00000841572.1	LN:2511
@SQ	SN:ENST00000636069.2	LN:1504
@SQ	SN:ENST00000841574.1	LN:1777
@SQ	SN:ENST00000841583.1	LN:1732
@SQ	SN:ENST00000841591.1	LN:1015
@SQ	SN:ENST00000841704.1	LN:708
@SQ	SN:ENST00000841638.1	LN:977
@SQ	SN:ENST00000841633.1	LN:1402
@SQ	SN:ENST00000841604.1	LN:1089
@SQ	SN:ENST00000841610.1	LN:1424
@SQ	SN:ENST00000841637.1	LN:1231
@SQ	SN:ENST00000841629.1	LN:1130
@SQ	SN:ENST00000841628.1	LN:1457
@SQ	SN:ENST00000841634.1	LN:1043
@SQ	SN:ENST00000841623.1	LN:1172
@SQ	SN:ENST00000423899.1	LN:672
@SQ	SN:ENST00000842286.1	LN:379
@SQ	SN:ENST00000841654.1	LN:828
@SQ	SN:ENST00000841670.1	LN:1458
@SQ	SN:ENST00000841676.1	LN:1293
@SQ	SN:ENST00000406100.2	LN:1558
@SQ	SN:ENST00000842094.1	LN:2079
@SQ	SN:ENST00000418368.2	LN:1978
@SQ	SN:ENST00000418765.7	LN:1844
@SQ	SN:ENST00000842100.1	LN:2383
@SQ	SN:ENST00000842098.1	LN:1788
@SQ	SN:ENST00000841711.1	LN:1676
@SQ	SN:ENST00000842101.1	LN:2466
@SQ	SN:ENST00000842102.1	LN:1516
@SQ	SN:ENST00000842118.1	LN:1707
@SQ	SN:ENST00000841719.1	LN:1478
@SQ	SN:ENST00000842105.1	LN:1855
@SQ	SN:ENST00000842120.1	LN:2125
@SQ	SN:ENST00000842117.1	LN:2015
@SQ	SN:ENST00000422882.1	LN:2622
@SQ	SN:ENST00000842123.1	LN:1064
@SQ	SN:ENST00000842124.1	LN:1815
@SQ	SN:ENST00000842132.1	LN:351
@SQ	SN:ENST00000635948.1	LN:181
@SQ	SN:ENST00000667471.2	LN:1991
@SQ	SN:ENST00000819577.1	LN:740
@SQ	SN:ENST00000670654.1	LN:2260
@SQ	SN:ENST00000641829.1	LN:1535
@SQ	SN:ENST00000641775.1	LN:1723
@SQ	SN:ENST00000398586.2	LN:975
@SQ	SN:ENST00000819962.1	LN:1159
@SQ	SN:ENST00000819852.1	LN:470
@SQ	SN:ENST00000641631.1	LN:1094
@SQ	SN:ENST00000819570.1	LN:673
@SQ	SN:ENST00000404226.2	LN:1415
@SQ	SN:ENST00000398588.2	LN:1289
@SQ	SN:ENST00000619504.1	LN:163
@SQ	SN:ENST00000637553.1	LN:1071
@SQ	SN:ENST00000649835.1	LN:2711
@SQ	SN:ENST00000812929.1	LN:1628
@SQ	SN:ENST00000812936.1	LN:642
@SQ	SN:ENST00000613707.1	LN:975
@SQ	SN:ENST00000622616.1	LN:315
@SQ	SN:ENST00000841379.1	LN:737
@SQ	SN:ENST00000743287.1	LN:328
@SQ	SN:ENST00000665994.1	LN:1089
@SQ	SN:ENST00000745650.1	LN:1279
@SQ	SN:ENST00000618593.1	LN:349
@SQ	SN:ENST00000814687.1	LN:352
@SQ	SN:ENST00000619705.1	LN:1283
@SQ	SN:ENST00000405826.1	LN:414
@SQ	SN:ENST00000281156.5	LN:2329
@SQ	SN:ENST00000658037.1	LN:4260
@SQ	SN:ENST00000799108.1	LN:1511
@SQ	SN:ENST00000406944.1	LN:564
@SQ	SN:ENST00000405686.2	LN:392
@SQ	SN:ENST00000574825.1	LN:175
@SQ	SN:ENST00000403497.2	LN:559
@SQ	SN:ENST00000370659.2	LN:1559
@SQ	SN:ENST00000403408.2	LN:259
@SQ	SN:ENST00000495602.2	LN:1024
@SQ	SN:ENST00000370658.9	LN:5213
@SQ	SN:ENST00000370657.9	LN:5640
@SQ	SN:ENST00000622415.1	LN:1612
@SQ	SN:ENST00000819763.1	LN:1259
@SQ	SN:ENST00000825504.1	LN:1212
@SQ	SN:ENST00000825519.1	LN:1922
@SQ	SN:ENST00000825520.1	LN:2177
@SQ	SN:ENST00000825526.1	LN:1075
@SQ	SN:ENST00000825541.1	LN:1072
@SQ	SN:ENST00000406684.1	LN:385
@SQ	SN:ENST00000403446.2	LN:1548
@SQ	SN:ENST00000825704.1	LN:466
@SQ	SN:ENST00000402043.2	LN:968
@SQ	SN:ENST00000444820.2	LN:548
@SQ	SN:ENST00000826133.1	LN:306
@SQ	SN:ENST00000648894.1	LN:4711
@SQ	SN:ENST00000416120.1	LN:801
@SQ	SN:ENST00000673199.1	LN:4276
@SQ	SN:ENST00000584934.1	LN:1404
@SQ	SN:ENST00000672924.1	LN:2500
@SQ	SN:ENST00000370651.8	LN:4621
@SQ	SN:ENST00000626021.3	LN:4621
@SQ	SN:ENST00000715520.1	LN:7393
@SQ	SN:ENST00000573941.1	LN:143
@SQ	SN:ENST00000439124.1	LN:535
@SQ	SN:ENST00000262043.8	LN:18797
@SQ	SN:ENST00000509330.5	LN:2969
@SQ	SN:ENST00000393387.5	LN:6947
@SQ	SN:ENST00000503581.6	LN:10590
@SQ	SN:ENST00000370621.7	LN:10485
@SQ	SN:ENST00000406535.1	LN:843
@SQ	SN:ENST00000689151.3	LN:1836
@SQ	SN:ENST00000404096.1	LN:329
@SQ	SN:ENST00000424274.1	LN:525
@SQ	SN:ENST00000406475.1	LN:478
@SQ	SN:ENST00000736656.1	LN:499
@SQ	SN:ENST00000736657.1	LN:503
@SQ	SN:ENST00000433531.2	LN:522
@SQ	SN:ENST00000402154.1	LN:639
@SQ	SN:ENST00000833459.1	LN:346
@SQ	SN:ENST00000398578.3	LN:4729
@SQ	SN:ENST00000393380.6	LN:5450
@SQ	SN:ENST00000342421.9	LN:2168
@SQ	SN:ENST00000719541.1	LN:699
@SQ	SN:ENST00000468432.1	LN:871
@SQ	SN:ENST00000433151.1	LN:1110
@SQ	SN:ENST00000800215.1	LN:593
@SQ	SN:ENST00000800216.1	LN:851
@SQ	SN:ENST00000752751.1	LN:360
@SQ	SN:ENST00000839883.1	LN:826
@SQ	SN:ENST00000839997.1	LN:583
@SQ	SN:ENST00000402902.1	LN:1479
@SQ	SN:ENST00000840068.1	LN:534
@SQ	SN:ENST00000839885.1	LN:714
@SQ	SN:ENST00000849778.1	LN:875
@SQ	SN:ENST00000812586.1	LN:723
@SQ	SN:ENST00000605180.1	LN:586
@SQ	SN:ENST00000459469.1	LN:62
@SQ	SN:ENST00000823241.1	LN:628
@SQ	SN:ENST00000801704.1	LN:852
@SQ	SN:ENST00000390927.1	LN:73
@SQ	SN:ENST00000728168.1	LN:322
@SQ	SN:ENST00000605247.1	LN:905
@SQ	SN:ENST00000516156.1	LN:78
@SQ	SN:ENST00000364145.1	LN:104
@SQ	SN:ENST00000383945.1	LN:109
@SQ	SN:ENST00000660755.1	LN:2615
@SQ	SN:ENST00000654364.1	LN:1111
@SQ	SN:ENST00000666873.1	LN:2056
@SQ	SN:ENST00000801073.1	LN:595
@SQ	SN:ENST00000801052.1	LN:723
@SQ	SN:ENST00000801043.1	LN:1092
@SQ	SN:ENST00000718119.1	LN:507
@SQ	SN:ENST00000801084.1	LN:966
@SQ	SN:ENST00000604538.1	LN:1198
@SQ	SN:ENST00000718116.1	LN:1383
@SQ	SN:ENST00000718112.1	LN:1338
@SQ	SN:ENST00000718113.1	LN:1045
@SQ	SN:ENST00000718114.1	LN:600
@SQ	SN:ENST00000839844.1	LN:1468
@SQ	SN:ENST00000839848.1	LN:399
@SQ	SN:ENST00000449928.2	LN:750
@SQ	SN:ENST00000718115.1	LN:1750
@SQ	SN:ENST00000718117.1	LN:1577
@SQ	SN:ENST00000664352.2	LN:2428
@SQ	SN:ENST00000445346.1	LN:674
@SQ	SN:ENST00000654495.1	LN:1982
@SQ	SN:ENST00000669267.1	LN:740
@SQ	SN:ENST00000834269.1	LN:691
@SQ	SN:ENST00000406616.1	LN:190
@SQ	SN:ENST00000762043.1	LN:1474
@SQ	SN:ENST00000662142.3	LN:5480
@SQ	SN:ENST00000370598.6	LN:6090
@SQ	SN:ENST00000683102.1	LN:78
@SQ	SN:ENST00000546190.5	LN:4569
@SQ	SN:ENST00000832683.1	LN:1465
@SQ	SN:ENST00000691646.1	LN:2680
@SQ	SN:ENST00000720675.1	LN:618
@SQ	SN:ENST00000796220.1	LN:1552
@SQ	SN:ENST00000238918.12	LN:2927
@SQ	SN:ENST00000805733.1	LN:690
@SQ	SN:ENST00000805736.1	LN:1436
@SQ	SN:ENST00000649934.3	LN:3900
@SQ	SN:ENST00000649679.1	LN:2092
@SQ	SN:ENST00000370570.6	LN:1984
@SQ	SN:ENST00000648168.1	LN:2100
@SQ	SN:ENST00000649918.1	LN:2075
@SQ	SN:ENST00000649011.1	LN:1973
@SQ	SN:ENST00000649028.1	LN:2038
@SQ	SN:ENST00000647964.1	LN:1965
@SQ	SN:ENST00000650107.1	LN:1965
@SQ	SN:ENST00000648394.1	LN:1975
@SQ	SN:ENST00000648743.1	LN:1934
@SQ	SN:ENST00000650035.1	LN:1981
@SQ	SN:ENST00000403105.1	LN:874
@SQ	SN:ENST00000406848.1	LN:981
@SQ	SN:ENST00000620364.5	LN:8740
@SQ	SN:ENST00000478620.2	LN:589
@SQ	SN:ENST00000768744.1	LN:308
@SQ	SN:ENST00000404509.2	LN:287
@SQ	SN:ENST00000320755.12	LN:3051
@SQ	SN:ENST00000683980.2	LN:2983
@SQ	SN:ENST00000357250.11	LN:3697
@SQ	SN:ENST00000683758.1	LN:2812
@SQ	SN:ENST00000522264.1	LN:254
@SQ	SN:ENST00000370496.3	LN:1372
@SQ	SN:ENST00000662517.1	LN:2556
@SQ	SN:ENST00000849277.1	LN:1667
@SQ	SN:ENST00000671572.2	LN:1118
@SQ	SN:ENST00000849379.1	LN:728
@SQ	SN:ENST00000849385.1	LN:460
@SQ	SN:ENST00000667898.1	LN:930
@SQ	SN:ENST00000747743.1	LN:527
@SQ	SN:ENST00000747741.1	LN:427
@SQ	SN:ENST00000448363.3	LN:363
@SQ	SN:ENST00000505769.5	LN:4806
@SQ	SN:ENST00000418814.7	LN:6215
@SQ	SN:ENST00000457062.6	LN:5282
@SQ	SN:ENST00000361499.7	LN:5042
@SQ	SN:ENST00000370479.7	LN:5930
@SQ	SN:ENST00000505868.1	LN:5173
@SQ	SN:ENST00000747699.1	LN:615
@SQ	SN:ENST00000458875.1	LN:63
@SQ	SN:ENST00000370474.4	LN:1183
@SQ	SN:ENST00000606298.1	LN:543
@SQ	SN:ENST00000454078.1	LN:1101
@SQ	SN:ENST00000404247.1	LN:778
@SQ	SN:ENST00000316999.9	LN:2403
@SQ	SN:ENST00000370452.7	LN:2491
@SQ	SN:ENST00000370455.8	LN:3214
@SQ	SN:ENST00000619054.4	LN:3150
@SQ	SN:ENST00000572103.1	LN:781
@SQ	SN:ENST00000404262.2	LN:460
@SQ	SN:ENST00000230053.11	LN:6587
@SQ	SN:ENST00000615536.1	LN:5206
@SQ	SN:ENST00000718740.1	LN:2365
@SQ	SN:ENST00000666097.1	LN:1567
@SQ	SN:ENST00000841900.1	LN:1006
@SQ	SN:ENST00000407947.1	LN:812
@SQ	SN:ENST00000408418.2	LN:213
@SQ	SN:ENST00000402650.1	LN:695
@SQ	SN:ENST00000384451.1	LN:107
@SQ	SN:ENST00000602418.5	LN:488
@SQ	SN:ENST00000670368.1	LN:1522
@SQ	SN:ENST00000725033.1	LN:951
@SQ	SN:ENST00000725042.1	LN:860
@SQ	SN:ENST00000616471.1	LN:1231
@SQ	SN:ENST00000370435.5	LN:8492
@SQ	SN:ENST00000650315.1	LN:8016
@SQ	SN:ENST00000725048.1	LN:724
@SQ	SN:ENST00000587397.5	LN:750
@SQ	SN:ENST00000589255.5	LN:946
@SQ	SN:ENST00000456795.1	LN:352
@SQ	SN:ENST00000651778.1	LN:1917
@SQ	SN:ENST00000625013.2	LN:7544
@SQ	SN:ENST00000362224.3	LN:72
@SQ	SN:ENST00000624429.1	LN:3978
@SQ	SN:ENST00000725238.1	LN:108
@SQ	SN:ENST00000385092.1	LN:71
@SQ	SN:ENST00000651660.1	LN:9515
@SQ	SN:ENST00000816723.1	LN:631
@SQ	SN:ENST00000816724.1	LN:643
@SQ	SN:ENST00000663404.1	LN:1119
@SQ	SN:ENST00000816882.1	LN:271
@SQ	SN:ENST00000816730.1	LN:796
@SQ	SN:ENST00000649875.1	LN:1959
@SQ	SN:ENST00000403583.1	LN:686
@SQ	SN:ENST00000405746.1	LN:1186
@SQ	SN:ENST00000787972.1	LN:550
@SQ	SN:ENST00000787970.1	LN:1802
@SQ	SN:ENST00000365199.1	LN:138
@SQ	SN:ENST00000787971.1	LN:1272
@SQ	SN:ENST00000784456.1	LN:336
@SQ	SN:ENST00000521978.6	LN:7984
@SQ	SN:ENST00000697193.1	LN:7458
@SQ	SN:ENST00000491071.6	LN:5047
@SQ	SN:ENST00000517960.5	LN:4428
@SQ	SN:ENST00000518273.5	LN:4116
@SQ	SN:ENST00000522291.5	LN:3876
@SQ	SN:ENST00000520567.5	LN:4442
@SQ	SN:ENST00000264839.11	LN:7055
@SQ	SN:ENST00000401910.7	LN:3542
@SQ	SN:ENST00000523963.5	LN:3097
@SQ	SN:ENST00000425662.6	LN:2799
@SQ	SN:ENST00000517827.5	LN:3065
@SQ	SN:ENST00000406139.1	LN:838
@SQ	SN:ENST00000414192.2	LN:1787
@SQ	SN:ENST00000728467.1	LN:552
@SQ	SN:ENST00000728303.1	LN:595
@SQ	SN:ENST00000728307.1	LN:1232
@SQ	SN:ENST00000405153.1	LN:598
@SQ	SN:ENST00000428697.1	LN:1184
@SQ	SN:ENST00000664828.1	LN:4207
@SQ	SN:ENST00000726658.1	LN:239
@SQ	SN:ENST00000342056.6	LN:6688
@SQ	SN:ENST00000628967.2	LN:3527
@SQ	SN:ENST00000370398.6	LN:6364
@SQ	SN:ENST00000370392.5	LN:1469
@SQ	SN:ENST00000629977.2	LN:2830
@SQ	SN:ENST00000355194.9	LN:6222
@SQ	SN:ENST00000583613.1	LN:67
@SQ	SN:ENST00000445020.1	LN:1438
@SQ	SN:ENST00000402426.2	LN:761
@SQ	SN:ENST00000654657.1	LN:3241
@SQ	SN:ENST00000666538.1	LN:885
@SQ	SN:ENST00000429832.1	LN:1101
@SQ	SN:ENST00000437762.1	LN:623
@SQ	SN:ENST00000511053.2	LN:508
@SQ	SN:ENST00000423730.3	LN:1636
@SQ	SN:ENST00000370388.4	LN:679
@SQ	SN:ENST00000257765.10	LN:1146
@SQ	SN:ENST00000370384.7	LN:1430
@SQ	SN:ENST00000671298.1	LN:2928
@SQ	SN:ENST00000773757.1	LN:1226
@SQ	SN:ENST00000421315.2	LN:6740
@SQ	SN:ENST00000439695.1	LN:860
@SQ	SN:ENST00000433978.1	LN:1316
@SQ	SN:ENST00000416115.1	LN:614
@SQ	SN:ENST00000428007.1	LN:1168
@SQ	SN:ENST00000370370.4	LN:659
@SQ	SN:ENST00000370367.4	LN:1037
@SQ	SN:ENST00000370359.6	LN:784
@SQ	SN:ENST00000370363.5	LN:1007
@SQ	SN:ENST00000445350.2	LN:463
@SQ	SN:ENST00000424573.1	LN:156
@SQ	SN:ENST00000702422.1	LN:876
@SQ	SN:ENST00000421830.1	LN:730
@SQ	SN:ENST00000370336.5	LN:2430
@SQ	SN:ENST00000370318.5	LN:1917
@SQ	SN:ENST00000370315.4	LN:3201
@SQ	SN:ENST00000680833.1	LN:1595
@SQ	SN:ENST00000415954.6	LN:2837
@SQ	SN:ENST00000681204.1	LN:3616
@SQ	SN:ENST00000680686.1	LN:3618
@SQ	SN:ENST00000521156.6	LN:2116
@SQ	SN:ENST00000498286.6	LN:10698
@SQ	SN:ENST00000370305.5	LN:2174
@SQ	SN:ENST00000370300.8	LN:2961
@SQ	SN:ENST00000384296.1	LN:105
@SQ	SN:ENST00000607480.2	LN:288
@SQ	SN:ENST00000676547.1	LN:5132
@SQ	SN:ENST00000316292.13	LN:4441
@SQ	SN:ENST00000309268.11	LN:3512
@SQ	SN:ENST00000610520.5	LN:3503
@SQ	SN:ENST00000615060.5	LN:3694
@SQ	SN:ENST00000678508.1	LN:1778
@SQ	SN:ENST00000676710.1	LN:1790
@SQ	SN:ENST00000678515.1	LN:1842
@SQ	SN:ENST00000331523.7	LN:2048
@SQ	SN:ENST00000356303.7	LN:1883
@SQ	SN:ENST00000455918.2	LN:2079
@SQ	SN:ENST00000677236.1	LN:1823
@SQ	SN:ENST00000678702.1	LN:1821
@SQ	SN:ENST00000678703.1	LN:1731
@SQ	SN:ENST00000819786.1	LN:1501
@SQ	SN:ENST00000429386.1	LN:586
@SQ	SN:ENST00000407268.2	LN:136
@SQ	SN:ENST00000691394.2	LN:1504
@SQ	SN:ENST00000824263.1	LN:650
@SQ	SN:ENST00000355773.6	LN:3292
@SQ	SN:ENST00000402023.1	LN:252
@SQ	SN:ENST00000797629.1	LN:794
@SQ	SN:ENST00000797868.1	LN:369
@SQ	SN:ENST00000428865.3	LN:2180
@SQ	SN:ENST00000797631.1	LN:567
@SQ	SN:ENST00000422508.6	LN:9221
@SQ	SN:ENST00000437994.6	LN:9401
@SQ	SN:ENST00000287097.6	LN:9031
@SQ	SN:ENST00000623164.1	LN:1770
@SQ	SN:ENST00000406296.1	LN:293
@SQ	SN:ENST00000435946.1	LN:669
@SQ	SN:ENST00000404728.1	LN:395
@SQ	SN:ENST00000753227.1	LN:475
@SQ	SN:ENST00000740411.1	LN:611
@SQ	SN:ENST00000658108.2	LN:826
@SQ	SN:ENST00000740414.1	LN:884
@SQ	SN:ENST00000668767.1	LN:846
@SQ	SN:ENST00000401875.1	LN:267
@SQ	SN:ENST00000740412.1	LN:382
@SQ	SN:ENST00000421318.1	LN:441
@SQ	SN:ENST00000406203.1	LN:1408
@SQ	SN:ENST00000846476.1	LN:592
@SQ	SN:ENST00000322507.13	LN:11725
@SQ	SN:ENST00000345356.10	LN:5886
@SQ	SN:ENST00000416123.6	LN:8964
@SQ	SN:ENST00000483888.6	LN:9637
@SQ	SN:ENST00000783115.1	LN:476
@SQ	SN:ENST00000370081.6	LN:914
@SQ	SN:ENST00000370089.6	LN:773
@SQ	SN:ENST00000509698.6	LN:486
@SQ	SN:ENST00000684430.2	LN:462
@SQ	SN:ENST00000460985.1	LN:357
@SQ	SN:ENST00000472311.6	LN:325
@SQ	SN:ENST00000746263.1	LN:491
@SQ	SN:ENST00000230461.11	LN:4418
@SQ	SN:ENST00000673730.1	LN:4182
@SQ	SN:ENST00000674151.1	LN:4105
@SQ	SN:ENST00000370050.9	LN:3775
@SQ	SN:ENST00000475111.6	LN:2791
@SQ	SN:ENST00000674038.1	LN:2142
@SQ	SN:ENST00000685742.2	LN:833
@SQ	SN:ENST00000655404.4	LN:2920
@SQ	SN:ENST00000607221.4	LN:1602
@SQ	SN:ENST00000689068.2	LN:954
@SQ	SN:ENST00000661161.1	LN:5454
@SQ	SN:ENST00000657787.1	LN:2035
@SQ	SN:ENST00000393004.6	LN:7807
@SQ	SN:ENST00000237172.12	LN:4636
@SQ	SN:ENST00000370020.1	LN:4051
@SQ	SN:ENST00000366304.3	LN:880
@SQ	SN:ENST00000440220.5	LN:447
@SQ	SN:ENST00000609544.1	LN:528
@SQ	SN:ENST00000419709.1	LN:506
@SQ	SN:ENST00000745984.1	LN:405
@SQ	SN:ENST00000408405.2	LN:208
@SQ	SN:ENST00000580609.1	LN:67
@SQ	SN:ENST00000455530.1	LN:461
@SQ	SN:ENST00000407776.1	LN:448
@SQ	SN:ENST00000364421.1	LN:157
@SQ	SN:ENST00000746103.1	LN:719
@SQ	SN:ENST00000403318.1	LN:432
@SQ	SN:ENST00000745740.1	LN:571
@SQ	SN:ENST00000745742.1	LN:557
@SQ	SN:ENST00000402607.2	LN:340
@SQ	SN:ENST00000516328.1	LN:91
@SQ	SN:ENST00000370010.6	LN:4644
@SQ	SN:ENST00000447266.7	LN:6671
@SQ	SN:ENST00000327284.12	LN:2700
@SQ	SN:ENST00000533798.1	LN:831
@SQ	SN:ENST00000402263.2	LN:756
@SQ	SN:ENST00000516689.1	LN:94
@SQ	SN:ENST00000363221.1	LN:330
@SQ	SN:ENST00000646843.1	LN:566
@SQ	SN:ENST00000369975.6	LN:5598
@SQ	SN:ENST00000369977.8	LN:8615
@SQ	SN:ENST00000369985.9	LN:8546
@SQ	SN:ENST00000664640.1	LN:8642
@SQ	SN:ENST00000516347.1	LN:100
@SQ	SN:ENST00000615563.4	LN:4026
@SQ	SN:ENST00000672093.1	LN:3858
@SQ	SN:ENST00000411237.1	LN:97
@SQ	SN:ENST00000369950.8	LN:3543
@SQ	SN:ENST00000611179.4	LN:3324
@SQ	SN:ENST00000363170.1	LN:113
@SQ	SN:ENST00000369963.5	LN:868
@SQ	SN:ENST00000410720.1	LN:107
@SQ	SN:ENST00000459506.1	LN:102
@SQ	SN:ENST00000653622.1	LN:1318
@SQ	SN:ENST00000455554.2	LN:570
@SQ	SN:ENST00000607737.1	LN:102
@SQ	SN:ENST00000626131.2	LN:722
@SQ	SN:ENST00000440811.1	LN:2285
@SQ	SN:ENST00000790727.1	LN:514
@SQ	SN:ENST00000790728.1	LN:554
@SQ	SN:ENST00000669468.2	LN:1059
@SQ	SN:ENST00000669724.2	LN:602
@SQ	SN:ENST00000702388.2	LN:1884
@SQ	SN:ENST00000790533.1	LN:1298
@SQ	SN:ENST00000790544.1	LN:996
@SQ	SN:ENST00000790547.1	LN:1123
@SQ	SN:ENST00000790550.1	LN:1515
@SQ	SN:ENST00000614661.1	LN:98
@SQ	SN:ENST00000741461.1	LN:863
@SQ	SN:ENST00000369947.5	LN:2568
@SQ	SN:ENST00000741553.1	LN:836
@SQ	SN:ENST00000406279.1	LN:553
@SQ	SN:ENST00000602452.3	LN:5288
@SQ	SN:ENST00000684080.1	LN:4925
@SQ	SN:ENST00000649759.1	LN:2587
@SQ	SN:ENST00000714334.1	LN:1401
@SQ	SN:ENST00000715178.1	LN:1861
@SQ	SN:ENST00000803588.1	LN:1284
@SQ	SN:ENST00000830456.1	LN:785
@SQ	SN:ENST00000830454.1	LN:719
@SQ	SN:ENST00000430931.1	LN:2632
@SQ	SN:ENST00000731641.1	LN:312
@SQ	SN:ENST00000369940.7	LN:5577
@SQ	SN:ENST00000607739.1	LN:1387
@SQ	SN:ENST00000275034.5	LN:11926
@SQ	SN:ENST00000700114.1	LN:10242
@SQ	SN:ENST00000700115.1	LN:5725
@SQ	SN:ENST00000700013.1	LN:5722
@SQ	SN:ENST00000700118.1	LN:5809
@SQ	SN:ENST00000757453.1	LN:506
@SQ	SN:ENST00000406574.1	LN:447
@SQ	SN:ENST00000669651.1	LN:2229
@SQ	SN:ENST00000759666.1	LN:847
@SQ	SN:ENST00000691453.1	LN:1283
@SQ	SN:ENST00000759659.1	LN:571
@SQ	SN:ENST00000703810.2	LN:884
@SQ	SN:ENST00000344726.10	LN:865
@SQ	SN:ENST00000620514.2	LN:958
@SQ	SN:ENST00000706657.1	LN:965
@SQ	SN:ENST00000275036.11	LN:831
@SQ	SN:ENST00000706659.1	LN:893
@SQ	SN:ENST00000706660.1	LN:1097
@SQ	SN:ENST00000604516.2	LN:2965
@SQ	SN:ENST00000759890.1	LN:1161
@SQ	SN:ENST00000406706.2	LN:323
@SQ	SN:ENST00000759894.1	LN:1176
@SQ	SN:ENST00000364594.1	LN:104
@SQ	SN:ENST00000651663.1	LN:3885
@SQ	SN:ENST00000405542.1	LN:640
@SQ	SN:ENST00000444542.1	LN:271
@SQ	SN:ENST00000573303.1	LN:535
@SQ	SN:ENST00000653689.1	LN:3030
@SQ	SN:ENST00000653204.1	LN:3825
@SQ	SN:ENST00000652956.1	LN:2771
@SQ	SN:ENST00000731971.1	LN:659
@SQ	SN:ENST00000401435.1	LN:260
@SQ	SN:ENST00000732152.1	LN:1034
@SQ	SN:ENST00000369846.9	LN:4564
@SQ	SN:ENST00000392959.5	LN:4719
@SQ	SN:ENST00000467898.3	LN:2894
@SQ	SN:ENST00000718105.1	LN:742
@SQ	SN:ENST00000718099.1	LN:486
@SQ	SN:ENST00000718100.1	LN:535
@SQ	SN:ENST00000718108.1	LN:642
@SQ	SN:ENST00000607718.2	LN:1062
@SQ	SN:ENST00000718101.1	LN:562
@SQ	SN:ENST00000718102.1	LN:753
@SQ	SN:ENST00000718104.1	LN:4723
@SQ	SN:ENST00000571144.1	LN:367
@SQ	SN:ENST00000814882.1	LN:948
@SQ	SN:ENST00000369838.6	LN:4603
@SQ	SN:ENST00000764486.1	LN:729
@SQ	SN:ENST00000764661.1	LN:272
@SQ	SN:ENST00000784460.1	LN:1303
@SQ	SN:ENST00000784473.1	LN:1200
@SQ	SN:ENST00000784472.1	LN:1712
@SQ	SN:ENST00000784778.1	LN:571
@SQ	SN:ENST00000403623.1	LN:949
@SQ	SN:ENST00000649312.2	LN:1312
@SQ	SN:ENST00000784596.1	LN:391
@SQ	SN:ENST00000369816.5	LN:3013
@SQ	SN:ENST00000753838.1	LN:1696
@SQ	SN:ENST00000653117.1	LN:1623
@SQ	SN:ENST00000405405.2	LN:1007
@SQ	SN:ENST00000404414.1	LN:305
@SQ	SN:ENST00000509894.5	LN:3725
@SQ	SN:ENST00000230510.7	LN:3477
@SQ	SN:ENST00000369798.7	LN:2966
@SQ	SN:ENST00000627129.1	LN:240
@SQ	SN:ENST00000670267.1	LN:925
@SQ	SN:ENST00000401578.2	LN:5914
@SQ	SN:ENST00000404520.1	LN:634
@SQ	SN:ENST00000671011.1	LN:953
@SQ	SN:ENST00000369760.8	LN:743
@SQ	SN:ENST00000356489.9	LN:1514
@SQ	SN:ENST00000320393.9	LN:3668
@SQ	SN:ENST00000606629.1	LN:1436
@SQ	SN:ENST00000404330.1	LN:555
@SQ	SN:ENST00000623431.1	LN:443
@SQ	SN:ENST00000427048.8	LN:2798
@SQ	SN:ENST00000656173.1	LN:4443
@SQ	SN:ENST00000452402.6	LN:1429
@SQ	SN:ENST00000569267.1	LN:2123
@SQ	SN:ENST00000648796.1	LN:1241
@SQ	SN:ENST00000407020.1	LN:358
@SQ	SN:ENST00000326971.2	LN:197
@SQ	SN:ENST00000762913.1	LN:447
@SQ	SN:ENST00000762914.1	LN:724
@SQ	SN:ENST00000403828.1	LN:1349
@SQ	SN:ENST00000821828.1	LN:305
@SQ	SN:ENST00000759358.1	LN:1072
@SQ	SN:ENST00000759357.1	LN:510
@SQ	SN:ENST00000435858.1	LN:784
@SQ	SN:ENST00000802697.1	LN:1040
@SQ	SN:ENST00000570612.1	LN:319
@SQ	SN:ENST00000614959.1	LN:2407
@SQ	SN:ENST00000791451.1	LN:571
@SQ	SN:ENST00000391034.1	LN:120
@SQ	SN:ENST00000793913.1	LN:973
@SQ	SN:ENST00000457116.1	LN:471
@SQ	SN:ENST00000320172.11	LN:5582
@SQ	SN:ENST00000369754.7	LN:5664
@SQ	SN:ENST00000369756.3	LN:5537
@SQ	SN:ENST00000810160.1	LN:354
@SQ	SN:ENST00000810355.1	LN:466
@SQ	SN:ENST00000384159.1	LN:133
@SQ	SN:ENST00000848194.1	LN:529
@SQ	SN:ENST00000848193.1	LN:1220
@SQ	SN:ENST00000402075.1	LN:293
@SQ	SN:ENST00000848190.1	LN:998
@SQ	SN:ENST00000848189.1	LN:480
@SQ	SN:ENST00000821221.1	LN:558
@SQ	SN:ENST00000821209.1	LN:2385
@SQ	SN:ENST00000667666.1	LN:1564
@SQ	SN:ENST00000666226.1	LN:1583
@SQ	SN:ENST00000663543.1	LN:1662
@SQ	SN:ENST00000660534.3	LN:1491
@SQ	SN:ENST00000821215.1	LN:1206
@SQ	SN:ENST00000821214.1	LN:689
@SQ	SN:ENST00000821471.1	LN:724
@SQ	SN:ENST00000565962.1	LN:87
@SQ	SN:ENST00000821476.1	LN:532
@SQ	SN:ENST00000821478.1	LN:2129
@SQ	SN:ENST00000821480.1	LN:746
@SQ	SN:ENST00000306270.12	LN:6040
@SQ	SN:ENST00000610980.4	LN:5195
@SQ	SN:ENST00000503631.5	LN:3560
@SQ	SN:ENST00000510291.5	LN:4109
@SQ	SN:ENST00000411112.1	LN:103
@SQ	SN:ENST00000741155.1	LN:789
@SQ	SN:ENST00000401636.1	LN:979
@SQ	SN:ENST00000847420.1	LN:630
@SQ	SN:ENST00000847418.1	LN:1351
@SQ	SN:ENST00000847264.1	LN:1425
@SQ	SN:ENST00000847266.1	LN:628
@SQ	SN:ENST00000661314.1	LN:1460
@SQ	SN:ENST00000535040.4	LN:3392
@SQ	SN:ENST00000369750.4	LN:2890
@SQ	SN:ENST00000543496.3	LN:2881
@SQ	SN:ENST00000773976.1	LN:518
@SQ	SN:ENST00000774118.1	LN:979
@SQ	SN:ENST00000836265.1	LN:460
@SQ	SN:ENST00000836266.1	LN:410
@SQ	SN:ENST00000836269.1	LN:412
@SQ	SN:ENST00000729377.1	LN:890
@SQ	SN:ENST00000759600.1	LN:895
@SQ	SN:ENST00000759599.1	LN:356
@SQ	SN:ENST00000759602.1	LN:1231
@SQ	SN:ENST00000759603.1	LN:600
@SQ	SN:ENST00000369747.8	LN:1925
@SQ	SN:ENST00000403648.2	LN:294
@SQ	SN:ENST00000451856.1	LN:480
@SQ	SN:ENST00000626828.1	LN:114
@SQ	SN:ENST00000237163.9	LN:7995
@SQ	SN:ENST00000349129.7	LN:7957
@SQ	SN:ENST00000369739.7	LN:7743
@SQ	SN:ENST00000513973.6	LN:6079
@SQ	SN:ENST00000512866.5	LN:2013
@SQ	SN:ENST00000508748.6	LN:4518
@SQ	SN:ENST00000698608.1	LN:4026
@SQ	SN:ENST00000698610.1	LN:4130
@SQ	SN:ENST00000698612.1	LN:3910
@SQ	SN:ENST00000507554.2	LN:2735
@SQ	SN:ENST00000616566.5	LN:2325
@SQ	SN:ENST00000698525.1	LN:2754
@SQ	SN:ENST00000698613.1	LN:3470
@SQ	SN:ENST00000698526.1	LN:3579
@SQ	SN:ENST00000283977.9	LN:2223
@SQ	SN:ENST00000651425.1	LN:1866
@SQ	SN:ENST00000650642.1	LN:1893
@SQ	SN:ENST00000652222.2	LN:1879
@SQ	SN:ENST00000506587.5	LN:1971
@SQ	SN:ENST00000509219.2	LN:1952
@SQ	SN:ENST00000652468.1	LN:2060
@SQ	SN:ENST00000369724.5	LN:3769
@SQ	SN:ENST00000787769.1	LN:915
@SQ	SN:ENST00000369705.4	LN:3338
@SQ	SN:ENST00000403475.2	LN:994
@SQ	SN:ENST00000738470.1	LN:779
@SQ	SN:ENST00000369700.4	LN:2444
@SQ	SN:ENST00000521485.5	LN:4521
@SQ	SN:ENST00000369694.7	LN:4422
@SQ	SN:ENST00000195649.10	LN:4434
@SQ	SN:ENST00000439399.6	LN:4452
@SQ	SN:ENST00000521743.5	LN:4263
@SQ	SN:ENST00000520302.5	LN:4136
@SQ	SN:ENST00000520213.5	LN:2168
@SQ	SN:ENST00000781266.1	LN:1155
@SQ	SN:ENST00000443471.3	LN:963
@SQ	SN:ENST00000781267.1	LN:1295
@SQ	SN:ENST00000656981.1	LN:1856
@SQ	SN:ENST00000369689.6	LN:570
@SQ	SN:ENST00000369687.2	LN:521
@SQ	SN:ENST00000369679.4	LN:768
@SQ	SN:ENST00000369681.10	LN:9205
@SQ	SN:ENST00000724547.1	LN:560
@SQ	SN:ENST00000420766.1	LN:835
@SQ	SN:ENST00000444796.2	LN:2300
@SQ	SN:ENST00000257776.5	LN:2137
@SQ	SN:ENST00000257766.8	LN:5063
@SQ	SN:ENST00000617909.2	LN:5039
@SQ	SN:ENST00000403245.8	LN:5155
@SQ	SN:ENST00000789558.1	LN:468
@SQ	SN:ENST00000816969.1	LN:867
@SQ	SN:ENST00000818904.1	LN:663
@SQ	SN:ENST00000791464.1	LN:1198
@SQ	SN:ENST00000791462.1	LN:581
@SQ	SN:ENST00000791001.1	LN:515
@SQ	SN:ENST00000790997.1	LN:770
@SQ	SN:ENST00000790992.1	LN:1422
@SQ	SN:ENST00000442896.1	LN:1219
@SQ	SN:ENST00000791000.1	LN:1464
@SQ	SN:ENST00000606784.5	LN:1230
@SQ	SN:ENST00000405071.1	LN:138
@SQ	SN:ENST00000423086.3	LN:491
@SQ	SN:ENST00000591225.5	LN:762
@SQ	SN:ENST00000369663.10	LN:6430
@SQ	SN:ENST00000660317.2	LN:2572
@SQ	SN:ENST00000826534.1	LN:1014
@SQ	SN:ENST00000804923.1	LN:285
@SQ	SN:ENST00000804924.1	LN:746
@SQ	SN:ENST00000401925.1	LN:229
@SQ	SN:ENST00000805044.1	LN:457
@SQ	SN:ENST00000805048.1	LN:779
@SQ	SN:ENST00000805049.1	LN:509
@SQ	SN:ENST00000840698.1	LN:677
@SQ	SN:ENST00000829284.1	LN:1584
@SQ	SN:ENST00000403057.1	LN:1002
@SQ	SN:ENST00000841836.1	LN:538
@SQ	SN:ENST00000403365.1	LN:367
@SQ	SN:ENST00000402742.1	LN:1590
@SQ	SN:ENST00000434946.1	LN:1219
@SQ	SN:ENST00000840427.1	LN:1077
@SQ	SN:ENST00000840426.1	LN:2606
@SQ	SN:ENST00000406790.1	LN:469
@SQ	SN:ENST00000458298.1	LN:514
@SQ	SN:ENST00000369651.7	LN:3918
@SQ	SN:ENST00000257770.8	LN:3562
@SQ	SN:ENST00000369646.7	LN:974
@SQ	SN:ENST00000624603.1	LN:618
@SQ	SN:ENST00000682939.1	LN:3903
@SQ	SN:ENST00000684570.1	LN:4254
@SQ	SN:ENST00000682491.1	LN:3812
@SQ	SN:ENST00000683898.1	LN:4044
@SQ	SN:ENST00000683643.1	LN:4079
@SQ	SN:ENST00000684647.1	LN:3821
@SQ	SN:ENST00000682497.1	LN:4212
@SQ	SN:ENST00000683785.1	LN:4130
@SQ	SN:ENST00000684150.1	LN:4182
@SQ	SN:ENST00000682171.1	LN:4157
@SQ	SN:ENST00000682083.1	LN:5825
@SQ	SN:ENST00000682991.1	LN:3773
@SQ	SN:ENST00000683754.1	LN:3911
@SQ	SN:ENST00000684281.1	LN:3641
@SQ	SN:ENST00000684680.1	LN:3607
@SQ	SN:ENST00000682682.1	LN:3739
@SQ	SN:ENST00000314673.8	LN:3452
@SQ	SN:ENST00000346348.7	LN:3348
@SQ	SN:ENST00000509338.6	LN:2580
@SQ	SN:ENST00000515216.6	LN:3426
@SQ	SN:ENST00000681981.1	LN:3375
@SQ	SN:ENST00000682660.1	LN:3198
@SQ	SN:ENST00000682738.1	LN:3267
@SQ	SN:ENST00000684717.1	LN:3576
@SQ	SN:ENST00000684118.1	LN:3427
@SQ	SN:ENST00000683479.1	LN:3934
@SQ	SN:ENST00000513865.5	LN:2259
@SQ	SN:ENST00000505648.5	LN:3193
@SQ	SN:ENST00000369627.6	LN:3111
@SQ	SN:ENST00000508658.6	LN:4391
@SQ	SN:ENST00000683541.1	LN:4267
@SQ	SN:ENST00000616122.5	LN:6770
@SQ	SN:ENST00000676637.1	LN:6591
@SQ	SN:ENST00000678528.1	LN:6511
@SQ	SN:ENST00000678878.1	LN:6427
@SQ	SN:ENST00000355238.11	LN:6443
@SQ	SN:ENST00000677771.1	LN:6336
@SQ	SN:ENST00000678618.1	LN:3098
@SQ	SN:ENST00000676630.1	LN:3314
@SQ	SN:ENST00000677059.1	LN:2161
@SQ	SN:ENST00000676542.1	LN:2158
@SQ	SN:ENST00000444272.2	LN:1804
@SQ	SN:ENST00000678899.1	LN:3310
@SQ	SN:ENST00000369622.8	LN:2754
@SQ	SN:ENST00000710383.1	LN:2859
@SQ	SN:ENST00000678816.1	LN:2317
@SQ	SN:ENST00000676688.1	LN:2552
@SQ	SN:ENST00000678355.1	LN:2561
@SQ	SN:ENST00000678930.1	LN:2128
@SQ	SN:ENST00000678589.1	LN:1823
@SQ	SN:ENST00000850498.1	LN:2013
@SQ	SN:ENST00000673769.1	LN:2358
@SQ	SN:ENST00000405497.1	LN:715
@SQ	SN:ENST00000659276.1	LN:1425
@SQ	SN:ENST00000650155.1	LN:818
@SQ	SN:ENST00000665113.1	LN:1743
@SQ	SN:ENST00000658077.1	LN:5169
@SQ	SN:ENST00000655116.2	LN:3852
@SQ	SN:ENST00000670094.1	LN:2704
@SQ	SN:ENST00000624295.4	LN:966
@SQ	SN:ENST00000850519.1	LN:427
@SQ	SN:ENST00000369605.9	LN:934
@SQ	SN:ENST00000670410.1	LN:1345
@SQ	SN:ENST00000670327.1	LN:1008
@SQ	SN:ENST00000364995.1	LN:70
@SQ	SN:ENST00000406187.1	LN:641
@SQ	SN:ENST00000369586.2	LN:178
@SQ	SN:ENST00000410754.1	LN:173
@SQ	SN:ENST00000363557.1	LN:117
@SQ	SN:ENST00000407987.1	LN:512
@SQ	SN:ENST00000755502.1	LN:2327
@SQ	SN:ENST00000666191.1	LN:1223
@SQ	SN:ENST00000365233.1	LN:139
@SQ	SN:ENST00000755499.1	LN:603
@SQ	SN:ENST00000403775.1	LN:720
@SQ	SN:ENST00000401856.1	LN:572
@SQ	SN:ENST00000472609.1	LN:340
@SQ	SN:ENST00000786003.1	LN:618
@SQ	SN:ENST00000404100.1	LN:426
@SQ	SN:ENST00000471845.3	LN:291
@SQ	SN:ENST00000840101.1	LN:2217
@SQ	SN:ENST00000782918.1	LN:1204
@SQ	SN:ENST00000407695.1	LN:401
@SQ	SN:ENST00000782919.1	LN:769
@SQ	SN:ENST00000402173.1	LN:411
@SQ	SN:ENST00000468100.1	LN:304
@SQ	SN:ENST00000258070.4	LN:137
@SQ	SN:ENST00000782923.1	LN:419
@SQ	SN:ENST00000305344.7	LN:1826
@SQ	SN:ENST00000783020.1	LN:429
@SQ	SN:ENST00000437151.1	LN:728
@SQ	SN:ENST00000407725.2	LN:247
@SQ	SN:ENST00000402666.1	LN:306
@SQ	SN:ENST00000516888.1	LN:304
@SQ	SN:ENST00000627148.3	LN:710
@SQ	SN:ENST00000369582.6	LN:729
@SQ	SN:ENST00000610310.3	LN:615
@SQ	SN:ENST00000630630.2	LN:832
@SQ	SN:ENST00000400413.2	LN:996
@SQ	SN:ENST00000606274.1	LN:4127
@SQ	SN:ENST00000392985.4	LN:1602
@SQ	SN:ENST00000743327.1	LN:733
@SQ	SN:ENST00000743328.1	LN:607
@SQ	SN:ENST00000369577.8	LN:12341
@SQ	SN:ENST00000339907.8	LN:8287
@SQ	SN:ENST00000402374.1	LN:936
@SQ	SN:ENST00000525899.6	LN:2279
@SQ	SN:ENST00000404829.2	LN:1676
@SQ	SN:ENST00000608353.5	LN:2111
@SQ	SN:ENST00000392863.6	LN:2438
@SQ	SN:ENST00000229570.9	LN:2405
@SQ	SN:ENST00000608525.5	LN:735
@SQ	SN:ENST00000608868.2	LN:815
@SQ	SN:ENST00000388923.5	LN:1344
@SQ	SN:ENST00000608326.1	LN:2110
@SQ	SN:ENST00000623904.1	LN:1775
@SQ	SN:ENST00000369562.9	LN:2207
@SQ	SN:ENST00000507897.5	LN:2301
@SQ	SN:ENST00000403708.1	LN:294
@SQ	SN:ENST00000406493.1	LN:982
@SQ	SN:ENST00000401760.1	LN:781
@SQ	SN:ENST00000369556.7	LN:1720
@SQ	SN:ENST00000369557.9	LN:1653
@SQ	SN:ENST00000369552.9	LN:1854
@SQ	SN:ENST00000383988.1	LN:108
@SQ	SN:ENST00000691725.1	LN:2339
@SQ	SN:ENST00000369536.10	LN:2242
@SQ	SN:ENST00000693431.1	LN:2361
@SQ	SN:ENST00000689174.1	LN:2446
@SQ	SN:ENST00000692684.1	LN:3327
@SQ	SN:ENST00000693327.1	LN:2388
@SQ	SN:ENST00000685408.1	LN:2570
@SQ	SN:ENST00000689206.1	LN:2360
@SQ	SN:ENST00000690622.1	LN:2437
@SQ	SN:ENST00000688532.1	LN:2140
@SQ	SN:ENST00000686154.1	LN:2202
@SQ	SN:ENST00000685701.1	LN:2223
@SQ	SN:ENST00000686407.1	LN:2039
@SQ	SN:ENST00000687586.1	LN:2476
@SQ	SN:ENST00000686284.1	LN:1644
@SQ	SN:ENST00000451155.2	LN:2148
@SQ	SN:ENST00000687729.1	LN:1921
@SQ	SN:ENST00000692394.1	LN:1973
@SQ	SN:ENST00000687437.1	LN:1885
@SQ	SN:ENST00000546266.5	LN:2470
@SQ	SN:ENST00000850561.1	LN:2180
@SQ	SN:ENST00000257789.4	LN:2501
@SQ	SN:ENST00000392844.8	LN:2498
@SQ	SN:ENST00000257787.6	LN:1898
@SQ	SN:ENST00000459219.1	LN:104
@SQ	SN:ENST00000811006.1	LN:691
@SQ	SN:ENST00000820284.1	LN:679
@SQ	SN:ENST00000820286.1	LN:335
@SQ	SN:ENST00000820285.1	LN:1372
@SQ	SN:ENST00000384402.1	LN:113
@SQ	SN:ENST00000488870.3	LN:298
@SQ	SN:ENST00000820288.1	LN:1079
@SQ	SN:ENST00000604960.1	LN:446
@SQ	SN:ENST00000762922.1	LN:470
@SQ	SN:ENST00000762921.1	LN:497
@SQ	SN:ENST00000661132.1	LN:674
@SQ	SN:ENST00000237201.2	LN:1453
@SQ	SN:ENST00000810340.1	LN:296
@SQ	SN:ENST00000756364.1	LN:1104
@SQ	SN:ENST00000362094.6	LN:5244
@SQ	SN:ENST00000468898.2	LN:5312
@SQ	SN:ENST00000549890.2	LN:5502
@SQ	SN:ENST00000428600.3	LN:5542
@SQ	SN:ENST00000369499.3	LN:5561
@SQ	SN:ENST00000369501.3	LN:6019
@SQ	SN:ENST00000756365.1	LN:1176
@SQ	SN:ENST00000624253.1	LN:3502
@SQ	SN:ENST00000648572.1	LN:1621
@SQ	SN:ENST00000756467.1	LN:674
@SQ	SN:ENST00000404250.1	LN:354
@SQ	SN:ENST00000403258.1	LN:1108
@SQ	SN:ENST00000745822.1	LN:974
@SQ	SN:ENST00000655924.1	LN:1572
@SQ	SN:ENST00000669402.1	LN:1232
@SQ	SN:ENST00000745823.1	LN:697
@SQ	SN:ENST00000745825.1	LN:826
@SQ	SN:ENST00000656004.2	LN:1168
@SQ	SN:ENST00000745827.1	LN:1135
@SQ	SN:ENST00000369485.9	LN:4825
@SQ	SN:ENST00000369475.7	LN:1725
@SQ	SN:ENST00000714204.1	LN:3322
@SQ	SN:ENST00000410213.1	LN:189
@SQ	SN:ENST00000538899.2	LN:1374
@SQ	SN:ENST00000718036.1	LN:942
@SQ	SN:ENST00000724308.1	LN:938
@SQ	SN:ENST00000724309.1	LN:2152
@SQ	SN:ENST00000724310.1	LN:2084
@SQ	SN:ENST00000718039.1	LN:1067
@SQ	SN:ENST00000718040.1	LN:642
@SQ	SN:ENST00000718042.1	LN:2351
@SQ	SN:ENST00000724307.1	LN:713
@SQ	SN:ENST00000401460.1	LN:267
@SQ	SN:ENST00000810603.1	LN:710
@SQ	SN:ENST00000403367.1	LN:482
@SQ	SN:ENST00000411069.1	LN:191
@SQ	SN:ENST00000606729.1	LN:504
@SQ	SN:ENST00000369472.1	LN:816
@SQ	SN:ENST00000336032.4	LN:2092
@SQ	SN:ENST00000354922.3	LN:1345
@SQ	SN:ENST00000580171.2	LN:297
@SQ	SN:ENST00000452027.3	LN:3589
@SQ	SN:ENST00000850586.1	LN:643
@SQ	SN:ENST00000842480.1	LN:1341
@SQ	SN:ENST00000842482.1	LN:1158
@SQ	SN:ENST00000842481.1	LN:485
@SQ	SN:ENST00000842484.1	LN:579
@SQ	SN:ENST00000665193.1	LN:1621
@SQ	SN:ENST00000842629.1	LN:545
@SQ	SN:ENST00000275072.5	LN:4703
@SQ	SN:ENST00000454853.7	LN:2742
@SQ	SN:ENST00000435811.5	LN:3106
@SQ	SN:ENST00000369451.7	LN:1823
@SQ	SN:ENST00000402938.4	LN:4738
@SQ	SN:ENST00000405796.1	LN:1332
@SQ	SN:ENST00000435041.3	LN:4164
@SQ	SN:ENST00000369415.9	LN:4923
@SQ	SN:ENST00000359203.3	LN:4042
@SQ	SN:ENST00000407371.1	LN:609
@SQ	SN:ENST00000339746.9	LN:5368
@SQ	SN:ENST00000710308.1	LN:5707
@SQ	SN:ENST00000369408.9	LN:5258
@SQ	SN:ENST00000447838.6	LN:2968
@SQ	SN:ENST00000471305.3	LN:293
@SQ	SN:ENST00000438267.1	LN:811
@SQ	SN:ENST00000425588.1	LN:442
@SQ	SN:ENST00000522441.5	LN:3157
@SQ	SN:ENST00000485637.5	LN:1427
@SQ	SN:ENST00000520793.5	LN:2489
@SQ	SN:ENST00000626778.2	LN:696
@SQ	SN:ENST00000520441.5	LN:791
@SQ	SN:ENST00000523377.2	LN:5347
@SQ	SN:ENST00000520318.1	LN:677
@SQ	SN:ENST00000738307.1	LN:1456
@SQ	SN:ENST00000738309.1	LN:436
@SQ	SN:ENST00000369393.8	LN:18485
@SQ	SN:ENST00000438877.1	LN:472
@SQ	SN:ENST00000843838.1	LN:648
@SQ	SN:ENST00000401853.1	LN:280
@SQ	SN:ENST00000405081.1	LN:755
@SQ	SN:ENST00000551025.4	LN:6088
@SQ	SN:ENST00000362760.1	LN:96
@SQ	SN:ENST00000407054.1	LN:335
@SQ	SN:ENST00000407031.2	LN:1396
@SQ	SN:ENST00000369352.1	LN:1652
@SQ	SN:ENST00000638915.1	LN:1479
@SQ	SN:ENST00000517082.1	LN:110
@SQ	SN:ENST00000257749.9	LN:9215
@SQ	SN:ENST00000406998.7	LN:4047
@SQ	SN:ENST00000343122.7	LN:3981
@SQ	SN:ENST00000695952.1	LN:2888
@SQ	SN:ENST00000453877.6	LN:3151
@SQ	SN:ENST00000445838.1	LN:876
@SQ	SN:ENST00000410146.1	LN:285
@SQ	SN:ENST00000662649.1	LN:2635
@SQ	SN:ENST00000404861.1	LN:406
@SQ	SN:ENST00000726614.1	LN:1237
@SQ	SN:ENST00000841319.1	LN:1276
@SQ	SN:ENST00000663503.1	LN:5635
@SQ	SN:ENST00000654016.1	LN:2649
@SQ	SN:ENST00000671229.1	LN:2512
@SQ	SN:ENST00000701480.1	LN:1117
@SQ	SN:ENST00000580818.1	LN:92
@SQ	SN:ENST00000650187.1	LN:1271
@SQ	SN:ENST00000569865.1	LN:1431
@SQ	SN:ENST00000741971.1	LN:1053
@SQ	SN:ENST00000702346.2	LN:953
@SQ	SN:ENST00000741974.1	LN:775
@SQ	SN:ENST00000741975.1	LN:504
@SQ	SN:ENST00000837497.1	LN:826
@SQ	SN:ENST00000369325.7	LN:4633
@SQ	SN:ENST00000369327.7	LN:4558
@SQ	SN:ENST00000369332.7	LN:4830
@SQ	SN:ENST00000369329.8	LN:4932
@SQ	SN:ENST00000700591.1	LN:2624
@SQ	SN:ENST00000700592.1	LN:2768
@SQ	SN:ENST00000700593.1	LN:2476
@SQ	SN:ENST00000703101.1	LN:1437
@SQ	SN:ENST00000762879.1	LN:1820
@SQ	SN:ENST00000806370.1	LN:1352
@SQ	SN:ENST00000806372.1	LN:559
@SQ	SN:ENST00000828271.1	LN:381
@SQ	SN:ENST00000828102.1	LN:1125
@SQ	SN:ENST00000828630.1	LN:343
@SQ	SN:ENST00000828795.1	LN:798
@SQ	SN:ENST00000828796.1	LN:511
@SQ	SN:ENST00000828982.1	LN:1316
@SQ	SN:ENST00000828794.1	LN:1118
@SQ	SN:ENST00000837299.1	LN:653
@SQ	SN:ENST00000736553.1	LN:266
@SQ	SN:ENST00000721215.1	LN:328
@SQ	SN:ENST00000434493.2	LN:561
@SQ	SN:ENST00000577473.1	LN:78
@SQ	SN:ENST00000656997.1	LN:2577
@SQ	SN:ENST00000760409.1	LN:2117
@SQ	SN:ENST00000760411.1	LN:1086
@SQ	SN:ENST00000437768.2	LN:752
@SQ	SN:ENST00000574491.1	LN:261
@SQ	SN:ENST00000403051.2	LN:166
@SQ	SN:ENST00000401674.1	LN:224
@SQ	SN:ENST00000490790.3	LN:289
@SQ	SN:ENST00000406314.1	LN:586
@SQ	SN:ENST00000785449.1	LN:969
@SQ	SN:ENST00000785451.1	LN:419
@SQ	SN:ENST00000788275.1	LN:560
@SQ	SN:ENST00000647772.1	LN:2720
@SQ	SN:ENST00000404228.1	LN:893
@SQ	SN:ENST00000742296.1	LN:718
@SQ	SN:ENST00000363622.2	LN:211
@SQ	SN:ENST00000787648.1	LN:490
@SQ	SN:ENST00000785129.1	LN:592
@SQ	SN:ENST00000564251.2	LN:1880
@SQ	SN:ENST00000799049.1	LN:2844
@SQ	SN:ENST00000799047.1	LN:1993
@SQ	SN:ENST00000404689.3	LN:1097
@SQ	SN:ENST00000799048.1	LN:985
@SQ	SN:ENST00000796775.1	LN:1574
@SQ	SN:ENST00000408528.2	LN:213
@SQ	SN:ENST00000406040.2	LN:927
@SQ	SN:ENST00000452624.1	LN:739
@SQ	SN:ENST00000415778.1	LN:785
@SQ	SN:ENST00000369303.9	LN:6621
@SQ	SN:ENST00000680190.1	LN:6494
@SQ	SN:ENST00000680224.1	LN:6620
@SQ	SN:ENST00000681532.1	LN:2868
@SQ	SN:ENST00000680953.1	LN:2639
@SQ	SN:ENST00000679565.1	LN:2826
@SQ	SN:ENST00000369297.1	LN:1885
@SQ	SN:ENST00000668367.1	LN:2452
@SQ	SN:ENST00000776667.1	LN:770
@SQ	SN:ENST00000687716.2	LN:1847
@SQ	SN:ENST00000670976.1	LN:1292
@SQ	SN:ENST00000751325.1	LN:1788
@SQ	SN:ENST00000751332.1	LN:1559
@SQ	SN:ENST00000751427.1	LN:583
@SQ	SN:ENST00000624663.1	LN:1212
@SQ	SN:ENST00000751334.1	LN:1557
@SQ	SN:ENST00000516440.1	LN:124
@SQ	SN:ENST00000424678.1	LN:484
@SQ	SN:ENST00000805876.1	LN:834
@SQ	SN:ENST00000726879.1	LN:556
@SQ	SN:ENST00000424506.1	LN:265
@SQ	SN:ENST00000843357.1	LN:732
@SQ	SN:ENST00000404458.1	LN:226
@SQ	SN:ENST00000623815.1	LN:1166
@SQ	SN:ENST00000605309.1	LN:1780
@SQ	SN:ENST00000404146.1	LN:440
@SQ	SN:ENST00000834925.1	LN:1107
@SQ	SN:ENST00000689670.1	LN:1964
@SQ	SN:ENST00000757026.1	LN:481
@SQ	SN:ENST00000757027.1	LN:312
@SQ	SN:ENST00000757124.1	LN:550
@SQ	SN:ENST00000839529.1	LN:502
@SQ	SN:ENST00000839670.1	LN:676
@SQ	SN:ENST00000407870.1	LN:315
@SQ	SN:ENST00000743605.1	LN:677
@SQ	SN:ENST00000791250.1	LN:1104
@SQ	SN:ENST00000791249.1	LN:813
@SQ	SN:ENST00000791253.1	LN:2309
@SQ	SN:ENST00000791254.1	LN:694
@SQ	SN:ENST00000564541.1	LN:2268
@SQ	SN:ENST00000369293.6	LN:3399
@SQ	SN:ENST00000683151.1	LN:4513
@SQ	SN:ENST00000358812.9	LN:4578
@SQ	SN:ENST00000682663.1	LN:5032
@SQ	SN:ENST00000684211.1	LN:3192
@SQ	SN:ENST00000684753.1	LN:3201
@SQ	SN:ENST00000401718.1	LN:499
@SQ	SN:ENST00000809528.1	LN:534
@SQ	SN:ENST00000762170.1	LN:676
@SQ	SN:ENST00000668456.1	LN:5936
@SQ	SN:ENST00000658251.2	LN:4934
@SQ	SN:ENST00000404337.1	LN:1243
@SQ	SN:ENST00000780322.1	LN:425
@SQ	SN:ENST00000654453.2	LN:2376
@SQ	SN:ENST00000302103.6	LN:12793
@SQ	SN:ENST00000780556.1	LN:247
@SQ	SN:ENST00000780557.1	LN:323
@SQ	SN:ENST00000837893.1	LN:1042
@SQ	SN:ENST00000658843.2	LN:3477
@SQ	SN:ENST00000837898.1	LN:1051
@SQ	SN:ENST00000662501.1	LN:985
@SQ	SN:ENST00000486314.3	LN:297
@SQ	SN:ENST00000837891.1	LN:808
@SQ	SN:ENST00000430796.1	LN:548
@SQ	SN:ENST00000837900.1	LN:502
@SQ	SN:ENST00000656359.1	LN:2936
@SQ	SN:ENST00000837903.1	LN:642
@SQ	SN:ENST00000369278.5	LN:4226
@SQ	SN:ENST00000541107.5	LN:1904
@SQ	SN:ENST00000326771.2	LN:2031
@SQ	SN:ENST00000450218.6	LN:3949
@SQ	SN:ENST00000418311.1	LN:581
@SQ	SN:ENST00000384579.1	LN:139
@SQ	SN:ENST00000407851.1	LN:869
@SQ	SN:ENST00000407101.1	LN:841
@SQ	SN:ENST00000798451.1	LN:1007
@SQ	SN:ENST00000402309.1	LN:905
@SQ	SN:ENST00000442184.1	LN:481
@SQ	SN:ENST00000229955.4	LN:5967
@SQ	SN:ENST00000316149.8	LN:2407
@SQ	SN:ENST00000762684.1	LN:1831
@SQ	SN:ENST00000579670.2	LN:297
@SQ	SN:ENST00000536676.5	LN:3699
@SQ	SN:ENST00000539200.5	LN:3600
@SQ	SN:ENST00000544166.5	LN:2864
@SQ	SN:ENST00000369261.9	LN:3698
@SQ	SN:ENST00000620278.1	LN:2642
@SQ	SN:ENST00000275053.8	LN:8643
@SQ	SN:ENST00000683635.1	LN:8574
@SQ	SN:ENST00000369251.6	LN:3949
@SQ	SN:ENST00000847815.1	LN:2193
@SQ	SN:ENST00000457513.2	LN:756
@SQ	SN:ENST00000847816.1	LN:2044
@SQ	SN:ENST00000669069.1	LN:2015
@SQ	SN:ENST00000847783.1	LN:2012
@SQ	SN:ENST00000433637.2	LN:1984
@SQ	SN:ENST00000671308.2	LN:2347
@SQ	SN:ENST00000658994.1	LN:1862
@SQ	SN:ENST00000847822.1	LN:2059
@SQ	SN:ENST00000665158.1	LN:1383
@SQ	SN:ENST00000847837.1	LN:886
@SQ	SN:ENST00000847840.1	LN:2310
@SQ	SN:ENST00000653817.1	LN:1497
@SQ	SN:ENST00000661998.1	LN:2243
@SQ	SN:ENST00000848848.1	LN:348
@SQ	SN:ENST00000848634.1	LN:496
@SQ	SN:ENST00000432438.1	LN:499
@SQ	SN:ENST00000847831.1	LN:862
@SQ	SN:ENST00000667070.2	LN:3021
@SQ	SN:ENST00000847808.1	LN:947
@SQ	SN:ENST00000847795.1	LN:1413
@SQ	SN:ENST00000847813.1	LN:1857
@SQ	SN:ENST00000847854.1	LN:629
@SQ	SN:ENST00000670309.1	LN:1242
@SQ	SN:ENST00000847793.1	LN:1616
@SQ	SN:ENST00000607823.5	LN:1962
@SQ	SN:ENST00000459007.1	LN:91
@SQ	SN:ENST00000403144.2	LN:334
@SQ	SN:ENST00000418652.2	LN:771
@SQ	SN:ENST00000847870.1	LN:1840
@SQ	SN:ENST00000848458.1	LN:655
@SQ	SN:ENST00000806461.1	LN:545
@SQ	SN:ENST00000806463.1	LN:756
@SQ	SN:ENST00000841997.1	LN:735
@SQ	SN:ENST00000841996.1	LN:530
@SQ	SN:ENST00000842001.1	LN:845
@SQ	SN:ENST00000340697.4	LN:249
@SQ	SN:ENST00000842240.1	LN:655
@SQ	SN:ENST00000635423.1	LN:993
@SQ	SN:ENST00000842171.1	LN:1304
@SQ	SN:ENST00000685860.2	LN:2413
@SQ	SN:ENST00000842433.1	LN:523
@SQ	SN:ENST00000842434.1	LN:768
@SQ	SN:ENST00000842435.1	LN:732
@SQ	SN:ENST00000328345.8	LN:4885
@SQ	SN:ENST00000772446.1	LN:377
@SQ	SN:ENST00000369244.7	LN:8058
@SQ	SN:ENST00000229971.2	LN:2810
@SQ	SN:ENST00000603824.1	LN:313
@SQ	SN:ENST00000579940.1	LN:88
@SQ	SN:ENST00000602288.1	LN:736
@SQ	SN:ENST00000784826.1	LN:351
@SQ	SN:ENST00000389677.6	LN:11528
@SQ	SN:ENST00000538471.1	LN:941
@SQ	SN:ENST00000254759.8	LN:1325
@SQ	SN:ENST00000369240.5	LN:646
@SQ	SN:ENST00000681615.1	LN:5243
@SQ	SN:ENST00000369239.10	LN:5113
@SQ	SN:ENST00000647811.1	LN:5189
@SQ	SN:ENST00000481229.2	LN:5073
@SQ	SN:ENST00000681611.1	LN:2862
@SQ	SN:ENST00000438806.5	LN:3142
@SQ	SN:ENST00000418945.4	LN:2868
@SQ	SN:ENST00000720996.1	LN:1079
@SQ	SN:ENST00000720999.1	LN:613
@SQ	SN:ENST00000721008.1	LN:812
@SQ	SN:ENST00000721000.1	LN:730
@SQ	SN:ENST00000500704.7	LN:5878
@SQ	SN:ENST00000327681.10	LN:6255
@SQ	SN:ENST00000369233.6	LN:2514
@SQ	SN:ENST00000329966.10	LN:1444
@SQ	SN:ENST00000472914.6	LN:1617
@SQ	SN:ENST00000452647.3	LN:1873
@SQ	SN:ENST00000636394.1	LN:336
@SQ	SN:ENST00000384290.1	LN:109
@SQ	SN:ENST00000369220.8	LN:2118
@SQ	SN:ENST00000520429.6	LN:2153
@SQ	SN:ENST00000520371.5	LN:2186
@SQ	SN:ENST00000523799.5	LN:1035
@SQ	SN:ENST00000523985.5	LN:958
@SQ	SN:ENST00000518714.5	LN:1426
@SQ	SN:ENST00000627680.2	LN:896
@SQ	SN:ENST00000482541.2	LN:1704
@SQ	SN:ENST00000407121.1	LN:745
@SQ	SN:ENST00000369215.5	LN:3129
@SQ	SN:ENST00000809334.1	LN:486
@SQ	SN:ENST00000362433.1	LN:111
@SQ	SN:ENST00000281806.7	LN:3759
@SQ	SN:ENST00000369212.2	LN:1311
@SQ	SN:ENST00000430122.8	LN:1009
@SQ	SN:ENST00000735356.1	LN:898
@SQ	SN:ENST00000735344.1	LN:892
@SQ	SN:ENST00000735345.1	LN:619
@SQ	SN:ENST00000403835.2	LN:865
@SQ	SN:ENST00000734864.1	LN:610
@SQ	SN:ENST00000612765.1	LN:458
@SQ	SN:ENST00000447134.1	LN:600
@SQ	SN:ENST00000404225.1	LN:984
@SQ	SN:ENST00000837451.1	LN:2063
@SQ	SN:ENST00000369208.8	LN:8428
@SQ	SN:ENST00000262901.4	LN:3999
@SQ	SN:ENST00000411442.1	LN:380
@SQ	SN:ENST00000835851.1	LN:775
@SQ	SN:ENST00000835850.1	LN:1202
@SQ	SN:ENST00000369162.7	LN:8111
@SQ	SN:ENST00000406773.1	LN:777
@SQ	SN:ENST00000522650.5	LN:2828
@SQ	SN:ENST00000369143.2	LN:3433
@SQ	SN:ENST00000801152.1	LN:1628
@SQ	SN:ENST00000565695.4	LN:1754
@SQ	SN:ENST00000801153.1	LN:1340
@SQ	SN:ENST00000801154.1	LN:1341
@SQ	SN:ENST00000604292.1	LN:736
@SQ	SN:ENST00000801155.1	LN:619
@SQ	SN:ENST00000738337.1	LN:790
@SQ	SN:ENST00000682090.1	LN:4951
@SQ	SN:ENST00000421544.6	LN:4802
@SQ	SN:ENST00000683215.1	LN:4655
@SQ	SN:ENST00000369134.9	LN:4722
@SQ	SN:ENST00000684068.1	LN:3739
@SQ	SN:ENST00000683903.1	LN:4442
@SQ	SN:ENST00000681975.1	LN:4534
@SQ	SN:ENST00000369138.5	LN:4921
@SQ	SN:ENST00000413795.5	LN:4876
@SQ	SN:ENST00000358361.7	LN:1981
@SQ	SN:ENST00000401561.2	LN:1143
@SQ	SN:ENST00000669326.2	LN:620
@SQ	SN:ENST00000405705.1	LN:684
@SQ	SN:ENST00000833762.1	LN:409
@SQ	SN:ENST00000846139.1	LN:587
@SQ	SN:ENST00000669348.1	LN:4088
@SQ	SN:ENST00000407792.1	LN:426
@SQ	SN:ENST00000774365.1	LN:718
@SQ	SN:ENST00000779994.1	LN:627
@SQ	SN:ENST00000407015.1	LN:1384
@SQ	SN:ENST00000772224.1	LN:595
@SQ	SN:ENST00000365413.1	LN:134
@SQ	SN:ENST00000732675.1	LN:566
@SQ	SN:ENST00000666428.1	LN:2311
@SQ	SN:ENST00000843116.1	LN:469
@SQ	SN:ENST00000843032.1	LN:360
@SQ	SN:ENST00000401880.1	LN:2116
@SQ	SN:ENST00000398310.3	LN:865
@SQ	SN:ENST00000776939.1	LN:495
@SQ	SN:ENST00000806122.1	LN:1628
@SQ	SN:ENST00000790145.1	LN:565
@SQ	SN:ENST00000799454.1	LN:1131
@SQ	SN:ENST00000799445.1	LN:1525
@SQ	SN:ENST00000670325.2	LN:3221
@SQ	SN:ENST00000799464.1	LN:1278
@SQ	SN:ENST00000799465.1	LN:1482
@SQ	SN:ENST00000799446.1	LN:1097
@SQ	SN:ENST00000670498.1	LN:954
@SQ	SN:ENST00000799460.1	LN:1054
@SQ	SN:ENST00000406305.1	LN:431
@SQ	SN:ENST00000262903.9	LN:4575
@SQ	SN:ENST00000369125.6	LN:3102
@SQ	SN:ENST00000517135.1	LN:105
@SQ	SN:ENST00000422930.2	LN:254
@SQ	SN:ENST00000604667.1	LN:1675
@SQ	SN:ENST00000636951.1	LN:610
@SQ	SN:ENST00000668527.1	LN:2425
@SQ	SN:ENST00000835624.1	LN:583
@SQ	SN:ENST00000637414.1	LN:879
@SQ	SN:ENST00000637759.1	LN:2635
@SQ	SN:ENST00000702464.2	LN:578
@SQ	SN:ENST00000345080.5	LN:5446
@SQ	SN:ENST00000835697.1	LN:710
@SQ	SN:ENST00000390845.1	LN:107
@SQ	SN:ENST00000314641.10	LN:5550
@SQ	SN:ENST00000336775.9	LN:1663
@SQ	SN:ENST00000446408.2	LN:1500
@SQ	SN:ENST00000664072.2	LN:2238
@SQ	SN:ENST00000662876.1	LN:4139
@SQ	SN:ENST00000828937.1	LN:1103
@SQ	SN:ENST00000828930.1	LN:1015
@SQ	SN:ENST00000828919.1	LN:1923
@SQ	SN:ENST00000654622.1	LN:4254
@SQ	SN:ENST00000828942.1	LN:1149
@SQ	SN:ENST00000254765.4	LN:1879
@SQ	SN:ENST00000828962.1	LN:466
@SQ	SN:ENST00000652536.2	LN:7250
@SQ	SN:ENST00000369110.8	LN:3772
@SQ	SN:ENST00000452363.1	LN:1198
@SQ	SN:ENST00000404904.1	LN:747
@SQ	SN:ENST00000403133.1	LN:371
@SQ	SN:ENST00000669962.1	LN:3836
@SQ	SN:ENST00000651879.1	LN:2350
@SQ	SN:ENST00000795140.1	LN:853
@SQ	SN:ENST00000794953.1	LN:471
@SQ	SN:ENST00000839541.1	LN:1066
@SQ	SN:ENST00000423489.1	LN:589
@SQ	SN:ENST00000404930.1	LN:1673
@SQ	SN:ENST00000751009.1	LN:753
@SQ	SN:ENST00000751008.1	LN:1124
@SQ	SN:ENST00000744159.1	LN:480
@SQ	SN:ENST00000744253.1	LN:576
@SQ	SN:ENST00000744160.1	LN:1005
@SQ	SN:ENST00000642235.1	LN:654
@SQ	SN:ENST00000744782.1	LN:583
@SQ	SN:ENST00000363328.1	LN:315
@SQ	SN:ENST00000729635.1	LN:824
@SQ	SN:ENST00000652320.1	LN:5066
@SQ	SN:ENST00000636437.1	LN:2261
@SQ	SN:ENST00000651185.1	LN:5070
@SQ	SN:ENST00000369091.6	LN:2612
@SQ	SN:ENST00000369096.9	LN:5148
@SQ	SN:ENST00000648754.1	LN:3576
@SQ	SN:ENST00000764119.1	LN:298
@SQ	SN:ENST00000369089.3	LN:4675
@SQ	SN:ENST00000602426.1	LN:454
@SQ	SN:ENST00000797436.1	LN:755
@SQ	SN:ENST00000343245.7	LN:3092
@SQ	SN:ENST00000360666.6	LN:2712
@SQ	SN:ENST00000635758.2	LN:3035
@SQ	SN:ENST00000369076.8	LN:3185
@SQ	SN:ENST00000613993.1	LN:733
@SQ	SN:ENST00000620349.1	LN:87
@SQ	SN:ENST00000488710.3	LN:299
@SQ	SN:ENST00000516635.1	LN:111
@SQ	SN:ENST00000449180.1	LN:414
@SQ	SN:ENST00000633556.3	LN:10039
@SQ	SN:ENST00000384768.1	LN:102
@SQ	SN:ENST00000365516.1	LN:117
@SQ	SN:ENST00000632749.2	LN:453
@SQ	SN:ENST00000363444.1	LN:102
@SQ	SN:ENST00000772631.1	LN:702
@SQ	SN:ENST00000757207.1	LN:1162
@SQ	SN:ENST00000369063.8	LN:2893
@SQ	SN:ENST00000539449.2	LN:814
@SQ	SN:ENST00000363425.1	LN:104
@SQ	SN:ENST00000369046.8	LN:4106
@SQ	SN:ENST00000369044.1	LN:2158
@SQ	SN:ENST00000406094.1	LN:466
@SQ	SN:ENST00000771592.1	LN:785
@SQ	SN:ENST00000690899.2	LN:2590
@SQ	SN:ENST00000844947.1	LN:1125
@SQ	SN:ENST00000844948.1	LN:2071
@SQ	SN:ENST00000669890.1	LN:1125
@SQ	SN:ENST00000602621.5	LN:2232
@SQ	SN:ENST00000662681.2	LN:1675
@SQ	SN:ENST00000650222.1	LN:1789
@SQ	SN:ENST00000365415.1	LN:107
@SQ	SN:ENST00000671512.4	LN:3005
@SQ	SN:ENST00000667554.3	LN:1571
@SQ	SN:ENST00000700812.1	LN:1685
@SQ	SN:ENST00000702327.2	LN:1314
@SQ	SN:ENST00000844281.1	LN:1625
@SQ	SN:ENST00000844274.1	LN:1880
@SQ	SN:ENST00000659564.1	LN:1017
@SQ	SN:ENST00000844301.1	LN:873
@SQ	SN:ENST00000844294.1	LN:1052
@SQ	SN:ENST00000844298.1	LN:732
@SQ	SN:ENST00000844287.1	LN:436
@SQ	SN:ENST00000602934.3	LN:2853
@SQ	SN:ENST00000844338.1	LN:1180
@SQ	SN:ENST00000844334.1	LN:1547
@SQ	SN:ENST00000430094.1	LN:628
@SQ	SN:ENST00000384845.1	LN:96
@SQ	SN:ENST00000845441.1	LN:594
@SQ	SN:ENST00000846012.1	LN:569
@SQ	SN:ENST00000762834.1	LN:418
@SQ	SN:ENST00000772791.1	LN:1605
@SQ	SN:ENST00000606017.2	LN:2156
@SQ	SN:ENST00000619133.4	LN:2513
@SQ	SN:ENST00000620405.1	LN:586
@SQ	SN:ENST00000622315.1	LN:825
@SQ	SN:ENST00000610952.1	LN:802
@SQ	SN:ENST00000311381.8	LN:1158
@SQ	SN:ENST00000405204.6	LN:1420
@SQ	SN:ENST00000625458.1	LN:1146
@SQ	SN:ENST00000369042.6	LN:6446
@SQ	SN:ENST00000429433.3	LN:6654
@SQ	SN:ENST00000516316.1	LN:100
@SQ	SN:ENST00000369037.9	LN:3536
@SQ	SN:ENST00000611326.1	LN:274
@SQ	SN:ENST00000402084.1	LN:394
@SQ	SN:ENST00000369031.4	LN:1236
@SQ	SN:ENST00000731765.1	LN:1038
@SQ	SN:ENST00000317357.10	LN:6225
@SQ	SN:ENST00000618129.1	LN:1550
@SQ	SN:ENST00000741105.1	LN:559
@SQ	SN:ENST00000689527.1	LN:2301
@SQ	SN:ENST00000793988.1	LN:821
@SQ	SN:ENST00000623300.1	LN:2920
@SQ	SN:ENST00000369020.8	LN:4538
@SQ	SN:ENST00000369022.6	LN:2377
@SQ	SN:ENST00000369025.6	LN:1534
@SQ	SN:ENST00000805205.1	LN:416
@SQ	SN:ENST00000805070.1	LN:566
@SQ	SN:ENST00000805071.1	LN:333
@SQ	SN:ENST00000805072.1	LN:514
@SQ	SN:ENST00000369002.9	LN:6430
@SQ	SN:ENST00000459408.1	LN:95
@SQ	SN:ENST00000434149.1	LN:455
@SQ	SN:ENST00000606070.1	LN:2574
@SQ	SN:ENST00000751524.1	LN:489
@SQ	SN:ENST00000412741.1	LN:274
@SQ	SN:ENST00000517281.2	LN:115
@SQ	SN:ENST00000423135.1	LN:221
@SQ	SN:ENST00000798980.1	LN:1026
@SQ	SN:ENST00000417878.1	LN:1212
@SQ	SN:ENST00000699573.1	LN:4286
@SQ	SN:ENST00000193322.8	LN:4471
@SQ	SN:ENST00000699577.1	LN:4554
@SQ	SN:ENST00000699580.1	LN:4430
@SQ	SN:ENST00000699581.1	LN:4171
@SQ	SN:ENST00000364811.2	LN:113
@SQ	SN:ENST00000441184.1	LN:3334
@SQ	SN:ENST00000368986.9	LN:3244
@SQ	SN:ENST00000368983.3	LN:2612
@SQ	SN:ENST00000624856.1	LN:447
@SQ	SN:ENST00000750997.1	LN:462
@SQ	SN:ENST00000750998.1	LN:569
@SQ	SN:ENST00000230085.13	LN:1535
@SQ	SN:ENST00000426155.6	LN:1072
@SQ	SN:ENST00000349379.5	LN:890
@SQ	SN:ENST00000431564.1	LN:187
@SQ	SN:ENST00000391223.1	LN:107
@SQ	SN:ENST00000667578.2	LN:770
@SQ	SN:ENST00000419801.1	LN:632
@SQ	SN:ENST00000384247.1	LN:104
@SQ	SN:ENST00000368977.9	LN:5048
@SQ	SN:ENST00000418637.1	LN:326
@SQ	SN:ENST00000624715.1	LN:780
@SQ	SN:ENST00000784497.1	LN:672
@SQ	SN:ENST00000442911.1	LN:156
@SQ	SN:ENST00000784498.1	LN:537
@SQ	SN:ENST00000436728.1	LN:494
@SQ	SN:ENST00000363929.1	LN:105
@SQ	SN:ENST00000659932.2	LN:4224
@SQ	SN:ENST00000784390.1	LN:1004
@SQ	SN:ENST00000784392.1	LN:532
@SQ	SN:ENST00000603860.1	LN:190
@SQ	SN:ENST00000784396.1	LN:1100
@SQ	SN:ENST00000784639.1	LN:1319
@SQ	SN:ENST00000343882.10	LN:7308
@SQ	SN:ENST00000406360.2	LN:7296
@SQ	SN:ENST00000725671.1	LN:649
@SQ	SN:ENST00000434672.1	LN:286
@SQ	SN:ENST00000540898.1	LN:2553
@SQ	SN:ENST00000720921.1	LN:578
@SQ	SN:ENST00000720923.1	LN:589
@SQ	SN:ENST00000720718.1	LN:653
@SQ	SN:ENST00000448744.5	LN:1751
@SQ	SN:ENST00000416890.5	LN:602
@SQ	SN:ENST00000720499.1	LN:2224
@SQ	SN:ENST00000720660.1	LN:656
@SQ	SN:ENST00000720662.1	LN:1210
@SQ	SN:ENST00000720661.1	LN:783
@SQ	SN:ENST00000572422.1	LN:4912
@SQ	SN:ENST00000407656.1	LN:1365
@SQ	SN:ENST00000655744.2	LN:2278
@SQ	SN:ENST00000421372.1	LN:247
@SQ	SN:ENST00000368972.7	LN:3663
@SQ	SN:ENST00000392644.9	LN:3734
@SQ	SN:ENST00000405722.1	LN:338
@SQ	SN:ENST00000724735.1	LN:210
@SQ	SN:ENST00000426737.2	LN:800
@SQ	SN:ENST00000447543.1	LN:259
@SQ	SN:ENST00000436639.7	LN:5664
@SQ	SN:ENST00000302071.6	LN:2718
@SQ	SN:ENST00000356644.7	LN:2676
@SQ	SN:ENST00000605885.1	LN:644
@SQ	SN:ENST00000843598.1	LN:425
@SQ	SN:ENST00000843599.1	LN:746
@SQ	SN:ENST00000843600.1	LN:476
@SQ	SN:ENST00000363074.1	LN:106
@SQ	SN:ENST00000521277.5	LN:3832
@SQ	SN:ENST00000521522.5	LN:2259
@SQ	SN:ENST00000517392.6	LN:12903
@SQ	SN:ENST00000519095.5	LN:908
@SQ	SN:ENST00000368968.6	LN:1649
@SQ	SN:ENST00000368970.6	LN:1680
@SQ	SN:ENST00000520883.5	LN:2055
@SQ	SN:ENST00000523787.5	LN:2522
@SQ	SN:ENST00000359793.7	LN:2515
@SQ	SN:ENST00000368966.10	LN:6670
@SQ	SN:ENST00000727369.1	LN:1469
@SQ	SN:ENST00000727370.1	LN:488
@SQ	SN:ENST00000453496.2	LN:2469
@SQ	SN:ENST00000726552.1	LN:530
@SQ	SN:ENST00000726553.1	LN:907
@SQ	SN:ENST00000772128.1	LN:1271
@SQ	SN:ENST00000713557.1	LN:549
@SQ	SN:ENST00000771980.1	LN:1578
@SQ	SN:ENST00000615766.4	LN:978
@SQ	SN:ENST00000441999.1	LN:123
@SQ	SN:ENST00000403073.1	LN:906
@SQ	SN:ENST00000422819.6	LN:1352
@SQ	SN:ENST00000429614.7	LN:1209
@SQ	SN:ENST00000746827.1	LN:1172
@SQ	SN:ENST00000691019.1	LN:1687
@SQ	SN:ENST00000746820.1	LN:1250
@SQ	SN:ENST00000638844.1	LN:2926
@SQ	SN:ENST00000746818.1	LN:1293
@SQ	SN:ENST00000691264.1	LN:1261
@SQ	SN:ENST00000689724.1	LN:1405
@SQ	SN:ENST00000473454.7	LN:1661
@SQ	SN:ENST00000746810.1	LN:2383
@SQ	SN:ENST00000364153.1	LN:102
@SQ	SN:ENST00000437739.1	LN:740
@SQ	SN:ENST00000747049.1	LN:1127
@SQ	SN:ENST00000747051.1	LN:499
@SQ	SN:ENST00000746817.1	LN:1355
@SQ	SN:ENST00000504373.2	LN:2992
@SQ	SN:ENST00000413644.6	LN:2414
@SQ	SN:ENST00000310786.10	LN:3020
@SQ	SN:ENST00000275080.11	LN:2954
@SQ	SN:ENST00000324953.9	LN:2936
@SQ	SN:ENST00000512821.5	LN:964
@SQ	SN:ENST00000563105.3	LN:878
@SQ	SN:ENST00000521072.7	LN:3585
@SQ	SN:ENST00000424445.6	LN:4031
@SQ	SN:ENST00000440797.6	LN:1693
@SQ	SN:ENST00000258052.8	LN:1684
@SQ	SN:ENST00000358577.7	LN:3142
@SQ	SN:ENST00000358807.8	LN:3430
@SQ	SN:ENST00000630715.2	LN:3678
@SQ	SN:ENST00000698513.1	LN:7295
@SQ	SN:ENST00000230122.4	LN:5501
@SQ	SN:ENST00000698516.1	LN:5550
@SQ	SN:ENST00000698519.1	LN:2484
@SQ	SN:ENST00000698520.1	LN:2112
@SQ	SN:ENST00000753223.1	LN:593
@SQ	SN:ENST00000753226.1	LN:1571
@SQ	SN:ENST00000658720.1	LN:1524
@SQ	SN:ENST00000424296.7	LN:6317
@SQ	SN:ENST00000355283.1	LN:2499
@SQ	SN:ENST00000368948.6	LN:2478
@SQ	SN:ENST00000285397.9	LN:2566
@SQ	SN:ENST00000675844.1	LN:1147
@SQ	SN:ENST00000675726.1	LN:2966
@SQ	SN:ENST00000674933.1	LN:2912
@SQ	SN:ENST00000676442.1	LN:2915
@SQ	SN:ENST00000674744.1	LN:2999
@SQ	SN:ENST00000675523.1	LN:3033
@SQ	SN:ENST00000675714.1	LN:2725
@SQ	SN:ENST00000368941.2	LN:1158
@SQ	SN:ENST00000676435.1	LN:1387
@SQ	SN:ENST00000675284.1	LN:3137
@SQ	SN:ENST00000674641.1	LN:2786
@SQ	SN:ENST00000230124.8	LN:3025
@SQ	SN:ENST00000675772.1	LN:2963
@SQ	SN:ENST00000675973.1	LN:1877
@SQ	SN:ENST00000675681.1	LN:2187
@SQ	SN:ENST00000675096.1	LN:2715
@SQ	SN:ENST00000675831.1	LN:2501
@SQ	SN:ENST00000674884.1	LN:3003
@SQ	SN:ENST00000415980.2	LN:1712
@SQ	SN:ENST00000836739.1	LN:574
@SQ	SN:ENST00000788023.1	LN:566
@SQ	SN:ENST00000788024.1	LN:539
@SQ	SN:ENST00000787360.1	LN:753
@SQ	SN:ENST00000414000.3	LN:1945
@SQ	SN:ENST00000275169.5	LN:1783
@SQ	SN:ENST00000823409.1	LN:1875
@SQ	SN:ENST00000823830.1	LN:536
@SQ	SN:ENST00000392589.6	LN:2886
@SQ	SN:ENST00000392587.6	LN:2675
@SQ	SN:ENST00000392586.5	LN:2815
@SQ	SN:ENST00000359451.6	LN:3075
@SQ	SN:ENST00000392588.5	LN:3122
@SQ	SN:ENST00000368932.5	LN:3933
@SQ	SN:ENST00000368930.5	LN:1977
@SQ	SN:ENST00000307731.2	LN:3859
@SQ	SN:ENST00000806142.1	LN:527
@SQ	SN:ENST00000338882.5	LN:3184
@SQ	SN:ENST00000666440.1	LN:2129
@SQ	SN:ENST00000368923.8	LN:1953
@SQ	SN:ENST00000368924.9	LN:2130
@SQ	SN:ENST00000823892.1	LN:796
@SQ	SN:ENST00000823891.1	LN:454
@SQ	SN:ENST00000368919.8	LN:1959
@SQ	SN:ENST00000330550.8	LN:2033
@SQ	SN:ENST00000485298.3	LN:308
@SQ	SN:ENST00000765724.1	LN:454
@SQ	SN:ENST00000569685.1	LN:1530
@SQ	SN:ENST00000829726.1	LN:656
@SQ	SN:ENST00000739761.1	LN:1384
@SQ	SN:ENST00000739752.1	LN:1229
@SQ	SN:ENST00000739751.1	LN:1259
@SQ	SN:ENST00000739868.1	LN:790
@SQ	SN:ENST00000739869.1	LN:562
@SQ	SN:ENST00000405355.1	LN:441
@SQ	SN:ENST00000603085.1	LN:613
@SQ	SN:ENST00000413605.6	LN:6007
@SQ	SN:ENST00000368911.8	LN:6399
@SQ	SN:ENST00000323817.7	LN:6067
@SQ	SN:ENST00000392575.2	LN:860
@SQ	SN:ENST00000406786.1	LN:339
@SQ	SN:ENST00000401964.2	LN:204
@SQ	SN:ENST00000363652.1	LN:99
@SQ	SN:ENST00000758255.1	LN:2496
@SQ	SN:ENST00000391285.1	LN:128
@SQ	SN:ENST00000362490.1	LN:106
@SQ	SN:ENST00000417134.1	LN:909
@SQ	SN:ENST00000605131.1	LN:311
@SQ	SN:ENST00000758584.1	LN:679
@SQ	SN:ENST00000675380.1	LN:3059
@SQ	SN:ENST00000368877.9	LN:1605
@SQ	SN:ENST00000368885.8	LN:3423
@SQ	SN:ENST00000672937.2	LN:6589
@SQ	SN:ENST00000368876.2	LN:3040
@SQ	SN:ENST00000758068.1	LN:460
@SQ	SN:ENST00000402967.1	LN:542
@SQ	SN:ENST00000758527.1	LN:873
@SQ	SN:ENST00000329970.8	LN:788
@SQ	SN:ENST00000758434.1	LN:427
@SQ	SN:ENST00000441448.7	LN:3671
@SQ	SN:ENST00000405166.1	LN:654
@SQ	SN:ENST00000368851.10	LN:10757
@SQ	SN:ENST00000364056.1	LN:120
@SQ	SN:ENST00000368850.4	LN:10051
@SQ	SN:ENST00000729551.1	LN:532
@SQ	SN:ENST00000729553.1	LN:735
@SQ	SN:ENST00000729554.1	LN:754
@SQ	SN:ENST00000729556.1	LN:677
@SQ	SN:ENST00000729559.1	LN:663
@SQ	SN:ENST00000729546.1	LN:501
@SQ	SN:ENST00000672303.1	LN:1945
@SQ	SN:ENST00000671876.2	LN:14805
@SQ	SN:ENST00000368847.5	LN:5632
@SQ	SN:ENST00000672554.1	LN:3677
@SQ	SN:ENST00000673024.1	LN:1636
@SQ	SN:ENST00000607386.1	LN:1385
@SQ	SN:ENST00000368802.8	LN:10706
@SQ	SN:ENST00000358835.7	LN:10815
@SQ	SN:ENST00000435970.5	LN:10943
@SQ	SN:ENST00000607434.1	LN:4315
@SQ	SN:ENST00000406490.1	LN:482
@SQ	SN:ENST00000411895.1	LN:382
@SQ	SN:ENST00000732915.1	LN:442
@SQ	SN:ENST00000732914.1	LN:285
@SQ	SN:ENST00000406170.1	LN:1522
@SQ	SN:ENST00000702563.1	LN:819
@SQ	SN:ENST00000449449.8	LN:2189
@SQ	SN:ENST00000833698.1	LN:994
@SQ	SN:ENST00000532226.1	LN:2191
@SQ	SN:ENST00000833708.1	LN:678
@SQ	SN:ENST00000606892.2	LN:1123
@SQ	SN:ENST00000833702.1	LN:1041
@SQ	SN:ENST00000833703.1	LN:1980
@SQ	SN:ENST00000833711.1	LN:517
@SQ	SN:ENST00000404926.2	LN:654
@SQ	SN:ENST00000661805.1	LN:1948
@SQ	SN:ENST00000368761.11	LN:5833
@SQ	SN:ENST00000359831.8	LN:2264
@SQ	SN:ENST00000340026.10	LN:2785
@SQ	SN:ENST00000651547.2	LN:2463
@SQ	SN:ENST00000368735.1	LN:903
@SQ	SN:ENST00000368734.5	LN:849
@SQ	SN:ENST00000368730.5	LN:737
@SQ	SN:ENST00000699910.1	LN:2438
@SQ	SN:ENST00000531702.1	LN:2421
@SQ	SN:ENST00000354650.7	LN:3628
@SQ	SN:ENST00000368682.8	LN:3619
@SQ	SN:ENST00000229471.8	LN:2009
@SQ	SN:ENST00000368667.6	LN:2416
@SQ	SN:ENST00000368678.8	LN:2573
@SQ	SN:ENST00000720107.1	LN:1147
@SQ	SN:ENST00000720108.1	LN:579
@SQ	SN:ENST00000689338.2	LN:1087
@SQ	SN:ENST00000702078.2	LN:1861
@SQ	SN:ENST00000807055.1	LN:701
@SQ	SN:ENST00000807057.1	LN:441
@SQ	SN:ENST00000807059.1	LN:422
@SQ	SN:ENST00000655782.1	LN:1117
@SQ	SN:ENST00000807056.1	LN:913
@SQ	SN:ENST00000820314.1	LN:474
@SQ	SN:ENST00000739832.1	LN:1977
@SQ	SN:ENST00000739833.1	LN:643
@SQ	SN:ENST00000790921.1	LN:737
@SQ	SN:ENST00000771241.1	LN:864
@SQ	SN:ENST00000230529.9	LN:1235
@SQ	SN:ENST00000604763.5	LN:1250
@SQ	SN:ENST00000368666.7	LN:1385
@SQ	SN:ENST00000674325.1	LN:365
@SQ	SN:ENST00000483439.1	LN:490
@SQ	SN:ENST00000368662.10	LN:2225
@SQ	SN:ENST00000368656.7	LN:2551
@SQ	SN:ENST00000604268.1	LN:598
@SQ	SN:ENST00000230538.12	LN:7228
@SQ	SN:ENST00000389463.9	LN:6381
@SQ	SN:ENST00000522006.5	LN:6438
@SQ	SN:ENST00000424408.6	LN:5983
@SQ	SN:ENST00000806556.1	LN:384
@SQ	SN:ENST00000784580.1	LN:664
@SQ	SN:ENST00000784581.1	LN:435
@SQ	SN:ENST00000585373.5	LN:807
@SQ	SN:ENST00000384317.1	LN:107
@SQ	SN:ENST00000818770.1	LN:365
@SQ	SN:ENST00000431543.6	LN:1080
@SQ	SN:ENST00000603682.1	LN:1931
@SQ	SN:ENST00000605586.1	LN:594
@SQ	SN:ENST00000433684.6	LN:1365
@SQ	SN:ENST00000587816.2	LN:894
@SQ	SN:ENST00000368638.5	LN:619
@SQ	SN:ENST00000453937.2	LN:645
@SQ	SN:ENST00000818567.1	LN:1915
@SQ	SN:ENST00000404237.1	LN:997
@SQ	SN:ENST00000441065.3	LN:1898
@SQ	SN:ENST00000401872.1	LN:874
@SQ	SN:ENST00000439811.1	LN:1286
@SQ	SN:ENST00000403722.1	LN:1741
@SQ	SN:ENST00000755363.1	LN:770
@SQ	SN:ENST00000755511.1	LN:886
@SQ	SN:ENST00000446322.1	LN:488
@SQ	SN:ENST00000739690.1	LN:310
@SQ	SN:ENST00000418595.1	LN:1178
@SQ	SN:ENST00000753245.1	LN:421
@SQ	SN:ENST00000801007.1	LN:877
@SQ	SN:ENST00000801011.1	LN:1072
@SQ	SN:ENST00000604713.1	LN:532
@SQ	SN:ENST00000747986.1	LN:1370
@SQ	SN:ENST00000747985.1	LN:1151
@SQ	SN:ENST00000364516.1	LN:107
@SQ	SN:ENST00000670062.1	LN:1303
@SQ	SN:ENST00000407590.1	LN:479
@SQ	SN:ENST00000737249.1	LN:722
@SQ	SN:ENST00000722488.1	LN:1261
@SQ	SN:ENST00000670412.1	LN:3484
@SQ	SN:ENST00000722499.1	LN:615
@SQ	SN:ENST00000722495.1	LN:306
@SQ	SN:ENST00000402732.2	LN:1586
@SQ	SN:ENST00000835061.1	LN:707
@SQ	SN:ENST00000835063.1	LN:1030
@SQ	SN:ENST00000835064.1	LN:955
@SQ	SN:ENST00000835066.1	LN:470
@SQ	SN:ENST00000835062.1	LN:775
@SQ	SN:ENST00000835065.1	LN:914
@SQ	SN:ENST00000835417.1	LN:339
@SQ	SN:ENST00000835174.1	LN:900
@SQ	SN:ENST00000835175.1	LN:1027
@SQ	SN:ENST00000835249.1	LN:594
@SQ	SN:ENST00000421737.2	LN:936
@SQ	SN:ENST00000835253.1	LN:1372
@SQ	SN:ENST00000813419.1	LN:469
@SQ	SN:ENST00000813420.1	LN:319
@SQ	SN:ENST00000415883.2	LN:1650
@SQ	SN:ENST00000402798.1	LN:447
@SQ	SN:ENST00000685800.2	LN:1278
@SQ	SN:ENST00000813416.1	LN:606
@SQ	SN:ENST00000813421.1	LN:555
@SQ	SN:ENST00000788590.1	LN:426
@SQ	SN:ENST00000788899.1	LN:1627
@SQ	SN:ENST00000649523.1	LN:1879
@SQ	SN:ENST00000657627.1	LN:802
@SQ	SN:ENST00000788907.1	LN:989
@SQ	SN:ENST00000701782.1	LN:422
@SQ	SN:ENST00000788592.1	LN:896
@SQ	SN:ENST00000788591.1	LN:1331
@SQ	SN:ENST00000788594.1	LN:503
@SQ	SN:ENST00000788595.1	LN:332
@SQ	SN:ENST00000806291.1	LN:970
@SQ	SN:ENST00000743817.1	LN:1156
@SQ	SN:ENST00000726871.1	LN:413
@SQ	SN:ENST00000480085.1	LN:343
@SQ	SN:ENST00000691875.2	LN:1752
@SQ	SN:ENST00000612661.2	LN:4296
@SQ	SN:ENST00000434296.3	LN:2784
@SQ	SN:ENST00000747032.1	LN:1010
@SQ	SN:ENST00000747035.1	LN:937
@SQ	SN:ENST00000747036.1	LN:756
@SQ	SN:ENST00000793169.1	LN:1344
@SQ	SN:ENST00000314481.4	LN:2273
@SQ	SN:ENST00000519065.6	LN:9737
@SQ	SN:ENST00000519108.5	LN:2000
@SQ	SN:ENST00000368632.6	LN:2084
@SQ	SN:ENST00000519104.5	LN:2016
@SQ	SN:ENST00000520554.6	LN:812
@SQ	SN:ENST00000436876.7	LN:777
@SQ	SN:ENST00000522844.1	LN:808
@SQ	SN:ENST00000520034.6	LN:1067
@SQ	SN:ENST00000523087.1	LN:493
@SQ	SN:ENST00000765660.1	LN:1053
@SQ	SN:ENST00000691803.1	LN:1986
@SQ	SN:ENST00000404698.1	LN:555
@SQ	SN:ENST00000312719.10	LN:3869
@SQ	SN:ENST00000402237.1	LN:625
@SQ	SN:ENST00000391031.1	LN:106
@SQ	SN:ENST00000518470.5	LN:563
@SQ	SN:ENST00000826284.1	LN:1118
@SQ	SN:ENST00000826280.1	LN:1240
@SQ	SN:ENST00000826293.1	LN:519
@SQ	SN:ENST00000826287.1	LN:1057
@SQ	SN:ENST00000826282.1	LN:1208
@SQ	SN:ENST00000406473.1	LN:1166
@SQ	SN:ENST00000826299.1	LN:1088
@SQ	SN:ENST00000826283.1	LN:870
@SQ	SN:ENST00000826295.1	LN:946
@SQ	SN:ENST00000826447.1	LN:525
@SQ	SN:ENST00000446358.1	LN:786
@SQ	SN:ENST00000435802.3	LN:815
@SQ	SN:ENST00000751286.1	LN:574
@SQ	SN:ENST00000751285.1	LN:1309
@SQ	SN:ENST00000516073.1	LN:104
@SQ	SN:ENST00000404881.2	LN:255
@SQ	SN:ENST00000781022.1	LN:666
@SQ	SN:ENST00000779569.1	LN:596
@SQ	SN:ENST00000848638.1	LN:1386
@SQ	SN:ENST00000606080.2	LN:13363
@SQ	SN:ENST00000848837.1	LN:616
@SQ	SN:ENST00000652856.1	LN:2808
@SQ	SN:ENST00000663064.1	LN:5637
@SQ	SN:ENST00000335020.2	LN:740
@SQ	SN:ENST00000319550.9	LN:6919
@SQ	SN:ENST00000651968.1	LN:3302
@SQ	SN:ENST00000243222.8	LN:3289
@SQ	SN:ENST00000327673.4	LN:3498
@SQ	SN:ENST00000404319.1	LN:515
@SQ	SN:ENST00000457319.1	LN:421
@SQ	SN:ENST00000420283.3	LN:4112
@SQ	SN:ENST00000647244.1	LN:1631
@SQ	SN:ENST00000435100.1	LN:623
@SQ	SN:ENST00000368608.4	LN:5073
@SQ	SN:ENST00000643175.1	LN:1205
@SQ	SN:ENST00000452085.7	LN:10586
@SQ	SN:ENST00000727521.1	LN:511
@SQ	SN:ENST00000727522.1	LN:441
@SQ	SN:ENST00000331677.7	LN:7237
@SQ	SN:ENST00000644252.3	LN:10621
@SQ	SN:ENST00000646710.1	LN:3411
@SQ	SN:ENST00000359564.3	LN:3692
@SQ	SN:ENST00000644499.1	LN:1180
@SQ	SN:ENST00000402326.1	LN:552
@SQ	SN:ENST00000402024.2	LN:1347
@SQ	SN:ENST00000476099.1	LN:530
@SQ	SN:ENST00000368606.7	LN:546
@SQ	SN:ENST00000368605.3	LN:1127
@SQ	SN:ENST00000420595.2	LN:737
@SQ	SN:ENST00000356128.4	LN:2421
@SQ	SN:ENST00000368602.4	LN:2681
@SQ	SN:ENST00000368599.4	LN:9787
@SQ	SN:ENST00000628083.1	LN:1117
@SQ	SN:ENST00000368597.6	LN:1311
@SQ	SN:ENST00000405399.5	LN:1165
@SQ	SN:ENST00000368596.4	LN:3904
@SQ	SN:ENST00000748007.1	LN:808
@SQ	SN:ENST00000692452.3	LN:2702
@SQ	SN:ENST00000487832.6	LN:1427
@SQ	SN:ENST00000466444.7	LN:5385
@SQ	SN:ENST00000770026.1	LN:533
@SQ	SN:ENST00000229554.10	LN:2840
@SQ	SN:ENST00000368581.8	LN:2704
@SQ	SN:ENST00000368580.4	LN:1410
@SQ	SN:ENST00000368576.8	LN:2167
@SQ	SN:ENST00000368573.5	LN:1225
@SQ	SN:ENST00000751548.1	LN:495
@SQ	SN:ENST00000697696.1	LN:2065
@SQ	SN:ENST00000697697.1	LN:5086
@SQ	SN:ENST00000356348.6	LN:2150
@SQ	SN:ENST00000368564.7	LN:11288
@SQ	SN:ENST00000697699.1	LN:2231
@SQ	SN:ENST00000368557.6	LN:1032
@SQ	SN:ENST00000310357.8	LN:2908
@SQ	SN:ENST00000368549.7	LN:2622
@SQ	SN:ENST00000530250.1	LN:2310
@SQ	SN:ENST00000332958.3	LN:3476
@SQ	SN:ENST00000777941.1	LN:401
@SQ	SN:ENST00000402041.1	LN:169
@SQ	SN:ENST00000363378.1	LN:118
@SQ	SN:ENST00000718811.1	LN:351
@SQ	SN:ENST00000718809.1	LN:339
@SQ	SN:ENST00000718810.1	LN:256
@SQ	SN:ENST00000718943.1	LN:981
@SQ	SN:ENST00000718812.1	LN:462
@SQ	SN:ENST00000666126.2	LN:2115
@SQ	SN:ENST00000326274.6	LN:2231
@SQ	SN:ENST00000352536.7	LN:1709
@SQ	SN:ENST00000368507.8	LN:8451
@SQ	SN:ENST00000368508.7	LN:7435
@SQ	SN:ENST00000516005.1	LN:275
@SQ	SN:ENST00000410781.1	LN:304
@SQ	SN:ENST00000467125.1	LN:930
@SQ	SN:ENST00000755915.1	LN:419
@SQ	SN:ENST00000407180.1	LN:549
@SQ	SN:ENST00000415736.1	LN:308
@SQ	SN:ENST00000384730.1	LN:105
@SQ	SN:ENST00000296955.12	LN:1979
@SQ	SN:ENST00000338728.10	LN:3614
@SQ	SN:ENST00000825489.1	LN:639
@SQ	SN:ENST00000825490.1	LN:538
@SQ	SN:ENST00000368498.7	LN:4597
@SQ	SN:ENST00000052569.10	LN:4590
@SQ	SN:ENST00000535237.2	LN:4460
@SQ	SN:ENST00000816218.1	LN:1619
@SQ	SN:ENST00000815930.1	LN:1227
@SQ	SN:ENST00000816069.1	LN:321
@SQ	SN:ENST00000404786.1	LN:1371
@SQ	SN:ENST00000815934.1	LN:1367
@SQ	SN:ENST00000368494.4	LN:4796
@SQ	SN:ENST00000769650.1	LN:1194
@SQ	SN:ENST00000837047.1	LN:948
@SQ	SN:ENST00000360388.9	LN:5109
@SQ	SN:ENST00000443998.1	LN:474
@SQ	SN:ENST00000621341.1	LN:4481
@SQ	SN:ENST00000778494.1	LN:585
@SQ	SN:ENST00000778490.1	LN:2771
@SQ	SN:ENST00000778491.1	LN:1015
@SQ	SN:ENST00000778492.1	LN:1333
@SQ	SN:ENST00000407450.1	LN:2524
@SQ	SN:ENST00000368491.8	LN:7373
@SQ	SN:ENST00000368488.9	LN:7118
@SQ	SN:ENST00000793750.1	LN:546
@SQ	SN:ENST00000793749.1	LN:523
@SQ	SN:ENST00000360290.7	LN:1736
@SQ	SN:ENST00000392500.7	LN:1872
@SQ	SN:ENST00000419517.2	LN:2079
@SQ	SN:ENST00000469424.1	LN:1477
@SQ	SN:ENST00000357525.6	LN:2989
@SQ	SN:ENST00000659521.1	LN:906
@SQ	SN:ENST00000793948.1	LN:2809
@SQ	SN:ENST00000793947.1	LN:1100
@SQ	SN:ENST00000402595.1	LN:565
@SQ	SN:ENST00000793811.1	LN:688
@SQ	SN:ENST00000794373.1	LN:1850
@SQ	SN:ENST00000404721.2	LN:284
@SQ	SN:ENST00000794638.1	LN:571
@SQ	SN:ENST00000767829.1	LN:442
@SQ	SN:ENST00000316316.10	LN:5101
@SQ	SN:ENST00000619706.5	LN:5219
@SQ	SN:ENST00000229595.6	LN:2434
@SQ	SN:ENST00000316068.7	LN:2442
@SQ	SN:ENST00000718599.1	LN:663
@SQ	SN:ENST00000518570.2	LN:1812
@SQ	SN:ENST00000338891.12	LN:4128
@SQ	SN:ENST00000621231.4	LN:4048
@SQ	SN:ENST00000352896.9	LN:3700
@SQ	SN:ENST00000617072.4	LN:1251
@SQ	SN:ENST00000368475.8	LN:3392
@SQ	SN:ENST00000521531.5	LN:3244
@SQ	SN:ENST00000522284.5	LN:2721
@SQ	SN:ENST00000410717.1	LN:95
@SQ	SN:ENST00000385247.1	LN:97
@SQ	SN:ENST00000846110.1	LN:1383
@SQ	SN:ENST00000402519.1	LN:180
@SQ	SN:ENST00000368468.4	LN:5018
@SQ	SN:ENST00000760099.1	LN:348
@SQ	SN:ENST00000797427.1	LN:1176
@SQ	SN:ENST00000406333.1	LN:582
@SQ	SN:ENST00000363862.1	LN:105
@SQ	SN:ENST00000777537.1	LN:839
@SQ	SN:ENST00000777538.1	LN:662
@SQ	SN:ENST00000777523.1	LN:782
@SQ	SN:ENST00000692243.3	LN:1093
@SQ	SN:ENST00000777519.1	LN:1077
@SQ	SN:ENST00000777543.1	LN:637
@SQ	SN:ENST00000777528.1	LN:792
@SQ	SN:ENST00000690557.2	LN:933
@SQ	SN:ENST00000777536.1	LN:539
@SQ	SN:ENST00000777521.1	LN:806
@SQ	SN:ENST00000702292.1	LN:1041
@SQ	SN:ENST00000777826.1	LN:602
@SQ	SN:ENST00000777544.1	LN:446
@SQ	SN:ENST00000777546.1	LN:747
@SQ	SN:ENST00000777541.1	LN:940
@SQ	SN:ENST00000777685.1	LN:671
@SQ	SN:ENST00000803551.1	LN:501
@SQ	SN:ENST00000773356.1	LN:487
@SQ	SN:ENST00000787040.1	LN:569
@SQ	SN:ENST00000834275.1	LN:764
@SQ	SN:ENST00000834274.1	LN:551
@SQ	SN:ENST00000579460.1	LN:79
@SQ	SN:ENST00000834276.1	LN:921
@SQ	SN:ENST00000746721.1	LN:707
@SQ	SN:ENST00000384130.1	LN:107
@SQ	SN:ENST00000795576.1	LN:487
@SQ	SN:ENST00000363440.1	LN:122
@SQ	SN:ENST00000404167.1	LN:293
@SQ	SN:ENST00000670096.1	LN:1398
@SQ	SN:ENST00000275159.11	LN:5224
@SQ	SN:ENST00000398212.7	LN:5101
@SQ	SN:ENST00000383871.1	LN:107
@SQ	SN:ENST00000384672.1	LN:102
@SQ	SN:ENST00000407291.1	LN:389
@SQ	SN:ENST00000608233.1	LN:381
@SQ	SN:ENST00000649003.1	LN:2950
@SQ	SN:ENST00000282561.4	LN:3083
@SQ	SN:ENST00000650427.1	LN:2908
@SQ	SN:ENST00000647564.1	LN:2208
@SQ	SN:ENST00000362588.1	LN:141
@SQ	SN:ENST00000406666.2	LN:664
@SQ	SN:ENST00000364509.1	LN:141
@SQ	SN:ENST00000410727.1	LN:190
@SQ	SN:ENST00000702730.1	LN:1651
@SQ	SN:ENST00000401679.2	LN:213
@SQ	SN:ENST00000406156.2	LN:896
@SQ	SN:ENST00000406913.1	LN:488
@SQ	SN:ENST00000403062.2	LN:1348
@SQ	SN:ENST00000780104.1	LN:1726
@SQ	SN:ENST00000780087.1	LN:342
@SQ	SN:ENST00000780097.1	LN:833
@SQ	SN:ENST00000780098.1	LN:1061
@SQ	SN:ENST00000780095.1	LN:907
@SQ	SN:ENST00000780268.1	LN:1310
@SQ	SN:ENST00000780089.1	LN:1093
@SQ	SN:ENST00000780108.1	LN:1627
@SQ	SN:ENST00000406327.2	LN:590
@SQ	SN:ENST00000780271.1	LN:1142
@SQ	SN:ENST00000780572.1	LN:428
@SQ	SN:ENST00000780335.1	LN:1037
@SQ	SN:ENST00000363062.1	LN:164
@SQ	SN:ENST00000837532.1	LN:689
@SQ	SN:ENST00000837534.1	LN:907
@SQ	SN:ENST00000837536.1	LN:651
@SQ	SN:ENST00000837624.1	LN:993
@SQ	SN:ENST00000452194.5	LN:2643
@SQ	SN:ENST00000368455.9	LN:2596
@SQ	SN:ENST00000624649.1	LN:2435
@SQ	SN:ENST00000339697.5	LN:3125
@SQ	SN:ENST00000612510.1	LN:255
@SQ	SN:ENST00000615438.4	LN:1936
@SQ	SN:ENST00000624363.1	LN:6430
@SQ	SN:ENST00000392491.6	LN:1379
@SQ	SN:ENST00000619967.1	LN:314
@SQ	SN:ENST00000658962.1	LN:2553
@SQ	SN:ENST00000368448.5	LN:1561
@SQ	SN:ENST00000392490.5	LN:1811
@SQ	SN:ENST00000368452.7	LN:1706
@SQ	SN:ENST00000606756.1	LN:1384
@SQ	SN:ENST00000258014.3	LN:1595
@SQ	SN:ENST00000696716.1	LN:330
@SQ	SN:ENST00000660950.1	LN:1608
@SQ	SN:ENST00000354275.2	LN:1043
@SQ	SN:ENST00000368446.1	LN:556
@SQ	SN:ENST00000779519.1	LN:901
@SQ	SN:ENST00000779518.1	LN:790
@SQ	SN:ENST00000496309.3	LN:250
@SQ	SN:ENST00000368444.8	LN:785
@SQ	SN:ENST00000356535.4	LN:2086
@SQ	SN:ENST00000726594.1	LN:677
@SQ	SN:ENST00000539041.5	LN:1755
@SQ	SN:ENST00000368440.5	LN:1763
@SQ	SN:ENST00000440646.1	LN:311
@SQ	SN:ENST00000649113.1	LN:4140
@SQ	SN:ENST00000275162.10	LN:11219
@SQ	SN:ENST00000368438.1	LN:1359
@SQ	SN:ENST00000816435.1	LN:628
@SQ	SN:ENST00000334268.9	LN:4627
@SQ	SN:ENST00000662930.1	LN:4649
@SQ	SN:ENST00000587106.6	LN:2984
@SQ	SN:ENST00000668867.4	LN:2433
@SQ	SN:ENST00000629087.6	LN:950
@SQ	SN:ENST00000686678.2	LN:2727
@SQ	SN:ENST00000761438.1	LN:672
@SQ	SN:ENST00000670687.2	LN:2448
@SQ	SN:ENST00000655724.1	LN:2029
@SQ	SN:ENST00000628709.2	LN:1661
@SQ	SN:ENST00000361029.9	LN:2667
@SQ	SN:ENST00000714023.1	LN:1901
@SQ	SN:ENST00000546248.6	LN:3096
@SQ	SN:ENST00000714039.1	LN:992
@SQ	SN:ENST00000648704.1	LN:860
@SQ	SN:ENST00000654160.1	LN:2258
@SQ	SN:ENST00000714024.1	LN:1754
@SQ	SN:ENST00000422596.2	LN:1634
@SQ	SN:ENST00000542443.5	LN:1294
@SQ	SN:ENST00000714025.1	LN:1229
@SQ	SN:ENST00000650190.1	LN:1362
@SQ	SN:ENST00000368417.6	LN:3374
@SQ	SN:ENST00000368416.5	LN:1106
@SQ	SN:ENST00000441521.1	LN:649
@SQ	SN:ENST00000663732.1	LN:2017
@SQ	SN:ENST00000803589.1	LN:1521
@SQ	SN:ENST00000655205.1	LN:1717
@SQ	SN:ENST00000656500.1	LN:1431
@SQ	SN:ENST00000662961.1	LN:2486
@SQ	SN:ENST00000803598.1	LN:1286
@SQ	SN:ENST00000803767.1	LN:1199
@SQ	SN:ENST00000658379.1	LN:2816
@SQ	SN:ENST00000439075.1	LN:4507
@SQ	SN:ENST00000663982.1	LN:3008
@SQ	SN:ENST00000689361.2	LN:1888
@SQ	SN:ENST00000803625.1	LN:894
@SQ	SN:ENST00000521654.7	LN:11433
@SQ	SN:ENST00000560949.5	LN:5145
@SQ	SN:ENST00000368414.6	LN:1771
@SQ	SN:ENST00000359704.2	LN:1784
@SQ	SN:ENST00000784457.1	LN:409
@SQ	SN:ENST00000304877.17	LN:1468
@SQ	SN:ENST00000368402.9	LN:1308
@SQ	SN:ENST00000368388.6	LN:2147
@SQ	SN:ENST00000534000.6	LN:2239
@SQ	SN:ENST00000527711.5	LN:999
@SQ	SN:ENST00000528193.5	LN:789
@SQ	SN:ENST00000532429.5	LN:1022
@SQ	SN:ENST00000534199.5	LN:811
@SQ	SN:ENST00000848496.1	LN:751
@SQ	SN:ENST00000392482.6	LN:1165
@SQ	SN:ENST00000524679.1	LN:915
@SQ	SN:ENST00000661181.1	LN:2308
@SQ	SN:ENST00000398153.7	LN:1446
@SQ	SN:ENST00000608295.5	LN:879
@SQ	SN:ENST00000608284.1	LN:538
@SQ	SN:ENST00000802917.1	LN:520
@SQ	SN:ENST00000802644.1	LN:1880
@SQ	SN:ENST00000802922.1	LN:641
@SQ	SN:ENST00000802920.1	LN:341
@SQ	SN:ENST00000802921.1	LN:508
@SQ	SN:ENST00000802924.1	LN:461
@SQ	SN:ENST00000802925.1	LN:403
@SQ	SN:ENST00000640550.1	LN:1250
@SQ	SN:ENST00000638742.2	LN:1288
@SQ	SN:ENST00000802637.1	LN:543
@SQ	SN:ENST00000803116.1	LN:421
@SQ	SN:ENST00000662628.2	LN:2802
@SQ	SN:ENST00000430672.1	LN:281
@SQ	SN:ENST00000787649.1	LN:965
@SQ	SN:ENST00000834226.1	LN:492
@SQ	SN:ENST00000427852.7	LN:546
@SQ	SN:ENST00000834216.1	LN:617
@SQ	SN:ENST00000423208.2	LN:2963
@SQ	SN:ENST00000834223.1	LN:650
@SQ	SN:ENST00000834229.1	LN:780
@SQ	SN:ENST00000834507.1	LN:1214
@SQ	SN:ENST00000606001.1	LN:2635
@SQ	SN:ENST00000368365.5	LN:2461
@SQ	SN:ENST00000368364.4	LN:2626
@SQ	SN:ENST00000814697.1	LN:416
@SQ	SN:ENST00000368357.7	LN:5521
@SQ	SN:ENST00000392477.7	LN:6264
@SQ	SN:ENST00000229634.13	LN:2998
@SQ	SN:ENST00000429007.1	LN:501
@SQ	SN:ENST00000410513.1	LN:331
@SQ	SN:ENST00000438495.6	LN:3133
@SQ	SN:ENST00000444128.2	LN:2978
@SQ	SN:ENST00000846474.1	LN:1160
@SQ	SN:ENST00000229633.7	LN:3325
@SQ	SN:ENST00000516111.1	LN:123
@SQ	SN:ENST00000368332.7	LN:1889
@SQ	SN:ENST00000334379.11	LN:1843
@SQ	SN:ENST00000824925.1	LN:383
@SQ	SN:ENST00000824830.1	LN:485
@SQ	SN:ENST00000824832.1	LN:596
@SQ	SN:ENST00000440334.2	LN:435
@SQ	SN:ENST00000652383.1	LN:1284
@SQ	SN:ENST00000651326.1	LN:2558
@SQ	SN:ENST00000368328.5	LN:809
@SQ	SN:ENST00000368325.5	LN:528
@SQ	SN:ENST00000368326.5	LN:443
@SQ	SN:ENST00000824601.1	LN:610
@SQ	SN:ENST00000384900.1	LN:83
@SQ	SN:ENST00000652545.1	LN:5356
@SQ	SN:ENST00000650727.1	LN:4898
@SQ	SN:ENST00000805058.1	LN:1565
@SQ	SN:ENST00000364743.1	LN:107
@SQ	SN:ENST00000402383.3	LN:1294
@SQ	SN:ENST00000790553.1	LN:422
@SQ	SN:ENST00000612100.1	LN:1087
@SQ	SN:ENST00000567272.1	LN:903
@SQ	SN:ENST00000403549.1	LN:660
@SQ	SN:ENST00000652330.1	LN:5422
@SQ	SN:ENST00000405151.2	LN:780
@SQ	SN:ENST00000652186.1	LN:1709
@SQ	SN:ENST00000651319.1	LN:1878
@SQ	SN:ENST00000651038.1	LN:2338
@SQ	SN:ENST00000652460.1	LN:1789
@SQ	SN:ENST00000651745.1	LN:1606
@SQ	SN:ENST00000792505.1	LN:831
@SQ	SN:ENST00000662897.1	LN:1906
@SQ	SN:ENST00000650823.1	LN:1626
@SQ	SN:ENST00000650906.1	LN:3528
@SQ	SN:ENST00000652037.1	LN:3032
@SQ	SN:ENST00000651488.1	LN:1827
@SQ	SN:ENST00000651876.1	LN:4170
@SQ	SN:ENST00000650684.1	LN:3632
@SQ	SN:ENST00000719003.1	LN:831
@SQ	SN:ENST00000650648.1	LN:1842
@SQ	SN:ENST00000718748.1	LN:2212
@SQ	SN:ENST00000718750.1	LN:1215
@SQ	SN:ENST00000718751.1	LN:851
@SQ	SN:ENST00000650891.1	LN:2157
@SQ	SN:ENST00000650899.1	LN:2189
@SQ	SN:ENST00000718753.1	LN:605
@SQ	SN:ENST00000718754.1	LN:1554
@SQ	SN:ENST00000356698.9	LN:4815
@SQ	SN:ENST00000368317.3	LN:1290
@SQ	SN:ENST00000650777.1	LN:1677
@SQ	SN:ENST00000762434.1	LN:1703
@SQ	SN:ENST00000356799.6	LN:2267
@SQ	SN:ENST00000368314.6	LN:2119
@SQ	SN:ENST00000608991.5	LN:2169
@SQ	SN:ENST00000610153.1	LN:2070
@SQ	SN:ENST00000531967.5	LN:2585
@SQ	SN:ENST00000454859.8	LN:2339
@SQ	SN:ENST00000474289.6	LN:2443
@SQ	SN:ENST00000528402.5	LN:1449
@SQ	SN:ENST00000454591.6	LN:1515
@SQ	SN:ENST00000368291.6	LN:1354
@SQ	SN:ENST00000436638.6	LN:1026
@SQ	SN:ENST00000430841.6	LN:1009
@SQ	SN:ENST00000368289.6	LN:909
@SQ	SN:ENST00000515959.1	LN:91
@SQ	SN:ENST00000761943.1	LN:779
@SQ	SN:ENST00000392459.3	LN:708
@SQ	SN:ENST00000406671.1	LN:891
@SQ	SN:ENST00000406554.2	LN:418
@SQ	SN:ENST00000404780.2	LN:554
@SQ	SN:ENST00000483725.8	LN:8123
@SQ	SN:ENST00000481848.6	LN:11464
@SQ	SN:ENST00000465909.3	LN:3711
@SQ	SN:ENST00000525778.6	LN:3996
@SQ	SN:ENST00000329722.8	LN:1203
@SQ	SN:ENST00000813009.1	LN:1071
@SQ	SN:ENST00000813007.1	LN:593
@SQ	SN:ENST00000813006.1	LN:655
@SQ	SN:ENST00000813138.1	LN:455
@SQ	SN:ENST00000813004.1	LN:680
@SQ	SN:ENST00000403830.2	LN:352
@SQ	SN:ENST00000405809.2	LN:419
@SQ	SN:ENST00000568952.1	LN:465
@SQ	SN:ENST00000407841.2	LN:422
@SQ	SN:ENST00000625799.1	LN:625
@SQ	SN:ENST00000368250.5	LN:4101
@SQ	SN:ENST00000537166.5	LN:3830
@SQ	SN:ENST00000368248.5	LN:3837
@SQ	SN:ENST00000626040.2	LN:3179
@SQ	SN:ENST00000630369.2	LN:2786
@SQ	SN:ENST00000622571.1	LN:220
@SQ	SN:ENST00000368226.9	LN:6006
@SQ	SN:ENST00000532331.5	LN:5757
@SQ	SN:ENST00000368213.9	LN:5816
@SQ	SN:ENST00000368210.7	LN:5025
@SQ	SN:ENST00000368215.7	LN:4651
@SQ	SN:ENST00000368207.7	LN:4758
@SQ	SN:ENST00000417390.1	LN:752
@SQ	SN:ENST00000525459.1	LN:1722
@SQ	SN:ENST00000801018.1	LN:403
@SQ	SN:ENST00000458367.1	LN:549
@SQ	SN:ENST00000688539.3	LN:1160
@SQ	SN:ENST00000789892.1	LN:593
@SQ	SN:ENST00000431410.1	LN:772
@SQ	SN:ENST00000384255.1	LN:102
@SQ	SN:ENST00000406055.1	LN:466
@SQ	SN:ENST00000789999.1	LN:2168
@SQ	SN:ENST00000365330.1	LN:92
@SQ	SN:ENST00000617695.5	LN:9656
@SQ	SN:ENST00000421865.3	LN:9696
@SQ	SN:ENST00000618192.5	LN:9960
@SQ	SN:ENST00000404287.2	LN:994
@SQ	SN:ENST00000403332.2	LN:1598
@SQ	SN:ENST00000516745.1	LN:106
@SQ	SN:ENST00000665046.1	LN:2743
@SQ	SN:ENST00000442449.1	LN:391
@SQ	SN:ENST00000664071.1	LN:1445
@SQ	SN:ENST00000498257.6	LN:1901
@SQ	SN:ENST00000494137.2	LN:2015
@SQ	SN:ENST00000688799.1	LN:1750
@SQ	SN:ENST00000657779.1	LN:3385
@SQ	SN:ENST00000810119.1	LN:1455
@SQ	SN:ENST00000810121.1	LN:1919
@SQ	SN:ENST00000430296.5	LN:728
@SQ	SN:ENST00000368149.3	LN:4414
@SQ	SN:ENST00000404620.2	LN:815
@SQ	SN:ENST00000842946.1	LN:1086
@SQ	SN:ENST00000403074.2	LN:277
@SQ	SN:ENST00000404344.2	LN:1295
@SQ	SN:ENST00000406097.2	LN:534
@SQ	SN:ENST00000368143.6	LN:589
@SQ	SN:ENST00000438392.3	LN:568
@SQ	SN:ENST00000361794.7	LN:4206
@SQ	SN:ENST00000533560.5	LN:3165
@SQ	SN:ENST00000368139.6	LN:4148
@SQ	SN:ENST00000526019.5	LN:3243
@SQ	SN:ENST00000368136.3	LN:4245
@SQ	SN:ENST00000415964.2	LN:830
@SQ	SN:ENST00000659158.1	LN:1264
@SQ	SN:ENST00000439090.7	LN:2093
@SQ	SN:ENST00000368134.6	LN:2377
@SQ	SN:ENST00000457563.6	LN:1877
@SQ	SN:ENST00000437477.6	LN:2028
@SQ	SN:ENST00000532763.5	LN:3690
@SQ	SN:ENST00000324172.10	LN:993
@SQ	SN:ENST00000296978.4	LN:3233
@SQ	SN:ENST00000617887.4	LN:2899
@SQ	SN:ENST00000545622.5	LN:2918
@SQ	SN:ENST00000392429.1	LN:5017
@SQ	SN:ENST00000365568.1	LN:117
@SQ	SN:ENST00000729047.1	LN:979
@SQ	SN:ENST00000729048.1	LN:1058
@SQ	SN:ENST00000729050.1	LN:613
@SQ	SN:ENST00000454262.2	LN:334
@SQ	SN:ENST00000541421.2	LN:2512
@SQ	SN:ENST00000531410.5	LN:2926
@SQ	SN:ENST00000528282.5	LN:3663
@SQ	SN:ENST00000530481.5	LN:3914
@SQ	SN:ENST00000337057.8	LN:4380
@SQ	SN:ENST00000445890.6	LN:3677
@SQ	SN:ENST00000628542.2	LN:4247
@SQ	SN:ENST00000530757.5	LN:4360
@SQ	SN:ENST00000392427.7	LN:3369
@SQ	SN:ENST00000368128.6	LN:4456
@SQ	SN:ENST00000527411.5	LN:4186
@SQ	SN:ENST00000706365.1	LN:4439
@SQ	SN:ENST00000524581.5	LN:3090
@SQ	SN:ENST00000525271.5	LN:2568
@SQ	SN:ENST00000525193.5	LN:2121
@SQ	SN:ENST00000527659.5	LN:2436
@SQ	SN:ENST00000529208.5	LN:3023
@SQ	SN:ENST00000754615.1	LN:880
@SQ	SN:ENST00000771407.1	LN:491
@SQ	SN:ENST00000431975.7	LN:3150
@SQ	SN:ENST00000683794.1	LN:2281
@SQ	SN:ENST00000541650.5	LN:2008
@SQ	SN:ENST00000407765.1	LN:1162
@SQ	SN:ENST00000537868.5	LN:1006
@SQ	SN:ENST00000263050.3	LN:2238
@SQ	SN:ENST00000771191.1	LN:695
@SQ	SN:ENST00000771192.1	LN:577
@SQ	SN:ENST00000342266.4	LN:2461
@SQ	SN:ENST00000706999.1	LN:1419
@SQ	SN:ENST00000474850.2	LN:670
@SQ	SN:ENST00000771194.1	LN:859
@SQ	SN:ENST00000771195.1	LN:549
@SQ	SN:ENST00000691727.2	LN:1426
@SQ	SN:ENST00000771272.1	LN:603
@SQ	SN:ENST00000771275.1	LN:995
@SQ	SN:ENST00000771197.1	LN:610
@SQ	SN:ENST00000771203.1	LN:755
@SQ	SN:ENST00000835496.1	LN:352
@SQ	SN:ENST00000402896.2	LN:478
@SQ	SN:ENST00000672233.1	LN:1059
@SQ	SN:ENST00000356962.2	LN:1468
@SQ	SN:ENST00000368087.8	LN:1447
@SQ	SN:ENST00000673427.1	LN:1192
@SQ	SN:ENST00000354577.8	LN:4581
@SQ	SN:ENST00000368068.8	LN:5247
@SQ	SN:ENST00000368060.7	LN:4446
@SQ	SN:ENST00000368058.5	LN:4576
@SQ	SN:ENST00000368053.8	LN:2811
@SQ	SN:ENST00000539158.1	LN:1636
@SQ	SN:ENST00000414305.5	LN:3418
@SQ	SN:ENST00000358229.6	LN:3026
@SQ	SN:ENST00000357639.8	LN:3165
@SQ	SN:ENST00000516751.1	LN:149
@SQ	SN:ENST00000315453.4	LN:1758
@SQ	SN:ENST00000314099.10	LN:2577
@SQ	SN:ENST00000401879.2	LN:592
@SQ	SN:ENST00000580314.1	LN:60
@SQ	SN:ENST00000647893.1	LN:7438
@SQ	SN:ENST00000407837.2	LN:289
@SQ	SN:ENST00000364025.1	LN:320
@SQ	SN:ENST00000455305.1	LN:2433
@SQ	SN:ENST00000706322.1	LN:988
@SQ	SN:ENST00000706351.1	LN:967
@SQ	SN:ENST00000773263.1	LN:992
@SQ	SN:ENST00000773264.1	LN:867
@SQ	SN:ENST00000454596.2	LN:2306
@SQ	SN:ENST00000421310.6	LN:727
@SQ	SN:ENST00000706329.1	LN:2137
@SQ	SN:ENST00000367976.4	LN:2338
@SQ	SN:ENST00000773262.1	LN:1678
@SQ	SN:ENST00000706338.1	LN:562
@SQ	SN:ENST00000706339.1	LN:553
@SQ	SN:ENST00000706296.2	LN:2312
@SQ	SN:ENST00000706308.1	LN:1548
@SQ	SN:ENST00000584644.1	LN:72
@SQ	SN:ENST00000773535.1	LN:471
@SQ	SN:ENST00000773538.1	LN:1400
@SQ	SN:ENST00000624196.1	LN:1544
@SQ	SN:ENST00000422700.2	LN:1835
@SQ	SN:ENST00000773292.1	LN:769
@SQ	SN:ENST00000662967.1	LN:1134
@SQ	SN:ENST00000447481.2	LN:1518
@SQ	SN:ENST00000658894.3	LN:2018
@SQ	SN:ENST00000706345.1	LN:1964
@SQ	SN:ENST00000706318.1	LN:586
@SQ	SN:ENST00000658258.1	LN:774
@SQ	SN:ENST00000660563.1	LN:1016
@SQ	SN:ENST00000773288.1	LN:603
@SQ	SN:ENST00000745952.1	LN:1043
@SQ	SN:ENST00000427807.1	LN:1351
@SQ	SN:ENST00000367963.8	LN:2989
@SQ	SN:ENST00000336749.3	LN:2950
@SQ	SN:ENST00000392401.3	LN:2191
@SQ	SN:ENST00000367941.7	LN:15845
@SQ	SN:ENST00000367937.4	LN:1090
@SQ	SN:ENST00000426566.1	LN:466
@SQ	SN:ENST00000434551.3	LN:1060
@SQ	SN:ENST00000275200.2	LN:1085
@SQ	SN:ENST00000436141.1	LN:242
@SQ	SN:ENST00000275198.1	LN:1038
@SQ	SN:ENST00000258034.4	LN:1150
@SQ	SN:ENST00000454843.1	LN:1039
@SQ	SN:ENST00000657559.1	LN:1028
@SQ	SN:ENST00000837124.1	LN:938
@SQ	SN:ENST00000837007.1	LN:803
@SQ	SN:ENST00000466706.2	LN:1353
@SQ	SN:ENST00000481759.1	LN:1025
@SQ	SN:ENST00000275191.2	LN:1157
@SQ	SN:ENST00000367931.1	LN:1056
@SQ	SN:ENST00000275216.3	LN:2871
@SQ	SN:ENST00000402375.1	LN:499
@SQ	SN:ENST00000367928.5	LN:3853
@SQ	SN:ENST00000406783.1	LN:885
@SQ	SN:ENST00000423615.7	LN:1243
@SQ	SN:ENST00000819055.1	LN:1248
@SQ	SN:ENST00000275223.8	LN:1399
@SQ	SN:ENST00000414302.7	LN:1515
@SQ	SN:ENST00000427187.7	LN:1433
@SQ	SN:ENST00000367927.11	LN:1731
@SQ	SN:ENST00000425515.7	LN:1777
@SQ	SN:ENST00000519686.6	LN:1377
@SQ	SN:ENST00000696135.1	LN:1505
@SQ	SN:ENST00000392393.7	LN:1603
@SQ	SN:ENST00000450865.2	LN:596
@SQ	SN:ENST00000544102.1	LN:492
@SQ	SN:ENST00000580813.1	LN:558
@SQ	SN:ENST00000805262.1	LN:1467
@SQ	SN:ENST00000326499.11	LN:2014
@SQ	SN:ENST00000525270.5	LN:1608
@SQ	SN:ENST00000525289.5	LN:900
@SQ	SN:ENST00000430895.1	LN:581
@SQ	SN:ENST00000604951.1	LN:799
@SQ	SN:ENST00000275227.9	LN:2452
@SQ	SN:ENST00000650278.1	LN:2377
@SQ	SN:ENST00000647932.1	LN:2343
@SQ	SN:ENST00000748839.1	LN:486
@SQ	SN:ENST00000230050.4	LN:503
@SQ	SN:ENST00000384027.1	LN:73
@SQ	SN:ENST00000408573.1	LN:76
@SQ	SN:ENST00000363664.1	LN:130
@SQ	SN:ENST00000406019.1	LN:642
@SQ	SN:ENST00000787938.1	LN:637
@SQ	SN:ENST00000623494.1	LN:1896
@SQ	SN:ENST00000787821.1	LN:1157
@SQ	SN:ENST00000787818.1	LN:693
@SQ	SN:ENST00000670892.1	LN:2219
@SQ	SN:ENST00000787813.1	LN:1422
@SQ	SN:ENST00000438548.2	LN:490
@SQ	SN:ENST00000788060.1	LN:2314
@SQ	SN:ENST00000788186.1	LN:222
@SQ	SN:ENST00000457339.5	LN:2515
@SQ	SN:ENST00000787822.1	LN:1311
@SQ	SN:ENST00000656014.1	LN:1173
@SQ	SN:ENST00000401524.2	LN:249
@SQ	SN:ENST00000843819.1	LN:930
@SQ	SN:ENST00000452339.6	LN:2411
@SQ	SN:ENST00000430974.6	LN:2364
@SQ	SN:ENST00000355286.12	LN:5701
@SQ	SN:ENST00000525849.7	LN:5632
@SQ	SN:ENST00000706301.1	LN:5539
@SQ	SN:ENST00000355167.8	LN:5494
@SQ	SN:ENST00000431403.3	LN:2973
@SQ	SN:ENST00000531901.5	LN:2892
@SQ	SN:ENST00000412954.1	LN:631
@SQ	SN:ENST00000457081.1	LN:317
@SQ	SN:ENST00000607033.5	LN:2960
@SQ	SN:ENST00000795401.1	LN:3510
@SQ	SN:ENST00000438283.1	LN:308
@SQ	SN:ENST00000795410.1	LN:1636
@SQ	SN:ENST00000795403.1	LN:1252
@SQ	SN:ENST00000606160.1	LN:391
@SQ	SN:ENST00000795810.1	LN:802
@SQ	SN:ENST00000406512.1	LN:701
@SQ	SN:ENST00000795423.1	LN:1336
@SQ	SN:ENST00000795436.1	LN:1600
@SQ	SN:ENST00000795414.1	LN:717
@SQ	SN:ENST00000795443.1	LN:739
@SQ	SN:ENST00000795617.1	LN:687
@SQ	SN:ENST00000795611.1	LN:997
@SQ	SN:ENST00000795613.1	LN:687
@SQ	SN:ENST00000456347.5	LN:813
@SQ	SN:ENST00000669925.1	LN:915
@SQ	SN:ENST00000412745.2	LN:1092
@SQ	SN:ENST00000630119.2	LN:4294
@SQ	SN:ENST00000367882.5	LN:1280
@SQ	SN:ENST00000237316.3	LN:3010
@SQ	SN:ENST00000613034.4	LN:1625
@SQ	SN:ENST00000367871.5	LN:808
@SQ	SN:ENST00000237264.9	LN:4199
@SQ	SN:ENST00000674115.1	LN:129
@SQ	SN:ENST00000275230.6	LN:5572
@SQ	SN:ENST00000617815.1	LN:186
@SQ	SN:ENST00000826528.1	LN:223
@SQ	SN:ENST00000663785.1	LN:2033
@SQ	SN:ENST00000406908.3	LN:502
@SQ	SN:ENST00000824974.1	LN:982
@SQ	SN:ENST00000577207.2	LN:296
@SQ	SN:ENST00000413996.7	LN:2686
@SQ	SN:ENST00000237305.12	LN:2367
@SQ	SN:ENST00000367858.10	LN:3245
@SQ	SN:ENST00000367857.9	LN:2414
@SQ	SN:ENST00000528577.5	LN:1850
@SQ	SN:ENST00000475719.6	LN:1383
@SQ	SN:ENST00000622839.1	LN:78
@SQ	SN:ENST00000363188.1	LN:109
@SQ	SN:ENST00000524929.1	LN:2594
@SQ	SN:ENST00000364439.1	LN:102
@SQ	SN:ENST00000670377.2	LN:1327
@SQ	SN:ENST00000405771.3	LN:1399
@SQ	SN:ENST00000793533.1	LN:319
@SQ	SN:ENST00000793342.1	LN:581
@SQ	SN:ENST00000793844.1	LN:377
@SQ	SN:ENST00000793228.1	LN:528
@SQ	SN:ENST00000793229.1	LN:1229
@SQ	SN:ENST00000793230.1	LN:675
@SQ	SN:ENST00000792719.1	LN:1739
@SQ	SN:ENST00000431422.3	LN:2523
@SQ	SN:ENST00000792715.1	LN:776
@SQ	SN:ENST00000792727.1	LN:1012
@SQ	SN:ENST00000792732.1	LN:1177
@SQ	SN:ENST00000792720.1	LN:1801
@SQ	SN:ENST00000792721.1	LN:1407
@SQ	SN:ENST00000793237.1	LN:1487
@SQ	SN:ENST00000418701.2	LN:434
@SQ	SN:ENST00000793656.1	LN:382
@SQ	SN:ENST00000657570.1	LN:1559
@SQ	SN:ENST00000417483.5	LN:1360
@SQ	SN:ENST00000660051.1	LN:1422
@SQ	SN:ENST00000718376.1	LN:901
@SQ	SN:ENST00000718377.1	LN:1659
@SQ	SN:ENST00000742851.1	LN:633
@SQ	SN:ENST00000742852.1	LN:385
@SQ	SN:ENST00000656789.2	LN:1737
@SQ	SN:ENST00000742853.1	LN:1894
@SQ	SN:ENST00000653261.1	LN:1729
@SQ	SN:ENST00000656596.2	LN:1648
@SQ	SN:ENST00000664108.1	LN:1443
@SQ	SN:ENST00000669308.1	LN:1358
@SQ	SN:ENST00000669104.2	LN:1326
@SQ	SN:ENST00000718384.1	LN:601
@SQ	SN:ENST00000718397.1	LN:1999
@SQ	SN:ENST00000718381.1	LN:3479
@SQ	SN:ENST00000718383.1	LN:962
@SQ	SN:ENST00000718386.1	LN:1368
@SQ	SN:ENST00000650393.2	LN:1699
@SQ	SN:ENST00000668477.1	LN:1287
@SQ	SN:ENST00000743281.1	LN:1424
@SQ	SN:ENST00000407496.2	LN:1135
@SQ	SN:ENST00000412602.1	LN:479
@SQ	SN:ENST00000452888.1	LN:370
@SQ	SN:ENST00000743046.1	LN:399
@SQ	SN:ENST00000447557.1	LN:929
@SQ	SN:ENST00000836834.1	LN:916
@SQ	SN:ENST00000836833.1	LN:540
@SQ	SN:ENST00000836947.1	LN:1512
@SQ	SN:ENST00000441868.2	LN:886
@SQ	SN:ENST00000817117.1	LN:524
@SQ	SN:ENST00000265605.7	LN:2534
@SQ	SN:ENST00000367845.6	LN:2383
@SQ	SN:ENST00000367847.2	LN:1587
@SQ	SN:ENST00000416448.2	LN:288
@SQ	SN:ENST00000367837.10	LN:7087
@SQ	SN:ENST00000527578.5	LN:2618
@SQ	SN:ENST00000415177.6	LN:2636
@SQ	SN:ENST00000367826.6	LN:2703
@SQ	SN:ENST00000637030.1	LN:95
@SQ	SN:ENST00000314674.7	LN:980
@SQ	SN:ENST00000367822.9	LN:2793
@SQ	SN:ENST00000367820.6	LN:638
@SQ	SN:ENST00000525067.1	LN:582
@SQ	SN:ENST00000447508.2	LN:1627
@SQ	SN:ENST00000844074.1	LN:414
@SQ	SN:ENST00000774085.1	LN:369
@SQ	SN:ENST00000341911.10	LN:3684
@SQ	SN:ENST00000442647.7	LN:3312
@SQ	SN:ENST00000616088.4	LN:3573
@SQ	SN:ENST00000367814.8	LN:3302
@SQ	SN:ENST00000527615.5	LN:2381
@SQ	SN:ENST00000420123.6	LN:1051
@SQ	SN:ENST00000525369.5	LN:2866
@SQ	SN:ENST00000528774.5	LN:2277
@SQ	SN:ENST00000533624.5	LN:1818
@SQ	SN:ENST00000534044.5	LN:1812
@SQ	SN:ENST00000534121.5	LN:2238
@SQ	SN:ENST00000455534.1	LN:449
@SQ	SN:ENST00000384956.1	LN:97
@SQ	SN:ENST00000791326.1	LN:504
@SQ	SN:ENST00000791085.1	LN:579
@SQ	SN:ENST00000746872.1	LN:506
@SQ	SN:ENST00000681365.1	LN:6531
@SQ	SN:ENST00000681522.1	LN:6333
@SQ	SN:ENST00000681841.1	LN:6332
@SQ	SN:ENST00000681022.1	LN:8779
@SQ	SN:ENST00000265602.11	LN:6063
@SQ	SN:ENST00000367800.8	LN:5921
@SQ	SN:ENST00000679925.1	LN:5651
@SQ	SN:ENST00000457866.6	LN:5549
@SQ	SN:ENST00000681340.1	LN:5303
@SQ	SN:ENST00000679450.1	LN:3330
@SQ	SN:ENST00000681301.1	LN:3438
@SQ	SN:ENST00000444302.1	LN:577
@SQ	SN:ENST00000681756.1	LN:5305
@SQ	SN:ENST00000681670.1	LN:5411
@SQ	SN:ENST00000759559.1	LN:466
@SQ	SN:ENST00000667807.1	LN:716
@SQ	SN:ENST00000327035.10	LN:3638
@SQ	SN:ENST00000364142.1	LN:106
@SQ	SN:ENST00000488690.6	LN:712
@SQ	SN:ENST00000680968.1	LN:719
@SQ	SN:ENST00000534469.1	LN:680
@SQ	SN:ENST00000681596.1	LN:5788
@SQ	SN:ENST00000680033.1	LN:3230
@SQ	SN:ENST00000664629.1	LN:2614
@SQ	SN:ENST00000685995.1	LN:1316
@SQ	SN:ENST00000655302.1	LN:4216
@SQ	SN:ENST00000662332.1	LN:1976
@SQ	SN:ENST00000702072.1	LN:1338
@SQ	SN:ENST00000808321.1	LN:836
@SQ	SN:ENST00000808302.1	LN:1268
@SQ	SN:ENST00000808303.1	LN:1060
@SQ	SN:ENST00000653664.1	LN:1715
@SQ	SN:ENST00000808301.1	LN:1189
@SQ	SN:ENST00000808296.1	LN:1291
@SQ	SN:ENST00000579057.5	LN:464
@SQ	SN:ENST00000689196.1	LN:1055
@SQ	SN:ENST00000438618.2	LN:1202
@SQ	SN:ENST00000423411.2	LN:1007
@SQ	SN:ENST00000648709.1	LN:939
@SQ	SN:ENST00000403495.2	LN:628
@SQ	SN:ENST00000808999.1	LN:886
@SQ	SN:ENST00000447848.2	LN:812
@SQ	SN:ENST00000308191.11	LN:5385
@SQ	SN:ENST00000655005.1	LN:2129
@SQ	SN:ENST00000692701.1	LN:747
@SQ	SN:ENST00000668291.1	LN:3917
@SQ	SN:ENST00000626414.1	LN:291
@SQ	SN:ENST00000576956.3	LN:1881
@SQ	SN:ENST00000392354.4	LN:334
@SQ	SN:ENST00000615259.4	LN:5234
@SQ	SN:ENST00000419926.3	LN:1570
@SQ	SN:ENST00000413745.3	LN:898
@SQ	SN:ENST00000625353.1	LN:811
@SQ	SN:ENST00000655618.1	LN:2600
@SQ	SN:ENST00000417643.5	LN:734
@SQ	SN:ENST00000585946.5	LN:824
@SQ	SN:ENST00000615812.1	LN:383
@SQ	SN:ENST00000451457.6	LN:1524
@SQ	SN:ENST00000420702.6	LN:1789
@SQ	SN:ENST00000531224.6	LN:7494
@SQ	SN:ENST00000353331.8	LN:7110
@SQ	SN:ENST00000527536.5	LN:5371
@SQ	SN:ENST00000530767.5	LN:4186
@SQ	SN:ENST00000527759.5	LN:4373
@SQ	SN:ENST00000392348.6	LN:2610
@SQ	SN:ENST00000628517.2	LN:2512
@SQ	SN:ENST00000840093.1	LN:1735
@SQ	SN:ENST00000840087.1	LN:516
@SQ	SN:ENST00000840088.1	LN:667
@SQ	SN:ENST00000691675.2	LN:558
@SQ	SN:ENST00000840085.1	LN:908
@SQ	SN:ENST00000840084.1	LN:973
@SQ	SN:ENST00000840171.1	LN:372
@SQ	SN:ENST00000840092.1	LN:624
@SQ	SN:ENST00000403956.2	LN:276
@SQ	SN:ENST00000754118.1	LN:725
@SQ	SN:ENST00000754119.1	LN:635
@SQ	SN:ENST00000564248.1	LN:374
@SQ	SN:ENST00000617204.4	LN:4536
@SQ	SN:ENST00000432797.6	LN:4375
@SQ	SN:ENST00000616617.4	LN:4326
@SQ	SN:ENST00000618822.4	LN:4497
@SQ	SN:ENST00000354570.8	LN:3758
@SQ	SN:ENST00000454590.5	LN:3119
@SQ	SN:ENST00000544465.5	LN:2744
@SQ	SN:ENST00000438100.6	LN:2633
@SQ	SN:ENST00000611373.1	LN:2317
@SQ	SN:ENST00000407767.1	LN:334
@SQ	SN:ENST00000405850.2	LN:579
@SQ	SN:ENST00000405668.2	LN:289
@SQ	SN:ENST00000606679.1	LN:301
@SQ	SN:ENST00000607749.1	LN:1894
@SQ	SN:ENST00000359015.5	LN:5157
@SQ	SN:ENST00000698928.1	LN:5521
@SQ	SN:ENST00000432477.2	LN:810
@SQ	SN:ENST00000390940.1	LN:113
@SQ	SN:ENST00000814998.1	LN:550
@SQ	SN:ENST00000737290.1	LN:570
@SQ	SN:ENST00000661159.3	LN:1256
@SQ	SN:ENST00000367756.8	LN:680
@SQ	SN:ENST00000318471.5	LN:1454
@SQ	SN:ENST00000678557.1	LN:1707
@SQ	SN:ENST00000679286.1	LN:1711
@SQ	SN:ENST00000364937.1	LN:134
@SQ	SN:ENST00000769415.1	LN:933
@SQ	SN:ENST00000425027.2	LN:780
@SQ	SN:ENST00000331858.5	LN:2343
@SQ	SN:ENST00000384518.1	LN:102
@SQ	SN:ENST00000830609.1	LN:914
@SQ	SN:ENST00000749094.1	LN:777
@SQ	SN:ENST00000414680.1	LN:288
@SQ	SN:ENST00000432330.5	LN:1357
@SQ	SN:ENST00000826689.1	LN:665
@SQ	SN:ENST00000541547.5	LN:3382
@SQ	SN:ENST00000316649.10	LN:3486
@SQ	SN:ENST00000367748.4	LN:3522
@SQ	SN:ENST00000367746.3	LN:1244
@SQ	SN:ENST00000296980.7	LN:2893
@SQ	SN:ENST00000349184.9	LN:2797
@SQ	SN:ENST00000339602.3	LN:2620
@SQ	SN:ENST00000458076.6	LN:2038
@SQ	SN:ENST00000696693.1	LN:1964
@SQ	SN:ENST00000645045.1	LN:2125
@SQ	SN:ENST00000367739.9	LN:2074
@SQ	SN:ENST00000696694.1	LN:1946
@SQ	SN:ENST00000696695.1	LN:1939
@SQ	SN:ENST00000647124.1	LN:1964
@SQ	SN:ENST00000642390.1	LN:2123
@SQ	SN:ENST00000645753.1	LN:1948
@SQ	SN:ENST00000646036.1	LN:2183
@SQ	SN:ENST00000646898.1	LN:2519
@SQ	SN:ENST00000644894.1	LN:2492
@SQ	SN:ENST00000414770.6	LN:2237
@SQ	SN:ENST00000835961.1	LN:394
@SQ	SN:ENST00000829655.1	LN:1095
@SQ	SN:ENST00000719210.1	LN:637
@SQ	SN:ENST00000719379.1	LN:903
@SQ	SN:ENST00000818282.1	LN:1141
@SQ	SN:ENST00000818284.1	LN:740
@SQ	SN:ENST00000818123.1	LN:1526
@SQ	SN:ENST00000367734.4	LN:2196
@SQ	SN:ENST00000418879.1	LN:476
@SQ	SN:ENST00000746626.1	LN:1443
@SQ	SN:ENST00000642830.1	LN:851
@SQ	SN:ENST00000440397.3	LN:626
@SQ	SN:ENST00000646621.1	LN:1097
@SQ	SN:ENST00000746629.1	LN:510
@SQ	SN:ENST00000637996.1	LN:1160
@SQ	SN:ENST00000793597.1	LN:1357
@SQ	SN:ENST00000404534.1	LN:1779
@SQ	SN:ENST00000812974.1	LN:851
@SQ	SN:ENST00000813048.1	LN:1032
@SQ	SN:ENST00000822056.1	LN:400
@SQ	SN:ENST00000821783.1	LN:1436
@SQ	SN:ENST00000411615.5	LN:737
@SQ	SN:ENST00000821781.1	LN:698
@SQ	SN:ENST00000822140.1	LN:492
@SQ	SN:ENST00000821786.1	LN:901
@SQ	SN:ENST00000821892.1	LN:1302
@SQ	SN:ENST00000821893.1	LN:648
@SQ	SN:ENST00000384570.1	LN:113
@SQ	SN:ENST00000815220.1	LN:303
@SQ	SN:ENST00000760385.1	LN:714
@SQ	SN:ENST00000834747.1	LN:1086
@SQ	SN:ENST00000763185.1	LN:978
@SQ	SN:ENST00000606998.2	LN:5009
@SQ	SN:ENST00000763037.1	LN:1651
@SQ	SN:ENST00000763048.1	LN:1830
@SQ	SN:ENST00000440578.2	LN:1620
@SQ	SN:ENST00000763031.1	LN:1497
@SQ	SN:ENST00000763188.1	LN:992
@SQ	SN:ENST00000662141.1	LN:1618
@SQ	SN:ENST00000763051.1	LN:760
@SQ	SN:ENST00000763056.1	LN:2430
@SQ	SN:ENST00000421450.2	LN:4689
@SQ	SN:ENST00000612899.5	LN:4665
@SQ	SN:ENST00000420009.6	LN:3861
@SQ	SN:ENST00000237289.8	LN:4432
@SQ	SN:ENST00000433680.2	LN:4533
@SQ	SN:ENST00000763344.1	LN:726
@SQ	SN:ENST00000667736.2	LN:1597
@SQ	SN:ENST00000752757.1	LN:459
@SQ	SN:ENST00000752758.1	LN:828
@SQ	SN:ENST00000752850.1	LN:2356
@SQ	SN:ENST00000403415.1	LN:878
@SQ	SN:ENST00000421351.4	LN:4198
@SQ	SN:ENST00000251691.5	LN:14859
@SQ	SN:ENST00000527246.3	LN:2506
@SQ	SN:ENST00000573100.2	LN:1266
@SQ	SN:ENST00000404229.1	LN:172
@SQ	SN:ENST00000401037.3	LN:976
@SQ	SN:ENST00000448741.5	LN:661
@SQ	SN:ENST00000607197.6	LN:10010
@SQ	SN:ENST00000367697.7	LN:844
@SQ	SN:ENST00000343505.10	LN:7063
@SQ	SN:ENST00000427025.6	LN:7500
@SQ	SN:ENST00000580727.1	LN:82
@SQ	SN:ENST00000619829.1	LN:285
@SQ	SN:ENST00000405630.1	LN:748
@SQ	SN:ENST00000719391.1	LN:777
@SQ	SN:ENST00000664532.1	LN:2178
@SQ	SN:ENST00000624173.1	LN:2685
@SQ	SN:ENST00000615663.2	LN:572
@SQ	SN:ENST00000617445.5	LN:1247
@SQ	SN:ENST00000541398.7	LN:4507
@SQ	SN:ENST00000367682.6	LN:4343
@SQ	SN:ENST00000766022.1	LN:1611
@SQ	SN:ENST00000449542.1	LN:1053
@SQ	SN:ENST00000572284.1	LN:509
@SQ	SN:ENST00000404494.2	LN:277
@SQ	SN:ENST00000450536.7	LN:4533
@SQ	SN:ENST00000626459.2	LN:3665
@SQ	SN:ENST00000367663.8	LN:2607
@SQ	SN:ENST00000409812.6	LN:2511
@SQ	SN:ENST00000258062.9	LN:3161
@SQ	SN:ENST00000415951.6	LN:2424
@SQ	SN:ENST00000367660.4	LN:782
@SQ	SN:ENST00000461027.1	LN:456
@SQ	SN:ENST00000763164.1	LN:328
@SQ	SN:ENST00000774307.1	LN:1245
@SQ	SN:ENST00000367658.3	LN:5646
@SQ	SN:ENST00000715941.1	LN:679
@SQ	SN:ENST00000649069.1	LN:738
@SQ	SN:ENST00000619494.1	LN:697
@SQ	SN:ENST00000775579.1	LN:659
@SQ	SN:ENST00000775572.1	LN:1305
@SQ	SN:ENST00000358430.8	LN:4612
@SQ	SN:ENST00000775571.1	LN:1164
@SQ	SN:ENST00000775570.1	LN:1504
@SQ	SN:ENST00000775573.1	LN:1255
@SQ	SN:ENST00000650173.1	LN:2413
@SQ	SN:ENST00000775575.1	LN:536
@SQ	SN:ENST00000403909.2	LN:1473
@SQ	SN:ENST00000775951.1	LN:1711
@SQ	SN:ENST00000367651.4	LN:2382
@SQ	SN:ENST00000537332.2	LN:1780
@SQ	SN:ENST00000536159.2	LN:1797
@SQ	SN:ENST00000668014.1	LN:4434
@SQ	SN:ENST00000775576.1	LN:593
@SQ	SN:ENST00000658080.1	LN:1340
@SQ	SN:ENST00000775750.1	LN:1195
@SQ	SN:ENST00000775747.1	LN:917
@SQ	SN:ENST00000775748.1	LN:856
@SQ	SN:ENST00000775749.1	LN:780
@SQ	SN:ENST00000775580.1	LN:638
@SQ	SN:ENST00000775760.1	LN:1024
@SQ	SN:ENST00000775589.1	LN:745
@SQ	SN:ENST00000775590.1	LN:855
@SQ	SN:ENST00000775591.1	LN:716
@SQ	SN:ENST00000775599.1	LN:748
@SQ	SN:ENST00000827322.1	LN:585
@SQ	SN:ENST00000402768.1	LN:767
@SQ	SN:ENST00000827323.1	LN:598
@SQ	SN:ENST00000381279.3	LN:1586
@SQ	SN:ENST00000647189.1	LN:1502
@SQ	SN:ENST00000824670.1	LN:654
@SQ	SN:ENST00000824794.1	LN:2334
@SQ	SN:ENST00000749996.1	LN:437
@SQ	SN:ENST00000784406.1	LN:485
@SQ	SN:ENST00000445585.1	LN:786
@SQ	SN:ENST00000801387.1	LN:408
@SQ	SN:ENST00000666152.2	LN:2004
@SQ	SN:ENST00000726061.1	LN:814
@SQ	SN:ENST00000668850.2	LN:2167
@SQ	SN:ENST00000725932.1	LN:1013
@SQ	SN:ENST00000725940.1	LN:837
@SQ	SN:ENST00000663116.1	LN:1285
@SQ	SN:ENST00000670422.1	LN:1879
@SQ	SN:ENST00000726223.1	LN:844
@SQ	SN:ENST00000825769.1	LN:2077
@SQ	SN:ENST00000516298.1	LN:104
@SQ	SN:ENST00000582138.1	LN:75
@SQ	SN:ENST00000826362.1	LN:394
@SQ	SN:ENST00000684511.1	LN:1227
@SQ	SN:ENST00000826461.1	LN:736
@SQ	SN:ENST00000826256.1	LN:967
@SQ	SN:ENST00000650553.2	LN:1211
@SQ	SN:ENST00000684427.1	LN:494
@SQ	SN:ENST00000825779.1	LN:1218
@SQ	SN:ENST00000825772.1	LN:1035
@SQ	SN:ENST00000682976.1	LN:1192
@SQ	SN:ENST00000825773.1	LN:1550
@SQ	SN:ENST00000825774.1	LN:1280
@SQ	SN:ENST00000583434.1	LN:70
@SQ	SN:ENST00000407896.2	LN:734
@SQ	SN:ENST00000826254.1	LN:950
@SQ	SN:ENST00000826255.1	LN:2102
@SQ	SN:ENST00000700918.1	LN:971
@SQ	SN:ENST00000826258.1	LN:554
@SQ	SN:ENST00000826259.1	LN:841
@SQ	SN:ENST00000692940.2	LN:381
@SQ	SN:ENST00000826263.1	LN:588
@SQ	SN:ENST00000683340.2	LN:741
@SQ	SN:ENST00000683369.1	LN:4054
@SQ	SN:ENST00000684268.1	LN:816
@SQ	SN:ENST00000701621.1	LN:765
@SQ	SN:ENST00000683480.1	LN:595
@SQ	SN:ENST00000683183.1	LN:3180
@SQ	SN:ENST00000684120.1	LN:224
@SQ	SN:ENST00000407538.2	LN:454
@SQ	SN:ENST00000765626.1	LN:1364
@SQ	SN:ENST00000617394.1	LN:239
@SQ	SN:ENST00000783587.1	LN:292
@SQ	SN:ENST00000789593.1	LN:388
@SQ	SN:ENST00000724733.1	LN:824
@SQ	SN:ENST00000667537.2	LN:1300
@SQ	SN:ENST00000764659.1	LN:1083
@SQ	SN:ENST00000565399.1	LN:3996
@SQ	SN:ENST00000763028.1	LN:1278
@SQ	SN:ENST00000410832.1	LN:272
@SQ	SN:ENST00000847688.1	LN:607
@SQ	SN:ENST00000574601.1	LN:686
@SQ	SN:ENST00000401762.2	LN:784
@SQ	SN:ENST00000732942.1	LN:1187
@SQ	SN:ENST00000732938.1	LN:1192
@SQ	SN:ENST00000604304.1	LN:337
@SQ	SN:ENST00000258042.2	LN:3079
@SQ	SN:ENST00000454401.1	LN:222
@SQ	SN:ENST00000450456.3	LN:1288
@SQ	SN:ENST00000452973.6	LN:3177
@SQ	SN:ENST00000620996.4	LN:3272
@SQ	SN:ENST00000367621.1	LN:1284
@SQ	SN:ENST00000367630.9	LN:6991
@SQ	SN:ENST00000775160.1	LN:566
@SQ	SN:ENST00000849528.1	LN:479
@SQ	SN:ENST00000849563.1	LN:219
@SQ	SN:ENST00000230173.10	LN:7026
@SQ	SN:ENST00000367608.6	LN:6879
@SQ	SN:ENST00000296932.13	LN:6784
@SQ	SN:ENST00000367609.8	LN:6822
@SQ	SN:ENST00000761443.1	LN:180
@SQ	SN:ENST00000817224.1	LN:995
@SQ	SN:ENST00000447311.1	LN:2293
@SQ	SN:ENST00000635073.1	LN:544
@SQ	SN:ENST00000659367.1	LN:4322
@SQ	SN:ENST00000744769.1	LN:676
@SQ	SN:ENST00000437067.1	LN:349
@SQ	SN:ENST00000012134.7	LN:9755
@SQ	SN:ENST00000367603.8	LN:9697
@SQ	SN:ENST00000367604.6	LN:10032
@SQ	SN:ENST00000703916.1	LN:4154
@SQ	SN:ENST00000703917.1	LN:4084
@SQ	SN:ENST00000703918.1	LN:8512
@SQ	SN:ENST00000454411.1	LN:444
@SQ	SN:ENST00000765769.1	LN:264
@SQ	SN:ENST00000663724.1	LN:2046
@SQ	SN:ENST00000657536.1	LN:2873
@SQ	SN:ENST00000417650.1	LN:554
@SQ	SN:ENST00000662381.1	LN:1531
@SQ	SN:ENST00000446115.2	LN:1640
@SQ	SN:ENST00000657620.1	LN:1702
@SQ	SN:ENST00000666199.1	LN:1659
@SQ	SN:ENST00000419957.6	LN:2398
@SQ	SN:ENST00000823548.1	LN:1395
@SQ	SN:ENST00000823551.1	LN:814
@SQ	SN:ENST00000646199.1	LN:3064
@SQ	SN:ENST00000357847.9	LN:2136
@SQ	SN:ENST00000629020.2	LN:3636
@SQ	SN:ENST00000367596.5	LN:559
@SQ	SN:ENST00000494282.6	LN:3393
@SQ	SN:ENST00000275235.8	LN:1202
@SQ	SN:ENST00000423500.2	LN:493
@SQ	SN:ENST00000404020.2	LN:785
@SQ	SN:ENST00000403591.1	LN:381
@SQ	SN:ENST00000402907.1	LN:1138
@SQ	SN:ENST00000745873.1	LN:504
@SQ	SN:ENST00000604177.1	LN:357
@SQ	SN:ENST00000606514.5	LN:6651
@SQ	SN:ENST00000237283.9	LN:6244
@SQ	SN:ENST00000402141.1	LN:495
@SQ	SN:ENST00000411271.1	LN:103
@SQ	SN:ENST00000367591.5	LN:2750
@SQ	SN:ENST00000591892.2	LN:2079
@SQ	SN:ENST00000610068.5	LN:1251
@SQ	SN:ENST00000406025.2	LN:853
@SQ	SN:ENST00000589563.5	LN:752
@SQ	SN:ENST00000002165.11	LN:2385
@SQ	SN:ENST00000415586.5	LN:702
@SQ	SN:ENST00000591189.5	LN:640
@SQ	SN:ENST00000611810.1	LN:422
@SQ	SN:ENST00000721908.1	LN:711
@SQ	SN:ENST00000721909.1	LN:864
@SQ	SN:ENST00000367584.8	LN:2490
@SQ	SN:ENST00000657644.1	LN:1892
@SQ	SN:ENST00000450575.1	LN:1699
@SQ	SN:ENST00000789359.1	LN:686
@SQ	SN:ENST00000427704.6	LN:9531
@SQ	SN:ENST00000305766.10	LN:1851
@SQ	SN:ENST00000793847.1	LN:502
@SQ	SN:ENST00000440869.7	LN:9633
@SQ	SN:ENST00000367582.7	LN:4367
@SQ	SN:ENST00000397980.3	LN:745
@SQ	SN:ENST00000545614.1	LN:762
@SQ	SN:ENST00000367576.6	LN:1853
@SQ	SN:ENST00000454207.2	LN:1496
@SQ	SN:ENST00000604280.1	LN:628
@SQ	SN:ENST00000237275.9	LN:951
@SQ	SN:ENST00000360537.6	LN:4430
@SQ	SN:ENST00000649307.1	LN:3229
@SQ	SN:ENST00000674357.1	LN:3269
@SQ	SN:ENST00000354765.6	LN:3663
@SQ	SN:ENST00000416623.5	LN:3237
@SQ	SN:ENST00000437412.5	LN:2640
@SQ	SN:ENST00000444202.5	LN:3197
@SQ	SN:ENST00000649211.1	LN:3479
@SQ	SN:ENST00000367572.3	LN:2496
@SQ	SN:ENST00000625622.2	LN:3216
@SQ	SN:ENST00000650125.1	LN:2910
@SQ	SN:ENST00000647880.1	LN:2138
@SQ	SN:ENST00000367571.3	LN:2800
@SQ	SN:ENST00000417959.4	LN:1645
@SQ	SN:ENST00000635591.1	LN:3347
@SQ	SN:ENST00000620949.1	LN:238
@SQ	SN:ENST00000401791.2	LN:649
@SQ	SN:ENST00000367569.4	LN:690
@SQ	SN:ENST00000807155.1	LN:934
@SQ	SN:ENST00000401492.1	LN:326
@SQ	SN:ENST00000685851.2	LN:1219
@SQ	SN:ENST00000698355.1	LN:2113
@SQ	SN:ENST00000367568.5	LN:5504
@SQ	SN:ENST00000698356.1	LN:4211
@SQ	SN:ENST00000698357.1	LN:1800
@SQ	SN:ENST00000788603.1	LN:566
@SQ	SN:ENST00000788602.1	LN:595
@SQ	SN:ENST00000788600.1	LN:653
@SQ	SN:ENST00000788599.1	LN:554
@SQ	SN:ENST00000788256.1	LN:1410
@SQ	SN:ENST00000403538.1	LN:519
@SQ	SN:ENST00000788251.1	LN:745
@SQ	SN:ENST00000788255.1	LN:585
@SQ	SN:ENST00000404655.1	LN:591
@SQ	SN:ENST00000788258.1	LN:548
@SQ	SN:ENST00000367545.8	LN:12918
@SQ	SN:ENST00000431309.1	LN:501
@SQ	SN:ENST00000402856.2	LN:794
@SQ	SN:ENST00000367524.8	LN:5227
@SQ	SN:ENST00000367526.8	LN:3220
@SQ	SN:ENST00000786819.1	LN:356
@SQ	SN:ENST00000406602.1	LN:315
@SQ	SN:ENST00000402316.2	LN:392
@SQ	SN:ENST00000849188.1	LN:449
@SQ	SN:ENST00000765709.1	LN:2500
@SQ	SN:ENST00000765819.1	LN:703
@SQ	SN:ENST00000765830.1	LN:951
@SQ	SN:ENST00000784526.1	LN:447
@SQ	SN:ENST00000784529.1	LN:924
@SQ	SN:ENST00000784527.1	LN:523
@SQ	SN:ENST00000784530.1	LN:492
@SQ	SN:ENST00000786268.1	LN:509
@SQ	SN:ENST00000810510.1	LN:592
@SQ	SN:ENST00000810511.1	LN:1278
@SQ	SN:ENST00000648178.1	LN:3847
@SQ	SN:ENST00000364249.1	LN:162
@SQ	SN:ENST00000404707.2	LN:1879
@SQ	SN:ENST00000639423.1	LN:2886
@SQ	SN:ENST00000367519.9	LN:3129
@SQ	SN:ENST00000611340.5	LN:2786
@SQ	SN:ENST00000435470.2	LN:1278
@SQ	SN:ENST00000638262.1	LN:2679
@SQ	SN:ENST00000639465.1	LN:2203
@SQ	SN:ENST00000640980.1	LN:647
@SQ	SN:ENST00000638783.1	LN:801
@SQ	SN:ENST00000638778.1	LN:813
@SQ	SN:ENST00000828896.1	LN:316
@SQ	SN:ENST00000829375.1	LN:1878
@SQ	SN:ENST00000603994.1	LN:1649
@SQ	SN:ENST00000829136.1	LN:525
@SQ	SN:ENST00000655907.1	LN:1737
@SQ	SN:ENST00000638502.1	LN:2704
@SQ	SN:ENST00000237281.5	LN:9051
@SQ	SN:ENST00000452617.8	LN:3371
@SQ	SN:ENST00000663890.1	LN:4881
@SQ	SN:ENST00000658327.2	LN:2903
@SQ	SN:ENST00000691670.1	LN:809
@SQ	SN:ENST00000690526.1	LN:2219
@SQ	SN:ENST00000805027.1	LN:1084
@SQ	SN:ENST00000275233.12	LN:7596
@SQ	SN:ENST00000367505.6	LN:7201
@SQ	SN:ENST00000438092.6	LN:6994
@SQ	SN:ENST00000629427.2	LN:7338
@SQ	SN:ENST00000766423.1	LN:2029
@SQ	SN:ENST00000706833.1	LN:5597
@SQ	SN:ENST00000706834.1	LN:5329
@SQ	SN:ENST00000706835.1	LN:5423
@SQ	SN:ENST00000706836.1	LN:6881
@SQ	SN:ENST00000492807.6	LN:6836
@SQ	SN:ENST00000361719.6	LN:6754
@SQ	SN:ENST00000282753.6	LN:6846
@SQ	SN:ENST00000355289.8	LN:3874
@SQ	SN:ENST00000507907.1	LN:3756
@SQ	SN:ENST00000334716.3	LN:533
@SQ	SN:ENST00000411039.1	LN:105
@SQ	SN:ENST00000405812.2	LN:564
@SQ	SN:ENST00000801734.1	LN:570
@SQ	SN:ENST00000367495.4	LN:1065
@SQ	SN:ENST00000809833.1	LN:592
@SQ	SN:ENST00000419168.2	LN:2190
@SQ	SN:ENST00000397944.8	LN:5318
@SQ	SN:ENST00000681847.1	LN:5255
@SQ	SN:ENST00000615810.1	LN:418
@SQ	SN:ENST00000384700.2	LN:70
@SQ	SN:ENST00000822420.1	LN:511
@SQ	SN:ENST00000822421.1	LN:559
@SQ	SN:ENST00000470716.3	LN:1832
@SQ	SN:ENST00000707164.1	LN:1534
@SQ	SN:ENST00000562413.2	LN:1466
@SQ	SN:ENST00000453433.1	LN:915
@SQ	SN:ENST00000662679.1	LN:2283
@SQ	SN:ENST00000654318.2	LN:2607
@SQ	SN:ENST00000669305.1	LN:2833
@SQ	SN:ENST00000657809.1	LN:3215
@SQ	SN:ENST00000606831.1	LN:2025
@SQ	SN:ENST00000660355.1	LN:2373
@SQ	SN:ENST00000367477.7	LN:2927
@SQ	SN:ENST00000658795.2	LN:922
@SQ	SN:ENST00000436295.2	LN:808
@SQ	SN:ENST00000443712.2	LN:806
@SQ	SN:ENST00000766212.1	LN:785
@SQ	SN:ENST00000669025.1	LN:4547
@SQ	SN:ENST00000766663.1	LN:955
@SQ	SN:ENST00000701042.2	LN:1570
@SQ	SN:ENST00000606686.1	LN:2144
@SQ	SN:ENST00000447072.6	LN:910
@SQ	SN:ENST00000766227.1	LN:752
@SQ	SN:ENST00000359838.3	LN:453
@SQ	SN:ENST00000766986.1	LN:780
@SQ	SN:ENST00000321680.11	LN:9290
@SQ	SN:ENST00000367481.7	LN:9177
@SQ	SN:ENST00000367480.7	LN:3297
@SQ	SN:ENST00000719837.1	LN:1258
@SQ	SN:ENST00000719838.1	LN:508
@SQ	SN:ENST00000725020.1	LN:994
@SQ	SN:ENST00000616480.1	LN:294
@SQ	SN:ENST00000401504.2	LN:1393
@SQ	SN:ENST00000843186.1	LN:1034
@SQ	SN:ENST00000776780.1	LN:878
@SQ	SN:ENST00000367474.2	LN:6326
@SQ	SN:ENST00000427015.1	LN:773
@SQ	SN:ENST00000434985.1	LN:413
@SQ	SN:ENST00000448909.1	LN:603
@SQ	SN:ENST00000820482.1	LN:300
@SQ	SN:ENST00000668177.2	LN:387
@SQ	SN:ENST00000422023.1	LN:446
@SQ	SN:ENST00000720858.1	LN:379
@SQ	SN:ENST00000783588.1	LN:381
@SQ	SN:ENST00000783590.1	LN:705
@SQ	SN:ENST00000783738.1	LN:656
@SQ	SN:ENST00000783743.1	LN:403
@SQ	SN:ENST00000827001.1	LN:610
@SQ	SN:ENST00000826879.1	LN:1135
@SQ	SN:ENST00000826880.1	LN:966
@SQ	SN:ENST00000826887.1	LN:1278
@SQ	SN:ENST00000384615.1	LN:107
@SQ	SN:ENST00000367467.8	LN:7460
@SQ	SN:ENST00000400072.3	LN:1428
@SQ	SN:ENST00000407465.1	LN:277
@SQ	SN:ENST00000841427.1	LN:1249
@SQ	SN:ENST00000761908.1	LN:640
@SQ	SN:ENST00000442343.1	LN:891
@SQ	SN:ENST00000842876.1	LN:513
@SQ	SN:ENST00000843031.1	LN:599
@SQ	SN:ENST00000367463.5	LN:4496
@SQ	SN:ENST00000802523.1	LN:425
@SQ	SN:ENST00000413845.2	LN:726
@SQ	SN:ENST00000433442.2	LN:893
@SQ	SN:ENST00000834740.1	LN:1024
@SQ	SN:ENST00000834924.1	LN:851
@SQ	SN:ENST00000407763.2	LN:664
@SQ	SN:ENST00000835040.1	LN:1560
@SQ	SN:ENST00000835042.1	LN:920
@SQ	SN:ENST00000687816.2	LN:1009
@SQ	SN:ENST00000834836.1	LN:420
@SQ	SN:ENST00000834837.1	LN:1288
@SQ	SN:ENST00000635954.1	LN:2193
@SQ	SN:ENST00000424421.3	LN:753
@SQ	SN:ENST00000637957.1	LN:1217
@SQ	SN:ENST00000637865.1	LN:794
@SQ	SN:ENST00000485574.3	LN:295
@SQ	SN:ENST00000401911.1	LN:322
@SQ	SN:ENST00000636456.1	LN:3092
@SQ	SN:ENST00000637181.2	LN:4363
@SQ	SN:ENST00000367456.5	LN:4553
@SQ	SN:ENST00000326669.6	LN:1017
@SQ	SN:ENST00000409806.8	LN:5744
@SQ	SN:ENST00000409948.1	LN:753
@SQ	SN:ENST00000406807.2	LN:723
@SQ	SN:ENST00000690714.1	LN:612
@SQ	SN:ENST00000253329.3	LN:2475
@SQ	SN:ENST00000340881.2	LN:1089
@SQ	SN:ENST00000516435.1	LN:62
@SQ	SN:ENST00000446392.1	LN:378
@SQ	SN:ENST00000367419.10	LN:1943
@SQ	SN:ENST00000627304.1	LN:744
@SQ	SN:ENST00000419134.1	LN:340
@SQ	SN:ENST00000648980.1	LN:1721
@SQ	SN:ENST00000482817.1	LN:460
@SQ	SN:ENST00000365473.1	LN:135
@SQ	SN:ENST00000335647.9	LN:1684
@SQ	SN:ENST00000367411.7	LN:1898
@SQ	SN:ENST00000335643.12	LN:1564
@SQ	SN:ENST00000384562.1	LN:113
@SQ	SN:ENST00000543571.6	LN:7362
@SQ	SN:ENST00000253339.9	LN:4256
@SQ	SN:ENST00000392273.7	LN:2567
@SQ	SN:ENST00000623174.2	LN:1280
@SQ	SN:ENST00000340413.7	LN:3831
@SQ	SN:ENST00000367404.8	LN:1089
@SQ	SN:ENST00000367378.6	LN:1293
@SQ	SN:ENST00000367380.9	LN:1628
@SQ	SN:ENST00000544496.5	LN:1628
@SQ	SN:ENST00000367384.8	LN:1639
@SQ	SN:ENST00000464889.7	LN:1686
@SQ	SN:ENST00000404779.2	LN:676
@SQ	SN:ENST00000455607.3	LN:1541
@SQ	SN:ENST00000628047.1	LN:876
@SQ	SN:ENST00000647612.1	LN:5065
@SQ	SN:ENST00000239367.7	LN:3634
@SQ	SN:ENST00000367368.3	LN:3158
@SQ	SN:ENST00000472053.3	LN:398
@SQ	SN:ENST00000606915.2	LN:1217
@SQ	SN:ENST00000406551.2	LN:1611
@SQ	SN:ENST00000357183.9	LN:6524
@SQ	SN:ENST00000532335.5	LN:2099
@SQ	SN:ENST00000367363.3	LN:817
@SQ	SN:ENST00000529948.1	LN:875
@SQ	SN:ENST00000446954.2	LN:491
@SQ	SN:ENST00000407115.2	LN:2176
@SQ	SN:ENST00000367360.7	LN:1150
@SQ	SN:ENST00000479265.1	LN:1078
@SQ	SN:ENST00000421363.3	LN:1230
@SQ	SN:ENST00000725991.1	LN:651
@SQ	SN:ENST00000407271.2	LN:440
@SQ	SN:ENST00000726068.1	LN:1102
@SQ	SN:ENST00000367351.4	LN:1335
@SQ	SN:ENST00000399570.3	LN:407
@SQ	SN:ENST00000229708.4	LN:3211
@SQ	SN:ENST00000406262.1	LN:551
@SQ	SN:ENST00000433415.1	LN:495
@SQ	SN:ENST00000779702.1	LN:1600
@SQ	SN:ENST00000403651.2	LN:784
@SQ	SN:ENST00000367341.6	LN:1346
@SQ	SN:ENST00000286380.2	LN:802
@SQ	SN:ENST00000405282.1	LN:596
@SQ	SN:ENST00000456346.1	LN:880
@SQ	SN:ENST00000392260.2	LN:808
@SQ	SN:ENST00000367339.7	LN:3111
@SQ	SN:ENST00000438272.2	LN:735
@SQ	SN:ENST00000720837.1	LN:456
@SQ	SN:ENST00000846571.1	LN:736
@SQ	SN:ENST00000846570.1	LN:623
@SQ	SN:ENST00000361131.5	LN:2219
@SQ	SN:ENST00000459301.1	LN:103
@SQ	SN:ENST00000773826.1	LN:993
@SQ	SN:ENST00000773827.1	LN:621
@SQ	SN:ENST00000806632.1	LN:611
@SQ	SN:ENST00000806617.1	LN:706
@SQ	SN:ENST00000806620.1	LN:846
@SQ	SN:ENST00000806633.1	LN:487
@SQ	SN:ENST00000806623.1	LN:763
@SQ	SN:ENST00000806624.1	LN:536
@SQ	SN:ENST00000806625.1	LN:520
@SQ	SN:ENST00000806871.1	LN:381
@SQ	SN:ENST00000806628.1	LN:809
@SQ	SN:ENST00000806629.1	LN:672
@SQ	SN:ENST00000806630.1	LN:900
@SQ	SN:ENST00000806870.1	LN:1426
@SQ	SN:ENST00000364758.1	LN:141
@SQ	SN:ENST00000229447.9	LN:7513
@SQ	SN:ENST00000392256.6	LN:882
@SQ	SN:ENST00000392255.7	LN:1180
@SQ	SN:ENST00000500320.7	LN:2158
@SQ	SN:ENST00000344419.8	LN:8622
@SQ	SN:ENST00000425615.3	LN:684
@SQ	SN:ENST00000407630.1	LN:814
@SQ	SN:ENST00000743816.1	LN:387
@SQ	SN:ENST00000743668.1	LN:1622
@SQ	SN:ENST00000743670.1	LN:849
@SQ	SN:ENST00000744192.1	LN:599
@SQ	SN:ENST00000744090.1	LN:603
@SQ	SN:ENST00000743956.1	LN:534
@SQ	SN:ENST00000407887.1	LN:862
@SQ	SN:ENST00000776320.1	LN:814
@SQ	SN:ENST00000776321.1	LN:827
@SQ	SN:ENST00000696526.1	LN:7217
@SQ	SN:ENST00000430770.1	LN:378
@SQ	SN:ENST00000456018.1	LN:639
@SQ	SN:ENST00000455229.1	LN:614
@SQ	SN:ENST00000644968.1	LN:6981
@SQ	SN:ENST00000358517.6	LN:7138
@SQ	SN:ENST00000775937.1	LN:1109
@SQ	SN:ENST00000398028.3	LN:722
@SQ	SN:ENST00000611279.4	LN:3475
@SQ	SN:ENST00000367321.8	LN:3451
@SQ	SN:ENST00000367307.8	LN:1049
@SQ	SN:ENST00000618312.4	LN:3159
@SQ	SN:ENST00000404372.1	LN:599
@SQ	SN:ENST00000365249.1	LN:107
@SQ	SN:ENST00000772952.1	LN:760
@SQ	SN:ENST00000772953.1	LN:655
@SQ	SN:ENST00000772951.1	LN:919
@SQ	SN:ENST00000772954.1	LN:842
@SQ	SN:ENST00000772956.1	LN:460
@SQ	SN:ENST00000445833.1	LN:396
@SQ	SN:ENST00000772725.1	LN:597
@SQ	SN:ENST00000415477.1	LN:853
@SQ	SN:ENST00000405720.1	LN:405
@SQ	SN:ENST00000773026.1	LN:299
@SQ	SN:ENST00000772827.1	LN:877
@SQ	SN:ENST00000772730.1	LN:515
@SQ	SN:ENST00000772732.1	LN:411
@SQ	SN:ENST00000459080.1	LN:104
@SQ	SN:ENST00000440335.1	LN:398
@SQ	SN:ENST00000402676.7	LN:8466
@SQ	SN:ENST00000253332.5	LN:6597
@SQ	SN:ENST00000516622.1	LN:98
@SQ	SN:ENST00000516678.1	LN:93
@SQ	SN:ENST00000411107.1	LN:316
@SQ	SN:ENST00000354675.10	LN:6287
@SQ	SN:ENST00000359755.5	LN:6190
@SQ	SN:ENST00000325144.5	LN:3103
@SQ	SN:ENST00000516806.1	LN:100
@SQ	SN:ENST00000748755.1	LN:2570
@SQ	SN:ENST00000682641.1	LN:2343
@SQ	SN:ENST00000444024.3	LN:1948
@SQ	SN:ENST00000683724.1	LN:2149
@SQ	SN:ENST00000622845.5	LN:1340
@SQ	SN:ENST00000682299.1	LN:1631
@SQ	SN:ENST00000401676.2	LN:786
@SQ	SN:ENST00000491268.2	LN:841
@SQ	SN:ENST00000748944.1	LN:850
@SQ	SN:ENST00000545879.5	LN:2495
@SQ	SN:ENST00000367294.4	LN:2397
@SQ	SN:ENST00000239374.8	LN:5306
@SQ	SN:ENST00000775276.1	LN:994
@SQ	SN:ENST00000775278.1	LN:1117
@SQ	SN:ENST00000775277.1	LN:1110
@SQ	SN:ENST00000775279.1	LN:1096
@SQ	SN:ENST00000384691.1	LN:107
@SQ	SN:ENST00000721398.1	LN:289
@SQ	SN:ENST00000440973.5	LN:6466
@SQ	SN:ENST00000786122.1	LN:1156
@SQ	SN:ENST00000786277.1	LN:1236
@SQ	SN:ENST00000338799.9	LN:3335
@SQ	SN:ENST00000443427.5	LN:6357
@SQ	SN:ENST00000406599.5	LN:1251
@SQ	SN:ENST00000456483.3	LN:1368
@SQ	SN:ENST00000206249.8	LN:6327
@SQ	SN:ENST00000427531.6	LN:5436
@SQ	SN:ENST00000451697.1	LN:258
@SQ	SN:ENST00000666889.1	LN:732
@SQ	SN:ENST00000754431.1	LN:660
@SQ	SN:ENST00000641922.1	LN:511
@SQ	SN:ENST00000354674.5	LN:3785
@SQ	SN:ENST00000539504.5	LN:3768
@SQ	SN:ENST00000423061.6	LN:27475
@SQ	SN:ENST00000367255.10	LN:27708
@SQ	SN:ENST00000536990.5	LN:3003
@SQ	SN:ENST00000774206.1	LN:2368
@SQ	SN:ENST00000774205.1	LN:717
@SQ	SN:ENST00000774204.1	LN:728
@SQ	SN:ENST00000412161.2	LN:823
@SQ	SN:ENST00000458194.2	LN:629
@SQ	SN:ENST00000832503.1	LN:315
@SQ	SN:ENST00000365174.1	LN:120
@SQ	SN:ENST00000367253.8	LN:5189
@SQ	SN:ENST00000367248.7	LN:7165
@SQ	SN:ENST00000672122.1	LN:6660
@SQ	SN:ENST00000413186.6	LN:4860
@SQ	SN:ENST00000495090.6	LN:1907
@SQ	SN:ENST00000535896.7	LN:2802
@SQ	SN:ENST00000466159.6	LN:2610
@SQ	SN:ENST00000610489.2	LN:2688
@SQ	SN:ENST00000449282.2	LN:727
@SQ	SN:ENST00000749012.1	LN:1468
@SQ	SN:ENST00000529453.1	LN:724
@SQ	SN:ENST00000367245.6	LN:3030
@SQ	SN:ENST00000402302.2	LN:394
@SQ	SN:ENST00000367244.8	LN:1580
@SQ	SN:ENST00000367243.7	LN:1581
@SQ	SN:ENST00000666093.1	LN:4418
@SQ	SN:ENST00000656248.1	LN:2041
@SQ	SN:ENST00000417654.2	LN:610
@SQ	SN:ENST00000663653.1	LN:2958
@SQ	SN:ENST00000818913.1	LN:1048
@SQ	SN:ENST00000819148.1	LN:433
@SQ	SN:ENST00000819149.1	LN:446
@SQ	SN:ENST00000819153.1	LN:479
@SQ	SN:ENST00000819152.1	LN:451
@SQ	SN:ENST00000819161.1	LN:416
@SQ	SN:ENST00000406999.2	LN:1234
@SQ	SN:ENST00000405959.2	LN:247
@SQ	SN:ENST00000367241.3	LN:2221
@SQ	SN:ENST00000229758.8	LN:2054
@SQ	SN:ENST00000671635.1	LN:3246
@SQ	SN:ENST00000367230.5	LN:3431
@SQ	SN:ENST00000367231.9	LN:3539
@SQ	SN:ENST00000367233.10	LN:3700
@SQ	SN:ENST00000783509.1	LN:530
@SQ	SN:ENST00000783508.1	LN:368
@SQ	SN:ENST00000367225.6	LN:7773
@SQ	SN:ENST00000206262.2	LN:7932
@SQ	SN:ENST00000825610.1	LN:786
@SQ	SN:ENST00000365069.1	LN:126
@SQ	SN:ENST00000392385.2	LN:1212
@SQ	SN:ENST00000492974.2	LN:447
@SQ	SN:ENST00000436953.2	LN:1023
@SQ	SN:ENST00000410874.1	LN:135
@SQ	SN:ENST00000402702.2	LN:684
@SQ	SN:ENST00000406098.2	LN:201
@SQ	SN:ENST00000406985.2	LN:692
@SQ	SN:ENST00000405526.1	LN:789
@SQ	SN:ENST00000407663.1	LN:186
@SQ	SN:ENST00000402379.1	LN:270
@SQ	SN:ENST00000402078.1	LN:1023
@SQ	SN:ENST00000362376.1	LN:107
@SQ	SN:ENST00000765538.1	LN:721
@SQ	SN:ENST00000403971.2	LN:560
@SQ	SN:ENST00000434900.6	LN:2033
@SQ	SN:ENST00000518759.5	LN:1060
@SQ	SN:ENST00000520708.5	LN:1519
@SQ	SN:ENST00000360422.8	LN:1737
@SQ	SN:ENST00000330432.12	LN:15143
@SQ	SN:ENST00000428397.6	LN:1481
@SQ	SN:ENST00000452687.6	LN:1352
@SQ	SN:ENST00000229768.9	LN:1465
@SQ	SN:ENST00000419506.6	LN:1402
@SQ	SN:ENST00000524163.5	LN:1251
@SQ	SN:ENST00000414028.6	LN:2485
@SQ	SN:ENST00000435918.6	LN:2217
@SQ	SN:ENST00000337049.8	LN:1389
@SQ	SN:ENST00000766971.1	LN:579
@SQ	SN:ENST00000767200.1	LN:689
@SQ	SN:ENST00000767199.1	LN:611
@SQ	SN:ENST00000522236.1	LN:2459
@SQ	SN:ENST00000522555.5	LN:2440
@SQ	SN:ENST00000367220.9	LN:6842
@SQ	SN:ENST00000265198.8	LN:6689
@SQ	SN:ENST00000422970.6	LN:3267
@SQ	SN:ENST00000519344.5	LN:1621
@SQ	SN:ENST00000673182.1	LN:2700
@SQ	SN:ENST00000456309.1	LN:559
@SQ	SN:ENST00000835600.1	LN:300
@SQ	SN:ENST00000835543.1	LN:398
@SQ	SN:ENST00000607772.6	LN:21078
@SQ	SN:ENST00000479339.5	LN:2023
@SQ	SN:ENST00000657099.1	LN:1410
@SQ	SN:ENST00000658375.3	LN:1276
@SQ	SN:ENST00000802580.1	LN:626
@SQ	SN:ENST00000614906.1	LN:189
@SQ	SN:ENST00000404107.1	LN:726
@SQ	SN:ENST00000402039.1	LN:771
@SQ	SN:ENST00000810811.1	LN:764
@SQ	SN:ENST00000427423.1	LN:339
@SQ	SN:ENST00000307155.5	LN:1153
@SQ	SN:ENST00000367186.7	LN:4908
@SQ	SN:ENST00000417268.3	LN:4944
@SQ	SN:ENST00000367178.8	LN:5127
@SQ	SN:ENST00000363724.1	LN:104
@SQ	SN:ENST00000461783.7	LN:6981
@SQ	SN:ENST00000404382.1	LN:547
@SQ	SN:ENST00000578669.1	LN:77
@SQ	SN:ENST00000459445.2	LN:131
@SQ	SN:ENST00000682666.1	LN:6094
@SQ	SN:ENST00000622221.1	LN:319
@SQ	SN:ENST00000360366.8	LN:5771
@SQ	SN:ENST00000529824.6	LN:5262
@SQ	SN:ENST00000456877.6	LN:3275
@SQ	SN:ENST00000528391.6	LN:3349
@SQ	SN:ENST00000275246.11	LN:2491
@SQ	SN:ENST00000435295.1	LN:3088
@SQ	SN:ENST00000367166.5	LN:2799
@SQ	SN:ENST00000367165.3	LN:1209
@SQ	SN:ENST00000810387.1	LN:675
@SQ	SN:ENST00000809830.1	LN:788
@SQ	SN:ENST00000809988.1	LN:778
@SQ	SN:ENST00000453579.2	LN:856
@SQ	SN:ENST00000159060.3	LN:1980
@SQ	SN:ENST00000741009.1	LN:524
@SQ	SN:ENST00000741012.1	LN:604
@SQ	SN:ENST00000741063.1	LN:873
@SQ	SN:ENST00000790614.1	LN:596
@SQ	SN:ENST00000458982.1	LN:64
@SQ	SN:ENST00000849535.1	LN:558
@SQ	SN:ENST00000817239.1	LN:665
@SQ	SN:ENST00000817237.1	LN:1793
@SQ	SN:ENST00000817241.1	LN:498
@SQ	SN:ENST00000817590.1	LN:415
@SQ	SN:ENST00000817309.1	LN:763
@SQ	SN:ENST00000817242.1	LN:1281
@SQ	SN:ENST00000663591.1	LN:1470
@SQ	SN:ENST00000408529.1	LN:83
@SQ	SN:ENST00000806343.1	LN:344
@SQ	SN:ENST00000775499.1	LN:1058
@SQ	SN:ENST00000741211.1	LN:444
@SQ	SN:ENST00000827424.1	LN:1278
@SQ	SN:ENST00000827425.1	LN:718
@SQ	SN:ENST00000827426.1	LN:1628
@SQ	SN:ENST00000827427.1	LN:1627
@SQ	SN:ENST00000827429.1	LN:824
@SQ	SN:ENST00000789132.1	LN:395
@SQ	SN:ENST00000789267.1	LN:899
@SQ	SN:ENST00000789268.1	LN:1165
@SQ	SN:ENST00000648863.1	LN:2004
@SQ	SN:ENST00000390993.1	LN:75
@SQ	SN:ENST00000700792.2	LN:1470
@SQ	SN:ENST00000449072.2	LN:798
@SQ	SN:ENST00000433486.2	LN:774
@SQ	SN:ENST00000743651.1	LN:1504
@SQ	SN:ENST00000743650.1	LN:686
@SQ	SN:ENST00000402808.1	LN:388
@SQ	SN:ENST00000743952.1	LN:631
@SQ	SN:ENST00000743808.1	LN:1026
@SQ	SN:ENST00000743810.1	LN:742
@SQ	SN:ENST00000743811.1	LN:670
@SQ	SN:ENST00000604082.1	LN:446
@SQ	SN:ENST00000346085.10	LN:10813
@SQ	SN:ENST00000603191.2	LN:1249
@SQ	SN:ENST00000636930.2	LN:10310
@SQ	SN:ENST00000350026.11	LN:8211
@SQ	SN:ENST00000414678.8	LN:8280
@SQ	SN:ENST00000637015.2	LN:8616
@SQ	SN:ENST00000606121.1	LN:54
@SQ	SN:ENST00000604792.1	LN:129
@SQ	SN:ENST00000406202.2	LN:378
@SQ	SN:ENST00000774362.1	LN:641
@SQ	SN:ENST00000745930.1	LN:405
@SQ	SN:ENST00000635849.1	LN:5830
@SQ	SN:ENST00000637003.1	LN:1290
@SQ	SN:ENST00000637904.1	LN:5913
@SQ	SN:ENST00000688913.1	LN:956
@SQ	SN:ENST00000637810.1	LN:5073
@SQ	SN:ENST00000442936.1	LN:423
@SQ	SN:ENST00000848789.1	LN:486
@SQ	SN:ENST00000833433.1	LN:701
@SQ	SN:ENST00000733287.1	LN:1282
@SQ	SN:ENST00000733290.1	LN:1253
@SQ	SN:ENST00000733284.1	LN:705
@SQ	SN:ENST00000743238.1	LN:563
@SQ	SN:ENST00000743237.1	LN:2034
@SQ	SN:ENST00000400788.9	LN:4322
@SQ	SN:ENST00000405916.2	LN:1082
@SQ	SN:ENST00000367144.4	LN:1030
@SQ	SN:ENST00000743333.1	LN:738
@SQ	SN:ENST00000796634.1	LN:608
@SQ	SN:ENST00000796637.1	LN:522
@SQ	SN:ENST00000796727.1	LN:2648
@SQ	SN:ENST00000428694.1	LN:934
@SQ	SN:ENST00000796728.1	LN:837
@SQ	SN:ENST00000407196.1	LN:616
@SQ	SN:ENST00000796843.1	LN:569
@SQ	SN:ENST00000655601.3	LN:4030
@SQ	SN:ENST00000414563.6	LN:3134
@SQ	SN:ENST00000359775.10	LN:7334
@SQ	SN:ENST00000770391.1	LN:420
@SQ	SN:ENST00000770390.1	LN:806
@SQ	SN:ENST00000763179.1	LN:818
@SQ	SN:ENST00000577768.1	LN:69
@SQ	SN:ENST00000751977.1	LN:980
@SQ	SN:ENST00000751978.1	LN:1056
@SQ	SN:ENST00000680863.1	LN:3828
@SQ	SN:ENST00000681534.1	LN:3448
@SQ	SN:ENST00000681183.1	LN:3434
@SQ	SN:ENST00000679732.1	LN:4231
@SQ	SN:ENST00000681186.1	LN:3196
@SQ	SN:ENST00000680078.1	LN:3634
@SQ	SN:ENST00000681138.1	LN:3358
@SQ	SN:ENST00000680495.1	LN:2703
@SQ	SN:ENST00000392185.8	LN:4216
@SQ	SN:ENST00000679691.1	LN:3548
@SQ	SN:ENST00000777922.1	LN:607
@SQ	SN:ENST00000411838.2	LN:703
@SQ	SN:ENST00000422776.5	LN:743
@SQ	SN:ENST00000457427.1	LN:612
@SQ	SN:ENST00000446768.2	LN:492
@SQ	SN:ENST00000405341.1	LN:275
@SQ	SN:ENST00000516849.1	LN:90
@SQ	SN:ENST00000355585.9	LN:7402
@SQ	SN:ENST00000640338.1	LN:3959
@SQ	SN:ENST00000649179.1	LN:264
@SQ	SN:ENST00000442328.1	LN:599
@SQ	SN:ENST00000638626.1	LN:7332
@SQ	SN:ENST00000367122.6	LN:3029
@SQ	SN:ENST00000822161.1	LN:630
@SQ	SN:ENST00000647468.2	LN:3936
@SQ	SN:ENST00000646208.1	LN:3633
@SQ	SN:ENST00000642244.1	LN:2729
@SQ	SN:ENST00000646410.1	LN:2638
@SQ	SN:ENST00000644972.1	LN:4534
@SQ	SN:ENST00000642903.1	LN:2022
@SQ	SN:ENST00000367101.5	LN:1907
@SQ	SN:ENST00000648328.1	LN:1102
@SQ	SN:ENST00000691867.1	LN:2718
@SQ	SN:ENST00000607778.2	LN:7483
@SQ	SN:ENST00000689383.1	LN:564
@SQ	SN:ENST00000689809.1	LN:734
@SQ	SN:ENST00000344851.4	LN:1979
@SQ	SN:ENST00000619713.1	LN:561
@SQ	SN:ENST00000665073.2	LN:2401
@SQ	SN:ENST00000367097.8	LN:11318
@SQ	SN:ENST00000367094.6	LN:5170
@SQ	SN:ENST00000435116.1	LN:143
@SQ	SN:ENST00000461853.3	LN:292
@SQ	SN:ENST00000406011.1	LN:625
@SQ	SN:ENST00000367090.4	LN:5390
@SQ	SN:ENST00000684151.1	LN:5103
@SQ	SN:ENST00000714226.1	LN:4996
@SQ	SN:ENST00000714212.1	LN:5478
@SQ	SN:ENST00000714118.1	LN:5158
@SQ	SN:ENST00000403590.1	LN:2226
@SQ	SN:ENST00000612973.1	LN:84
@SQ	SN:ENST00000714122.1	LN:3920
@SQ	SN:ENST00000367089.8	LN:730
@SQ	SN:ENST00000360448.8	LN:2497
@SQ	SN:ENST00000367081.7	LN:2692
@SQ	SN:ENST00000611299.5	LN:2851
@SQ	SN:ENST00000406819.2	LN:1057
@SQ	SN:ENST00000581555.1	LN:93
@SQ	SN:ENST00000337147.11	LN:3068
@SQ	SN:ENST00000367075.4	LN:3052
@SQ	SN:ENST00000451712.2	LN:362
@SQ	SN:ENST00000522287.1	LN:1195
@SQ	SN:ENST00000455507.1	LN:450
@SQ	SN:ENST00000787978.1	LN:946
@SQ	SN:ENST00000642329.1	LN:2687
@SQ	SN:ENST00000795733.1	LN:1843
@SQ	SN:ENST00000795756.1	LN:1103
@SQ	SN:ENST00000643288.3	LN:1252
@SQ	SN:ENST00000795767.1	LN:1204
@SQ	SN:ENST00000700908.1	LN:1165
@SQ	SN:ENST00000795772.1	LN:982
@SQ	SN:ENST00000434104.1	LN:580
@SQ	SN:ENST00000411259.1	LN:106
@SQ	SN:ENST00000796053.1	LN:897
@SQ	SN:ENST00000796054.1	LN:443
@SQ	SN:ENST00000449822.6	LN:8654
@SQ	SN:ENST00000367069.7	LN:6576
@SQ	SN:ENST00000607391.5	LN:1675
@SQ	SN:ENST00000819083.1	LN:1712
@SQ	SN:ENST00000646912.1	LN:2682
@SQ	SN:ENST00000664321.2	LN:3438
@SQ	SN:ENST00000819088.1	LN:798
@SQ	SN:ENST00000668318.1	LN:1357
@SQ	SN:ENST00000819078.1	LN:1004
@SQ	SN:ENST00000657923.1	LN:3895
@SQ	SN:ENST00000606466.1	LN:989
@SQ	SN:ENST00000326965.7	LN:3720
@SQ	SN:ENST00000367066.8	LN:3713
@SQ	SN:ENST00000338313.5	LN:1183
@SQ	SN:ENST00000692670.1	LN:1024
@SQ	SN:ENST00000642829.1	LN:12705
@SQ	SN:ENST00000819089.1	LN:593
@SQ	SN:ENST00000819472.1	LN:256
@SQ	SN:ENST00000665691.1	LN:1042
@SQ	SN:ENST00000819327.1	LN:1117
@SQ	SN:ENST00000819328.1	LN:906
@SQ	SN:ENST00000653957.1	LN:1222
@SQ	SN:ENST00000819331.1	LN:1025
@SQ	SN:ENST00000419064.4	LN:1532
@SQ	SN:ENST00000815694.1	LN:842
@SQ	SN:ENST00000297267.14	LN:6548
@SQ	SN:ENST00000419703.1	LN:516
@SQ	SN:ENST00000427460.2	LN:1042
@SQ	SN:ENST00000655326.1	LN:1221
@SQ	SN:ENST00000753126.1	LN:1680
@SQ	SN:ENST00000753130.1	LN:744
@SQ	SN:ENST00000753253.1	LN:1171
@SQ	SN:ENST00000429657.3	LN:884
@SQ	SN:ENST00000649001.1	LN:886
@SQ	SN:ENST00000809872.1	LN:813
@SQ	SN:ENST00000809874.1	LN:657
@SQ	SN:ENST00000809869.1	LN:404
@SQ	SN:ENST00000810031.1	LN:1105
@SQ	SN:ENST00000810030.1	LN:573
@SQ	SN:ENST00000810032.1	LN:534
@SQ	SN:ENST00000656085.1	LN:957
@SQ	SN:ENST00000404609.2	LN:466
@SQ	SN:ENST00000779471.1	LN:885
@SQ	SN:ENST00000615580.1	LN:211
@SQ	SN:ENST00000430078.1	LN:2002
@SQ	SN:ENST00000794978.1	LN:482
@SQ	SN:ENST00000538183.7	LN:14167
@SQ	SN:ENST00000367055.8	LN:990
@SQ	SN:ENST00000367054.6	LN:815
@SQ	SN:ENST00000546087.5	LN:2558
@SQ	SN:ENST00000444946.6	LN:917
@SQ	SN:ENST00000337404.8	LN:991
@SQ	SN:ENST00000452684.2	LN:2045
@SQ	SN:ENST00000403291.1	LN:1185
@SQ	SN:ENST00000516179.1	LN:126
@SQ	SN:ENST00000358372.8	LN:3656
@SQ	SN:ENST00000614346.4	LN:1623
@SQ	SN:ENST00000621533.5	LN:2105
@SQ	SN:ENST00000631126.2	LN:1430
@SQ	SN:ENST00000337387.4	LN:1622
@SQ	SN:ENST00000535372.1	LN:1718
@SQ	SN:ENST00000367048.5	LN:1520
@SQ	SN:ENST00000321394.12	LN:2352
@SQ	SN:ENST00000544255.5	LN:1403
@SQ	SN:ENST00000420894.6	LN:1671
@SQ	SN:ENST00000392168.6	LN:1878
@SQ	SN:ENST00000384662.1	LN:132
@SQ	SN:ENST00000384183.1	LN:140
@SQ	SN:ENST00000367034.5	LN:970
@SQ	SN:ENST00000610273.5	LN:1940
@SQ	SN:ENST00000392167.4	LN:1815
@SQ	SN:ENST00000817607.1	LN:722
@SQ	SN:ENST00000434562.2	LN:741
@SQ	SN:ENST00000674077.2	LN:10881
@SQ	SN:ENST00000252660.5	LN:9841
@SQ	SN:ENST00000356956.6	LN:14061
@SQ	SN:ENST00000796971.1	LN:465
@SQ	SN:ENST00000796972.1	LN:365
@SQ	SN:ENST00000601203.1	LN:4374
@SQ	SN:ENST00000609176.1	LN:1489
@SQ	SN:ENST00000796973.1	LN:1142
@SQ	SN:ENST00000366273.3	LN:571
@SQ	SN:ENST00000678224.1	LN:7977
@SQ	SN:ENST00000366963.9	LN:1922
@SQ	SN:ENST00000324965.8	LN:1521
@SQ	SN:ENST00000457470.6	LN:1452
@SQ	SN:ENST00000780337.1	LN:1157
@SQ	SN:ENST00000780339.1	LN:773
@SQ	SN:ENST00000402250.1	LN:217
@SQ	SN:ENST00000801769.1	LN:797
@SQ	SN:ENST00000366953.8	LN:2409
@SQ	SN:ENST00000366952.1	LN:3737
@SQ	SN:ENST00000721154.1	LN:326
@SQ	SN:ENST00000419196.1	LN:467
@SQ	SN:ENST00000275300.3	LN:3234
@SQ	SN:ENST00000663900.1	LN:2346
@SQ	SN:ENST00000454031.6	LN:2498
@SQ	SN:ENST00000435757.6	LN:1713
@SQ	SN:ENST00000335388.5	LN:2041
@SQ	SN:ENST00000719164.1	LN:2006
@SQ	SN:ENST00000719165.1	LN:1626
@SQ	SN:ENST00000719163.1	LN:2144
@SQ	SN:ENST00000719167.1	LN:1856
@SQ	SN:ENST00000316300.10	LN:6431
@SQ	SN:ENST00000797429.1	LN:648
@SQ	SN:ENST00000452651.1	LN:260
@SQ	SN:ENST00000448126.6	LN:1761
@SQ	SN:ENST00000418964.2	LN:3580
@SQ	SN:ENST00000366924.6	LN:1166
@SQ	SN:ENST00000308192.14	LN:3530
@SQ	SN:ENST00000297289.9	LN:2416
@SQ	SN:ENST00000494325.2	LN:1083
@SQ	SN:ENST00000659713.1	LN:4488
@SQ	SN:ENST00000785029.1	LN:718
@SQ	SN:ENST00000785028.1	LN:943
@SQ	SN:ENST00000785030.1	LN:1757
@SQ	SN:ENST00000612111.1	LN:157
@SQ	SN:ENST00000619095.1	LN:188
@SQ	SN:ENST00000795697.1	LN:552
@SQ	SN:ENST00000795699.1	LN:629
@SQ	SN:ENST00000726664.1	LN:1125
@SQ	SN:ENST00000437861.2	LN:820
@SQ	SN:ENST00000726666.1	LN:890
@SQ	SN:ENST00000710311.1	LN:1177
@SQ	SN:ENST00000710312.1	LN:1792
@SQ	SN:ENST00000710313.1	LN:8275
@SQ	SN:ENST00000405580.2	LN:597
@SQ	SN:ENST00000726676.1	LN:1166
@SQ	SN:ENST00000726680.1	LN:1010
@SQ	SN:ENST00000726678.1	LN:835
@SQ	SN:ENST00000726681.1	LN:743
@SQ	SN:ENST00000726895.1	LN:916
@SQ	SN:ENST00000726896.1	LN:1162
@SQ	SN:ENST00000726915.1	LN:1305
@SQ	SN:ENST00000726904.1	LN:532
@SQ	SN:ENST00000417479.2	LN:2078
@SQ	SN:ENST00000727101.1	LN:772
@SQ	SN:ENST00000664826.1	LN:3431
@SQ	SN:ENST00000608721.1	LN:2025
@SQ	SN:ENST00000366919.6	LN:5397
@SQ	SN:ENST00000392142.9	LN:5500
@SQ	SN:ENST00000348824.11	LN:5295
@SQ	SN:ENST00000366920.6	LN:5445
@SQ	SN:ENST00000320285.9	LN:7923
@SQ	SN:ENST00000366911.9	LN:7705
@SQ	SN:ENST00000366905.3	LN:942
@SQ	SN:ENST00000737203.1	LN:1119
@SQ	SN:ENST00000737204.1	LN:442
@SQ	SN:ENST00000737253.1	LN:915
@SQ	SN:ENST00000366898.6	LN:4178
@SQ	SN:ENST00000366896.5	LN:2514
@SQ	SN:ENST00000366897.5	LN:2877
@SQ	SN:ENST00000660049.2	LN:1401
@SQ	SN:ENST00000826238.1	LN:369
@SQ	SN:ENST00000826237.1	LN:1750
@SQ	SN:ENST00000366892.5	LN:1505
@SQ	SN:ENST00000792532.1	LN:639
@SQ	SN:ENST00000441609.1	LN:1350
@SQ	SN:ENST00000647006.2	LN:641
@SQ	SN:ENST00000674250.1	LN:350
@SQ	SN:ENST00000337019.7	LN:1619
@SQ	SN:ENST00000366889.6	LN:1503
@SQ	SN:ENST00000366888.7	LN:1549
@SQ	SN:ENST00000404178.1	LN:291
@SQ	SN:ENST00000647963.1	LN:1424
@SQ	SN:ENST00000767726.1	LN:648
@SQ	SN:ENST00000418665.2	LN:1306
@SQ	SN:ENST00000648584.1	LN:1704
@SQ	SN:ENST00000660067.1	LN:2605
@SQ	SN:ENST00000663473.1	LN:2907
@SQ	SN:ENST00000661121.1	LN:2744
@SQ	SN:ENST00000658885.1	LN:3699
@SQ	SN:ENST00000671031.1	LN:2822
@SQ	SN:ENST00000666799.1	LN:2915
@SQ	SN:ENST00000654692.1	LN:2522
@SQ	SN:ENST00000660774.1	LN:5326
@SQ	SN:ENST00000655388.1	LN:1776
@SQ	SN:ENST00000726611.1	LN:990
@SQ	SN:ENST00000726612.1	LN:1898
@SQ	SN:ENST00000663455.1	LN:5270
@SQ	SN:ENST00000655608.2	LN:4881
@SQ	SN:ENST00000766584.1	LN:482
@SQ	SN:ENST00000648606.2	LN:4665
@SQ	SN:ENST00000655491.1	LN:2082
@SQ	SN:ENST00000669981.2	LN:5951
@SQ	SN:ENST00000650230.2	LN:2233
@SQ	SN:ENST00000793424.1	LN:1091
@SQ	SN:ENST00000406553.1	LN:254
@SQ	SN:ENST00000816460.1	LN:1122
@SQ	SN:ENST00000816695.1	LN:1153
@SQ	SN:ENST00000816714.1	LN:1066
@SQ	SN:ENST00000816696.1	LN:1999
@SQ	SN:ENST00000816699.1	LN:2551
@SQ	SN:ENST00000816700.1	LN:2421
@SQ	SN:ENST00000816701.1	LN:655
@SQ	SN:ENST00000816704.1	LN:504
@SQ	SN:ENST00000816705.1	LN:519
@SQ	SN:ENST00000816707.1	LN:587
@SQ	SN:ENST00000816593.1	LN:484
@SQ	SN:ENST00000816709.1	LN:2417
@SQ	SN:ENST00000817148.1	LN:443
@SQ	SN:ENST00000816892.1	LN:957
@SQ	SN:ENST00000816894.1	LN:664
@SQ	SN:ENST00000275262.11	LN:6964
@SQ	SN:ENST00000392127.6	LN:7911
@SQ	SN:ENST00000453779.6	LN:5685
@SQ	SN:ENST00000361752.8	LN:9384
@SQ	SN:ENST00000361195.6	LN:1063
@SQ	SN:ENST00000424802.7	LN:954
@SQ	SN:ENST00000816991.1	LN:815
@SQ	SN:ENST00000801182.1	LN:572
@SQ	SN:ENST00000801184.1	LN:581
@SQ	SN:ENST00000801186.1	LN:653
@SQ	SN:ENST00000446476.2	LN:602
@SQ	SN:ENST00000744995.1	LN:1230
@SQ	SN:ENST00000744996.1	LN:683
@SQ	SN:ENST00000789650.1	LN:441
@SQ	SN:ENST00000789901.1	LN:2508
@SQ	SN:ENST00000789651.1	LN:563
@SQ	SN:ENST00000777239.1	LN:533
@SQ	SN:ENST00000777238.1	LN:542
@SQ	SN:ENST00000665613.1	LN:1735
@SQ	SN:ENST00000671100.1	LN:1052
@SQ	SN:ENST00000657614.1	LN:1152
@SQ	SN:ENST00000669147.2	LN:1169
@SQ	SN:ENST00000776960.1	LN:1186
@SQ	SN:ENST00000657157.2	LN:1007
@SQ	SN:ENST00000664207.1	LN:1433
@SQ	SN:ENST00000659903.1	LN:1350
@SQ	SN:ENST00000666400.1	LN:1299
@SQ	SN:ENST00000776965.1	LN:956
@SQ	SN:ENST00000648257.1	LN:1251
@SQ	SN:ENST00000777459.1	LN:773
@SQ	SN:ENST00000777381.1	LN:538
@SQ	SN:ENST00000776968.1	LN:1486
@SQ	SN:ENST00000777097.1	LN:1103
@SQ	SN:ENST00000752858.1	LN:758
@SQ	SN:ENST00000577957.2	LN:292
@SQ	SN:ENST00000850153.1	LN:861
@SQ	SN:ENST00000850470.1	LN:345
@SQ	SN:ENST00000850168.1	LN:1351
@SQ	SN:ENST00000850159.1	LN:1048
@SQ	SN:ENST00000701100.2	LN:661
@SQ	SN:ENST00000850151.1	LN:1001
@SQ	SN:ENST00000850155.1	LN:816
@SQ	SN:ENST00000850160.1	LN:751
@SQ	SN:ENST00000850158.1	LN:445
@SQ	SN:ENST00000659063.1	LN:1499
@SQ	SN:ENST00000850487.1	LN:498
@SQ	SN:ENST00000850528.1	LN:1075
@SQ	SN:ENST00000670784.2	LN:2642
@SQ	SN:ENST00000850551.1	LN:1094
@SQ	SN:ENST00000850167.1	LN:1615
@SQ	SN:ENST00000850525.1	LN:1076
@SQ	SN:ENST00000850166.1	LN:1556
@SQ	SN:ENST00000850419.1	LN:1006
@SQ	SN:ENST00000564697.1	LN:1639
@SQ	SN:ENST00000850552.1	LN:404
@SQ	SN:ENST00000850544.1	LN:2131
@SQ	SN:ENST00000451328.2	LN:1114
@SQ	SN:ENST00000655888.1	LN:2595
@SQ	SN:ENST00000850550.1	LN:558
@SQ	SN:ENST00000654484.1	LN:2307
@SQ	SN:ENST00000850374.1	LN:1186
@SQ	SN:ENST00000850376.1	LN:667
@SQ	SN:ENST00000850379.1	LN:569
@SQ	SN:ENST00000850290.1	LN:1020
@SQ	SN:ENST00000850294.1	LN:648
@SQ	SN:ENST00000434356.1	LN:466
@SQ	SN:ENST00000760056.1	LN:385
@SQ	SN:ENST00000770533.1	LN:782
@SQ	SN:ENST00000656968.1	LN:2357
@SQ	SN:ENST00000662461.1	LN:795
@SQ	SN:ENST00000770636.1	LN:1517
@SQ	SN:ENST00000663119.1	LN:1877
@SQ	SN:ENST00000605741.1	LN:3881
@SQ	SN:ENST00000656918.1	LN:1530
@SQ	SN:ENST00000456118.2	LN:1116
@SQ	SN:ENST00000837860.1	LN:924
@SQ	SN:ENST00000837979.1	LN:1563
@SQ	SN:ENST00000837977.1	LN:1965
@SQ	SN:ENST00000667740.1	LN:1541
@SQ	SN:ENST00000407696.2	LN:330
@SQ	SN:ENST00000230301.9	LN:1822
@SQ	SN:ENST00000760511.1	LN:892
@SQ	SN:ENST00000648884.1	LN:8652
@SQ	SN:ENST00000648917.1	LN:8563
@SQ	SN:ENST00000647590.1	LN:8158
@SQ	SN:ENST00000539869.4	LN:9334
@SQ	SN:ENST00000366882.7	LN:8272
@SQ	SN:ENST00000672902.1	LN:8682
@SQ	SN:ENST00000647768.3	LN:4909
@SQ	SN:ENST00000676766.1	LN:4774
@SQ	SN:ENST00000672859.1	LN:4757
@SQ	SN:ENST00000362653.1	LN:115
@SQ	SN:ENST00000772786.1	LN:570
@SQ	SN:ENST00000616273.1	LN:2118
@SQ	SN:ENST00000383954.1	LN:104
@SQ	SN:ENST00000435810.1	LN:1122
@SQ	SN:ENST00000670033.1	LN:607
@SQ	SN:ENST00000629776.2	LN:2078
@SQ	SN:ENST00000829239.1	LN:634
@SQ	SN:ENST00000834687.1	LN:1147
@SQ	SN:ENST00000636791.1	LN:2141
@SQ	SN:ENST00000402643.2	LN:1010
@SQ	SN:ENST00000456477.2	LN:2560
@SQ	SN:ENST00000741969.1	LN:874
@SQ	SN:ENST00000363572.1	LN:72
@SQ	SN:ENST00000742329.1	LN:449
@SQ	SN:ENST00000366876.7	LN:2230
@SQ	SN:ENST00000296946.6	LN:2436
@SQ	SN:ENST00000366871.7	LN:2250
@SQ	SN:ENST00000675446.1	LN:3061
@SQ	SN:ENST00000675059.1	LN:1339
@SQ	SN:ENST00000364422.1	LN:104
@SQ	SN:ENST00000625261.1	LN:221
@SQ	SN:ENST00000444219.2	LN:1548
@SQ	SN:ENST00000255500.2	LN:204
@SQ	SN:ENST00000838952.1	LN:629
@SQ	SN:ENST00000839194.1	LN:324
@SQ	SN:ENST00000838951.1	LN:553
@SQ	SN:ENST00000838949.1	LN:790
@SQ	SN:ENST00000839047.1	LN:918
@SQ	SN:ENST00000839046.1	LN:1689
@SQ	SN:ENST00000701099.2	LN:1699
@SQ	SN:ENST00000629925.2	LN:632
@SQ	SN:ENST00000775832.1	LN:563
@SQ	SN:ENST00000689657.2	LN:1109
@SQ	SN:ENST00000722409.1	LN:417
@SQ	SN:ENST00000322583.5	LN:3093
@SQ	SN:ENST00000689062.1	LN:1197
@SQ	SN:ENST00000658227.1	LN:2828
@SQ	SN:ENST00000361731.4	LN:1033
@SQ	SN:ENST00000836544.1	LN:514
@SQ	SN:ENST00000421336.1	LN:904
@SQ	SN:ENST00000659081.3	LN:3913
@SQ	SN:ENST00000360961.11	LN:904
@SQ	SN:ENST00000621630.1	LN:977
@SQ	SN:ENST00000568025.1	LN:1636
@SQ	SN:ENST00000623222.1	LN:1785
@SQ	SN:ENST00000265678.9	LN:5832
@SQ	SN:ENST00000714395.1	LN:5552
@SQ	SN:ENST00000510118.5	LN:5992
@SQ	SN:ENST00000503859.5	LN:4137
@SQ	SN:ENST00000481261.6	LN:2297
@SQ	SN:ENST00000405189.7	LN:2282
@SQ	SN:ENST00000416770.1	LN:579
@SQ	SN:ENST00000411026.1	LN:80
@SQ	SN:ENST00000444122.3	LN:3670
@SQ	SN:ENST00000724942.1	LN:411
@SQ	SN:ENST00000724940.1	LN:602
@SQ	SN:ENST00000667538.1	LN:2096
@SQ	SN:ENST00000780998.1	LN:778
@SQ	SN:ENST00000454907.1	LN:1746
@SQ	SN:ENST00000841304.1	LN:323
@SQ	SN:ENST00000507747.1	LN:600
@SQ	SN:ENST00000832139.1	LN:636
@SQ	SN:ENST00000455390.1	LN:627
@SQ	SN:ENST00000508775.6	LN:8614
@SQ	SN:ENST00000683770.1	LN:2536
@SQ	SN:ENST00000620173.5	LN:1961
@SQ	SN:ENST00000684236.1	LN:1924
@SQ	SN:ENST00000366855.10	LN:1417
@SQ	SN:ENST00000476238.6	LN:887
@SQ	SN:ENST00000444102.1	LN:385
@SQ	SN:ENST00000832409.1	LN:415
@SQ	SN:ENST00000649589.1	LN:1002
@SQ	SN:ENST00000582614.1	LN:106
@SQ	SN:ENST00000349556.5	LN:3806
@SQ	SN:ENST00000705180.1	LN:3489
@SQ	SN:ENST00000705178.1	LN:3255
@SQ	SN:ENST00000622353.4	LN:3451
@SQ	SN:ENST00000705249.1	LN:3929
@SQ	SN:ENST00000704900.1	LN:853
@SQ	SN:ENST00000705250.1	LN:3657
@SQ	SN:ENST00000705235.1	LN:3619
@SQ	SN:ENST00000705236.1	LN:3549
@SQ	SN:ENST00000705237.1	LN:3251
@SQ	SN:ENST00000705238.1	LN:3515
@SQ	SN:ENST00000705172.1	LN:924
@SQ	SN:ENST00000705239.1	LN:3576
@SQ	SN:ENST00000366847.9	LN:13956
@SQ	SN:ENST00000705058.1	LN:1762
@SQ	SN:ENST00000705175.1	LN:3764
@SQ	SN:ENST00000705176.1	LN:3824
@SQ	SN:ENST00000705179.1	LN:3356
@SQ	SN:ENST00000705242.1	LN:3575
@SQ	SN:ENST00000705168.1	LN:2840
@SQ	SN:ENST00000705170.1	LN:1953
@SQ	SN:ENST00000400926.5	LN:3216
@SQ	SN:ENST00000642778.1	LN:1749
@SQ	SN:ENST00000643861.1	LN:1729
@SQ	SN:ENST00000349984.6	LN:2980
@SQ	SN:ENST00000341935.10	LN:3136
@SQ	SN:ENST00000647254.1	LN:1072
@SQ	SN:ENST00000832763.1	LN:347
@SQ	SN:ENST00000832764.1	LN:389
@SQ	SN:ENST00000539001.6	LN:2202
@SQ	SN:ENST00000366834.2	LN:2734
@SQ	SN:ENST00000810162.1	LN:1690
@SQ	SN:ENST00000660720.1	LN:2058
@SQ	SN:ENST00000810363.1	LN:950
@SQ	SN:ENST00000697192.1	LN:1666
@SQ	SN:ENST00000810163.1	LN:1099
@SQ	SN:ENST00000473271.3	LN:849
@SQ	SN:ENST00000404577.1	LN:267
@SQ	SN:ENST00000761105.1	LN:968
@SQ	SN:ENST00000761108.1	LN:440
@SQ	SN:ENST00000761082.1	LN:2622
@SQ	SN:ENST00000761118.1	LN:726
@SQ	SN:ENST00000761130.1	LN:381
@SQ	SN:ENST00000761092.1	LN:543
@SQ	SN:ENST00000761094.1	LN:526
@SQ	SN:ENST00000761429.1	LN:1193
@SQ	SN:ENST00000761430.1	LN:575
@SQ	SN:ENST00000761431.1	LN:1650
@SQ	SN:ENST00000761428.1	LN:626
@SQ	SN:ENST00000761127.1	LN:1460
@SQ	SN:ENST00000761128.1	LN:879
@SQ	SN:ENST00000761134.1	LN:708
@SQ	SN:ENST00000761136.1	LN:569
@SQ	SN:ENST00000230256.8	LN:2111
@SQ	SN:ENST00000366829.2	LN:1810
@SQ	SN:ENST00000649884.1	LN:1933
@SQ	SN:ENST00000239587.10	LN:2876
@SQ	SN:ENST00000402817.1	LN:582
@SQ	SN:ENST00000832593.1	LN:575
@SQ	SN:ENST00000832737.1	LN:622
@SQ	SN:ENST00000366827.6	LN:2250
@SQ	SN:ENST00000675664.1	LN:1561
@SQ	SN:ENST00000397829.9	LN:2159
@SQ	SN:ENST00000675175.1	LN:1887
@SQ	SN:ENST00000648018.1	LN:1145
@SQ	SN:ENST00000675088.1	LN:1539
@SQ	SN:ENST00000617120.5	LN:1007
@SQ	SN:ENST00000674952.1	LN:1222
@SQ	SN:ENST00000733138.1	LN:989
@SQ	SN:ENST00000733140.1	LN:598
@SQ	SN:ENST00000733139.1	LN:761
@SQ	SN:ENST00000476779.2	LN:646
@SQ	SN:ENST00000733141.1	LN:549
@SQ	SN:ENST00000485157.1	LN:374
@SQ	SN:ENST00000733142.1	LN:669
@SQ	SN:ENST00000755413.1	LN:956
@SQ	SN:ENST00000755415.1	LN:831
@SQ	SN:ENST00000755517.1	LN:946
@SQ	SN:ENST00000755519.1	LN:1457
@SQ	SN:ENST00000755417.1	LN:643
@SQ	SN:ENST00000755416.1	LN:797
@SQ	SN:ENST00000841980.1	LN:783
@SQ	SN:ENST00000841979.1	LN:705
@SQ	SN:ENST00000841983.1	LN:547
@SQ	SN:ENST00000819112.1	LN:1214
@SQ	SN:ENST00000819111.1	LN:986
@SQ	SN:ENST00000772359.1	LN:1839
@SQ	SN:ENST00000800002.1	LN:921
@SQ	SN:ENST00000800003.1	LN:429
@SQ	SN:ENST00000800204.1	LN:1145
@SQ	SN:ENST00000729709.1	LN:800
@SQ	SN:ENST00000729796.1	LN:405
@SQ	SN:ENST00000724707.1	LN:836
@SQ	SN:ENST00000670373.2	LN:1354
@SQ	SN:ENST00000609107.1	LN:4569
@SQ	SN:ENST00000686164.3	LN:3087
@SQ	SN:ENST00000662677.4	LN:887
@SQ	SN:ENST00000732373.1	LN:1265
@SQ	SN:ENST00000400831.2	LN:2557
@SQ	SN:ENST00000732253.1	LN:397
@SQ	SN:ENST00000644320.2	LN:2802
@SQ	SN:ENST00000732242.1	LN:2009
@SQ	SN:ENST00000732236.1	LN:1992
@SQ	SN:ENST00000732374.1	LN:1024
@SQ	SN:ENST00000764478.1	LN:468
@SQ	SN:ENST00000764639.1	LN:399
@SQ	SN:ENST00000746430.1	LN:1716
@SQ	SN:ENST00000701350.2	LN:1132
@SQ	SN:ENST00000392115.2	LN:1486
@SQ	SN:ENST00000794551.1	LN:782
@SQ	SN:ENST00000794557.1	LN:1142
@SQ	SN:ENST00000794558.1	LN:1265
@SQ	SN:ENST00000597278.2	LN:2719
@SQ	SN:ENST00000645341.1	LN:821
@SQ	SN:ENST00000794547.1	LN:1417
@SQ	SN:ENST00000794567.1	LN:1745
@SQ	SN:ENST00000669546.5	LN:4124
@SQ	SN:ENST00000663809.3	LN:1669
@SQ	SN:ENST00000794574.1	LN:1195
@SQ	SN:ENST00000417244.1	LN:182
@SQ	SN:ENST00000794868.1	LN:797
@SQ	SN:ENST00000794869.1	LN:778
@SQ	SN:ENST00000515794.3	LN:8000
@SQ	SN:ENST00000683244.1	LN:7806
@SQ	SN:ENST00000344191.8	LN:5249
@SQ	SN:ENST00000351017.9	LN:5778
@SQ	SN:ENST00000392108.7	LN:6812
@SQ	SN:ENST00000392112.5	LN:7459
@SQ	SN:ENST00000447894.6	LN:5475
@SQ	SN:ENST00000400822.7	LN:7593
@SQ	SN:ENST00000366806.6	LN:5962
@SQ	SN:ENST00000725396.1	LN:542
@SQ	SN:ENST00000732220.1	LN:947
@SQ	SN:ENST00000732221.1	LN:1412
@SQ	SN:ENST00000663121.1	LN:2418
@SQ	SN:ENST00000643607.3	LN:3048
@SQ	SN:ENST00000443060.6	LN:1613
@SQ	SN:ENST00000652547.1	LN:2531
@SQ	SN:ENST00000720044.1	LN:670
@SQ	SN:ENST00000283309.11	LN:5770
@SQ	SN:ENST00000646385.1	LN:6142
@SQ	SN:ENST00000644440.1	LN:5667
@SQ	SN:ENST00000440994.6	LN:2857
@SQ	SN:ENST00000336070.11	LN:1600
@SQ	SN:ENST00000836273.1	LN:656
@SQ	SN:ENST00000727254.1	LN:521
@SQ	SN:ENST00000457340.1	LN:449
@SQ	SN:ENST00000806712.1	LN:562
@SQ	SN:ENST00000806709.1	LN:1713
@SQ	SN:ENST00000806902.1	LN:446
@SQ	SN:ENST00000720431.1	LN:562
@SQ	SN:ENST00000654363.1	LN:2187
@SQ	SN:ENST00000424343.2	LN:992
@SQ	SN:ENST00000741859.1	LN:421
@SQ	SN:ENST00000734632.1	LN:849
@SQ	SN:ENST00000434596.2	LN:470
@SQ	SN:ENST00000446811.2	LN:3768
@SQ	SN:ENST00000772475.1	LN:818
@SQ	SN:ENST00000775417.1	LN:1834
@SQ	SN:ENST00000416709.1	LN:2446
@SQ	SN:ENST00000837844.1	LN:908
@SQ	SN:ENST00000366796.7	LN:2028
@SQ	SN:ENST00000445442.2	LN:2559
@SQ	SN:ENST00000366795.4	LN:2997
@SQ	SN:ENST00000607983.1	LN:1620
@SQ	SN:ENST00000610183.1	LN:2088
@SQ	SN:ENST00000737114.1	LN:1233
@SQ	SN:ENST00000737226.1	LN:841
@SQ	SN:ENST00000737229.1	LN:788
@SQ	SN:ENST00000747165.1	LN:1061
@SQ	SN:ENST00000568306.1	LN:659
@SQ	SN:ENST00000732078.1	LN:918
@SQ	SN:ENST00000732076.1	LN:970
@SQ	SN:ENST00000732202.1	LN:2864
@SQ	SN:ENST00000732200.1	LN:902
@SQ	SN:ENST00000732205.1	LN:740
@SQ	SN:ENST00000732264.1	LN:1829
@SQ	SN:ENST00000732380.1	LN:450
@SQ	SN:ENST00000746334.1	LN:742
@SQ	SN:ENST00000746327.1	LN:2592
@SQ	SN:ENST00000746340.1	LN:666
@SQ	SN:ENST00000746341.1	LN:1375
@SQ	SN:ENST00000746670.1	LN:666
@SQ	SN:ENST00000746031.1	LN:2190
@SQ	SN:ENST00000746029.1	LN:1764
@SQ	SN:ENST00000354536.9	LN:3150
@SQ	SN:ENST00000356284.7	LN:3082
@SQ	SN:ENST00000746109.1	LN:507
@SQ	SN:ENST00000746479.1	LN:482
@SQ	SN:ENST00000746859.1	LN:932
@SQ	SN:ENST00000746868.1	LN:949
@SQ	SN:ENST00000746869.1	LN:835
@SQ	SN:ENST00000746862.1	LN:614
@SQ	SN:ENST00000746865.1	LN:713
@SQ	SN:ENST00000746863.1	LN:528
@SQ	SN:ENST00000746860.1	LN:566
@SQ	SN:ENST00000747060.1	LN:1551
@SQ	SN:ENST00000629608.1	LN:234
@SQ	SN:ENST00000819990.1	LN:2354
@SQ	SN:ENST00000847246.1	LN:844
@SQ	SN:ENST00000847404.1	LN:1441
@SQ	SN:ENST00000837726.1	LN:957
@SQ	SN:ENST00000837722.1	LN:898
@SQ	SN:ENST00000669060.1	LN:1191
@SQ	SN:ENST00000837723.1	LN:708
@SQ	SN:ENST00000837727.1	LN:946
@SQ	SN:ENST00000837731.1	LN:2481
@SQ	SN:ENST00000838094.1	LN:378
@SQ	SN:ENST00000837734.1	LN:1197
@SQ	SN:ENST00000837865.1	LN:1718
@SQ	SN:ENST00000837732.1	LN:1004
@SQ	SN:ENST00000837739.1	LN:915
@SQ	SN:ENST00000837666.1	LN:582
@SQ	SN:ENST00000669233.1	LN:1716
@SQ	SN:ENST00000837741.1	LN:540
@SQ	SN:ENST00000837667.1	LN:640
@SQ	SN:ENST00000837664.1	LN:638
@SQ	SN:ENST00000837665.1	LN:596
@SQ	SN:ENST00000837988.1	LN:1903
@SQ	SN:ENST00000648992.1	LN:762
@SQ	SN:ENST00000623089.1	LN:670
@SQ	SN:ENST00000419800.1	LN:934
@SQ	SN:ENST00000805904.1	LN:317
@SQ	SN:ENST00000666733.1	LN:775
@SQ	SN:ENST00000666415.2	LN:463
@SQ	SN:ENST00000811203.1	LN:1067
@SQ	SN:ENST00000657062.2	LN:2009
@SQ	SN:ENST00000814306.1	LN:1043
@SQ	SN:ENST00000657431.4	LN:1725
@SQ	SN:ENST00000832010.1	LN:810
@SQ	SN:ENST00000832011.1	LN:837
@SQ	SN:ENST00000832142.1	LN:760
@SQ	SN:ENST00000832143.1	LN:1176
@SQ	SN:ENST00000832012.1	LN:927
@SQ	SN:ENST00000832003.1	LN:1050
@SQ	SN:ENST00000832420.1	LN:476
@SQ	SN:ENST00000832565.1	LN:788
@SQ	SN:ENST00000670651.2	LN:3308
@SQ	SN:ENST00000796857.1	LN:1339
@SQ	SN:ENST00000660724.1	LN:3175
@SQ	SN:ENST00000366787.7	LN:5811
@SQ	SN:ENST00000617924.6	LN:5701
@SQ	SN:ENST00000676628.1	LN:5635
@SQ	SN:ENST00000649844.1	LN:5699
@SQ	SN:ENST00000676760.1	LN:5621
@SQ	SN:ENST00000676498.1	LN:5653
@SQ	SN:ENST00000676869.1	LN:5140
@SQ	SN:ENST00000842428.1	LN:614
@SQ	SN:ENST00000842430.1	LN:736
@SQ	SN:ENST00000414044.1	LN:866
@SQ	SN:ENST00000769697.1	LN:502
@SQ	SN:ENST00000809422.1	LN:768
@SQ	SN:ENST00000440168.1	LN:2282
@SQ	SN:ENST00000649318.1	LN:4158
@SQ	SN:ENST00000648086.1	LN:2395
@SQ	SN:ENST00000784585.1	LN:827
@SQ	SN:ENST00000607876.2	LN:4107
@SQ	SN:ENST00000448612.6	LN:3554
@SQ	SN:ENST00000423258.5	LN:2465
@SQ	SN:ENST00000725540.1	LN:643
@SQ	SN:ENST00000647873.1	LN:2176
@SQ	SN:ENST00000650296.1	LN:2991
@SQ	SN:ENST00000332290.4	LN:4235
@SQ	SN:ENST00000339209.9	LN:2167
@SQ	SN:ENST00000366780.8	LN:1589
@SQ	SN:ENST00000621772.4	LN:1651
@SQ	SN:ENST00000612128.1	LN:4395
@SQ	SN:ENST00000692382.2	LN:1440
@SQ	SN:ENST00000413088.1	LN:403
@SQ	SN:ENST00000430250.1	LN:335
@SQ	SN:ENST00000366774.4	LN:787
@SQ	SN:ENST00000366772.6	LN:2003
@SQ	SN:ENST00000366773.8	LN:2160
@SQ	SN:ENST00000392095.8	LN:1908
@SQ	SN:ENST00000418781.7	LN:1841
@SQ	SN:ENST00000588451.1	LN:2146
@SQ	SN:ENST00000586101.1	LN:1630
@SQ	SN:ENST00000437615.1	LN:2418
@SQ	SN:ENST00000768743.1	LN:1700
@SQ	SN:ENST00000420557.4	LN:2615
@SQ	SN:ENST00000690995.2	LN:2418
@SQ	SN:ENST00000768731.1	LN:1650
@SQ	SN:ENST00000768739.1	LN:1753
@SQ	SN:ENST00000768734.1	LN:2548
@SQ	SN:ENST00000768725.1	LN:719
@SQ	SN:ENST00000768742.1	LN:1766
@SQ	SN:ENST00000648769.1	LN:2167
@SQ	SN:ENST00000427017.1	LN:694
@SQ	SN:ENST00000769380.1	LN:851
@SQ	SN:ENST00000768727.1	LN:1036
@SQ	SN:ENST00000769004.1	LN:1113
@SQ	SN:ENST00000822686.1	LN:874
@SQ	SN:ENST00000781153.1	LN:1080
@SQ	SN:ENST00000729933.1	LN:1772
@SQ	SN:ENST00000730147.1	LN:1389
@SQ	SN:ENST00000729937.1	LN:994
@SQ	SN:ENST00000832815.1	LN:945
@SQ	SN:ENST00000832814.1	LN:946
@SQ	SN:ENST00000832919.1	LN:2134
@SQ	SN:ENST00000832922.1	LN:2725
@SQ	SN:ENST00000832924.1	LN:1553
@SQ	SN:ENST00000765696.1	LN:1388
@SQ	SN:ENST00000765797.1	LN:841
@SQ	SN:ENST00000654612.1	LN:5552
@SQ	SN:ENST00000761150.1	LN:483
@SQ	SN:ENST00000801739.1	LN:580
@SQ	SN:ENST00000671798.1	LN:1713
@SQ	SN:ENST00000801401.1	LN:588
@SQ	SN:ENST00000801741.1	LN:2982
@SQ	SN:ENST00000801740.1	LN:1559
@SQ	SN:ENST00000801195.1	LN:1398
@SQ	SN:ENST00000801197.1	LN:1551
@SQ	SN:ENST00000801196.1	LN:1557
@SQ	SN:ENST00000801404.1	LN:933
@SQ	SN:ENST00000801405.1	LN:669
@SQ	SN:ENST00000693070.2	LN:1491
@SQ	SN:ENST00000687232.2	LN:711
@SQ	SN:ENST00000801410.1	LN:789
@SQ	SN:ENST00000801411.1	LN:577
@SQ	SN:ENST00000801205.1	LN:726
@SQ	SN:ENST00000801199.1	LN:818
@SQ	SN:ENST00000801207.1	LN:908
@SQ	SN:ENST00000801847.1	LN:739
@SQ	SN:ENST00000801840.1	LN:1148
@SQ	SN:ENST00000801218.1	LN:956
@SQ	SN:ENST00000843780.1	LN:1224
@SQ	SN:ENST00000701993.1	LN:1264
@SQ	SN:ENST00000843770.1	LN:1354
@SQ	SN:ENST00000691159.1	LN:1224
@SQ	SN:ENST00000685032.1	LN:932
@SQ	SN:ENST00000843908.1	LN:661
@SQ	SN:ENST00000610240.1	LN:980
@SQ	SN:ENST00000405880.1	LN:490
@SQ	SN:ENST00000843782.1	LN:1340
@SQ	SN:ENST00000452071.1	LN:1330
@SQ	SN:ENST00000607733.1	LN:1953
@SQ	SN:ENST00000809630.1	LN:552
@SQ	SN:ENST00000809633.1	LN:810
@SQ	SN:ENST00000809637.1	LN:523
@SQ	SN:ENST00000607074.2	LN:3356
@SQ	SN:ENST00000809635.1	LN:1326
@SQ	SN:ENST00000366756.4	LN:3779
@SQ	SN:ENST00000630384.2	LN:3721
@SQ	SN:ENST00000537664.5	LN:3212
@SQ	SN:ENST00000603529.1	LN:500
@SQ	SN:ENST00000625626.1	LN:1794
@SQ	SN:ENST00000476287.4	LN:5155
@SQ	SN:ENST00000579929.1	LN:84
@SQ	SN:ENST00000564198.1	LN:5187
@SQ	SN:ENST00000722802.1	LN:1189
@SQ	SN:ENST00000722985.1	LN:2027
@SQ	SN:ENST00000722803.1	LN:1980
@SQ	SN:ENST00000722532.1	LN:733
@SQ	SN:ENST00000722683.1	LN:1505
@SQ	SN:ENST00000691147.1	LN:474
@SQ	SN:ENST00000262193.7	LN:891
@SQ	SN:ENST00000540980.5	LN:1701
@SQ	SN:ENST00000392092.7	LN:1857
@SQ	SN:ENST00000230354.10	LN:1861
@SQ	SN:ENST00000541970.6	LN:3355
@SQ	SN:ENST00000392090.6	LN:936
@SQ	SN:ENST00000542896.5	LN:1082
@SQ	SN:ENST00000453163.6	LN:2657
@SQ	SN:ENST00000537445.5	LN:1114
@SQ	SN:ENST00000614056.4	LN:1287
@SQ	SN:ENST00000443345.2	LN:1897
@SQ	SN:ENST00000801025.1	LN:586
@SQ	SN:ENST00000833512.1	LN:491
@SQ	SN:ENST00000833513.1	LN:885
@SQ	SN:ENST00000833514.1	LN:1020
@SQ	SN:ENST00000667394.2	LN:1969
@SQ	SN:ENST00000833332.1	LN:660
@SQ	SN:ENST00000833339.1	LN:1388
@SQ	SN:ENST00000833333.1	LN:704
@SQ	SN:ENST00000716161.1	LN:1074
@SQ	SN:ENST00000833336.1	LN:568
@SQ	SN:ENST00000426839.2	LN:2223
@SQ	SN:ENST00000402444.2	LN:931
@SQ	SN:ENST00000617401.1	LN:327
@SQ	SN:ENST00000448824.1	LN:806
@SQ	SN:ENST00000757008.1	LN:688
@SQ	SN:ENST00000756931.1	LN:862
@SQ	SN:ENST00000408017.2	LN:460
@SQ	SN:ENST00000635602.1	LN:354
@SQ	SN:ENST00000822128.1	LN:1003
@SQ	SN:ENST00000822130.1	LN:927
@SQ	SN:ENST00000822138.1	LN:658
@SQ	SN:ENST00000633163.1	LN:1143
@SQ	SN:ENST00000822131.1	LN:989
@SQ	SN:ENST00000632586.1	LN:484
@SQ	SN:ENST00000822000.1	LN:837
@SQ	SN:ENST00000821998.1	LN:975
@SQ	SN:ENST00000822005.1	LN:656
@SQ	SN:ENST00000822090.1	LN:1037
@SQ	SN:ENST00000615488.1	LN:446
@SQ	SN:ENST00000837377.1	LN:572
@SQ	SN:ENST00000821341.1	LN:1317
@SQ	SN:ENST00000850640.1	LN:2005
@SQ	SN:ENST00000465755.2	LN:877
@SQ	SN:ENST00000478759.3	LN:2014
@SQ	SN:ENST00000821343.1	LN:1105
@SQ	SN:ENST00000821345.1	LN:773
@SQ	SN:ENST00000821347.1	LN:548
@SQ	SN:ENST00000772833.1	LN:1176
@SQ	SN:ENST00000660888.1	LN:811
@SQ	SN:ENST00000772687.1	LN:754
@SQ	SN:ENST00000655278.2	LN:3048
@SQ	SN:ENST00000772691.1	LN:2148
@SQ	SN:ENST00000772694.1	LN:420
@SQ	SN:ENST00000648846.1	LN:2350
@SQ	SN:ENST00000484550.1	LN:5008
@SQ	SN:ENST00000782672.1	LN:1650
@SQ	SN:ENST00000782669.1	LN:1374
@SQ	SN:ENST00000567533.1	LN:3208
@SQ	SN:ENST00000782679.1	LN:913
@SQ	SN:ENST00000497017.1	LN:568
@SQ	SN:ENST00000815929.1	LN:1036
@SQ	SN:ENST00000815924.1	LN:2105
@SQ	SN:ENST00000815926.1	LN:712
@SQ	SN:ENST00000313766.6	LN:3176
@SQ	SN:ENST00000514988.1	LN:2004
@SQ	SN:ENST00000506382.2	LN:702
@SQ	SN:ENST00000791863.1	LN:1052
@SQ	SN:ENST00000670013.2	LN:1852
@SQ	SN:ENST00000791864.1	LN:2108
@SQ	SN:ENST00000791865.1	LN:1460
@SQ	SN:ENST00000791636.1	LN:1435
@SQ	SN:ENST00000791637.1	LN:736
@SQ	SN:ENST00000757427.1	LN:669
@SQ	SN:ENST00000515213.1	LN:2146
@SQ	SN:ENST00000659509.2	LN:3945
@SQ	SN:ENST00000664509.1	LN:1921
@SQ	SN:ENST00000826629.1	LN:751
@SQ	SN:ENST00000726874.1	LN:781
@SQ	SN:ENST00000665027.1	LN:2284
@SQ	SN:ENST00000812483.1	LN:1750
@SQ	SN:ENST00000812369.1	LN:898
@SQ	SN:ENST00000434541.2	LN:530
@SQ	SN:ENST00000402802.8	LN:2742
@SQ	SN:ENST00000354513.9	LN:1308
@SQ	SN:ENST00000452622.1	LN:3506
@SQ	SN:ENST00000688093.3	LN:1175
@SQ	SN:ENST00000797920.1	LN:408
@SQ	SN:ENST00000797634.1	LN:1537
@SQ	SN:ENST00000797638.1	LN:844
@SQ	SN:ENST00000702988.2	LN:871
@SQ	SN:ENST00000797639.1	LN:655
@SQ	SN:ENST00000544935.5	LN:2494
@SQ	SN:ENST00000406797.5	LN:2553
@SQ	SN:ENST00000537384.6	LN:2472
@SQ	SN:ENST00000403562.5	LN:1917
@SQ	SN:ENST00000360274.8	LN:2007
@SQ	SN:ENST00000453149.2	LN:593
@SQ	SN:ENST00000749498.1	LN:1072
@SQ	SN:ENST00000297440.11	LN:3412
@SQ	SN:ENST00000403952.3	LN:1907
@SQ	SN:ENST00000457378.6	LN:1309
@SQ	SN:ENST00000389574.7	LN:3812
@SQ	SN:ENST00000452783.6	LN:3717
@SQ	SN:ENST00000401592.6	LN:4010
@SQ	SN:ENST00000405266.5	LN:4062
@SQ	SN:ENST00000403868.5	LN:978
@SQ	SN:ENST00000425407.6	LN:3868
@SQ	SN:ENST00000828173.1	LN:1020
@SQ	SN:ENST00000265857.8	LN:2090
@SQ	SN:ENST00000609998.1	LN:6758
@SQ	SN:ENST00000407192.5	LN:4356
@SQ	SN:ENST00000265846.10	LN:2349
@SQ	SN:ENST00000617043.4	LN:1946
@SQ	SN:ENST00000449296.6	LN:2093
@SQ	SN:ENST00000611167.4	LN:2118
@SQ	SN:ENST00000539900.5	LN:2178
@SQ	SN:ENST00000649206.1	LN:2360
@SQ	SN:ENST00000344111.4	LN:4839
@SQ	SN:ENST00000848853.1	LN:693
@SQ	SN:ENST00000308919.12	LN:2322
@SQ	SN:ENST00000340150.10	LN:2361
@SQ	SN:ENST00000357429.10	LN:1294
@SQ	SN:ENST00000397100.6	LN:1264
@SQ	SN:ENST00000397098.8	LN:2138
@SQ	SN:ENST00000362153.3	LN:94
@SQ	SN:ENST00000418941.1	LN:535
@SQ	SN:ENST00000444847.2	LN:1883
@SQ	SN:ENST00000397095.2	LN:1969
@SQ	SN:ENST00000549241.1	LN:1562
@SQ	SN:ENST00000449721.1	LN:869
@SQ	SN:ENST00000415656.1	LN:302
@SQ	SN:ENST00000401670.1	LN:1542
@SQ	SN:ENST00000397092.5	LN:2971
@SQ	SN:ENST00000297469.3	LN:2778
@SQ	SN:ENST00000397088.4	LN:2613
@SQ	SN:ENST00000837510.1	LN:391
@SQ	SN:ENST00000401903.6	LN:1136
@SQ	SN:ENST00000316495.8	LN:878
@SQ	SN:ENST00000660500.1	LN:4484
@SQ	SN:ENST00000720935.1	LN:584
@SQ	SN:ENST00000413706.2	LN:755
@SQ	SN:ENST00000720936.1	LN:355
@SQ	SN:ENST00000659975.1	LN:1629
@SQ	SN:ENST00000655003.1	LN:1765
@SQ	SN:ENST00000782452.1	LN:680
@SQ	SN:ENST00000830167.1	LN:1095
@SQ	SN:ENST00000830166.1	LN:568
@SQ	SN:ENST00000830169.1	LN:604
@SQ	SN:ENST00000816899.1	LN:460
@SQ	SN:ENST00000770237.1	LN:480
@SQ	SN:ENST00000316333.9	LN:2091
@SQ	SN:ENST00000453798.1	LN:433
@SQ	SN:ENST00000777701.1	LN:1121
@SQ	SN:ENST00000777702.1	LN:617
@SQ	SN:ENST00000777788.1	LN:821
@SQ	SN:ENST00000780997.1	LN:659
@SQ	SN:ENST00000297508.8	LN:3096
@SQ	SN:ENST00000445345.3	LN:1275
@SQ	SN:ENST00000817329.1	LN:746
@SQ	SN:ENST00000686115.1	LN:1398
@SQ	SN:ENST00000817611.1	LN:484
@SQ	SN:ENST00000609755.1	LN:3026
@SQ	SN:ENST00000404767.8	LN:6981
@SQ	SN:ENST00000728231.1	LN:724
@SQ	SN:ENST00000728233.1	LN:858
@SQ	SN:ENST00000416100.1	LN:242
@SQ	SN:ENST00000728232.1	LN:484
@SQ	SN:ENST00000726876.1	LN:483
@SQ	SN:ENST00000343242.9	LN:3380
@SQ	SN:ENST00000770120.1	LN:429
@SQ	SN:ENST00000297477.10	LN:6051
@SQ	SN:ENST00000288607.3	LN:1428
@SQ	SN:ENST00000404674.7	LN:774
@SQ	SN:ENST00000252329.3	LN:1007
@SQ	SN:ENST00000842067.1	LN:3110
@SQ	SN:ENST00000437621.6	LN:5701
@SQ	SN:ENST00000457484.6	LN:3839
@SQ	SN:ENST00000412727.1	LN:736
@SQ	SN:ENST00000811927.1	LN:1162
@SQ	SN:ENST00000811921.1	LN:1153
@SQ	SN:ENST00000561626.4	LN:4228
@SQ	SN:ENST00000691883.1	LN:3272
@SQ	SN:ENST00000424383.5	LN:3976
@SQ	SN:ENST00000450458.1	LN:454
@SQ	SN:ENST00000382528.1	LN:1423
@SQ	SN:ENST00000788100.1	LN:401
@SQ	SN:ENST00000727107.1	LN:527
@SQ	SN:ENST00000453348.2	LN:688
@SQ	SN:ENST00000415399.1	LN:636
@SQ	SN:ENST00000724919.1	LN:1313
@SQ	SN:ENST00000724918.1	LN:803
@SQ	SN:ENST00000402746.5	LN:2355
@SQ	SN:ENST00000399654.6	LN:2762
@SQ	SN:ENST00000406869.5	LN:2991
@SQ	SN:ENST00000265854.12	LN:2695
@SQ	SN:ENST00000651235.1	LN:5697
@SQ	SN:ENST00000724915.1	LN:779
@SQ	SN:ENST00000580817.1	LN:74
@SQ	SN:ENST00000480694.2	LN:4481
@SQ	SN:ENST00000725302.1	LN:442
@SQ	SN:ENST00000724741.1	LN:798
@SQ	SN:ENST00000725113.1	LN:667
@SQ	SN:ENST00000725231.1	LN:646
@SQ	SN:ENST00000724666.1	LN:560
@SQ	SN:ENST00000724667.1	LN:351
@SQ	SN:ENST00000242257.14	LN:1704
@SQ	SN:ENST00000440306.3	LN:1570
@SQ	SN:ENST00000356714.6	LN:658
@SQ	SN:ENST00000397046.5	LN:712
@SQ	SN:ENST00000397048.5	LN:783
@SQ	SN:ENST00000339737.6	LN:698
@SQ	SN:ENST00000343985.8	LN:771
@SQ	SN:ENST00000397049.2	LN:714
@SQ	SN:ENST00000222990.8	LN:4704
@SQ	SN:ENST00000617724.1	LN:63
@SQ	SN:ENST00000604197.1	LN:224
@SQ	SN:ENST00000722807.1	LN:281
@SQ	SN:ENST00000360876.9	LN:3096
@SQ	SN:ENST00000397011.2	LN:2966
@SQ	SN:ENST00000636359.1	LN:365
@SQ	SN:ENST00000443103.1	LN:608
@SQ	SN:ENST00000603368.1	LN:285
@SQ	SN:ENST00000804376.1	LN:587
@SQ	SN:ENST00000258711.7	LN:15979
@SQ	SN:ENST00000618655.2	LN:15985
@SQ	SN:ENST00000614228.2	LN:592
@SQ	SN:ENST00000821818.1	LN:398
@SQ	SN:ENST00000402506.5	LN:2268
@SQ	SN:ENST00000402045.5	LN:2058
@SQ	SN:ENST00000338732.7	LN:1968
@SQ	SN:ENST00000222725.10	LN:2445
@SQ	SN:ENST00000359574.7	LN:1377
@SQ	SN:ENST00000580107.1	LN:72
@SQ	SN:ENST00000752724.1	LN:1143
@SQ	SN:ENST00000340611.9	LN:2779
@SQ	SN:ENST00000623361.3	LN:6775
@SQ	SN:ENST00000402050.7	LN:6857
@SQ	SN:ENST00000438376.6	LN:2170
@SQ	SN:ENST00000476665.5	LN:2400
@SQ	SN:ENST00000611775.4	LN:2289
@SQ	SN:ENST00000325979.11	LN:2179
@SQ	SN:ENST00000849074.1	LN:1437
@SQ	SN:ENST00000849076.1	LN:1014
@SQ	SN:ENST00000690042.2	LN:1314
@SQ	SN:ENST00000701092.1	LN:1125
@SQ	SN:ENST00000429448.2	LN:4931
@SQ	SN:ENST00000258796.12	LN:4805
@SQ	SN:ENST00000407643.5	LN:4537
@SQ	SN:ENST00000685057.1	LN:637
@SQ	SN:ENST00000403167.5	LN:4263
@SQ	SN:ENST00000312371.8	LN:5516
@SQ	SN:ENST00000407112.1	LN:1862
@SQ	SN:ENST00000683327.1	LN:8615
@SQ	SN:ENST00000275364.8	LN:4369
@SQ	SN:ENST00000407904.7	LN:3918
@SQ	SN:ENST00000407653.1	LN:3785
@SQ	SN:ENST00000438379.1	LN:402
@SQ	SN:ENST00000715277.1	LN:399
@SQ	SN:ENST00000832812.1	LN:1158
@SQ	SN:ENST00000819316.1	LN:702
@SQ	SN:ENST00000715278.1	LN:696
@SQ	SN:ENST00000715279.1	LN:585
@SQ	SN:ENST00000738649.1	LN:718
@SQ	SN:ENST00000738650.1	LN:496
@SQ	SN:ENST00000396946.9	LN:4287
@SQ	SN:ENST00000423194.1	LN:969
@SQ	SN:ENST00000364924.1	LN:301
@SQ	SN:ENST00000810307.1	LN:994
@SQ	SN:ENST00000810304.1	LN:1089
@SQ	SN:ENST00000667422.1	LN:3050
@SQ	SN:ENST00000810323.1	LN:1698
@SQ	SN:ENST00000810322.1	LN:1642
@SQ	SN:ENST00000810324.1	LN:1692
@SQ	SN:ENST00000810327.1	LN:548
@SQ	SN:ENST00000414126.1	LN:418
@SQ	SN:ENST00000837657.1	LN:1994
@SQ	SN:ENST00000837660.1	LN:1910
@SQ	SN:ENST00000404826.7	LN:10593
@SQ	SN:ENST00000389531.7	LN:7606
@SQ	SN:ENST00000439177.1	LN:601
@SQ	SN:ENST00000430569.1	LN:476
@SQ	SN:ENST00000427920.1	LN:856
@SQ	SN:ENST00000784806.1	LN:271
@SQ	SN:ENST00000812982.1	LN:598
@SQ	SN:ENST00000639380.1	LN:578
@SQ	SN:ENST00000812985.1	LN:579
@SQ	SN:ENST00000844237.1	LN:936
@SQ	SN:ENST00000844238.1	LN:671
@SQ	SN:ENST00000766422.1	LN:661
@SQ	SN:ENST00000741238.1	LN:2134
@SQ	SN:ENST00000741172.1	LN:1227
@SQ	SN:ENST00000741168.1	LN:775
@SQ	SN:ENST00000741164.1	LN:1051
@SQ	SN:ENST00000741314.1	LN:830
@SQ	SN:ENST00000566950.1	LN:75
@SQ	SN:ENST00000741177.1	LN:1453
@SQ	SN:ENST00000741163.1	LN:735
@SQ	SN:ENST00000741179.1	LN:636
@SQ	SN:ENST00000714352.1	LN:1515
@SQ	SN:ENST00000714353.1	LN:8571
@SQ	SN:ENST00000714354.1	LN:3204
@SQ	SN:ENST00000741927.1	LN:993
@SQ	SN:ENST00000741937.1	LN:830
@SQ	SN:ENST00000741930.1	LN:953
@SQ	SN:ENST00000328914.5	LN:11194
@SQ	SN:ENST00000658333.1	LN:2489
@SQ	SN:ENST00000649063.2	LN:5529
@SQ	SN:ENST00000579503.1	LN:75
@SQ	SN:ENST00000656625.1	LN:145
@SQ	SN:ENST00000399583.4	LN:5736
@SQ	SN:ENST00000384168.1	LN:102
@SQ	SN:ENST00000404991.2	LN:4293
@SQ	SN:ENST00000454916.1	LN:373
@SQ	SN:ENST00000406755.5	LN:2372
@SQ	SN:ENST00000404774.7	LN:2415
@SQ	SN:ENST00000401401.8	LN:2309
@SQ	SN:ENST00000728179.1	LN:477
@SQ	SN:ENST00000406089.6	LN:807
@SQ	SN:ENST00000406608.2	LN:576
@SQ	SN:ENST00000674911.1	LN:451
@SQ	SN:ENST00000405396.2	LN:899
@SQ	SN:ENST00000407184.5	LN:1001
@SQ	SN:ENST00000471244.1	LN:3632
@SQ	SN:ENST00000404404.6	LN:850
@SQ	SN:ENST00000603090.1	LN:165
@SQ	SN:ENST00000338590.8	LN:713
@SQ	SN:ENST00000353796.7	LN:4125
@SQ	SN:ENST00000396912.2	LN:6612
@SQ	SN:ENST00000396904.2	LN:766
@SQ	SN:ENST00000498308.2	LN:514
@SQ	SN:ENST00000641483.1	LN:3547
@SQ	SN:ENST00000700946.1	LN:1083
@SQ	SN:ENST00000608262.2	LN:953
@SQ	SN:ENST00000733404.1	LN:924
@SQ	SN:ENST00000530367.5	LN:1156
@SQ	SN:ENST00000422060.2	LN:1352
@SQ	SN:ENST00000735765.1	LN:397
@SQ	SN:ENST00000365169.1	LN:102
@SQ	SN:ENST00000401525.7	LN:2112
@SQ	SN:ENST00000288828.9	LN:4445
@SQ	SN:ENST00000404704.7	LN:1663
@SQ	SN:ENST00000382384.6	LN:1948
@SQ	SN:ENST00000484262.1	LN:1504
@SQ	SN:ENST00000725274.1	LN:223
@SQ	SN:ENST00000396872.8	LN:5714
@SQ	SN:ENST00000297195.8	LN:2839
@SQ	SN:ENST00000406453.3	LN:2734
@SQ	SN:ENST00000827300.1	LN:1060
@SQ	SN:ENST00000399537.8	LN:10572
@SQ	SN:ENST00000430969.6	LN:10839
@SQ	SN:ENST00000399434.2	LN:1459
@SQ	SN:ENST00000342963.2	LN:583
@SQ	SN:ENST00000455866.2	LN:757
@SQ	SN:ENST00000766016.1	LN:1313
@SQ	SN:ENST00000609130.3	LN:1605
@SQ	SN:ENST00000608012.3	LN:2738
@SQ	SN:ENST00000610122.1	LN:2651
@SQ	SN:ENST00000766013.1	LN:1087
@SQ	SN:ENST00000766011.1	LN:1127
@SQ	SN:ENST00000382368.8	LN:8270
@SQ	SN:ENST00000444210.2	LN:3251
@SQ	SN:ENST00000385238.1	LN:99
@SQ	SN:ENST00000674681.1	LN:2554
@SQ	SN:ENST00000642480.2	LN:2021
@SQ	SN:ENST00000676397.1	LN:1804
@SQ	SN:ENST00000473257.3	LN:1687
@SQ	SN:ENST00000676319.1	LN:811
@SQ	SN:ENST00000646664.1	LN:1812
@SQ	SN:ENST00000675515.1	LN:1919
@SQ	SN:ENST00000493945.6	LN:1495
@SQ	SN:ENST00000432588.6	LN:1300
@SQ	SN:ENST00000609813.1	LN:515
@SQ	SN:ENST00000487308.1	LN:313
@SQ	SN:ENST00000778907.1	LN:270
@SQ	SN:ENST00000382361.8	LN:2784
@SQ	SN:ENST00000754238.1	LN:632
@SQ	SN:ENST00000389902.8	LN:5777
@SQ	SN:ENST00000425013.6	LN:5639
@SQ	SN:ENST00000443837.1	LN:337
@SQ	SN:ENST00000843614.1	LN:1665
@SQ	SN:ENST00000843319.1	LN:764
@SQ	SN:ENST00000635894.1	LN:71
@SQ	SN:ENST00000803092.1	LN:1088
@SQ	SN:ENST00000736958.1	LN:2254
@SQ	SN:ENST00000421890.6	LN:1833
@SQ	SN:ENST00000434898.6	LN:1737
@SQ	SN:ENST00000737120.1	LN:1035
@SQ	SN:ENST00000736974.1	LN:800
@SQ	SN:ENST00000582856.2	LN:298
@SQ	SN:ENST00000416608.5	LN:623
@SQ	SN:ENST00000242104.6	LN:696
@SQ	SN:ENST00000325974.9	LN:2379
@SQ	SN:ENST00000628813.2	LN:2218
@SQ	SN:ENST00000539903.5	LN:2881
@SQ	SN:ENST00000404406.6	LN:3122
@SQ	SN:ENST00000337579.4	LN:2923
@SQ	SN:ENST00000405415.5	LN:3222
@SQ	SN:ENST00000265849.12	LN:5093
@SQ	SN:ENST00000699930.2	LN:5035
@SQ	SN:ENST00000699811.1	LN:5246
@SQ	SN:ENST00000699752.1	LN:4907
@SQ	SN:ENST00000699818.1	LN:5253
@SQ	SN:ENST00000699754.1	LN:4880
@SQ	SN:ENST00000699760.1	LN:4867
@SQ	SN:ENST00000699761.1	LN:5053
@SQ	SN:ENST00000699762.1	LN:4940
@SQ	SN:ENST00000699821.1	LN:5145
@SQ	SN:ENST00000699766.1	LN:5167
@SQ	SN:ENST00000699768.1	LN:4990
@SQ	SN:ENST00000699839.1	LN:3597
@SQ	SN:ENST00000699823.1	LN:2599
@SQ	SN:ENST00000699837.1	LN:2684
@SQ	SN:ENST00000699825.1	LN:2642
@SQ	SN:ENST00000699840.2	LN:2812
@SQ	SN:ENST00000699827.1	LN:2659
@SQ	SN:ENST00000699952.1	LN:1185
@SQ	SN:ENST00000642292.1	LN:2679
@SQ	SN:ENST00000642456.1	LN:2765
@SQ	SN:ENST00000382321.5	LN:1386
@SQ	SN:ENST00000365120.1	LN:103
@SQ	SN:ENST00000400479.6	LN:1107
@SQ	SN:ENST00000223029.8	LN:1198
@SQ	SN:ENST00000395236.2	LN:860
@SQ	SN:ENST00000384488.1	LN:135
@SQ	SN:ENST00000199389.11	LN:4411
@SQ	SN:ENST00000409061.2	LN:1423
@SQ	SN:ENST00000480512.3	LN:303
@SQ	SN:ENST00000517120.1	LN:105
@SQ	SN:ENST00000687125.2	LN:820
@SQ	SN:ENST00000810858.1	LN:906
@SQ	SN:ENST00000810859.1	LN:1027
@SQ	SN:ENST00000306177.10	LN:5090
@SQ	SN:ENST00000350796.8	LN:4482
@SQ	SN:ENST00000365403.1	LN:103
@SQ	SN:ENST00000763570.1	LN:433
@SQ	SN:ENST00000824334.1	LN:360
@SQ	SN:ENST00000843369.1	LN:494
@SQ	SN:ENST00000524898.2	LN:1886
@SQ	SN:ENST00000313324.9	LN:2220
@SQ	SN:ENST00000578372.2	LN:2220
@SQ	SN:ENST00000530143.2	LN:1975
@SQ	SN:ENST00000822739.1	LN:348
@SQ	SN:ENST00000614820.1	LN:330
@SQ	SN:ENST00000348035.9	LN:2309
@SQ	SN:ENST00000356142.4	LN:907
@SQ	SN:ENST00000704002.1	LN:950
@SQ	SN:ENST00000297056.11	LN:2839
@SQ	SN:ENST00000425398.6	LN:2044
@SQ	SN:ENST00000436575.5	LN:2385
@SQ	SN:ENST00000258739.9	LN:2786
@SQ	SN:ENST00000490996.1	LN:655
@SQ	SN:ENST00000496556.1	LN:306
@SQ	SN:ENST00000457091.3	LN:4657
@SQ	SN:ENST00000452113.5	LN:3428
@SQ	SN:ENST00000435185.5	LN:3215
@SQ	SN:ENST00000405731.7	LN:1348
@SQ	SN:ENST00000396707.6	LN:1461
@SQ	SN:ENST00000396713.6	LN:1552
@SQ	SN:ENST00000335965.11	LN:1706
@SQ	SN:ENST00000396709.5	LN:1485
@SQ	SN:ENST00000396706.2	LN:1942
@SQ	SN:ENST00000434951.1	LN:357
@SQ	SN:ENST00000793657.1	LN:1651
@SQ	SN:ENST00000793659.1	LN:748
@SQ	SN:ENST00000793658.1	LN:865
@SQ	SN:ENST00000344417.10	LN:2178
@SQ	SN:ENST00000359073.9	LN:1762
@SQ	SN:ENST00000457543.4	LN:3864
@SQ	SN:ENST00000382252.6	LN:7243
@SQ	SN:ENST00000716283.1	LN:1485
@SQ	SN:ENST00000366167.2	LN:564
@SQ	SN:ENST00000666662.1	LN:2650
@SQ	SN:ENST00000328239.8	LN:651
@SQ	SN:ENST00000404360.5	LN:4474
@SQ	SN:ENST00000405858.6	LN:5075
@SQ	SN:ENST00000342651.9	LN:2921
@SQ	SN:ENST00000716284.1	LN:5841
@SQ	SN:ENST00000486256.5	LN:3327
@SQ	SN:ENST00000616891.1	LN:632
@SQ	SN:ENST00000757229.1	LN:447
@SQ	SN:ENST00000716285.1	LN:2165
@SQ	SN:ENST00000403974.6	LN:1529
@SQ	SN:ENST00000404077.6	LN:3112
@SQ	SN:ENST00000403107.5	LN:3220
@SQ	SN:ENST00000297186.7	LN:2923
@SQ	SN:ENST00000316731.13	LN:1814
@SQ	SN:ENST00000626257.2	LN:2211
@SQ	SN:ENST00000732341.1	LN:632
@SQ	SN:ENST00000732338.1	LN:936
@SQ	SN:ENST00000609433.1	LN:375
@SQ	SN:ENST00000732790.1	LN:587
@SQ	SN:ENST00000285383.6	LN:730
@SQ	SN:ENST00000732178.1	LN:1779
@SQ	SN:ENST00000732696.1	LN:539
@SQ	SN:ENST00000496207.1	LN:1015
@SQ	SN:ENST00000508367.2	LN:1000
@SQ	SN:ENST00000490376.1	LN:200
@SQ	SN:ENST00000732263.1	LN:1323
@SQ	SN:ENST00000482043.1	LN:771
@SQ	SN:ENST00000461922.1	LN:436
@SQ	SN:ENST00000732566.1	LN:1607
@SQ	SN:ENST00000732036.1	LN:1693
@SQ	SN:ENST00000732037.1	LN:769
@SQ	SN:ENST00000478302.1	LN:853
@SQ	SN:ENST00000732038.1	LN:1762
@SQ	SN:ENST00000701933.2	LN:1539
@SQ	SN:ENST00000732040.1	LN:1557
@SQ	SN:ENST00000702872.1	LN:1200
@SQ	SN:ENST00000732043.1	LN:649
@SQ	SN:ENST00000700809.1	LN:1365
@SQ	SN:ENST00000732045.1	LN:1174
@SQ	SN:ENST00000732047.1	LN:895
@SQ	SN:ENST00000732057.1	LN:404
@SQ	SN:ENST00000732060.1	LN:1998
@SQ	SN:ENST00000580847.1	LN:82
@SQ	SN:ENST00000497346.1	LN:1441
@SQ	SN:ENST00000732062.1	LN:824
@SQ	SN:ENST00000364348.1	LN:109
@SQ	SN:ENST00000702939.2	LN:634
@SQ	SN:ENST00000467154.1	LN:373
@SQ	SN:ENST00000436587.7	LN:6275
@SQ	SN:ENST00000223122.4	LN:1777
@SQ	SN:ENST00000402468.3	LN:930
@SQ	SN:ENST00000659742.1	LN:733
@SQ	SN:ENST00000755045.1	LN:1266
@SQ	SN:ENST00000655022.3	LN:2525
@SQ	SN:ENST00000449377.1	LN:373
@SQ	SN:ENST00000399429.8	LN:4297
@SQ	SN:ENST00000741186.1	LN:491
@SQ	SN:ENST00000609307.2	LN:3326
@SQ	SN:ENST00000405785.5	LN:3095
@SQ	SN:ENST00000340080.9	LN:4877
@SQ	SN:ENST00000719086.1	LN:467
@SQ	SN:ENST00000719088.1	LN:606
@SQ	SN:ENST00000609858.1	LN:672
@SQ	SN:ENST00000223129.8	LN:2020
@SQ	SN:ENST00000406109.5	LN:434
@SQ	SN:ENST00000396682.6	LN:847
@SQ	SN:ENST00000401447.1	LN:414
@SQ	SN:ENST00000463725.5	LN:559
@SQ	SN:ENST00000682710.1	LN:2232
@SQ	SN:ENST00000469183.5	LN:637
@SQ	SN:ENST00000636849.1	LN:2157
@SQ	SN:ENST00000482067.3	LN:569
@SQ	SN:ENST00000837682.1	LN:460
@SQ	SN:ENST00000604734.1	LN:1109
@SQ	SN:ENST00000418534.3	LN:1061
@SQ	SN:ENST00000837864.1	LN:939
@SQ	SN:ENST00000423039.2	LN:460
@SQ	SN:ENST00000837863.1	LN:287
@SQ	SN:ENST00000364877.1	LN:106
@SQ	SN:ENST00000399411.2	LN:1150
@SQ	SN:ENST00000716323.1	LN:1223
@SQ	SN:ENST00000451066.2	LN:865
@SQ	SN:ENST00000837984.1	LN:518
@SQ	SN:ENST00000223145.10	LN:4741
@SQ	SN:ENST00000454684.1	LN:1469
@SQ	SN:ENST00000402384.8	LN:2344
@SQ	SN:ENST00000406470.6	LN:2440
@SQ	SN:ENST00000265577.11	LN:2309
@SQ	SN:ENST00000396675.7	LN:2133
@SQ	SN:ENST00000401396.5	LN:1742
@SQ	SN:ENST00000422063.6	LN:1539
@SQ	SN:ENST00000449931.1	LN:524
@SQ	SN:ENST00000407906.5	LN:1615
@SQ	SN:ENST00000804118.1	LN:561
@SQ	SN:ENST00000716347.1	LN:458
@SQ	SN:ENST00000716348.1	LN:463
@SQ	SN:ENST00000424460.1	LN:1853
@SQ	SN:ENST00000716349.1	LN:363
@SQ	SN:ENST00000716350.1	LN:451
@SQ	SN:ENST00000716352.1	LN:3134
@SQ	SN:ENST00000741035.1	LN:2436
@SQ	SN:ENST00000741032.1	LN:1847
@SQ	SN:ENST00000784181.1	LN:1351
@SQ	SN:ENST00000405863.6	LN:3265
@SQ	SN:ENST00000602349.2	LN:1953
@SQ	SN:ENST00000420684.1	LN:583
@SQ	SN:ENST00000614289.1	LN:2218
@SQ	SN:ENST00000605206.1	LN:154
@SQ	SN:ENST00000613936.6	LN:943
@SQ	SN:ENST00000820574.1	LN:875
@SQ	SN:ENST00000614137.1	LN:1370
@SQ	SN:ENST00000820576.1	LN:744
@SQ	SN:ENST00000820575.1	LN:800
@SQ	SN:ENST00000614131.1	LN:326
@SQ	SN:ENST00000434621.2	LN:1008
@SQ	SN:ENST00000447999.2	LN:1364
@SQ	SN:ENST00000605169.1	LN:829
@SQ	SN:ENST00000731011.1	LN:602
@SQ	SN:ENST00000731008.1	LN:722
@SQ	SN:ENST00000731005.1	LN:486
@SQ	SN:ENST00000731010.1	LN:1127
@SQ	SN:ENST00000731006.1	LN:573
@SQ	SN:ENST00000668655.1	LN:1055
@SQ	SN:ENST00000443027.1	LN:2032
@SQ	SN:ENST00000731013.1	LN:487
@SQ	SN:ENST00000603806.1	LN:463
@SQ	SN:ENST00000819930.1	LN:365
@SQ	SN:ENST00000671028.1	LN:1492
@SQ	SN:ENST00000654800.2	LN:880
@SQ	SN:ENST00000747458.1	LN:1615
@SQ	SN:ENST00000799795.1	LN:484
@SQ	SN:ENST00000656131.2	LN:1150
@SQ	SN:ENST00000391120.2	LN:215
@SQ	SN:ENST00000799796.1	LN:1593
@SQ	SN:ENST00000799797.1	LN:556
@SQ	SN:ENST00000799798.1	LN:478
@SQ	SN:ENST00000821578.1	LN:397
@SQ	SN:ENST00000804836.1	LN:402
@SQ	SN:ENST00000634803.1	LN:3118
@SQ	SN:ENST00000419827.2	LN:1942
@SQ	SN:ENST00000453188.1	LN:298
@SQ	SN:ENST00000804969.1	LN:356
@SQ	SN:ENST00000804851.1	LN:483
@SQ	SN:ENST00000804837.1	LN:906
@SQ	SN:ENST00000804852.1	LN:413
@SQ	SN:ENST00000422697.1	LN:449
@SQ	SN:ENST00000804845.1	LN:320
@SQ	SN:ENST00000804849.1	LN:574
@SQ	SN:ENST00000364904.1	LN:97
@SQ	SN:ENST00000339600.6	LN:2035
@SQ	SN:ENST00000604183.1	LN:313
@SQ	SN:ENST00000642461.1	LN:9869
@SQ	SN:ENST00000403050.7	LN:4276
@SQ	SN:ENST00000634607.2	LN:3427
@SQ	SN:ENST00000439311.1	LN:478
@SQ	SN:ENST00000625468.2	LN:929
@SQ	SN:ENST00000812990.1	LN:1196
@SQ	SN:ENST00000812989.1	LN:1339
@SQ	SN:ENST00000813127.1	LN:634
@SQ	SN:ENST00000813129.1	LN:337
@SQ	SN:ENST00000813128.1	LN:637
@SQ	SN:ENST00000813124.1	LN:606
@SQ	SN:ENST00000599875.1	LN:689
@SQ	SN:ENST00000445839.5	LN:565
@SQ	SN:ENST00000421121.5	LN:2078
@SQ	SN:ENST00000417106.1	LN:855
@SQ	SN:ENST00000423059.9	LN:10655
@SQ	SN:ENST00000425837.1	LN:563
@SQ	SN:ENST00000445066.1	LN:978
@SQ	SN:ENST00000775347.1	LN:389
@SQ	SN:ENST00000775438.1	LN:684
@SQ	SN:ENST00000775348.1	LN:566
@SQ	SN:ENST00000757744.1	LN:1491
@SQ	SN:ENST00000757948.1	LN:160
@SQ	SN:ENST00000396668.8	LN:12351
@SQ	SN:ENST00000444443.6	LN:6300
@SQ	SN:ENST00000704457.1	LN:1156
@SQ	SN:ENST00000396667.7	LN:12539
@SQ	SN:ENST00000704348.1	LN:1112
@SQ	SN:ENST00000704417.1	LN:6046
@SQ	SN:ENST00000704416.1	LN:1567
@SQ	SN:ENST00000704349.1	LN:1051
@SQ	SN:ENST00000704455.1	LN:1102
@SQ	SN:ENST00000275358.8	LN:5220
@SQ	SN:ENST00000771239.1	LN:1162
@SQ	SN:ENST00000732861.1	LN:509
@SQ	SN:ENST00000619978.1	LN:986
@SQ	SN:ENST00000420252.1	LN:1194
@SQ	SN:ENST00000635746.1	LN:1895
@SQ	SN:ENST00000421146.1	LN:910
@SQ	SN:ENST00000636804.2	LN:1221
@SQ	SN:ENST00000453438.1	LN:462
@SQ	SN:ENST00000766151.1	LN:1092
@SQ	SN:ENST00000766158.1	LN:1725
@SQ	SN:ENST00000766157.1	LN:1074
@SQ	SN:ENST00000766153.1	LN:2268
@SQ	SN:ENST00000297029.10	LN:9682
@SQ	SN:ENST00000766163.1	LN:701
@SQ	SN:ENST00000519209.5	LN:2660
@SQ	SN:ENST00000437088.1	LN:432
@SQ	SN:ENST00000752720.1	LN:681
@SQ	SN:ENST00000604949.1	LN:397
@SQ	SN:ENST00000396662.5	LN:1296
@SQ	SN:ENST00000356797.7	LN:1147
@SQ	SN:ENST00000396664.2	LN:1144
@SQ	SN:ENST00000396663.2	LN:3212
@SQ	SN:ENST00000651779.1	LN:2889
@SQ	SN:ENST00000404894.1	LN:840
@SQ	SN:ENST00000362600.1	LN:132
@SQ	SN:ENST00000804938.1	LN:1337
@SQ	SN:ENST00000804833.1	LN:918
@SQ	SN:ENST00000804834.1	LN:817
@SQ	SN:ENST00000639998.1	LN:1349
@SQ	SN:ENST00000809672.1	LN:488
@SQ	SN:ENST00000411042.1	LN:263
@SQ	SN:ENST00000782366.1	LN:348
@SQ	SN:ENST00000441256.1	LN:376
@SQ	SN:ENST00000640300.1	LN:1213
@SQ	SN:ENST00000669103.1	LN:3186
@SQ	SN:ENST00000657198.1	LN:924
@SQ	SN:ENST00000745813.1	LN:725
@SQ	SN:ENST00000456809.1	LN:842
@SQ	SN:ENST00000791131.1	LN:1095
@SQ	SN:ENST00000663907.1	LN:4211
@SQ	SN:ENST00000638774.1	LN:2642
@SQ	SN:ENST00000654062.1	LN:840
@SQ	SN:ENST00000436455.1	LN:431
@SQ	SN:ENST00000403527.6	LN:6187
@SQ	SN:ENST00000430479.6	LN:6459
@SQ	SN:ENST00000405192.6	LN:4402
@SQ	SN:ENST00000405358.8	LN:4181
@SQ	SN:ENST00000242066.10	LN:3250
@SQ	SN:ENST00000443608.6	LN:3099
@SQ	SN:ENST00000405218.6	LN:3391
@SQ	SN:ENST00000403685.5	LN:1603
@SQ	SN:ENST00000516565.1	LN:95
@SQ	SN:ENST00000418672.1	LN:846
@SQ	SN:ENST00000819431.1	LN:579
@SQ	SN:ENST00000399322.7	LN:6684
@SQ	SN:ENST00000402815.6	LN:6841
@SQ	SN:ENST00000403951.6	LN:6917
@SQ	SN:ENST00000407950.5	LN:3651
@SQ	SN:ENST00000406247.7	LN:3257
@SQ	SN:ENST00000458319.1	LN:1363
@SQ	SN:ENST00000412014.1	LN:263
@SQ	SN:ENST00000442645.1	LN:697
@SQ	SN:ENST00000839920.1	LN:332
@SQ	SN:ENST00000445093.1	LN:653
@SQ	SN:ENST00000342526.8	LN:2476
@SQ	SN:ENST00000841824.1	LN:859
@SQ	SN:ENST00000841820.1	LN:750
@SQ	SN:ENST00000841885.1	LN:2784
@SQ	SN:ENST00000262041.6	LN:2371
@SQ	SN:ENST00000451240.1	LN:3743
@SQ	SN:ENST00000812558.1	LN:1363
@SQ	SN:ENST00000442176.3	LN:2289
@SQ	SN:ENST00000812560.1	LN:537
@SQ	SN:ENST00000438923.1	LN:312
@SQ	SN:ENST00000476382.1	LN:318
@SQ	SN:ENST00000812476.1	LN:1412
@SQ	SN:ENST00000659664.1	LN:3388
@SQ	SN:ENST00000812477.1	LN:597
@SQ	SN:ENST00000812638.1	LN:737
@SQ	SN:ENST00000812639.1	LN:363
@SQ	SN:ENST00000425322.1	LN:328
@SQ	SN:ENST00000779607.1	LN:784
@SQ	SN:ENST00000407010.7	LN:5742
@SQ	SN:ENST00000399310.3	LN:1709
@SQ	SN:ENST00000676325.1	LN:2008
@SQ	SN:ENST00000675257.1	LN:1415
@SQ	SN:ENST00000415878.1	LN:321
@SQ	SN:ENST00000438573.5	LN:2252
@SQ	SN:ENST00000605985.2	LN:1475
@SQ	SN:ENST00000780761.1	LN:1117
@SQ	SN:ENST00000307068.5	LN:1758
@SQ	SN:ENST00000396652.1	LN:2411
@SQ	SN:ENST00000401542.3	LN:1071
@SQ	SN:ENST00000432006.1	LN:2976
@SQ	SN:ENST00000607795.2	LN:599
@SQ	SN:ENST00000306999.7	LN:2489
@SQ	SN:ENST00000628652.1	LN:1270
@SQ	SN:ENST00000828091.1	LN:684
@SQ	SN:ENST00000663260.1	LN:627
@SQ	SN:ENST00000627859.1	LN:210
@SQ	SN:ENST00000433922.6	LN:1862
@SQ	SN:ENST00000630952.2	LN:1721
@SQ	SN:ENST00000258761.8	LN:1804
@SQ	SN:ENST00000405202.5	LN:1689
@SQ	SN:ENST00000745832.1	LN:500
@SQ	SN:ENST00000407633.1	LN:898
@SQ	SN:ENST00000418907.1	LN:648
@SQ	SN:ENST00000262067.5	LN:1873
@SQ	SN:ENST00000419304.7	LN:1697
@SQ	SN:ENST00000401412.5	LN:782
@SQ	SN:ENST00000766377.1	LN:589
@SQ	SN:ENST00000766617.1	LN:1252
@SQ	SN:ENST00000603589.1	LN:769
@SQ	SN:ENST00000310398.7	LN:738
@SQ	SN:ENST00000402239.7	LN:563
@SQ	SN:ENST00000418130.1	LN:2042
@SQ	SN:ENST00000413158.1	LN:265
@SQ	SN:ENST00000419352.1	LN:333
@SQ	SN:ENST00000766381.1	LN:1147
@SQ	SN:ENST00000687986.3	LN:777
@SQ	SN:ENST00000766386.1	LN:723
@SQ	SN:ENST00000766380.1	LN:1523
@SQ	SN:ENST00000766379.1	LN:558
@SQ	SN:ENST00000428816.1	LN:390
@SQ	SN:ENST00000642825.1	LN:6958
@SQ	SN:ENST00000433005.2	LN:1525
@SQ	SN:ENST00000838520.1	LN:1268
@SQ	SN:ENST00000838591.1	LN:767
@SQ	SN:ENST00000622007.1	LN:277
@SQ	SN:ENST00000838543.1	LN:635
@SQ	SN:ENST00000838557.1	LN:809
@SQ	SN:ENST00000671621.2	LN:2827
@SQ	SN:ENST00000415246.3	LN:1555
@SQ	SN:ENST00000838579.1	LN:588
@SQ	SN:ENST00000838552.1	LN:980
@SQ	SN:ENST00000654641.1	LN:2495
@SQ	SN:ENST00000838588.1	LN:471
@SQ	SN:ENST00000242057.9	LN:6243
@SQ	SN:ENST00000637807.1	LN:3523
@SQ	SN:ENST00000362603.1	LN:126
@SQ	SN:ENST00000635900.1	LN:1476
@SQ	SN:ENST00000636929.1	LN:1462
@SQ	SN:ENST00000439046.1	LN:589
@SQ	SN:ENST00000659904.1	LN:1875
@SQ	SN:ENST00000668924.1	LN:1943
@SQ	SN:ENST00000662264.1	LN:1324
@SQ	SN:ENST00000665552.1	LN:1314
@SQ	SN:ENST00000718833.1	LN:447
@SQ	SN:ENST00000448898.1	LN:273
@SQ	SN:ENST00000428135.7	LN:6357
@SQ	SN:ENST00000611725.4	LN:6817
@SQ	SN:ENST00000409604.1	LN:4146
@SQ	SN:ENST00000817266.1	LN:652
@SQ	SN:ENST00000817271.1	LN:567
@SQ	SN:ENST00000625121.2	LN:2424
@SQ	SN:ENST00000817274.1	LN:2407
@SQ	SN:ENST00000817273.1	LN:573
@SQ	SN:ENST00000454810.1	LN:951
@SQ	SN:ENST00000624307.1	LN:590
@SQ	SN:ENST00000506618.5	LN:1077
@SQ	SN:ENST00000840919.1	LN:491
@SQ	SN:ENST00000417496.6	LN:2524
@SQ	SN:ENST00000707077.1	LN:3533
@SQ	SN:ENST00000825386.1	LN:495
@SQ	SN:ENST00000408466.1	LN:90
@SQ	SN:ENST00000411797.1	LN:546
@SQ	SN:ENST00000681950.1	LN:4407
@SQ	SN:ENST00000622668.4	LN:4279
@SQ	SN:ENST00000405010.7	LN:4239
@SQ	SN:ENST00000406451.8	LN:9705
@SQ	SN:ENST00000441542.7	LN:10118
@SQ	SN:ENST00000686413.1	LN:9880
@SQ	SN:ENST00000428307.6	LN:2359
@SQ	SN:ENST00000681273.1	LN:3875
@SQ	SN:ENST00000707080.1	LN:3715
@SQ	SN:ENST00000707081.1	LN:3270
@SQ	SN:ENST00000406072.5	LN:4102
@SQ	SN:ENST00000707082.1	LN:3577
@SQ	SN:ENST00000401921.5	LN:3254
@SQ	SN:ENST00000432645.6	LN:3099
@SQ	SN:ENST00000456174.6	LN:2307
@SQ	SN:ENST00000524023.1	LN:2199
@SQ	SN:ENST00000831756.1	LN:540
@SQ	SN:ENST00000732266.1	LN:754
@SQ	SN:ENST00000410232.1	LN:287
@SQ	SN:ENST00000447057.1	LN:313
@SQ	SN:ENST00000452663.1	LN:865
@SQ	SN:ENST00000821760.1	LN:1634
@SQ	SN:ENST00000419944.1	LN:1711
@SQ	SN:ENST00000242261.6	LN:1630
@SQ	SN:ENST00000701440.2	LN:579
@SQ	SN:ENST00000761474.1	LN:1920
@SQ	SN:ENST00000417460.1	LN:692
@SQ	SN:ENST00000761475.1	LN:325
@SQ	SN:ENST00000452700.1	LN:1526
@SQ	SN:ENST00000275461.3	LN:640
@SQ	SN:ENST00000799130.1	LN:499
@SQ	SN:ENST00000836190.1	LN:587
@SQ	SN:ENST00000659464.1	LN:1227
@SQ	SN:ENST00000836198.1	LN:451
@SQ	SN:ENST00000779061.1	LN:1236
@SQ	SN:ENST00000779059.1	LN:675
@SQ	SN:ENST00000779062.1	LN:1249
@SQ	SN:ENST00000222567.6	LN:3893
@SQ	SN:ENST00000580367.1	LN:79
@SQ	SN:ENST00000405844.6	LN:4274
@SQ	SN:ENST00000405764.7	LN:3975
@SQ	SN:ENST00000422233.5	LN:775
@SQ	SN:ENST00000493519.2	LN:687
@SQ	SN:ENST00000418764.2	LN:369
@SQ	SN:ENST00000457921.7	LN:1115
@SQ	SN:ENST00000737937.1	LN:1533
@SQ	SN:ENST00000737976.1	LN:1430
@SQ	SN:ENST00000737981.1	LN:1555
@SQ	SN:ENST00000737983.1	LN:1501
@SQ	SN:ENST00000737985.1	LN:1901
@SQ	SN:ENST00000737984.1	LN:1472
@SQ	SN:ENST00000737987.1	LN:596
@SQ	SN:ENST00000738311.1	LN:568
@SQ	SN:ENST00000396599.2	LN:483
@SQ	SN:ENST00000737991.1	LN:613
@SQ	SN:ENST00000418442.1	LN:587
@SQ	SN:ENST00000590912.1	LN:670
@SQ	SN:ENST00000738678.1	LN:825
@SQ	SN:ENST00000738686.1	LN:957
@SQ	SN:ENST00000400331.10	LN:9153
@SQ	SN:ENST00000332878.8	LN:2994
@SQ	SN:ENST00000589011.1	LN:2686
@SQ	SN:ENST00000738507.1	LN:1324
@SQ	SN:ENST00000688687.2	LN:1437
@SQ	SN:ENST00000738516.1	LN:1281
@SQ	SN:ENST00000738519.1	LN:1182
@SQ	SN:ENST00000738520.1	LN:1431
@SQ	SN:ENST00000738522.1	LN:1329
@SQ	SN:ENST00000685994.2	LN:1269
@SQ	SN:ENST00000738551.1	LN:2703
@SQ	SN:ENST00000738576.1	LN:1071
@SQ	SN:ENST00000738568.1	LN:840
@SQ	SN:ENST00000738820.1	LN:1249
@SQ	SN:ENST00000664310.2	LN:1021
@SQ	SN:ENST00000669469.1	LN:1008
@SQ	SN:ENST00000453564.1	LN:376
@SQ	SN:ENST00000455373.2	LN:1283
@SQ	SN:ENST00000789458.1	LN:1263
@SQ	SN:ENST00000789454.1	LN:925
@SQ	SN:ENST00000789467.1	LN:1915
@SQ	SN:ENST00000789594.1	LN:825
@SQ	SN:ENST00000537992.5	LN:3420
@SQ	SN:ENST00000222573.5	LN:8974
@SQ	SN:ENST00000363883.1	LN:71
@SQ	SN:ENST00000727977.1	LN:749
@SQ	SN:ENST00000429983.1	LN:1135
@SQ	SN:ENST00000447806.1	LN:590
@SQ	SN:ENST00000404938.7	LN:5350
@SQ	SN:ENST00000435098.1	LN:391
@SQ	SN:ENST00000443026.6	LN:2247
@SQ	SN:ENST00000406935.5	LN:1483
@SQ	SN:ENST00000258738.10	LN:2906
@SQ	SN:ENST00000418710.3	LN:3626
@SQ	SN:ENST00000361443.4	LN:1714
@SQ	SN:ENST00000773514.1	LN:770
@SQ	SN:ENST00000773386.1	LN:1250
@SQ	SN:ENST00000405810.2	LN:428
@SQ	SN:ENST00000742946.1	LN:827
@SQ	SN:ENST00000661032.1	LN:1199
@SQ	SN:ENST00000443431.1	LN:335
@SQ	SN:ENST00000743054.1	LN:1033
@SQ	SN:ENST00000649509.1	LN:923
@SQ	SN:ENST00000821909.1	LN:712
@SQ	SN:ENST00000842808.1	LN:838
@SQ	SN:ENST00000842806.1	LN:1311
@SQ	SN:ENST00000467147.3	LN:294
@SQ	SN:ENST00000441309.1	LN:1216
@SQ	SN:ENST00000761928.1	LN:527
@SQ	SN:ENST00000847682.1	LN:213
@SQ	SN:ENST00000353977.2	LN:144
@SQ	SN:ENST00000440420.1	LN:368
@SQ	SN:ENST00000821129.1	LN:419
@SQ	SN:ENST00000702757.1	LN:413
@SQ	SN:ENST00000222584.8	LN:6077
@SQ	SN:ENST00000649633.1	LN:5637
@SQ	SN:ENST00000408856.1	LN:89
@SQ	SN:ENST00000409508.8	LN:14343
@SQ	SN:ENST00000406877.8	LN:2883
@SQ	SN:ENST00000356195.9	LN:2915
@SQ	SN:ENST00000373934.4	LN:1830
@SQ	SN:ENST00000665637.1	LN:6916
@SQ	SN:ENST00000401957.6	LN:6159
@SQ	SN:ENST00000344041.10	LN:6621
@SQ	SN:ENST00000809527.1	LN:637
@SQ	SN:ENST00000405243.1	LN:2800
@SQ	SN:ENST00000516184.1	LN:113
@SQ	SN:ENST00000406890.6	LN:1193
@SQ	SN:ENST00000678116.1	LN:1261
@SQ	SN:ENST00000404369.8	LN:1515
@SQ	SN:ENST00000434005.1	LN:1384
@SQ	SN:ENST00000716360.1	LN:1366
@SQ	SN:ENST00000435127.1	LN:2432
@SQ	SN:ENST00000658234.1	LN:1797
@SQ	SN:ENST00000811509.1	LN:653
@SQ	SN:ENST00000325042.2	LN:1364
@SQ	SN:ENST00000404625.5	LN:1527
@SQ	SN:ENST00000401651.5	LN:539
@SQ	SN:ENST00000485300.1	LN:985
@SQ	SN:ENST00000258743.10	LN:1127
@SQ	SN:ENST00000407492.5	LN:926
@SQ	SN:ENST00000401630.7	LN:765
@SQ	SN:ENST00000406575.1	LN:649
@SQ	SN:ENST00000444653.1	LN:1130
@SQ	SN:ENST00000447425.1	LN:348
@SQ	SN:ENST00000405021.7	LN:455
@SQ	SN:ENST00000372879.8	LN:514
@SQ	SN:ENST00000358435.9	LN:434
@SQ	SN:ENST00000669358.1	LN:2415
@SQ	SN:ENST00000748919.1	LN:1188
@SQ	SN:ENST00000415611.10	LN:3102
@SQ	SN:ENST00000667557.1	LN:1743
@SQ	SN:ENST00000748458.1	LN:2099
@SQ	SN:ENST00000656687.3	LN:1421
@SQ	SN:ENST00000748433.1	LN:665
@SQ	SN:ENST00000702518.1	LN:1250
@SQ	SN:ENST00000749080.1	LN:573
@SQ	SN:ENST00000748432.1	LN:524
@SQ	SN:ENST00000408813.1	LN:74
@SQ	SN:ENST00000748758.1	LN:519
@SQ	SN:ENST00000452069.1	LN:1467
@SQ	SN:ENST00000748760.1	LN:503
@SQ	SN:ENST00000413498.1	LN:498
@SQ	SN:ENST00000432176.7	LN:13178
@SQ	SN:ENST00000440481.6	LN:6337
@SQ	SN:ENST00000679826.1	LN:6191
@SQ	SN:ENST00000409923.5	LN:3130
@SQ	SN:ENST00000681766.1	LN:2641
@SQ	SN:ENST00000409763.1	LN:616
@SQ	SN:ENST00000662806.1	LN:3578
@SQ	SN:ENST00000322275.9	LN:969
@SQ	SN:ENST00000339077.10	LN:5619
@SQ	SN:ENST00000409689.5	LN:3231
@SQ	SN:ENST00000410047.1	LN:1233
@SQ	SN:ENST00000431883.1	LN:664
@SQ	SN:ENST00000410002.7	LN:680
@SQ	SN:ENST00000258742.10	LN:1571
@SQ	SN:ENST00000804469.1	LN:807
@SQ	SN:ENST00000648537.1	LN:948
@SQ	SN:ENST00000413042.3	LN:2259
@SQ	SN:ENST00000804716.1	LN:1465
@SQ	SN:ENST00000821254.1	LN:563
@SQ	SN:ENST00000821255.1	LN:621
@SQ	SN:ENST00000381990.6	LN:2763
@SQ	SN:ENST00000409458.3	LN:1673
@SQ	SN:ENST00000647578.1	LN:2751
@SQ	SN:ENST00000258733.9	LN:2650
@SQ	SN:ENST00000466681.2	LN:2905
@SQ	SN:ENST00000258729.8	LN:4274
@SQ	SN:ENST00000619562.4	LN:2126
@SQ	SN:ENST00000425959.1	LN:359
@SQ	SN:ENST00000390962.1	LN:71
@SQ	SN:ENST00000516781.1	LN:65
@SQ	SN:ENST00000752586.1	LN:696
@SQ	SN:ENST00000752587.1	LN:863
@SQ	SN:ENST00000752595.1	LN:805
@SQ	SN:ENST00000691332.2	LN:1935
@SQ	SN:ENST00000727034.1	LN:624
@SQ	SN:ENST00000727031.1	LN:1787
@SQ	SN:ENST00000727030.1	LN:827
@SQ	SN:ENST00000727029.1	LN:1352
@SQ	SN:ENST00000428259.1	LN:207
@SQ	SN:ENST00000439199.1	LN:892
@SQ	SN:ENST00000363977.1	LN:102
@SQ	SN:ENST00000297071.9	LN:1785
@SQ	SN:ENST00000392502.8	LN:2229
@SQ	SN:ENST00000621813.4	LN:1931
@SQ	SN:ENST00000725516.1	LN:1429
@SQ	SN:ENST00000725517.1	LN:610
@SQ	SN:ENST00000725513.1	LN:540
@SQ	SN:ENST00000725515.1	LN:357
@SQ	SN:ENST00000444025.1	LN:1803
@SQ	SN:ENST00000416636.2	LN:1294
@SQ	SN:ENST00000755340.1	LN:338
@SQ	SN:ENST00000755339.1	LN:729
@SQ	SN:ENST00000307471.8	LN:2470
@SQ	SN:ENST00000409765.5	LN:2324
@SQ	SN:ENST00000410069.1	LN:890
@SQ	SN:ENST00000432690.1	LN:571
@SQ	SN:ENST00000457376.1	LN:180
@SQ	SN:ENST00000690499.3	LN:1251
@SQ	SN:ENST00000454029.2	LN:778
@SQ	SN:ENST00000409192.7	LN:888
@SQ	SN:ENST00000409653.5	LN:761
@SQ	SN:ENST00000409994.3	LN:1136
@SQ	SN:ENST00000344962.9	LN:1403
@SQ	SN:ENST00000355870.8	LN:3274
@SQ	SN:ENST00000433467.6	LN:3085
@SQ	SN:ENST00000354639.7	LN:3596
@SQ	SN:ENST00000451824.1	LN:472
@SQ	SN:ENST00000528479.6	LN:3148
@SQ	SN:ENST00000458300.1	LN:517
@SQ	SN:ENST00000412828.2	LN:579
@SQ	SN:ENST00000516232.1	LN:133
@SQ	SN:ENST00000745614.1	LN:461
@SQ	SN:ENST00000745616.1	LN:611
@SQ	SN:ENST00000718233.1	LN:1925
@SQ	SN:ENST00000745512.1	LN:1479
@SQ	SN:ENST00000718234.1	LN:692
@SQ	SN:ENST00000745517.1	LN:727
@SQ	SN:ENST00000745513.1	LN:1037
@SQ	SN:ENST00000746098.1	LN:946
@SQ	SN:ENST00000407573.5	LN:705
@SQ	SN:ENST00000242152.7	LN:555
@SQ	SN:ENST00000405982.1	LN:565
@SQ	SN:ENST00000662001.2	LN:1709
@SQ	SN:ENST00000745766.1	LN:1560
@SQ	SN:ENST00000745765.1	LN:1088
@SQ	SN:ENST00000745904.1	LN:336
@SQ	SN:ENST00000746024.1	LN:668
@SQ	SN:ENST00000803537.1	LN:761
@SQ	SN:ENST00000384150.1	LN:107
@SQ	SN:ENST00000409761.5	LN:1703
@SQ	SN:ENST00000222644.10	LN:8346
@SQ	SN:ENST00000396475.6	LN:3848
@SQ	SN:ENST00000604488.1	LN:293
@SQ	SN:ENST00000625307.1	LN:126
@SQ	SN:ENST00000605160.1	LN:304
@SQ	SN:ENST00000645220.1	LN:2250
@SQ	SN:ENST00000342947.9	LN:2414
@SQ	SN:ENST00000409970.6	LN:1997
@SQ	SN:ENST00000419307.6	LN:2049
@SQ	SN:ENST00000414428.2	LN:1848
@SQ	SN:ENST00000749081.1	LN:1187
@SQ	SN:ENST00000749090.1	LN:648
@SQ	SN:ENST00000313367.7	LN:6749
@SQ	SN:ENST00000396431.5	LN:2969
@SQ	SN:ENST00000396429.5	LN:2707
@SQ	SN:ENST00000409069.5	LN:2614
@SQ	SN:ENST00000420809.1	LN:460
@SQ	SN:ENST00000737691.1	LN:637
@SQ	SN:ENST00000737699.1	LN:570
@SQ	SN:ENST00000305786.7	LN:5432
@SQ	SN:ENST00000409409.5	LN:974
@SQ	SN:ENST00000409764.5	LN:799
@SQ	SN:ENST00000283905.8	LN:3770
@SQ	SN:ENST00000409280.5	LN:3357
@SQ	SN:ENST00000457229.1	LN:287
@SQ	SN:ENST00000417617.1	LN:796
@SQ	SN:ENST00000222674.2	LN:1190
@SQ	SN:ENST00000649460.1	LN:1792
@SQ	SN:ENST00000776774.1	LN:723
@SQ	SN:ENST00000365363.2	LN:227
@SQ	SN:ENST00000422363.1	LN:367
@SQ	SN:ENST00000718235.1	LN:957
@SQ	SN:ENST00000765944.1	LN:292
@SQ	SN:ENST00000766135.1	LN:631
@SQ	SN:ENST00000850669.1	LN:1965
@SQ	SN:ENST00000650415.1	LN:1379
@SQ	SN:ENST00000838487.1	LN:1172
@SQ	SN:ENST00000827710.1	LN:1279
@SQ	SN:ENST00000827711.1	LN:754
@SQ	SN:ENST00000827714.1	LN:722
@SQ	SN:ENST00000412197.1	LN:209
@SQ	SN:ENST00000812180.1	LN:1108
@SQ	SN:ENST00000812191.1	LN:760
@SQ	SN:ENST00000446840.6	LN:1920
@SQ	SN:ENST00000812179.1	LN:711
@SQ	SN:ENST00000812203.1	LN:697
@SQ	SN:ENST00000654115.1	LN:1492
@SQ	SN:ENST00000812210.1	LN:1113
@SQ	SN:ENST00000812207.1	LN:841
@SQ	SN:ENST00000812175.1	LN:1161
@SQ	SN:ENST00000812176.1	LN:885
@SQ	SN:ENST00000662377.1	LN:992
@SQ	SN:ENST00000423689.3	LN:3111
@SQ	SN:ENST00000466070.1	LN:380
@SQ	SN:ENST00000812813.1	LN:530
@SQ	SN:ENST00000812741.1	LN:515
@SQ	SN:ENST00000659273.1	LN:1360
@SQ	SN:ENST00000812590.1	LN:772
@SQ	SN:ENST00000812195.1	LN:806
@SQ	SN:ENST00000812380.1	LN:983
@SQ	SN:ENST00000812387.1	LN:728
@SQ	SN:ENST00000812382.1	LN:846
@SQ	SN:ENST00000812201.1	LN:647
@SQ	SN:ENST00000702539.2	LN:2038
@SQ	SN:ENST00000812518.1	LN:1058
@SQ	SN:ENST00000812216.1	LN:1090
@SQ	SN:ENST00000702991.2	LN:475
@SQ	SN:ENST00000842178.1	LN:746
@SQ	SN:ENST00000768619.1	LN:1920
@SQ	SN:ENST00000718758.1	LN:808
@SQ	SN:ENST00000718762.1	LN:1174
@SQ	SN:ENST00000718759.1	LN:1071
@SQ	SN:ENST00000602992.1	LN:747
@SQ	SN:ENST00000719536.1	LN:414
@SQ	SN:ENST00000362215.3	LN:68
@SQ	SN:ENST00000689370.3	LN:924
@SQ	SN:ENST00000719326.1	LN:367
@SQ	SN:ENST00000718779.1	LN:935
@SQ	SN:ENST00000718783.1	LN:1160
@SQ	SN:ENST00000718782.1	LN:1002
@SQ	SN:ENST00000718781.1	LN:1359
@SQ	SN:ENST00000718771.1	LN:865
@SQ	SN:ENST00000718772.1	LN:530
@SQ	SN:ENST00000718774.1	LN:686
@SQ	SN:ENST00000718788.1	LN:596
@SQ	SN:ENST00000718792.1	LN:775
@SQ	SN:ENST00000719184.1	LN:651
@SQ	SN:ENST00000719185.1	LN:428
@SQ	SN:ENST00000718952.1	LN:803
@SQ	SN:ENST00000718953.1	LN:599
@SQ	SN:ENST00000688128.2	LN:1498
@SQ	SN:ENST00000718947.1	LN:980
@SQ	SN:ENST00000718946.1	LN:1771
@SQ	SN:ENST00000056233.4	LN:3740
@SQ	SN:ENST00000608362.2	LN:3497
@SQ	SN:ENST00000676749.1	LN:2978
@SQ	SN:ENST00000354667.8	LN:3664
@SQ	SN:ENST00000618183.5	LN:3628
@SQ	SN:ENST00000715986.1	LN:3628
@SQ	SN:ENST00000677839.1	LN:4333
@SQ	SN:ENST00000356674.8	LN:4106
@SQ	SN:ENST00000677656.1	LN:3273
@SQ	SN:ENST00000337620.8	LN:2128
@SQ	SN:ENST00000396386.7	LN:2061
@SQ	SN:ENST00000409747.5	LN:1717
@SQ	SN:ENST00000650328.1	LN:697
@SQ	SN:ENST00000724561.1	LN:438
@SQ	SN:ENST00000762007.1	LN:361
@SQ	SN:ENST00000762008.1	LN:434
@SQ	SN:ENST00000748334.1	LN:748
@SQ	SN:ENST00000748332.1	LN:913
@SQ	SN:ENST00000441690.1	LN:412
@SQ	SN:ENST00000338523.9	LN:2665
@SQ	SN:ENST00000446848.6	LN:2613
@SQ	SN:ENST00000416246.6	LN:2652
@SQ	SN:ENST00000698074.1	LN:2699
@SQ	SN:ENST00000698075.1	LN:2611
@SQ	SN:ENST00000698076.1	LN:2467
@SQ	SN:ENST00000698077.1	LN:2402
@SQ	SN:ENST00000698078.1	LN:2599
@SQ	SN:ENST00000698079.1	LN:2517
@SQ	SN:ENST00000698080.1	LN:2882
@SQ	SN:ENST00000409367.6	LN:2589
@SQ	SN:ENST00000698084.1	LN:2796
@SQ	SN:ENST00000698087.1	LN:2932
@SQ	SN:ENST00000698088.1	LN:2519
@SQ	SN:ENST00000698089.1	LN:2985
@SQ	SN:ENST00000698090.1	LN:2879
@SQ	SN:ENST00000396376.5	LN:2491
@SQ	SN:ENST00000409838.1	LN:944
@SQ	SN:ENST00000663469.1	LN:975
@SQ	SN:ENST00000656289.1	LN:1574
@SQ	SN:ENST00000421862.2	LN:1610
@SQ	SN:ENST00000702901.1	LN:1472
@SQ	SN:ENST00000760445.1	LN:1002
@SQ	SN:ENST00000760449.1	LN:1293
@SQ	SN:ENST00000760450.1	LN:2639
@SQ	SN:ENST00000760470.1	LN:668
@SQ	SN:ENST00000653091.1	LN:1193
@SQ	SN:ENST00000448056.2	LN:1977
@SQ	SN:ENST00000760459.1	LN:1469
@SQ	SN:ENST00000761070.1	LN:1040
@SQ	SN:ENST00000780535.1	LN:1128
@SQ	SN:ENST00000780720.1	LN:789
@SQ	SN:ENST00000242109.6	LN:4354
@SQ	SN:ENST00000623092.1	LN:2671
@SQ	SN:ENST00000780723.1	LN:1519
@SQ	SN:ENST00000780909.1	LN:1746
@SQ	SN:ENST00000420912.2	LN:2857
@SQ	SN:ENST00000780911.1	LN:1532
@SQ	SN:ENST00000654600.2	LN:1405
@SQ	SN:ENST00000833032.1	LN:307
@SQ	SN:ENST00000719223.1	LN:907
@SQ	SN:ENST00000661238.2	LN:1544
@SQ	SN:ENST00000719236.1	LN:1740
@SQ	SN:ENST00000409974.7	LN:1956
@SQ	SN:ENST00000719429.1	LN:1419
@SQ	SN:ENST00000719234.1	LN:467
@SQ	SN:ENST00000719237.1	LN:1421
@SQ	SN:ENST00000345317.7	LN:3839
@SQ	SN:ENST00000773562.1	LN:545
@SQ	SN:ENST00000441433.1	LN:803
@SQ	SN:ENST00000417997.1	LN:600
@SQ	SN:ENST00000748166.1	LN:781
@SQ	SN:ENST00000425942.3	LN:755
@SQ	SN:ENST00000748167.1	LN:401
@SQ	SN:ENST00000748168.1	LN:685
@SQ	SN:ENST00000748169.1	LN:642
@SQ	SN:ENST00000396362.3	LN:460
@SQ	SN:ENST00000748171.1	LN:333
@SQ	SN:ENST00000643460.2	LN:2543
@SQ	SN:ENST00000355633.5	LN:2016
@SQ	SN:ENST00000716605.1	LN:1277
@SQ	SN:ENST00000716620.1	LN:805
@SQ	SN:ENST00000622675.1	LN:125
@SQ	SN:ENST00000429611.7	LN:722
@SQ	SN:ENST00000790210.1	LN:710
@SQ	SN:ENST00000428939.3	LN:889
@SQ	SN:ENST00000616712.1	LN:215
@SQ	SN:ENST00000619974.1	LN:59
@SQ	SN:ENST00000617934.1	LN:102
@SQ	SN:ENST00000619311.1	LN:145
@SQ	SN:ENST00000222718.7	LN:1686
@SQ	SN:ENST00000396352.8	LN:3263
@SQ	SN:ENST00000612286.5	LN:3026
@SQ	SN:ENST00000317201.7	LN:2763
@SQ	SN:ENST00000518088.5	LN:509
@SQ	SN:ENST00000658768.1	LN:1111
@SQ	SN:ENST00000517635.2	LN:2455
@SQ	SN:ENST00000790211.1	LN:386
@SQ	SN:ENST00000517550.1	LN:2022
@SQ	SN:ENST00000521159.5	LN:800
@SQ	SN:ENST00000610970.1	LN:1728
@SQ	SN:ENST00000360046.10	LN:1687
@SQ	SN:ENST00000467897.2	LN:919
@SQ	SN:ENST00000222726.4	LN:1670
@SQ	SN:ENST00000222728.3	LN:989
@SQ	SN:ENST00000518947.6	LN:3992
@SQ	SN:ENST00000498652.1	LN:368
@SQ	SN:ENST00000524304.1	LN:2063
@SQ	SN:ENST00000242159.5	LN:2016
@SQ	SN:ENST00000602610.1	LN:633
@SQ	SN:ENST00000343483.7	LN:2064
@SQ	SN:ENST00000396345.1	LN:797
@SQ	SN:ENST00000470747.4	LN:765
@SQ	SN:ENST00000673744.1	LN:678
@SQ	SN:ENST00000673917.1	LN:642
@SQ	SN:ENST00000716685.1	LN:1413
@SQ	SN:ENST00000716621.1	LN:1074
@SQ	SN:ENST00000519935.1	LN:1161
@SQ	SN:ENST00000384852.2	LN:84
@SQ	SN:ENST00000283921.5	LN:2541
@SQ	SN:ENST00000396344.4	LN:1570
@SQ	SN:ENST00000716684.1	LN:928
@SQ	SN:ENST00000006015.4	LN:2669
@SQ	SN:ENST00000522863.2	LN:1739
@SQ	SN:ENST00000522674.1	LN:1549
@SQ	SN:ENST00000648491.1	LN:1100
@SQ	SN:ENST00000613939.1	LN:98
@SQ	SN:ENST00000615604.1	LN:187
@SQ	SN:ENST00000650141.1	LN:822
@SQ	SN:ENST00000613383.1	LN:98
@SQ	SN:ENST00000523331.1	LN:556
@SQ	SN:ENST00000620901.1	LN:233
@SQ	SN:ENST00000764172.1	LN:581
@SQ	SN:ENST00000620211.1	LN:203
@SQ	SN:ENST00000620092.1	LN:179
@SQ	SN:ENST00000649031.1	LN:5015
@SQ	SN:ENST00000472494.2	LN:2320
@SQ	SN:ENST00000620415.1	LN:57
@SQ	SN:ENST00000616633.1	LN:376
@SQ	SN:ENST00000521028.4	LN:3343
@SQ	SN:ENST00000619957.1	LN:337
@SQ	SN:ENST00000815124.1	LN:527
@SQ	SN:ENST00000618195.1	LN:165
@SQ	SN:ENST00000656679.1	LN:729
@SQ	SN:ENST00000835129.1	LN:602
@SQ	SN:ENST00000835131.1	LN:951
@SQ	SN:ENST00000835133.1	LN:466
@SQ	SN:ENST00000766003.1	LN:836
@SQ	SN:ENST00000766223.1	LN:943
@SQ	SN:ENST00000523608.3	LN:786
@SQ	SN:ENST00000517726.1	LN:480
@SQ	SN:ENST00000519050.1	LN:576
@SQ	SN:ENST00000519218.1	LN:554
@SQ	SN:ENST00000222761.7	LN:1500
@SQ	SN:ENST00000496902.7	LN:2858
@SQ	SN:ENST00000446039.2	LN:322
@SQ	SN:ENST00000446472.3	LN:928
@SQ	SN:ENST00000780833.1	LN:790
@SQ	SN:ENST00000656126.2	LN:1012
@SQ	SN:ENST00000781001.1	LN:912
@SQ	SN:ENST00000624160.1	LN:645
@SQ	SN:ENST00000780836.1	LN:924
@SQ	SN:ENST00000623016.1	LN:728
@SQ	SN:ENST00000760521.1	LN:884
@SQ	SN:ENST00000760523.1	LN:744
@SQ	SN:ENST00000730929.1	LN:754
@SQ	SN:ENST00000453115.1	LN:687
@SQ	SN:ENST00000423961.1	LN:1204
@SQ	SN:ENST00000719177.1	LN:563
@SQ	SN:ENST00000450406.1	LN:1084
@SQ	SN:ENST00000265395.7	LN:1878
@SQ	SN:ENST00000769468.1	LN:526
@SQ	SN:ENST00000769466.1	LN:571
@SQ	SN:ENST00000840522.1	LN:401
@SQ	SN:ENST00000806472.1	LN:746
@SQ	SN:ENST00000441955.2	LN:1190
@SQ	SN:ENST00000543117.5	LN:3365
@SQ	SN:ENST00000265393.10	LN:2478
@SQ	SN:ENST00000433216.6	LN:3174
@SQ	SN:ENST00000409980.5	LN:2629
@SQ	SN:ENST00000396319.7	LN:3423
@SQ	SN:ENST00000283928.10	LN:3173
@SQ	SN:ENST00000671499.1	LN:342
@SQ	SN:ENST00000383896.1	LN:107
@SQ	SN:ENST00000444500.3	LN:4123
@SQ	SN:ENST00000482002.1	LN:490
@SQ	SN:ENST00000396299.6	LN:2294
@SQ	SN:ENST00000357727.7	LN:8539
@SQ	SN:ENST00000396300.6	LN:2319
@SQ	SN:ENST00000409603.5	LN:1944
@SQ	SN:ENST00000454851.1	LN:792
@SQ	SN:ENST00000396298.6	LN:2001
@SQ	SN:ENST00000539664.3	LN:4973
@SQ	SN:ENST00000749300.1	LN:571
@SQ	SN:ENST00000749316.1	LN:877
@SQ	SN:ENST00000749332.1	LN:863
@SQ	SN:ENST00000749340.1	LN:2192
@SQ	SN:ENST00000749321.1	LN:1054
@SQ	SN:ENST00000609389.5	LN:3695
@SQ	SN:ENST00000670619.1	LN:3376
@SQ	SN:ENST00000265394.10	LN:2087
@SQ	SN:ENST00000396276.7	LN:1739
@SQ	SN:ENST00000409850.5	LN:2213
@SQ	SN:ENST00000416513.2	LN:449
@SQ	SN:ENST00000582692.3	LN:826
@SQ	SN:ENST00000606897.5	LN:625
@SQ	SN:ENST00000588769.1	LN:695
@SQ	SN:ENST00000642619.1	LN:2528
@SQ	SN:ENST00000446446.6	LN:3343
@SQ	SN:ENST00000409350.6	LN:3232
@SQ	SN:ENST00000222792.11	LN:3167
@SQ	SN:ENST00000706161.1	LN:3171
@SQ	SN:ENST00000706162.1	LN:2848
@SQ	SN:ENST00000446246.1	LN:798
@SQ	SN:ENST00000427230.2	LN:913
@SQ	SN:ENST00000706164.1	LN:2847
@SQ	SN:ENST00000467441.6	LN:2179
@SQ	SN:ENST00000439711.7	LN:2420
@SQ	SN:ENST00000412711.7	LN:2650
@SQ	SN:ENST00000409041.8	LN:783
@SQ	SN:ENST00000421775.6	LN:825
@SQ	SN:ENST00000424025.5	LN:687
@SQ	SN:ENST00000748789.1	LN:1196
@SQ	SN:ENST00000748804.1	LN:1304
@SQ	SN:ENST00000748803.1	LN:1241
@SQ	SN:ENST00000748815.1	LN:1005
@SQ	SN:ENST00000748819.1	LN:700
@SQ	SN:ENST00000748768.1	LN:1564
@SQ	SN:ENST00000748767.1	LN:1515
@SQ	SN:ENST00000748771.1	LN:1289
@SQ	SN:ENST00000749051.1	LN:715
@SQ	SN:ENST00000749053.1	LN:699
@SQ	SN:ENST00000604053.1	LN:631
@SQ	SN:ENST00000319694.3	LN:1652
@SQ	SN:ENST00000445144.1	LN:114
@SQ	SN:ENST00000690394.1	LN:3048
@SQ	SN:ENST00000414296.2	LN:2326
@SQ	SN:ENST00000426767.2	LN:1421
@SQ	SN:ENST00000390735.2	LN:95
@SQ	SN:ENST00000749168.1	LN:1254
@SQ	SN:ENST00000749160.1	LN:2376
@SQ	SN:ENST00000454624.1	LN:420
@SQ	SN:ENST00000749150.1	LN:982
@SQ	SN:ENST00000749176.1	LN:1261
@SQ	SN:ENST00000602980.1	LN:1677
@SQ	SN:ENST00000749158.1	LN:1165
@SQ	SN:ENST00000749157.1	LN:879
@SQ	SN:ENST00000409123.5	LN:3491
@SQ	SN:ENST00000242140.10	LN:4225
@SQ	SN:ENST00000459368.1	LN:105
@SQ	SN:ENST00000426154.5	LN:5275
@SQ	SN:ENST00000242059.10	LN:5254
@SQ	SN:ENST00000425819.6	LN:1552
@SQ	SN:ENST00000409497.5	LN:1732
@SQ	SN:ENST00000434476.6	LN:1454
@SQ	SN:ENST00000409570.3	LN:535
@SQ	SN:ENST00000631335.1	LN:423
@SQ	SN:ENST00000422239.6	LN:2836
@SQ	SN:ENST00000222803.10	LN:4978
@SQ	SN:ENST00000622102.4	LN:2140
@SQ	SN:ENST00000258679.11	LN:2293
@SQ	SN:ENST00000449726.6	LN:7774
@SQ	SN:ENST00000396257.6	LN:1907
@SQ	SN:ENST00000396259.5	LN:2840
@SQ	SN:ENST00000440706.3	LN:7514
@SQ	SN:ENST00000433088.1	LN:518
@SQ	SN:ENST00000636807.1	LN:150
@SQ	SN:ENST00000666446.1	LN:2227
@SQ	SN:ENST00000324453.13	LN:5761
@SQ	SN:ENST00000409688.1	LN:843
@SQ	SN:ENST00000415934.1	LN:437
@SQ	SN:ENST00000324489.6	LN:5610
@SQ	SN:ENST00000511893.1	LN:614
@SQ	SN:ENST00000779961.1	LN:991
@SQ	SN:ENST00000779962.1	LN:820
@SQ	SN:ENST00000425758.1	LN:201
@SQ	SN:ENST00000430537.2	LN:801
@SQ	SN:ENST00000744950.1	LN:922
@SQ	SN:ENST00000744957.1	LN:1160
@SQ	SN:ENST00000323037.5	LN:3167
@SQ	SN:ENST00000385037.1	LN:97
@SQ	SN:ENST00000637270.1	LN:97
@SQ	SN:ENST00000442800.1	LN:666
@SQ	SN:ENST00000496846.1	LN:1234
@SQ	SN:ENST00000628121.1	LN:716
@SQ	SN:ENST00000414621.1	LN:230
@SQ	SN:ENST00000653239.1	LN:4830
@SQ	SN:ENST00000222823.9	LN:4503
@SQ	SN:ENST00000608195.1	LN:741
@SQ	SN:ENST00000788761.1	LN:449
@SQ	SN:ENST00000275428.9	LN:1158
@SQ	SN:ENST00000005374.10	LN:1032
@SQ	SN:ENST00000409144.5	LN:836
@SQ	SN:ENST00000409390.5	LN:767
@SQ	SN:ENST00000598361.4	LN:687
@SQ	SN:ENST00000409436.2	LN:954
@SQ	SN:ENST00000785826.1	LN:1459
@SQ	SN:ENST00000434399.5	LN:1217
@SQ	SN:ENST00000578293.6	LN:999
@SQ	SN:ENST00000626245.1	LN:451
@SQ	SN:ENST00000419639.1	LN:1393
@SQ	SN:ENST00000580902.5	LN:926
@SQ	SN:ENST00000583191.1	LN:368
@SQ	SN:ENST00000438110.1	LN:379
@SQ	SN:ENST00000625565.2	LN:597
@SQ	SN:ENST00000440438.6	LN:353
@SQ	SN:ENST00000579437.2	LN:1238
@SQ	SN:ENST00000578572.1	LN:445
@SQ	SN:ENST00000584621.5	LN:2437
@SQ	SN:ENST00000656284.1	LN:2738
@SQ	SN:ENST00000584199.6	LN:1412
@SQ	SN:ENST00000660767.1	LN:2767
@SQ	SN:ENST00000785588.1	LN:1433
@SQ	SN:ENST00000785589.1	LN:1327
@SQ	SN:ENST00000785592.1	LN:1772
@SQ	SN:ENST00000785591.1	LN:1331
@SQ	SN:ENST00000785590.1	LN:1420
@SQ	SN:ENST00000582145.5	LN:1101
@SQ	SN:ENST00000663031.1	LN:1629
@SQ	SN:ENST00000667338.1	LN:1149
@SQ	SN:ENST00000581665.6	LN:3076
@SQ	SN:ENST00000663944.1	LN:3385
@SQ	SN:ENST00000579024.5	LN:341
@SQ	SN:ENST00000663462.1	LN:524
@SQ	SN:ENST00000584372.5	LN:547
@SQ	SN:ENST00000584023.2	LN:1342
@SQ	SN:ENST00000579174.5	LN:755
@SQ	SN:ENST00000689508.1	LN:678
@SQ	SN:ENST00000578994.6	LN:2015
@SQ	SN:ENST00000580440.9	LN:901
@SQ	SN:ENST00000785593.1	LN:981
@SQ	SN:ENST00000454922.6	LN:1405
@SQ	SN:ENST00000785595.1	LN:1069
@SQ	SN:ENST00000667137.1	LN:2200
@SQ	SN:ENST00000785596.1	LN:872
@SQ	SN:ENST00000785594.1	LN:1028
@SQ	SN:ENST00000657049.1	LN:2119
@SQ	SN:ENST00000785597.1	LN:785
@SQ	SN:ENST00000583664.5	LN:431
@SQ	SN:ENST00000582549.1	LN:556
@SQ	SN:ENST00000675051.1	LN:2078
@SQ	SN:ENST00000656943.1	LN:3841
@SQ	SN:ENST00000785598.1	LN:347
@SQ	SN:ENST00000675810.1	LN:2231
@SQ	SN:ENST00000674815.1	LN:2281
@SQ	SN:ENST00000454308.6	LN:1252
@SQ	SN:ENST00000389266.8	LN:2437
@SQ	SN:ENST00000675651.1	LN:2455
@SQ	SN:ENST00000675693.1	LN:2269
@SQ	SN:ENST00000674851.1	LN:2252
@SQ	SN:ENST00000810492.1	LN:1130
@SQ	SN:ENST00000471646.6	LN:2930
@SQ	SN:ENST00000506074.6	LN:3109
@SQ	SN:ENST00000341843.8	LN:3131
@SQ	SN:ENST00000348438.8	LN:1600
@SQ	SN:ENST00000702981.2	LN:843
@SQ	SN:ENST00000425261.1	LN:388
@SQ	SN:ENST00000013222.5	LN:2559
@SQ	SN:ENST00000409539.1	LN:803
@SQ	SN:ENST00000458257.5	LN:2877
@SQ	SN:ENST00000265299.6	LN:2733
@SQ	SN:ENST00000440376.1	LN:547
@SQ	SN:ENST00000509504.2	LN:1531
@SQ	SN:ENST00000652696.1	LN:2566
@SQ	SN:ENST00000311813.11	LN:2754
@SQ	SN:ENST00000409899.5	LN:1009
@SQ	SN:ENST00000409611.1	LN:1140
@SQ	SN:ENST00000326139.7	LN:1672
@SQ	SN:ENST00000409904.7	LN:1613
@SQ	SN:ENST00000409316.5	LN:1292
@SQ	SN:ENST00000611037.1	LN:923
@SQ	SN:ENST00000776804.1	LN:546
@SQ	SN:ENST00000776808.1	LN:853
@SQ	SN:ENST00000776807.1	LN:634
@SQ	SN:ENST00000304166.9	LN:6639
@SQ	SN:ENST00000396211.7	LN:6723
@SQ	SN:ENST00000409363.5	LN:1889
@SQ	SN:ENST00000705423.1	LN:3019
@SQ	SN:ENST00000705424.1	LN:6380
@SQ	SN:ENST00000409489.5	LN:1761
@SQ	SN:ENST00000438721.1	LN:289
@SQ	SN:ENST00000763552.1	LN:961
@SQ	SN:ENST00000763573.1	LN:3500
@SQ	SN:ENST00000763559.1	LN:752
@SQ	SN:ENST00000763549.1	LN:1294
@SQ	SN:ENST00000763550.1	LN:1203
@SQ	SN:ENST00000763558.1	LN:1143
@SQ	SN:ENST00000763565.1	LN:2063
@SQ	SN:ENST00000760514.1	LN:663
@SQ	SN:ENST00000603598.1	LN:186
@SQ	SN:ENST00000726964.1	LN:756
@SQ	SN:ENST00000297142.4	LN:1959
@SQ	SN:ENST00000794756.1	LN:817
@SQ	SN:ENST00000433356.2	LN:1079
@SQ	SN:ENST00000615280.5	LN:6938
@SQ	SN:ENST00000319386.7	LN:4544
@SQ	SN:ENST00000407970.7	LN:3269
@SQ	SN:ENST00000409210.1	LN:3773
@SQ	SN:ENST00000409146.3	LN:569
@SQ	SN:ENST00000342032.8	LN:1768
@SQ	SN:ENST00000396191.6	LN:4349
@SQ	SN:ENST00000321453.12	LN:4795
@SQ	SN:ENST00000396193.5	LN:5109
@SQ	SN:ENST00000396184.7	LN:8852
@SQ	SN:ENST00000396182.6	LN:2420
@SQ	SN:ENST00000424553.1	LN:323
@SQ	SN:ENST00000794723.1	LN:431
@SQ	SN:ENST00000773969.1	LN:898
@SQ	SN:ENST00000773964.1	LN:1035
@SQ	SN:ENST00000746720.1	LN:313
@SQ	SN:ENST00000645498.2	LN:2303
@SQ	SN:ENST00000784152.1	LN:733
@SQ	SN:ENST00000784155.1	LN:610
@SQ	SN:ENST00000784157.1	LN:2343
@SQ	SN:ENST00000435950.1	LN:796
@SQ	SN:ENST00000435239.1	LN:897
@SQ	SN:ENST00000450169.7	LN:2214
@SQ	SN:ENST00000409909.7	LN:740
@SQ	SN:ENST00000409292.5	LN:538
@SQ	SN:ENST00000410044.5	LN:687
@SQ	SN:ENST00000409987.5	LN:504
@SQ	SN:ENST00000409782.5	LN:649
@SQ	SN:ENST00000409952.3	LN:687
@SQ	SN:ENST00000318709.9	LN:6987
@SQ	SN:ENST00000409301.5	LN:4336
@SQ	SN:ENST00000720131.1	LN:1195
@SQ	SN:ENST00000720132.1	LN:1352
@SQ	SN:ENST00000417811.2	LN:2594
@SQ	SN:ENST00000720111.1	LN:2048
@SQ	SN:ENST00000720117.1	LN:1759
@SQ	SN:ENST00000720119.1	LN:1604
@SQ	SN:ENST00000720121.1	LN:1623
@SQ	SN:ENST00000720125.1	LN:1732
@SQ	SN:ENST00000720126.1	LN:1847
@SQ	SN:ENST00000720128.1	LN:1273
@SQ	SN:ENST00000720129.1	LN:1364
@SQ	SN:ENST00000720145.1	LN:704
@SQ	SN:ENST00000720150.1	LN:1579
@SQ	SN:ENST00000720160.1	LN:793
@SQ	SN:ENST00000720200.1	LN:1535
@SQ	SN:ENST00000720215.1	LN:841
@SQ	SN:ENST00000441407.1	LN:443
@SQ	SN:ENST00000720425.1	LN:481
@SQ	SN:ENST00000384841.1	LN:97
@SQ	SN:ENST00000637473.1	LN:97
@SQ	SN:ENST00000720582.1	LN:1193
@SQ	SN:ENST00000609151.1	LN:472
@SQ	SN:ENST00000628855.1	LN:2646
@SQ	SN:ENST00000505003.1	LN:109
@SQ	SN:ENST00000516190.1	LN:133
@SQ	SN:ENST00000720429.1	LN:590
@SQ	SN:ENST00000720423.1	LN:1091
@SQ	SN:ENST00000426647.2	LN:915
@SQ	SN:ENST00000720427.1	LN:979
@SQ	SN:ENST00000608314.1	LN:668
@SQ	SN:ENST00000304056.9	LN:3608
@SQ	SN:ENST00000702940.1	LN:1263
@SQ	SN:ENST00000450133.5	LN:1212
@SQ	SN:ENST00000381639.3	LN:1303
@SQ	SN:ENST00000438811.1	LN:231
@SQ	SN:ENST00000538336.5	LN:3621
@SQ	SN:ENST00000242209.9	LN:3424
@SQ	SN:ENST00000490776.3	LN:2699
@SQ	SN:ENST00000517012.1	LN:105
@SQ	SN:ENST00000643244.2	LN:1559
@SQ	SN:ENST00000610140.7	LN:1667
@SQ	SN:ENST00000409467.6	LN:1311
@SQ	SN:ENST00000409787.4	LN:840
@SQ	SN:ENST00000431518.1	LN:171
@SQ	SN:ENST00000753090.1	LN:409
@SQ	SN:ENST00000482644.3	LN:293
@SQ	SN:ENST00000788222.1	LN:1430
@SQ	SN:ENST00000788229.1	LN:998
@SQ	SN:ENST00000297157.8	LN:1135
@SQ	SN:ENST00000684207.1	LN:1656
@SQ	SN:ENST00000672717.1	LN:3123
@SQ	SN:ENST00000416825.1	LN:156
@SQ	SN:ENST00000671890.1	LN:3243
@SQ	SN:ENST00000350941.7	LN:3899
@SQ	SN:ENST00000355070.6	LN:4004
@SQ	SN:ENST00000396127.6	LN:3914
@SQ	SN:ENST00000671871.1	LN:3822
@SQ	SN:ENST00000671963.1	LN:3169
@SQ	SN:ENST00000242067.11	LN:3996
@SQ	SN:ENST00000673056.1	LN:3456
@SQ	SN:ENST00000671952.1	LN:3237
@SQ	SN:ENST00000425508.6	LN:1252
@SQ	SN:ENST00000410809.1	LN:99
@SQ	SN:ENST00000427493.1	LN:258
@SQ	SN:ENST00000423599.1	LN:923
@SQ	SN:ENST00000782033.1	LN:977
@SQ	SN:ENST00000311067.4	LN:1123
@SQ	SN:ENST00000782034.1	LN:1030
@SQ	SN:ENST00000455149.1	LN:577
@SQ	SN:ENST00000668729.2	LN:1679
@SQ	SN:ENST00000420185.1	LN:1589
@SQ	SN:ENST00000656190.1	LN:1355
@SQ	SN:ENST00000669134.3	LN:1326
@SQ	SN:ENST00000844351.1	LN:447
@SQ	SN:ENST00000844046.1	LN:947
@SQ	SN:ENST00000844047.1	LN:792
@SQ	SN:ENST00000297161.6	LN:5031
@SQ	SN:ENST00000650544.1	LN:3213
@SQ	SN:ENST00000648392.1	LN:3106
@SQ	SN:ENST00000649409.2	LN:5287
@SQ	SN:ENST00000648848.1	LN:2930
@SQ	SN:ENST00000648445.1	LN:3106
@SQ	SN:ENST00000648856.1	LN:3133
@SQ	SN:ENST00000667035.1	LN:1940
@SQ	SN:ENST00000814686.1	LN:1255
@SQ	SN:ENST00000761779.1	LN:1127
@SQ	SN:ENST00000761783.1	LN:1038
@SQ	SN:ENST00000660587.2	LN:1614
@SQ	SN:ENST00000737263.1	LN:1132
@SQ	SN:ENST00000666233.2	LN:669
@SQ	SN:ENST00000365561.1	LN:103
@SQ	SN:ENST00000419766.5	LN:4821
@SQ	SN:ENST00000737199.1	LN:783
@SQ	SN:ENST00000737195.1	LN:1478
@SQ	SN:ENST00000439852.5	LN:710
@SQ	SN:ENST00000431669.5	LN:369
@SQ	SN:ENST00000360581.6	LN:1634
@SQ	SN:ENST00000381553.7	LN:856
@SQ	SN:ENST00000465305.5	LN:814
@SQ	SN:ENST00000381542.5	LN:1369
@SQ	SN:ENST00000359791.5	LN:1410
@SQ	SN:ENST00000531252.5	LN:1377
@SQ	SN:ENST00000381539.3	LN:1233
@SQ	SN:ENST00000737201.1	LN:688
@SQ	SN:ENST00000450192.1	LN:724
@SQ	SN:ENST00000436945.4	LN:1406
@SQ	SN:ENST00000432906.1	LN:1801
@SQ	SN:ENST00000478131.3	LN:296
@SQ	SN:ENST00000774835.1	LN:1039
@SQ	SN:ENST00000515993.1	LN:133
@SQ	SN:ENST00000310974.8	LN:4870
@SQ	SN:ENST00000638088.2	LN:5030
@SQ	SN:ENST00000725150.1	LN:685
@SQ	SN:ENST00000725152.1	LN:644
@SQ	SN:ENST00000408742.1	LN:75
@SQ	SN:ENST00000784668.1	LN:489
@SQ	SN:ENST00000784667.1	LN:1013
@SQ	SN:ENST00000784671.1	LN:754
@SQ	SN:ENST00000784666.1	LN:433
@SQ	SN:ENST00000784727.1	LN:388
@SQ	SN:ENST00000784184.1	LN:3656
@SQ	SN:ENST00000458672.6	LN:3774
@SQ	SN:ENST00000784208.1	LN:2212
@SQ	SN:ENST00000784211.1	LN:2294
@SQ	SN:ENST00000784227.1	LN:1754
@SQ	SN:ENST00000454445.2	LN:2261
@SQ	SN:ENST00000436258.1	LN:3914
@SQ	SN:ENST00000784240.1	LN:4019
@SQ	SN:ENST00000784244.1	LN:1769
@SQ	SN:ENST00000784254.1	LN:3165
@SQ	SN:ENST00000784268.1	LN:2805
@SQ	SN:ENST00000784296.1	LN:1456
@SQ	SN:ENST00000784297.1	LN:1291
@SQ	SN:ENST00000784317.1	LN:811
@SQ	SN:ENST00000784334.1	LN:823
@SQ	SN:ENST00000467589.1	LN:312
@SQ	SN:ENST00000784347.1	LN:781
@SQ	SN:ENST00000784353.1	LN:3213
@SQ	SN:ENST00000692673.2	LN:1716
@SQ	SN:ENST00000684947.3	LN:2218
@SQ	SN:ENST00000726056.1	LN:583
@SQ	SN:ENST00000726058.1	LN:831
@SQ	SN:ENST00000408931.4	LN:1824
@SQ	SN:ENST00000692895.2	LN:2467
@SQ	SN:ENST00000726191.1	LN:1491
@SQ	SN:ENST00000442323.1	LN:580
@SQ	SN:ENST00000768394.1	LN:787
@SQ	SN:ENST00000768396.1	LN:996
@SQ	SN:ENST00000661178.2	LN:2608
@SQ	SN:ENST00000768610.1	LN:1190
@SQ	SN:ENST00000768710.1	LN:1441
@SQ	SN:ENST00000768712.1	LN:1118
@SQ	SN:ENST00000783265.1	LN:891
@SQ	SN:ENST00000441150.1	LN:562
@SQ	SN:ENST00000806236.1	LN:1759
@SQ	SN:ENST00000775771.1	LN:1230
@SQ	SN:ENST00000775772.1	LN:1084
@SQ	SN:ENST00000664446.1	LN:2689
@SQ	SN:ENST00000775942.1	LN:495
@SQ	SN:ENST00000311350.8	LN:2884
@SQ	SN:ENST00000396081.5	LN:3057
@SQ	SN:ENST00000605778.2	LN:4210
@SQ	SN:ENST00000432866.3	LN:1414
@SQ	SN:ENST00000656399.1	LN:2817
@SQ	SN:ENST00000736359.1	LN:1690
@SQ	SN:ENST00000449644.5	LN:1651
@SQ	SN:ENST00000736695.1	LN:747
@SQ	SN:ENST00000736360.1	LN:1885
@SQ	SN:ENST00000670426.1	LN:3970
@SQ	SN:ENST00000457394.1	LN:519
@SQ	SN:ENST00000399034.7	LN:4399
@SQ	SN:ENST00000435235.6	LN:1584
@SQ	SN:ENST00000350320.11	LN:4284
@SQ	SN:ENST00000672279.1	LN:3095
@SQ	SN:ENST00000705486.1	LN:2349
@SQ	SN:ENST00000399035.7	LN:4066
@SQ	SN:ENST00000613889.1	LN:389
@SQ	SN:ENST00000728890.1	LN:1288
@SQ	SN:ENST00000728893.1	LN:1066
@SQ	SN:ENST00000728764.1	LN:861
@SQ	SN:ENST00000363576.1	LN:107
@SQ	SN:ENST00000621060.1	LN:682
@SQ	SN:ENST00000455017.1	LN:621
@SQ	SN:ENST00000751898.1	LN:479
@SQ	SN:ENST00000603727.1	LN:421
@SQ	SN:ENST00000667088.1	LN:1150
@SQ	SN:ENST00000811354.1	LN:1498
@SQ	SN:ENST00000665884.1	LN:1126
@SQ	SN:ENST00000811304.1	LN:827
@SQ	SN:ENST00000650410.1	LN:974
@SQ	SN:ENST00000818122.1	LN:857
@SQ	SN:ENST00000381493.2	LN:1497
@SQ	SN:ENST00000647646.1	LN:2032
@SQ	SN:ENST00000813364.1	LN:1180
@SQ	SN:ENST00000419108.1	LN:1849
@SQ	SN:ENST00000605782.1	LN:1183
@SQ	SN:ENST00000242108.9	LN:4655
@SQ	SN:ENST00000447461.1	LN:264
@SQ	SN:ENST00000440788.1	LN:457
@SQ	SN:ENST00000419980.1	LN:153
@SQ	SN:ENST00000561845.1	LN:705
@SQ	SN:ENST00000440378.6	LN:4462
@SQ	SN:ENST00000297063.10	LN:4153
@SQ	SN:ENST00000338533.9	LN:4132
@SQ	SN:ENST00000317020.10	LN:4241
@SQ	SN:ENST00000436884.5	LN:1952
@SQ	SN:ENST00000453212.5	LN:956
@SQ	SN:ENST00000364562.1	LN:112
@SQ	SN:ENST00000415803.2	LN:2865
@SQ	SN:ENST00000804934.1	LN:419
@SQ	SN:ENST00000396068.6	LN:4661
@SQ	SN:ENST00000265748.7	LN:4731
@SQ	SN:ENST00000435254.1	LN:531
@SQ	SN:ENST00000617267.5	LN:6092
@SQ	SN:ENST00000617537.5	LN:2385
@SQ	SN:ENST00000612871.4	LN:2336
@SQ	SN:ENST00000449672.1	LN:573
@SQ	SN:ENST00000608114.1	LN:532
@SQ	SN:ENST00000702911.2	LN:552
@SQ	SN:ENST00000829619.1	LN:703
@SQ	SN:ENST00000419326.1	LN:587
@SQ	SN:ENST00000415356.1	LN:872
@SQ	SN:ENST00000829529.1	LN:1483
@SQ	SN:ENST00000434232.1	LN:732
@SQ	SN:ENST00000310758.9	LN:5092
@SQ	SN:ENST00000396045.7	LN:2524
@SQ	SN:ENST00000396040.6	LN:1982
@SQ	SN:ENST00000442504.5	LN:3154
@SQ	SN:ENST00000448602.5	LN:2621
@SQ	SN:ENST00000408398.1	LN:76
@SQ	SN:ENST00000419535.1	LN:528
@SQ	SN:ENST00000448974.1	LN:407
@SQ	SN:ENST00000410937.1	LN:100
@SQ	SN:ENST00000440748.1	LN:502
@SQ	SN:ENST00000363243.1	LN:140
@SQ	SN:ENST00000364696.1	LN:102
@SQ	SN:ENST00000731303.1	LN:954
@SQ	SN:ENST00000731304.1	LN:609
@SQ	SN:ENST00000320802.6	LN:830
@SQ	SN:ENST00000764645.1	LN:893
@SQ	SN:ENST00000334425.2	LN:3718
@SQ	SN:ENST00000476620.1	LN:555
@SQ	SN:ENST00000447769.1	LN:1270
@SQ	SN:ENST00000719603.1	LN:151
@SQ	SN:ENST00000636634.1	LN:831
@SQ	SN:ENST00000437554.1	LN:401
@SQ	SN:ENST00000719377.1	LN:503
@SQ	SN:ENST00000199447.9	LN:2308
@SQ	SN:ENST00000440017.5	LN:1879
@SQ	SN:ENST00000436072.7	LN:2868
@SQ	SN:ENST00000199448.9	LN:2515
@SQ	SN:ENST00000423717.1	LN:638
@SQ	SN:ENST00000425345.1	LN:947
@SQ	SN:ENST00000774479.1	LN:1050
@SQ	SN:ENST00000792394.1	LN:608
@SQ	SN:ENST00000009041.12	LN:1703
@SQ	SN:ENST00000434197.5	LN:1341
@SQ	SN:ENST00000396013.5	LN:1365
@SQ	SN:ENST00000829273.1	LN:583
@SQ	SN:ENST00000436911.6	LN:1013
@SQ	SN:ENST00000390333.1	LN:50
@SQ	SN:ENST00000390334.1	LN:60
@SQ	SN:ENST00000443402.6	LN:2730
@SQ	SN:ENST00000698248.1	LN:1016
@SQ	SN:ENST00000390337.1	LN:50
@SQ	SN:ENST00000390338.2	LN:61
@SQ	SN:ENST00000390339.1	LN:60
@SQ	SN:ENST00000390340.3	LN:357
@SQ	SN:ENST00000453257.2	LN:360
@SQ	SN:ENST00000685029.2	LN:1396
@SQ	SN:ENST00000390341.3	LN:360
@SQ	SN:ENST00000702894.2	LN:1840
@SQ	SN:ENST00000440505.1	LN:426
@SQ	SN:ENST00000796697.1	LN:801
@SQ	SN:ENST00000444775.2	LN:1735
@SQ	SN:ENST00000413819.1	LN:285
@SQ	SN:ENST00000609522.1	LN:1968
@SQ	SN:ENST00000390343.2	LN:468
@SQ	SN:ENST00000689202.1	LN:790
@SQ	SN:ENST00000427089.1	LN:353
@SQ	SN:ENST00000417928.1	LN:299
@SQ	SN:ENST00000629576.2	LN:1019
@SQ	SN:ENST00000702486.1	LN:1308
@SQ	SN:ENST00000669822.2	LN:670
@SQ	SN:ENST00000702793.1	LN:639
@SQ	SN:ENST00000419915.1	LN:354
@SQ	SN:ENST00000668633.1	LN:3119
@SQ	SN:ENST00000390344.2	LN:552
@SQ	SN:ENST00000661780.1	LN:3335
@SQ	SN:ENST00000390345.2	LN:688
@SQ	SN:ENST00000390346.2	LN:537
@SQ	SN:ENST00000426402.2	LN:544
@SQ	SN:ENST00000390348.2	LN:465
@SQ	SN:ENST00000356264.7	LN:3224
@SQ	SN:ENST00000325590.9	LN:3145
@SQ	SN:ENST00000468131.3	LN:297
@SQ	SN:ENST00000423953.1	LN:1409
@SQ	SN:ENST00000409072.4	LN:1595
@SQ	SN:ENST00000753717.1	LN:488
@SQ	SN:ENST00000310301.9	LN:5854
@SQ	SN:ENST00000395969.6	LN:3181
@SQ	SN:ENST00000518318.7	LN:6123
@SQ	SN:ENST00000403058.6	LN:2316
@SQ	SN:ENST00000420243.2	LN:1633
@SQ	SN:ENST00000787257.1	LN:1305
@SQ	SN:ENST00000384220.1	LN:132
@SQ	SN:ENST00000653564.4	LN:564
@SQ	SN:ENST00000728958.1	LN:979
@SQ	SN:ENST00000728961.1	LN:1601
@SQ	SN:ENST00000728965.1	LN:989
@SQ	SN:ENST00000728968.1	LN:928
@SQ	SN:ENST00000728969.1	LN:1166
@SQ	SN:ENST00000728981.1	LN:907
@SQ	SN:ENST00000448268.5	LN:425
@SQ	SN:ENST00000223273.7	LN:871
@SQ	SN:ENST00000432096.2	LN:968
@SQ	SN:ENST00000438427.1	LN:823
@SQ	SN:ENST00000420748.1	LN:565
@SQ	SN:ENST00000446267.1	LN:564
@SQ	SN:ENST00000663389.1	LN:1131
@SQ	SN:ENST00000005257.7	LN:2787
@SQ	SN:ENST00000791477.1	LN:810
@SQ	SN:ENST00000435766.1	LN:731
@SQ	SN:ENST00000675279.2	LN:2106
@SQ	SN:ENST00000666283.2	LN:3332
@SQ	SN:ENST00000755926.1	LN:876
@SQ	SN:ENST00000755920.1	LN:1528
@SQ	SN:ENST00000340510.8	LN:3049
@SQ	SN:ENST00000850558.1	LN:4075
@SQ	SN:ENST00000658784.1	LN:1101
@SQ	SN:ENST00000516671.1	LN:104
@SQ	SN:ENST00000603383.1	LN:338
@SQ	SN:ENST00000432801.1	LN:1319
@SQ	SN:ENST00000413879.1	LN:771
@SQ	SN:ENST00000839219.1	LN:699
@SQ	SN:ENST00000839065.1	LN:551
@SQ	SN:ENST00000839066.1	LN:767
@SQ	SN:ENST00000428627.1	LN:508
@SQ	SN:ENST00000395959.3	LN:1148
@SQ	SN:ENST00000426392.1	LN:563
@SQ	SN:ENST00000470372.3	LN:290
@SQ	SN:ENST00000569710.2	LN:2456
@SQ	SN:ENST00000734914.1	LN:585
@SQ	SN:ENST00000735394.1	LN:429
@SQ	SN:ENST00000340829.10	LN:5455
@SQ	SN:ENST00000181839.10	LN:9525
@SQ	SN:ENST00000688346.1	LN:512
@SQ	SN:ENST00000609916.1	LN:167
@SQ	SN:ENST00000603944.1	LN:259
@SQ	SN:ENST00000306984.8	LN:7627
@SQ	SN:ENST00000362403.1	LN:112
@SQ	SN:ENST00000401647.7	LN:1341
@SQ	SN:ENST00000628514.3	LN:1563
@SQ	SN:ENST00000335693.9	LN:1617
@SQ	SN:ENST00000416370.2	LN:1593
@SQ	SN:ENST00000506556.1	LN:1480
@SQ	SN:ENST00000770410.1	LN:617
@SQ	SN:ENST00000770411.1	LN:495
@SQ	SN:ENST00000415237.1	LN:1771
@SQ	SN:ENST00000432405.1	LN:381
@SQ	SN:ENST00000770634.1	LN:854
@SQ	SN:ENST00000770551.1	LN:434
@SQ	SN:ENST00000443406.1	LN:3263
@SQ	SN:ENST00000770933.1	LN:615
@SQ	SN:ENST00000770720.1	LN:1622
@SQ	SN:ENST00000770722.1	LN:917
@SQ	SN:ENST00000770725.1	LN:1798
@SQ	SN:ENST00000790149.1	LN:1845
@SQ	SN:ENST00000667448.1	LN:1158
@SQ	SN:ENST00000440213.1	LN:1220
@SQ	SN:ENST00000790150.1	LN:639
@SQ	SN:ENST00000790334.1	LN:559
@SQ	SN:ENST00000790257.1	LN:921
@SQ	SN:ENST00000782973.1	LN:761
@SQ	SN:ENST00000813847.1	LN:1511
@SQ	SN:ENST00000820261.1	LN:535
@SQ	SN:ENST00000840245.1	LN:214
@SQ	SN:ENST00000840095.1	LN:420
@SQ	SN:ENST00000840246.1	LN:566
@SQ	SN:ENST00000840329.1	LN:425
@SQ	SN:ENST00000242208.5	LN:6046
@SQ	SN:ENST00000442711.1	LN:1632
@SQ	SN:ENST00000638023.1	LN:2002
@SQ	SN:ENST00000662280.1	LN:2789
@SQ	SN:ENST00000415848.6	LN:3005
@SQ	SN:ENST00000840409.1	LN:768
@SQ	SN:ENST00000840016.1	LN:1576
@SQ	SN:ENST00000839902.1	LN:823
@SQ	SN:ENST00000839903.1	LN:611
@SQ	SN:ENST00000840017.1	LN:1026
@SQ	SN:ENST00000840019.1	LN:1041
@SQ	SN:ENST00000840018.1	LN:1546
@SQ	SN:ENST00000840640.1	LN:934
@SQ	SN:ENST00000840521.1	LN:980
@SQ	SN:ENST00000843033.1	LN:544
@SQ	SN:ENST00000753850.1	LN:495
@SQ	SN:ENST00000677288.1	LN:8081
@SQ	SN:ENST00000395925.8	LN:8405
@SQ	SN:ENST00000677605.1	LN:8223
@SQ	SN:ENST00000479210.1	LN:4968
@SQ	SN:ENST00000423237.1	LN:256
@SQ	SN:ENST00000642432.1	LN:615
@SQ	SN:ENST00000647255.1	LN:683
@SQ	SN:ENST00000437480.1	LN:451
@SQ	SN:ENST00000678978.1	LN:762
@SQ	SN:ENST00000428534.2	LN:1765
@SQ	SN:ENST00000723641.1	LN:994
@SQ	SN:ENST00000723643.1	LN:966
@SQ	SN:ENST00000830668.1	LN:1264
@SQ	SN:ENST00000830673.1	LN:1273
@SQ	SN:ENST00000752533.1	LN:968
@SQ	SN:ENST00000455947.2	LN:1181
@SQ	SN:ENST00000815712.1	LN:442
@SQ	SN:ENST00000412860.1	LN:1610
@SQ	SN:ENST00000433315.1	LN:561
@SQ	SN:ENST00000816196.1	LN:925
@SQ	SN:ENST00000816197.1	LN:998
@SQ	SN:ENST00000816201.1	LN:1382
@SQ	SN:ENST00000816041.1	LN:946
@SQ	SN:ENST00000816037.1	LN:705
@SQ	SN:ENST00000816038.1	LN:850
@SQ	SN:ENST00000569883.1	LN:1368
@SQ	SN:ENST00000350427.5	LN:1805
@SQ	SN:ENST00000447342.5	LN:1823
@SQ	SN:ENST00000438029.1	LN:1743
@SQ	SN:ENST00000223321.9	LN:1434
@SQ	SN:ENST00000677581.1	LN:1397
@SQ	SN:ENST00000445517.1	LN:683
@SQ	SN:ENST00000295493.3	LN:1043
@SQ	SN:ENST00000223324.3	LN:859
@SQ	SN:ENST00000588324.1	LN:1238
@SQ	SN:ENST00000727156.1	LN:910
@SQ	SN:ENST00000629291.2	LN:1748
@SQ	SN:ENST00000666102.1	LN:1269
@SQ	SN:ENST00000846606.1	LN:849
@SQ	SN:ENST00000846741.1	LN:450
@SQ	SN:ENST00000365063.1	LN:113
@SQ	SN:ENST00000846835.1	LN:289
@SQ	SN:ENST00000453890.5	LN:5169
@SQ	SN:ENST00000395891.7	LN:9453
@SQ	SN:ENST00000322220.1	LN:1839
@SQ	SN:ENST00000585069.3	LN:100
@SQ	SN:ENST00000770715.1	LN:750
@SQ	SN:ENST00000517174.1	LN:62
@SQ	SN:ENST00000411326.1	LN:105
@SQ	SN:ENST00000457315.1	LN:355
@SQ	SN:ENST00000458680.1	LN:478
@SQ	SN:ENST00000458590.1	LN:497
@SQ	SN:ENST00000455430.1	LN:424
@SQ	SN:ENST00000776827.1	LN:515
@SQ	SN:ENST00000436105.1	LN:2916
@SQ	SN:ENST00000319357.6	LN:3918
@SQ	SN:ENST00000395879.5	LN:2448
@SQ	SN:ENST00000310564.10	LN:1085
@SQ	SN:ENST00000223336.11	LN:899
@SQ	SN:ENST00000451651.5	LN:585
@SQ	SN:ENST00000418140.5	LN:1372
@SQ	SN:ENST00000457939.1	LN:406
@SQ	SN:ENST00000785882.1	LN:332
@SQ	SN:ENST00000265523.9	LN:1074
@SQ	SN:ENST00000402924.5	LN:1161
@SQ	SN:ENST00000431286.1	LN:310
@SQ	SN:ENST00000317534.6	LN:667
@SQ	SN:ENST00000603700.1	LN:795
@SQ	SN:ENST00000418740.5	LN:743
@SQ	SN:ENST00000761189.1	LN:358
@SQ	SN:ENST00000336086.10	LN:5658
@SQ	SN:ENST00000453200.6	LN:3571
@SQ	SN:ENST00000402306.7	LN:3563
@SQ	SN:ENST00000443736.5	LN:3596
@SQ	SN:ENST00000446958.1	LN:365
@SQ	SN:ENST00000418303.1	LN:1358
@SQ	SN:ENST00000222402.8	LN:3982
@SQ	SN:ENST00000446008.5	LN:783
@SQ	SN:ENST00000427076.5	LN:6466
@SQ	SN:ENST00000454572.1	LN:2076
@SQ	SN:ENST00000786535.1	LN:2368
@SQ	SN:ENST00000786538.1	LN:2366
@SQ	SN:ENST00000786537.1	LN:1933
@SQ	SN:ENST00000786536.1	LN:2268
@SQ	SN:ENST00000418645.2	LN:1148
@SQ	SN:ENST00000786541.1	LN:1661
@SQ	SN:ENST00000420754.4	LN:793
@SQ	SN:ENST00000652520.1	LN:1450
@SQ	SN:ENST00000693451.1	LN:3119
@SQ	SN:ENST00000715437.1	LN:1929
@SQ	SN:ENST00000258704.3	LN:2649
@SQ	SN:ENST00000447643.1	LN:1866
@SQ	SN:ENST00000786552.1	LN:2266
@SQ	SN:ENST00000786567.1	LN:799
@SQ	SN:ENST00000648264.1	LN:2698
@SQ	SN:ENST00000786581.1	LN:655
@SQ	SN:ENST00000418424.2	LN:324
@SQ	SN:ENST00000446874.5	LN:3193
@SQ	SN:ENST00000737448.1	LN:1579
@SQ	SN:ENST00000737449.1	LN:1444
@SQ	SN:ENST00000424092.2	LN:1398
@SQ	SN:ENST00000737545.1	LN:873
@SQ	SN:ENST00000441052.1	LN:2590
@SQ	SN:ENST00000737549.1	LN:353
@SQ	SN:ENST00000737676.1	LN:694
@SQ	SN:ENST00000737669.1	LN:777
@SQ	SN:ENST00000737667.1	LN:910
@SQ	SN:ENST00000737677.1	LN:695
@SQ	SN:ENST00000490734.6	LN:2004
@SQ	SN:ENST00000456905.5	LN:1241
@SQ	SN:ENST00000440166.5	LN:1415
@SQ	SN:ENST00000452943.5	LN:1513
@SQ	SN:ENST00000448521.6	LN:9869
@SQ	SN:ENST00000468694.5	LN:2068
@SQ	SN:ENST00000494774.5	LN:2117
@SQ	SN:ENST00000620884.1	LN:64
@SQ	SN:ENST00000297283.4	LN:837
@SQ	SN:ENST00000445938.1	LN:708
@SQ	SN:ENST00000242248.10	LN:2806
@SQ	SN:ENST00000335195.10	LN:2444
@SQ	SN:ENST00000395831.7	LN:2380
@SQ	SN:ENST00000611830.1	LN:56
@SQ	SN:ENST00000780166.1	LN:519
@SQ	SN:ENST00000726240.1	LN:745
@SQ	SN:ENST00000223357.8	LN:4097
@SQ	SN:ENST00000450684.2	LN:2571
@SQ	SN:ENST00000582839.1	LN:64
@SQ	SN:ENST00000436844.6	LN:1401
@SQ	SN:ENST00000436400.6	LN:1590
@SQ	SN:ENST00000418438.2	LN:1676
@SQ	SN:ENST00000610533.6	LN:1609
@SQ	SN:ENST00000698945.1	LN:1814
@SQ	SN:ENST00000698946.1	LN:2304
@SQ	SN:ENST00000406581.6	LN:2158
@SQ	SN:ENST00000698947.1	LN:1688
@SQ	SN:ENST00000698949.1	LN:1562
@SQ	SN:ENST00000698950.1	LN:1457
@SQ	SN:ENST00000223361.7	LN:1597
@SQ	SN:ENST00000698955.1	LN:1497
@SQ	SN:ENST00000698961.1	LN:1739
@SQ	SN:ENST00000698965.1	LN:1530
@SQ	SN:ENST00000698988.1	LN:1980
@SQ	SN:ENST00000698991.1	LN:1894
@SQ	SN:ENST00000452185.5	LN:1659
@SQ	SN:ENST00000517039.1	LN:122
@SQ	SN:ENST00000223364.7	LN:612
@SQ	SN:ENST00000458240.5	LN:791
@SQ	SN:ENST00000673284.1	LN:2879
@SQ	SN:ENST00000336642.9	LN:1311
@SQ	SN:ENST00000345378.7	LN:2424
@SQ	SN:ENST00000403799.8	LN:2745
@SQ	SN:ENST00000671824.1	LN:2749
@SQ	SN:ENST00000437084.1	LN:1385
@SQ	SN:ENST00000773857.1	LN:1381
@SQ	SN:ENST00000829891.1	LN:410
@SQ	SN:ENST00000849949.1	LN:719
@SQ	SN:ENST00000496112.5	LN:1270
@SQ	SN:ENST00000678359.1	LN:2748
@SQ	SN:ENST00000223369.3	LN:2767
@SQ	SN:ENST00000677090.1	LN:1085
@SQ	SN:ENST00000350811.7	LN:2292
@SQ	SN:ENST00000395749.7	LN:4545
@SQ	SN:ENST00000700233.1	LN:2182
@SQ	SN:ENST00000700285.1	LN:2249
@SQ	SN:ENST00000440254.6	LN:2097
@SQ	SN:ENST00000358707.7	LN:1895
@SQ	SN:ENST00000353625.8	LN:1624
@SQ	SN:ENST00000497584.5	LN:2134
@SQ	SN:ENST00000700290.1	LN:1641
@SQ	SN:ENST00000700235.1	LN:1845
@SQ	SN:ENST00000700237.1	LN:1697
@SQ	SN:ENST00000700238.1	LN:1707
@SQ	SN:ENST00000258682.10	LN:1652
@SQ	SN:ENST00000346990.8	LN:1448
@SQ	SN:ENST00000347193.8	LN:1577
@SQ	SN:ENST00000470984.6	LN:1892
@SQ	SN:ENST00000700240.1	LN:1824
@SQ	SN:ENST00000395747.6	LN:1557
@SQ	SN:ENST00000750221.1	LN:1081
@SQ	SN:ENST00000624861.1	LN:2153
@SQ	SN:ENST00000355451.8	LN:8036
@SQ	SN:ENST00000487895.1	LN:408
@SQ	SN:ENST00000363586.1	LN:107
@SQ	SN:ENST00000438468.1	LN:308
@SQ	SN:ENST00000289547.8	LN:5048
@SQ	SN:ENST00000381160.8	LN:4982
@SQ	SN:ENST00000546276.5	LN:4826
@SQ	SN:ENST00000423141.1	LN:2554
@SQ	SN:ENST00000258772.10	LN:1855
@SQ	SN:ENST00000431640.5	LN:1554
@SQ	SN:ENST00000769022.1	LN:1995
@SQ	SN:ENST00000289577.10	LN:3705
@SQ	SN:ENST00000457408.7	LN:2294
@SQ	SN:ENST00000481238.1	LN:1755
@SQ	SN:ENST00000826672.1	LN:726
@SQ	SN:ENST00000658337.1	LN:1158
@SQ	SN:ENST00000603255.1	LN:456
@SQ	SN:ENST00000827859.1	LN:571
@SQ	SN:ENST00000439616.6	LN:2962
@SQ	SN:ENST00000443864.6	LN:1744
@SQ	SN:ENST00000449767.5	LN:3479
@SQ	SN:ENST00000222673.6	LN:4193
@SQ	SN:ENST00000447398.6	LN:4226
@SQ	SN:ENST00000444676.5	LN:3309
@SQ	SN:ENST00000827753.1	LN:749
@SQ	SN:ENST00000747554.1	LN:305
@SQ	SN:ENST00000413916.5	LN:3773
@SQ	SN:ENST00000309315.9	LN:5228
@SQ	SN:ENST00000441627.5	LN:5089
@SQ	SN:ENST00000433667.5	LN:3800
@SQ	SN:ENST00000265346.11	LN:3643
@SQ	SN:ENST00000425077.1	LN:422
@SQ	SN:ENST00000749948.1	LN:731
@SQ	SN:ENST00000451562.5	LN:544
@SQ	SN:ENST00000489459.5	LN:907
@SQ	SN:ENST00000355968.10	LN:818
@SQ	SN:ENST00000677107.1	LN:2337
@SQ	SN:ENST00000468812.6	LN:2237
@SQ	SN:ENST00000620047.5	LN:446
@SQ	SN:ENST00000678789.1	LN:2782
@SQ	SN:ENST00000677022.1	LN:2765
@SQ	SN:ENST00000678805.1	LN:2686
@SQ	SN:ENST00000222690.10	LN:3804
@SQ	SN:ENST00000437072.5	LN:589
@SQ	SN:ENST00000308153.9	LN:3026
@SQ	SN:ENST00000349299.7	LN:596
@SQ	SN:ENST00000350771.7	LN:687
@SQ	SN:ENST00000381124.9	LN:628
@SQ	SN:ENST00000521529.5	LN:439
@SQ	SN:ENST00000446531.1	LN:1041
@SQ	SN:ENST00000817614.1	LN:618
@SQ	SN:ENST00000817631.1	LN:665
@SQ	SN:ENST00000817626.1	LN:641
@SQ	SN:ENST00000817628.1	LN:563
@SQ	SN:ENST00000395699.5	LN:9232
@SQ	SN:ENST00000578157.1	LN:53
@SQ	SN:ENST00000824626.1	LN:742
@SQ	SN:ENST00000608450.2	LN:1442
@SQ	SN:ENST00000440356.1	LN:349
@SQ	SN:ENST00000568457.1	LN:1911
@SQ	SN:ENST00000833627.1	LN:574
@SQ	SN:ENST00000258787.12	LN:3188
@SQ	SN:ENST00000648014.1	LN:3086
@SQ	SN:ENST00000578968.6	LN:986
@SQ	SN:ENST00000580528.2	LN:2998
@SQ	SN:ENST00000384215.1	LN:133
@SQ	SN:ENST00000842804.1	LN:994
@SQ	SN:ENST00000541586.5	LN:1719
@SQ	SN:ENST00000544363.5	LN:1620
@SQ	SN:ENST00000258781.11	LN:1864
@SQ	SN:ENST00000475551.5	LN:2471
@SQ	SN:ENST00000381112.7	LN:1881
@SQ	SN:ENST00000474617.1	LN:1532
@SQ	SN:ENST00000490531.3	LN:4836
@SQ	SN:ENST00000740675.1	LN:308
@SQ	SN:ENST00000258770.8	LN:2226
@SQ	SN:ENST00000361278.7	LN:1917
@SQ	SN:ENST00000395655.8	LN:2225
@SQ	SN:ENST00000494076.5	LN:2190
@SQ	SN:ENST00000384111.1	LN:134
@SQ	SN:ENST00000364902.1	LN:137
@SQ	SN:ENST00000363786.1	LN:132
@SQ	SN:ENST00000242249.8	LN:1323
@SQ	SN:ENST00000496212.5	LN:543
@SQ	SN:ENST00000481345.1	LN:559
@SQ	SN:ENST00000703003.2	LN:690
@SQ	SN:ENST00000811268.1	LN:895
@SQ	SN:ENST00000811324.1	LN:1237
@SQ	SN:ENST00000791634.1	LN:784
@SQ	SN:ENST00000791635.1	LN:910
@SQ	SN:ENST00000666999.1	LN:940
@SQ	SN:ENST00000791568.1	LN:1193
@SQ	SN:ENST00000618594.1	LN:637
@SQ	SN:ENST00000847203.1	LN:803
@SQ	SN:ENST00000847205.1	LN:522
@SQ	SN:ENST00000485699.1	LN:580
@SQ	SN:ENST00000747089.1	LN:3017
@SQ	SN:ENST00000747091.1	LN:2070
@SQ	SN:ENST00000443714.1	LN:542
@SQ	SN:ENST00000339545.4	LN:159
@SQ	SN:ENST00000432715.5	LN:1693
@SQ	SN:ENST00000297323.12	LN:12657
@SQ	SN:ENST00000621543.1	LN:1647
@SQ	SN:ENST00000702994.1	LN:1139
@SQ	SN:ENST00000701857.2	LN:1976
@SQ	SN:ENST00000429741.5	LN:3006
@SQ	SN:ENST00000684893.2	LN:1945
@SQ	SN:ENST00000755163.1	LN:1518
@SQ	SN:ENST00000755161.1	LN:2979
@SQ	SN:ENST00000690179.2	LN:1924
@SQ	SN:ENST00000691119.2	LN:2283
@SQ	SN:ENST00000755166.1	LN:2113
@SQ	SN:ENST00000689506.2	LN:2084
@SQ	SN:ENST00000755171.1	LN:1414
@SQ	SN:ENST00000398921.6	LN:823
@SQ	SN:ENST00000609439.3	LN:10512
@SQ	SN:ENST00000755322.1	LN:665
@SQ	SN:ENST00000755325.1	LN:1139
@SQ	SN:ENST00000755321.1	LN:1290
@SQ	SN:ENST00000755324.1	LN:818
@SQ	SN:ENST00000755323.1	LN:523
@SQ	SN:ENST00000755326.1	LN:714
@SQ	SN:ENST00000438487.1	LN:386
@SQ	SN:ENST00000391148.1	LN:104
@SQ	SN:ENST00000443330.1	LN:2801
@SQ	SN:ENST00000413839.1	LN:349
@SQ	SN:ENST00000510860.1	LN:516
@SQ	SN:ENST00000365480.1	LN:107
@SQ	SN:ENST00000780168.1	LN:811
@SQ	SN:ENST00000636578.2	LN:3730
@SQ	SN:ENST00000457280.5	LN:1601
@SQ	SN:ENST00000275525.8	LN:1514
@SQ	SN:ENST00000468955.1	LN:1369
@SQ	SN:ENST00000381083.9	LN:2631
@SQ	SN:ENST00000381086.9	LN:2322
@SQ	SN:ENST00000613132.5	LN:2613
@SQ	SN:ENST00000833715.1	LN:438
@SQ	SN:ENST00000664963.2	LN:1345
@SQ	SN:ENST00000797065.1	LN:1154
@SQ	SN:ENST00000797064.1	LN:1226
@SQ	SN:ENST00000797156.1	LN:590
@SQ	SN:ENST00000455449.1	LN:532
@SQ	SN:ENST00000427137.1	LN:1158
@SQ	SN:ENST00000797157.1	LN:1072
@SQ	SN:ENST00000797248.1	LN:835
@SQ	SN:ENST00000797249.1	LN:1521
@SQ	SN:ENST00000796919.1	LN:451
@SQ	SN:ENST00000796921.1	LN:1357
@SQ	SN:ENST00000796920.1	LN:658
@SQ	SN:ENST00000446539.1	LN:752
@SQ	SN:ENST00000750754.1	LN:631
@SQ	SN:ENST00000834920.1	LN:1531
@SQ	SN:ENST00000834922.1	LN:1007
@SQ	SN:ENST00000834921.1	LN:903
@SQ	SN:ENST00000414915.1	LN:524
@SQ	SN:ENST00000436266.1	LN:239
@SQ	SN:ENST00000789356.1	LN:645
@SQ	SN:ENST00000803217.1	LN:664
@SQ	SN:ENST00000782651.1	LN:343
@SQ	SN:ENST00000747524.1	LN:515
@SQ	SN:ENST00000436976.1	LN:333
@SQ	SN:ENST00000487094.1	LN:844
@SQ	SN:ENST00000451905.4	LN:1947
@SQ	SN:ENST00000459691.1	LN:2071
@SQ	SN:ENST00000448836.1	LN:336
@SQ	SN:ENST00000836277.1	LN:820
@SQ	SN:ENST00000424359.1	LN:360
@SQ	SN:ENST00000433337.1	LN:455
@SQ	SN:ENST00000740061.1	LN:1092
@SQ	SN:ENST00000445615.5	LN:831
@SQ	SN:ENST00000740062.1	LN:981
@SQ	SN:ENST00000412996.2	LN:499
@SQ	SN:ENST00000453267.1	LN:443
@SQ	SN:ENST00000740284.1	LN:1504
@SQ	SN:ENST00000315132.7	LN:882
@SQ	SN:ENST00000740285.1	LN:1203
@SQ	SN:ENST00000740156.1	LN:696
@SQ	SN:ENST00000740157.1	LN:540
@SQ	SN:ENST00000739919.1	LN:722
@SQ	SN:ENST00000803119.1	LN:695
@SQ	SN:ENST00000803199.1	LN:620
@SQ	SN:ENST00000819956.1	LN:224
@SQ	SN:ENST00000656460.2	LN:1836
@SQ	SN:ENST00000705350.1	LN:7837
@SQ	SN:ENST00000450444.6	LN:7727
@SQ	SN:ENST00000311160.14	LN:7585
@SQ	SN:ENST00000457718.6	LN:7656
@SQ	SN:ENST00000705472.1	LN:4725
@SQ	SN:ENST00000705473.1	LN:4766
@SQ	SN:ENST00000705474.1	LN:6572
@SQ	SN:ENST00000802936.1	LN:1105
@SQ	SN:ENST00000802935.1	LN:1708
@SQ	SN:ENST00000727180.1	LN:869
@SQ	SN:ENST00000834552.1	LN:994
@SQ	SN:ENST00000429010.1	LN:2761
@SQ	SN:ENST00000766708.1	LN:1754
@SQ	SN:ENST00000766713.1	LN:394
@SQ	SN:ENST00000766856.1	LN:553
@SQ	SN:ENST00000408988.2	LN:2911
@SQ	SN:ENST00000726188.1	LN:579
@SQ	SN:ENST00000412730.1	LN:1188
@SQ	SN:ENST00000289672.7	LN:9105
@SQ	SN:ENST00000685709.1	LN:8937
@SQ	SN:ENST00000690269.1	LN:9141
@SQ	SN:ENST00000418326.3	LN:675
@SQ	SN:ENST00000411911.1	LN:526
@SQ	SN:ENST00000432325.6	LN:4409
@SQ	SN:ENST00000258774.10	LN:3007
@SQ	SN:ENST00000772428.1	LN:447
@SQ	SN:ENST00000772228.1	LN:792
@SQ	SN:ENST00000297325.9	LN:1425
@SQ	SN:ENST00000412142.5	LN:1448
@SQ	SN:ENST00000395572.6	LN:1348
@SQ	SN:ENST00000420324.5	LN:1957
@SQ	SN:ENST00000539619.5	LN:1927
@SQ	SN:ENST00000430738.5	LN:2056
@SQ	SN:ENST00000435376.5	LN:1925
@SQ	SN:ENST00000348904.4	LN:2102
@SQ	SN:ENST00000753372.1	LN:421
@SQ	SN:ENST00000331803.8	LN:1932
@SQ	SN:ENST00000395564.9	LN:1664
@SQ	SN:ENST00000758534.1	LN:1658
@SQ	SN:ENST00000435803.6	LN:17188
@SQ	SN:ENST00000456513.2	LN:953
@SQ	SN:ENST00000649656.1	LN:923
@SQ	SN:ENST00000757210.1	LN:373
@SQ	SN:ENST00000839179.1	LN:1310
@SQ	SN:ENST00000424687.1	LN:1714
@SQ	SN:ENST00000622993.1	LN:3860
@SQ	SN:ENST00000849026.1	LN:2234
@SQ	SN:ENST00000759941.1	LN:1033
@SQ	SN:ENST00000429312.1	LN:1336
@SQ	SN:ENST00000650262.2	LN:2908
@SQ	SN:ENST00000759944.1	LN:1080
@SQ	SN:ENST00000760182.1	LN:971
@SQ	SN:ENST00000440455.1	LN:692
@SQ	SN:ENST00000604753.1	LN:1354
@SQ	SN:ENST00000664348.2	LN:3066
@SQ	SN:ENST00000797335.1	LN:539
@SQ	SN:ENST00000624154.1	LN:1868
@SQ	SN:ENST00000340652.5	LN:11322
@SQ	SN:ENST00000046087.7	LN:1195
@SQ	SN:ENST00000419417.5	LN:1095
@SQ	SN:ENST00000451274.1	LN:2190
@SQ	SN:ENST00000663206.1	LN:761
@SQ	SN:ENST00000297001.7	LN:1607
@SQ	SN:ENST00000454877.1	LN:767
@SQ	SN:ENST00000774254.1	LN:1070
@SQ	SN:ENST00000774255.1	LN:1448
@SQ	SN:ENST00000774258.1	LN:1469
@SQ	SN:ENST00000781401.1	LN:897
@SQ	SN:ENST00000639870.1	LN:1370
@SQ	SN:ENST00000735540.1	LN:532
@SQ	SN:ENST00000440351.1	LN:360
@SQ	SN:ENST00000698573.1	LN:2957
@SQ	SN:ENST00000642219.2	LN:4242
@SQ	SN:ENST00000698574.1	LN:1743
@SQ	SN:ENST00000646110.1	LN:559
@SQ	SN:ENST00000331340.8	LN:6255
@SQ	SN:ENST00000413698.5	LN:1808
@SQ	SN:ENST00000359197.9	LN:3487
@SQ	SN:ENST00000346667.8	LN:5376
@SQ	SN:ENST00000615491.4	LN:5637
@SQ	SN:ENST00000698575.1	LN:5757
@SQ	SN:ENST00000439701.2	LN:3614
@SQ	SN:ENST00000438033.5	LN:1748
@SQ	SN:ENST00000492782.6	LN:571
@SQ	SN:ENST00000789287.1	LN:440
@SQ	SN:ENST00000644669.1	LN:380
@SQ	SN:ENST00000363945.1	LN:107
@SQ	SN:ENST00000356889.8	LN:3471
@SQ	SN:ENST00000615084.4	LN:3368
@SQ	SN:ENST00000617389.4	LN:3259
@SQ	SN:ENST00000395556.6	LN:3485
@SQ	SN:ENST00000433017.6	LN:3930
@SQ	SN:ENST00000419119.1	LN:3700
@SQ	SN:ENST00000435566.5	LN:593
@SQ	SN:ENST00000703016.2	LN:1571
@SQ	SN:ENST00000357936.9	LN:1938
@SQ	SN:ENST00000615193.4	LN:1674
@SQ	SN:ENST00000617822.4	LN:1809
@SQ	SN:ENST00000622873.4	LN:1839
@SQ	SN:ENST00000431062.5	LN:1620
@SQ	SN:ENST00000426377.5	LN:1700
@SQ	SN:ENST00000444124.7	LN:2012
@SQ	SN:ENST00000380984.4	LN:1366
@SQ	SN:ENST00000454521.1	LN:1776
@SQ	SN:ENST00000398810.6	LN:4785
@SQ	SN:ENST00000398812.6	LN:4705
@SQ	SN:ENST00000335866.7	LN:5032
@SQ	SN:ENST00000402578.5	LN:4760
@SQ	SN:ENST00000401949.6	LN:5468
@SQ	SN:ENST00000403097.6	LN:4895
@SQ	SN:ENST00000644879.1	LN:3888
@SQ	SN:ENST00000406641.5	LN:2700
@SQ	SN:ENST00000357271.9	LN:2050
@SQ	SN:ENST00000402497.6	LN:2319
@SQ	SN:ENST00000643299.1	LN:2490
@SQ	SN:ENST00000407526.6	LN:2299
@SQ	SN:ENST00000645075.2	LN:2156
@SQ	SN:ENST00000664024.2	LN:1342
@SQ	SN:ENST00000760418.1	LN:329
@SQ	SN:ENST00000757588.1	LN:619
@SQ	SN:ENST00000757589.1	LN:588
@SQ	SN:ENST00000757590.1	LN:449
@SQ	SN:ENST00000422831.1	LN:482
@SQ	SN:ENST00000443146.1	LN:155
@SQ	SN:ENST00000420449.1	LN:285
@SQ	SN:ENST00000773453.1	LN:705
@SQ	SN:ENST00000364263.1	LN:144
@SQ	SN:ENST00000758590.1	LN:688
@SQ	SN:ENST00000758591.1	LN:1088
@SQ	SN:ENST00000758800.1	LN:418
@SQ	SN:ENST00000758799.1	LN:929
@SQ	SN:ENST00000265136.12	LN:5301
@SQ	SN:ENST00000431948.6	LN:5556
@SQ	SN:ENST00000395542.6	LN:5339
@SQ	SN:ENST00000395540.6	LN:2332
@SQ	SN:ENST00000441453.5	LN:3785
@SQ	SN:ENST00000632460.1	LN:1941
@SQ	SN:ENST00000734530.1	LN:648
@SQ	SN:ENST00000446889.1	LN:739
@SQ	SN:ENST00000734687.1	LN:839
@SQ	SN:ENST00000756459.1	LN:804
@SQ	SN:ENST00000756458.1	LN:1540
@SQ	SN:ENST00000418553.1	LN:2377
@SQ	SN:ENST00000444843.1	LN:739
@SQ	SN:ENST00000446669.1	LN:685
@SQ	SN:ENST00000769890.1	LN:1173
@SQ	SN:ENST00000769891.1	LN:794
@SQ	SN:ENST00000648455.1	LN:1564
@SQ	SN:ENST00000770278.1	LN:653
@SQ	SN:ENST00000422054.1	LN:288
@SQ	SN:ENST00000770042.1	LN:1450
@SQ	SN:ENST00000770041.1	LN:1727
@SQ	SN:ENST00000770396.1	LN:306
@SQ	SN:ENST00000770550.1	LN:1006
@SQ	SN:ENST00000473305.3	LN:266
@SQ	SN:ENST00000671117.1	LN:616
@SQ	SN:ENST00000822239.1	LN:1222
@SQ	SN:ENST00000666718.1	LN:4127
@SQ	SN:ENST00000833144.1	LN:580
@SQ	SN:ENST00000441295.1	LN:738
@SQ	SN:ENST00000517219.1	LN:133
@SQ	SN:ENST00000783268.1	LN:815
@SQ	SN:ENST00000659624.1	LN:1813
@SQ	SN:ENST00000766669.1	LN:1700
@SQ	SN:ENST00000844837.1	LN:618
@SQ	SN:ENST00000844838.1	LN:853
@SQ	SN:ENST00000814334.1	LN:1832
@SQ	SN:ENST00000429458.2	LN:1589
@SQ	SN:ENST00000768464.1	LN:1194
@SQ	SN:ENST00000418013.1	LN:1010
@SQ	SN:ENST00000408890.6	LN:1293
@SQ	SN:ENST00000421150.1	LN:1551
@SQ	SN:ENST00000798096.1	LN:1817
@SQ	SN:ENST00000818803.1	LN:390
@SQ	SN:ENST00000603490.1	LN:592
@SQ	SN:ENST00000362759.1	LN:152
@SQ	SN:ENST00000762827.1	LN:403
@SQ	SN:ENST00000727505.1	LN:487
@SQ	SN:ENST00000727510.1	LN:668
@SQ	SN:ENST00000410222.1	LN:292
@SQ	SN:ENST00000727508.1	LN:734
@SQ	SN:ENST00000727506.1	LN:438
@SQ	SN:ENST00000457372.2	LN:419
@SQ	SN:ENST00000653190.1	LN:758
@SQ	SN:ENST00000765736.1	LN:2367
@SQ	SN:ENST00000663138.3	LN:2327
@SQ	SN:ENST00000670902.1	LN:2113
@SQ	SN:ENST00000380970.2	LN:3484
@SQ	SN:ENST00000652440.1	LN:1416
@SQ	SN:ENST00000669638.1	LN:1479
@SQ	SN:ENST00000668489.1	LN:2261
@SQ	SN:ENST00000652104.1	LN:1589
@SQ	SN:ENST00000656885.2	LN:2065
@SQ	SN:ENST00000410423.1	LN:189
@SQ	SN:ENST00000604990.1	LN:392
@SQ	SN:ENST00000426503.1	LN:132
@SQ	SN:ENST00000456660.1	LN:1107
@SQ	SN:ENST00000827179.1	LN:933
@SQ	SN:ENST00000418679.2	LN:685
@SQ	SN:ENST00000668442.2	LN:693
@SQ	SN:ENST00000657889.1	LN:2043
@SQ	SN:ENST00000629899.1	LN:1198
@SQ	SN:ENST00000746671.1	LN:326
@SQ	SN:ENST00000669611.3	LN:1360
@SQ	SN:ENST00000669187.1	LN:1196
@SQ	SN:ENST00000661025.1	LN:1222
@SQ	SN:ENST00000659445.1	LN:6099
@SQ	SN:ENST00000766148.1	LN:498
@SQ	SN:ENST00000444439.1	LN:885
@SQ	SN:ENST00000302287.7	LN:3401
@SQ	SN:ENST00000407838.7	LN:3112
@SQ	SN:ENST00000402613.4	LN:2927
@SQ	SN:ENST00000404951.5	LN:2521
@SQ	SN:ENST00000765330.1	LN:231
@SQ	SN:ENST00000456049.1	LN:3031
@SQ	SN:ENST00000439027.2	LN:761
@SQ	SN:ENST00000363601.1	LN:107
@SQ	SN:ENST00000732441.1	LN:466
@SQ	SN:ENST00000753503.1	LN:581
@SQ	SN:ENST00000431058.1	LN:377
@SQ	SN:ENST00000673921.1	LN:1153
@SQ	SN:ENST00000665447.1	LN:1437
@SQ	SN:ENST00000395535.7	LN:459
@SQ	SN:ENST00000352861.9	LN:425
@SQ	SN:ENST00000415949.5	LN:732
@SQ	SN:ENST00000450622.1	LN:512
@SQ	SN:ENST00000795478.1	LN:762
```
