## Supplementary Table 10 for "Evidence of off-target probe binding affecting 10x Genomics Xenium gene panels compromise accuracy of spatial transcriptomic profiling": flip.sam (part 3 of 12)

```
@SQ	SN:ENST00000795479.1	LN:758
@SQ	SN:ENST00000655633.2	LN:1832
@SQ	SN:ENST00000795483.1	LN:726
@SQ	SN:ENST00000795487.1	LN:1180
@SQ	SN:ENST00000795475.1	LN:772
@SQ	SN:ENST00000795380.1	LN:665
@SQ	SN:ENST00000795377.1	LN:921
@SQ	SN:ENST00000407916.2	LN:4486
@SQ	SN:ENST00000836965.1	LN:1496
@SQ	SN:ENST00000344576.7	LN:2872
@SQ	SN:ENST00000275493.7	LN:9905
@SQ	SN:ENST00000455089.5	LN:3844
@SQ	SN:ENST00000342916.7	LN:2239
@SQ	SN:ENST00000420316.6	LN:1570
@SQ	SN:ENST00000450046.2	LN:9700
@SQ	SN:ENST00000442411.3	LN:2858
@SQ	SN:ENST00000626532.1	LN:2941
@SQ	SN:ENST00000782317.1	LN:988
@SQ	SN:ENST00000782319.1	LN:1070
@SQ	SN:ENST00000425993.1	LN:1435
@SQ	SN:ENST00000782329.1	LN:1626
@SQ	SN:ENST00000452941.1	LN:448
@SQ	SN:ENST00000816475.1	LN:712
@SQ	SN:ENST00000421633.1	LN:2643
@SQ	SN:ENST00000254770.3	LN:4459
@SQ	SN:ENST00000285279.10	LN:2939
@SQ	SN:ENST00000433959.5	LN:2900
@SQ	SN:ENST00000428648.5	LN:2866
@SQ	SN:ENST00000428097.5	LN:1671
@SQ	SN:ENST00000625836.2	LN:1400
@SQ	SN:ENST00000418904.5	LN:1317
@SQ	SN:ENST00000454227.5	LN:610
@SQ	SN:ENST00000453256.5	LN:649
@SQ	SN:ENST00000427700.1	LN:632
@SQ	SN:ENST00000454777.1	LN:552
@SQ	SN:ENST00000421500.1	LN:939
@SQ	SN:ENST00000449899.1	LN:543
@SQ	SN:ENST00000825602.1	LN:924
@SQ	SN:ENST00000448566.1	LN:569
@SQ	SN:ENST00000416519.1	LN:1332
@SQ	SN:ENST00000432235.1	LN:1948
@SQ	SN:ENST00000821452.1	LN:1346
@SQ	SN:ENST00000455909.6	LN:2736
@SQ	SN:ENST00000441699.1	LN:1491
@SQ	SN:ENST00000517048.1	LN:105
@SQ	SN:ENST00000766687.1	LN:2068
@SQ	SN:ENST00000618280.1	LN:304
@SQ	SN:ENST00000438311.1	LN:288
@SQ	SN:ENST00000434745.2	LN:2827
@SQ	SN:ENST00000621362.1	LN:345
@SQ	SN:ENST00000619081.1	LN:385
@SQ	SN:ENST00000721488.1	LN:573
@SQ	SN:ENST00000450062.1	LN:261
@SQ	SN:ENST00000721489.1	LN:654
@SQ	SN:ENST00000384002.1	LN:107
@SQ	SN:ENST00000388975.4	LN:3752
@SQ	SN:ENST00000457211.1	LN:535
@SQ	SN:ENST00000455801.1	LN:843
@SQ	SN:ENST00000443044.1	LN:633
@SQ	SN:ENST00000843356.1	LN:576
@SQ	SN:ENST00000420654.1	LN:287
@SQ	SN:ENST00000452998.1	LN:253
@SQ	SN:ENST00000426595.1	LN:1732
@SQ	SN:ENST00000429591.4	LN:4358
@SQ	SN:ENST00000633730.1	LN:2065
@SQ	SN:ENST00000285298.9	LN:1786
@SQ	SN:ENST00000446778.5	LN:1882
@SQ	SN:ENST00000322090.8	LN:1993
@SQ	SN:ENST00000275605.8	LN:1974
@SQ	SN:ENST00000395471.7	LN:2178
@SQ	SN:ENST00000335503.3	LN:2529
@SQ	SN:ENST00000275603.9	LN:2584
@SQ	SN:ENST00000383876.1	LN:138
@SQ	SN:ENST00000384439.1	LN:133
@SQ	SN:ENST00000395436.7	LN:1683
@SQ	SN:ENST00000275607.13	LN:1894
@SQ	SN:ENST00000650735.1	LN:1799
@SQ	SN:ENST00000651354.1	LN:2051
@SQ	SN:ENST00000651586.1	LN:2006
@SQ	SN:ENST00000652303.1	LN:1906
@SQ	SN:ENST00000395435.7	LN:1287
@SQ	SN:ENST00000342190.11	LN:1876
@SQ	SN:ENST00000437307.6	LN:947
@SQ	SN:ENST00000434526.8	LN:1990
@SQ	SN:ENST00000413756.5	LN:1171
@SQ	SN:ENST00000452681.6	LN:2226
@SQ	SN:ENST00000297373.7	LN:2074
@SQ	SN:ENST00000836693.1	LN:482
@SQ	SN:ENST00000716930.1	LN:597
@SQ	SN:ENST00000395422.4	LN:797
@SQ	SN:ENST00000836773.1	LN:698
@SQ	SN:ENST00000329309.4	LN:620
@SQ	SN:ENST00000836573.1	LN:499
@SQ	SN:ENST00000836570.1	LN:658
@SQ	SN:ENST00000836571.1	LN:381
@SQ	SN:ENST00000836572.1	LN:657
@SQ	SN:ENST00000442064.1	LN:389
@SQ	SN:ENST00000450065.1	LN:779
@SQ	SN:ENST00000647804.1	LN:759
@SQ	SN:ENST00000450600.1	LN:1149
@SQ	SN:ENST00000785965.1	LN:436
@SQ	SN:ENST00000449426.1	LN:2884
@SQ	SN:ENST00000417282.1	LN:849
@SQ	SN:ENST00000366280.2	LN:340
@SQ	SN:ENST00000365426.1	LN:107
@SQ	SN:ENST00000447236.1	LN:180
@SQ	SN:ENST00000455800.1	LN:2813
@SQ	SN:ENST00000450682.1	LN:337
@SQ	SN:ENST00000411398.1	LN:104
@SQ	SN:ENST00000430165.1	LN:186
@SQ	SN:ENST00000443198.3	LN:1927
@SQ	SN:ENST00000422212.1	LN:1621
@SQ	SN:ENST00000620607.1	LN:1652
@SQ	SN:ENST00000666625.1	LN:2019
@SQ	SN:ENST00000788038.1	LN:811
@SQ	SN:ENST00000788047.1	LN:1274
@SQ	SN:ENST00000703547.2	LN:1979
@SQ	SN:ENST00000430648.1	LN:954
@SQ	SN:ENST00000566570.1	LN:4162
@SQ	SN:ENST00000421815.1	LN:761
@SQ	SN:ENST00000426027.1	LN:686
@SQ	SN:ENST00000755506.1	LN:666
@SQ	SN:ENST00000658294.1	LN:991
@SQ	SN:ENST00000657367.1	LN:3413
@SQ	SN:ENST00000755305.1	LN:370
@SQ	SN:ENST00000755304.1	LN:491
@SQ	SN:ENST00000443385.1	LN:738
@SQ	SN:ENST00000846964.1	LN:398
@SQ	SN:ENST00000435487.1	LN:669
@SQ	SN:ENST00000796938.1	LN:751
@SQ	SN:ENST00000414578.1	LN:210
@SQ	SN:ENST00000796947.1	LN:1599
@SQ	SN:ENST00000796943.1	LN:1613
@SQ	SN:ENST00000796942.1	LN:1388
@SQ	SN:ENST00000796949.1	LN:1450
@SQ	SN:ENST00000341855.4	LN:964
@SQ	SN:ENST00000603395.1	LN:144
@SQ	SN:ENST00000797191.1	LN:470
@SQ	SN:ENST00000797192.1	LN:354
@SQ	SN:ENST00000670991.1	LN:1385
@SQ	SN:ENST00000796933.1	LN:671
@SQ	SN:ENST00000444048.1	LN:694
@SQ	SN:ENST00000429248.1	LN:1591
@SQ	SN:ENST00000796954.1	LN:823
@SQ	SN:ENST00000671494.2	LN:644
@SQ	SN:ENST00000797113.1	LN:358
@SQ	SN:ENST00000797114.1	LN:434
@SQ	SN:ENST00000797117.1	LN:598
@SQ	SN:ENST00000797120.1	LN:611
@SQ	SN:ENST00000797119.1	LN:585
@SQ	SN:ENST00000621464.1	LN:1070
@SQ	SN:ENST00000634439.1	LN:195
@SQ	SN:ENST00000614242.1	LN:2813
@SQ	SN:ENST00000624628.1	LN:24137
@SQ	SN:ENST00000761603.1	LN:823
@SQ	SN:ENST00000761600.1	LN:1065
@SQ	SN:ENST00000761602.1	LN:960
@SQ	SN:ENST00000448242.1	LN:564
@SQ	SN:ENST00000454719.1	LN:225
@SQ	SN:ENST00000438030.1	LN:544
@SQ	SN:ENST00000582960.1	LN:80
@SQ	SN:ENST00000759630.1	LN:343
@SQ	SN:ENST00000441896.1	LN:2691
@SQ	SN:ENST00000398760.4	LN:971
@SQ	SN:ENST00000430144.1	LN:370
@SQ	SN:ENST00000613964.2	LN:233
@SQ	SN:ENST00000319636.10	LN:3851
@SQ	SN:ENST00000331162.8	LN:2072
@SQ	SN:ENST00000664683.2	LN:1057
@SQ	SN:ENST00000433031.1	LN:1980
@SQ	SN:ENST00000735327.1	LN:1495
@SQ	SN:ENST00000635788.1	LN:2127
@SQ	SN:ENST00000639774.1	LN:207
@SQ	SN:ENST00000637757.1	LN:681
@SQ	SN:ENST00000455912.1	LN:772
@SQ	SN:ENST00000636479.1	LN:350
@SQ	SN:ENST00000636111.1	LN:270
@SQ	SN:ENST00000439033.1	LN:1366
@SQ	SN:ENST00000422338.1	LN:1798
@SQ	SN:ENST00000636487.1	LN:512
@SQ	SN:ENST00000436327.1	LN:1006
@SQ	SN:ENST00000417412.1	LN:665
@SQ	SN:ENST00000435196.1	LN:415
@SQ	SN:ENST00000455337.1	LN:1030
@SQ	SN:ENST00000447087.2	LN:1546
@SQ	SN:ENST00000639868.1	LN:649
@SQ	SN:ENST00000640395.1	LN:161
@SQ	SN:ENST00000637055.1	LN:678
@SQ	SN:ENST00000419236.1	LN:787
@SQ	SN:ENST00000638599.1	LN:341
@SQ	SN:ENST00000638857.1	LN:294
@SQ	SN:ENST00000435821.2	LN:1374
@SQ	SN:ENST00000413558.1	LN:1798
@SQ	SN:ENST00000639802.1	LN:509
@SQ	SN:ENST00000423752.1	LN:1135
@SQ	SN:ENST00000513727.1	LN:720
@SQ	SN:ENST00000777141.1	LN:636
@SQ	SN:ENST00000777142.1	LN:674
@SQ	SN:ENST00000671083.1	LN:2639
@SQ	SN:ENST00000459600.1	LN:66
@SQ	SN:ENST00000787136.1	LN:526
@SQ	SN:ENST00000670596.2	LN:706
@SQ	SN:ENST00000614168.1	LN:1059
@SQ	SN:ENST00000824795.1	LN:399
@SQ	SN:ENST00000624231.1	LN:2537
@SQ	SN:ENST00000775135.1	LN:1635
@SQ	SN:ENST00000665138.2	LN:1501
@SQ	SN:ENST00000660914.1	LN:1502
@SQ	SN:ENST00000561575.5	LN:1881
@SQ	SN:ENST00000774865.1	LN:2312
@SQ	SN:ENST00000577811.1	LN:66
@SQ	SN:ENST00000452517.1	LN:896
@SQ	SN:ENST00000431719.1	LN:1174
@SQ	SN:ENST00000420713.2	LN:5210
@SQ	SN:ENST00000605325.1	LN:200
@SQ	SN:ENST00000752494.1	LN:1812
@SQ	SN:ENST00000765838.1	LN:682
@SQ	SN:ENST00000420479.1	LN:303
@SQ	SN:ENST00000807453.1	LN:1025
@SQ	SN:ENST00000511350.2	LN:459
@SQ	SN:ENST00000604520.1	LN:867
@SQ	SN:ENST00000436076.1	LN:388
@SQ	SN:ENST00000421221.1	LN:201
@SQ	SN:ENST00000440618.2	LN:334
@SQ	SN:ENST00000445460.1	LN:196
@SQ	SN:ENST00000442180.1	LN:334
@SQ	SN:ENST00000411435.1	LN:571
@SQ	SN:ENST00000725682.1	LN:679
@SQ	SN:ENST00000412031.1	LN:328
@SQ	SN:ENST00000442554.1	LN:208
@SQ	SN:ENST00000458585.1	LN:616
@SQ	SN:ENST00000512399.1	LN:199
@SQ	SN:ENST00000449138.1	LN:550
@SQ	SN:ENST00000458734.1	LN:412
@SQ	SN:ENST00000508864.1	LN:202
@SQ	SN:ENST00000436698.1	LN:278
@SQ	SN:ENST00000419418.1	LN:379
@SQ	SN:ENST00000415634.1	LN:200
@SQ	SN:ENST00000429418.2	LN:337
@SQ	SN:ENST00000430646.1	LN:407
@SQ	SN:ENST00000604991.1	LN:943
@SQ	SN:ENST00000722623.1	LN:548
@SQ	SN:ENST00000454392.1	LN:318
@SQ	SN:ENST00000790943.1	LN:882
@SQ	SN:ENST00000384712.1	LN:107
@SQ	SN:ENST00000790948.1	LN:345
@SQ	SN:ENST00000450891.2	LN:792
@SQ	SN:ENST00000790950.1	LN:606
@SQ	SN:ENST00000790939.1	LN:646
@SQ	SN:ENST00000440210.1	LN:275
@SQ	SN:ENST00000790942.1	LN:1040
@SQ	SN:ENST00000450345.1	LN:1192
@SQ	SN:ENST00000424595.1	LN:1171
@SQ	SN:ENST00000458703.1	LN:648
@SQ	SN:ENST00000362361.1	LN:80
@SQ	SN:ENST00000814855.1	LN:503
@SQ	SN:ENST00000814858.1	LN:841
@SQ	SN:ENST00000453012.1	LN:261
@SQ	SN:ENST00000814656.1	LN:689
@SQ	SN:ENST00000814658.1	LN:632
@SQ	SN:ENST00000442924.1	LN:614
@SQ	SN:ENST00000814660.1	LN:510
@SQ	SN:ENST00000437076.1	LN:306
@SQ	SN:ENST00000422502.1	LN:392
@SQ	SN:ENST00000444809.1	LN:1573
@SQ	SN:ENST00000331425.6	LN:1506
@SQ	SN:ENST00000426550.2	LN:809
@SQ	SN:ENST00000454154.1	LN:490
@SQ	SN:ENST00000426192.1	LN:893
@SQ	SN:ENST00000846032.1	LN:709
@SQ	SN:ENST00000846034.1	LN:623
@SQ	SN:ENST00000615248.1	LN:2284
@SQ	SN:ENST00000429931.1	LN:906
@SQ	SN:ENST00000845976.1	LN:1048
@SQ	SN:ENST00000844496.1	LN:922
@SQ	SN:ENST00000844502.1	LN:898
@SQ	SN:ENST00000845143.1	LN:1449
@SQ	SN:ENST00000454641.1	LN:333
@SQ	SN:ENST00000845139.1	LN:1401
@SQ	SN:ENST00000845144.1	LN:1233
@SQ	SN:ENST00000845141.1	LN:1092
@SQ	SN:ENST00000845140.1	LN:1233
@SQ	SN:ENST00000845142.1	LN:1019
@SQ	SN:ENST00000844856.1	LN:1159
@SQ	SN:ENST00000417498.1	LN:730
@SQ	SN:ENST00000844857.1	LN:1178
@SQ	SN:ENST00000844863.1	LN:2554
@SQ	SN:ENST00000844868.1	LN:1494
@SQ	SN:ENST00000844865.1	LN:1485
@SQ	SN:ENST00000844864.1	LN:1756
@SQ	SN:ENST00000452234.1	LN:905
@SQ	SN:ENST00000844870.1	LN:1191
@SQ	SN:ENST00000846252.1	LN:904
@SQ	SN:ENST00000424036.3	LN:817
@SQ	SN:ENST00000846257.1	LN:901
@SQ	SN:ENST00000442493.1	LN:361
@SQ	SN:ENST00000846121.1	LN:776
@SQ	SN:ENST00000846122.1	LN:820
@SQ	SN:ENST00000616616.1	LN:2281
@SQ	SN:ENST00000846120.1	LN:446
@SQ	SN:ENST00000846123.1	LN:421
@SQ	SN:ENST00000430693.1	LN:912
@SQ	SN:ENST00000411800.1	LN:887
@SQ	SN:ENST00000440565.1	LN:559
@SQ	SN:ENST00000747686.1	LN:1355
@SQ	SN:ENST00000419494.1	LN:1534
@SQ	SN:ENST00000420733.1	LN:392
@SQ	SN:ENST00000434048.1	LN:306
@SQ	SN:ENST00000457537.1	LN:863
@SQ	SN:ENST00000504749.1	LN:1089
@SQ	SN:ENST00000417666.1	LN:2714
@SQ	SN:ENST00000761990.1	LN:487
@SQ	SN:ENST00000578980.1	LN:80
@SQ	SN:ENST00000429970.1	LN:570
@SQ	SN:ENST00000844234.1	LN:1080
@SQ	SN:ENST00000421770.1	LN:223
@SQ	SN:ENST00000844230.1	LN:1103
@SQ	SN:ENST00000844229.1	LN:773
@SQ	SN:ENST00000605464.1	LN:2705
@SQ	SN:ENST00000440057.1	LN:190
@SQ	SN:ENST00000824721.1	LN:623
@SQ	SN:ENST00000418558.1	LN:192
@SQ	SN:ENST00000428146.1	LN:1010
@SQ	SN:ENST00000596569.2	LN:1432
@SQ	SN:ENST00000593670.1	LN:812
@SQ	SN:ENST00000419271.1	LN:1356
@SQ	SN:ENST00000754317.1	LN:1811
@SQ	SN:ENST00000753466.1	LN:1060
@SQ	SN:ENST00000753482.1	LN:1078
@SQ	SN:ENST00000753497.1	LN:1747
@SQ	SN:ENST00000656125.2	LN:1629
@SQ	SN:ENST00000669791.3	LN:1523
@SQ	SN:ENST00000656723.2	LN:1289
@SQ	SN:ENST00000753492.1	LN:1759
@SQ	SN:ENST00000439704.1	LN:1488
@SQ	SN:ENST00000434426.2	LN:2540
@SQ	SN:ENST00000753279.1	LN:1074
@SQ	SN:ENST00000753281.1	LN:1261
@SQ	SN:ENST00000753277.1	LN:901
@SQ	SN:ENST00000451395.1	LN:448
@SQ	SN:ENST00000395415.2	LN:828
@SQ	SN:ENST00000753285.1	LN:886
@SQ	SN:ENST00000753287.1	LN:633
@SQ	SN:ENST00000447387.1	LN:883
@SQ	SN:ENST00000422172.1	LN:605
@SQ	SN:ENST00000753137.1	LN:1065
@SQ	SN:ENST00000428102.1	LN:693
@SQ	SN:ENST00000414936.1	LN:291
@SQ	SN:ENST00000366505.4	LN:199
@SQ	SN:ENST00000621022.1	LN:103
@SQ	SN:ENST00000330020.5	LN:3429
@SQ	SN:ENST00000753745.1	LN:1503
@SQ	SN:ENST00000753739.1	LN:816
@SQ	SN:ENST00000753899.1	LN:537
@SQ	SN:ENST00000649157.1	LN:2900
@SQ	SN:ENST00000441691.1	LN:540
@SQ	SN:ENST00000753153.1	LN:674
@SQ	SN:ENST00000754104.1	LN:828
@SQ	SN:ENST00000754106.1	LN:832
@SQ	SN:ENST00000754101.1	LN:764
@SQ	SN:ENST00000456806.3	LN:8478
@SQ	SN:ENST00000415181.1	LN:719
@SQ	SN:ENST00000438529.1	LN:1198
@SQ	SN:ENST00000715349.1	LN:1278
@SQ	SN:ENST00000507767.1	LN:1203
@SQ	SN:ENST00000502312.1	LN:285
@SQ	SN:ENST00000438452.1	LN:342
@SQ	SN:ENST00000453691.1	LN:755
@SQ	SN:ENST00000417994.1	LN:673
@SQ	SN:ENST00000412213.1	LN:658
@SQ	SN:ENST00000416914.1	LN:1523
@SQ	SN:ENST00000445034.1	LN:1004
@SQ	SN:ENST00000430604.1	LN:821
@SQ	SN:ENST00000454924.1	LN:864
@SQ	SN:ENST00000419096.1	LN:748
@SQ	SN:ENST00000450265.1	LN:887
@SQ	SN:ENST00000395413.2	LN:1184
@SQ	SN:ENST00000429565.5	LN:1239
@SQ	SN:ENST00000743714.1	LN:423
@SQ	SN:ENST00000743713.1	LN:400
@SQ	SN:ENST00000421025.3	LN:1567
@SQ	SN:ENST00000824035.1	LN:380
@SQ	SN:ENST00000255746.7	LN:1297
@SQ	SN:ENST00000752314.1	LN:478
@SQ	SN:ENST00000752323.1	LN:839
@SQ	SN:ENST00000752321.1	LN:605
@SQ	SN:ENST00000752325.1	LN:582
@SQ	SN:ENST00000752306.1	LN:807
@SQ	SN:ENST00000752319.1	LN:568
@SQ	SN:ENST00000752327.1	LN:512
@SQ	SN:ENST00000752307.1	LN:739
@SQ	SN:ENST00000355095.8	LN:2098
@SQ	SN:ENST00000423484.3	LN:8961
@SQ	SN:ENST00000441518.1	LN:828
@SQ	SN:ENST00000752478.1	LN:450
@SQ	SN:ENST00000653713.1	LN:1194
@SQ	SN:ENST00000752484.1	LN:1521
@SQ	SN:ENST00000752485.1	LN:1295
@SQ	SN:ENST00000613515.1	LN:211
@SQ	SN:ENST00000453697.1	LN:763
@SQ	SN:ENST00000455196.1	LN:941
@SQ	SN:ENST00000836900.1	LN:377
@SQ	SN:ENST00000836775.1	LN:1716
@SQ	SN:ENST00000436625.1	LN:1469
@SQ	SN:ENST00000456056.1	LN:905
@SQ	SN:ENST00000309683.11	LN:2993
@SQ	SN:ENST00000447137.2	LN:2159
@SQ	SN:ENST00000454982.1	LN:569
@SQ	SN:ENST00000396562.2	LN:315
@SQ	SN:ENST00000752334.1	LN:1669
@SQ	SN:ENST00000409132.2	LN:1010
@SQ	SN:ENST00000752061.1	LN:875
@SQ	SN:ENST00000686440.2	LN:1314
@SQ	SN:ENST00000752056.1	LN:1061
@SQ	SN:ENST00000752038.1	LN:1019
@SQ	SN:ENST00000752044.1	LN:826
@SQ	SN:ENST00000752050.1	LN:679
@SQ	SN:ENST00000702124.2	LN:1226
@SQ	SN:ENST00000414815.1	LN:475
@SQ	SN:ENST00000616893.1	LN:535
@SQ	SN:ENST00000752055.1	LN:519
@SQ	SN:ENST00000752058.1	LN:521
@SQ	SN:ENST00000662124.1	LN:1285
@SQ	SN:ENST00000665645.1	LN:1024
@SQ	SN:ENST00000423627.6	LN:5142
@SQ	SN:ENST00000620827.6	LN:5630
@SQ	SN:ENST00000613690.5	LN:2612
@SQ	SN:ENST00000344930.7	LN:5174
@SQ	SN:ENST00000603878.1	LN:563
@SQ	SN:ENST00000620425.1	LN:113
@SQ	SN:ENST00000422823.1	LN:811
@SQ	SN:ENST00000617616.1	LN:186
@SQ	SN:ENST00000359735.7	LN:2679
@SQ	SN:ENST00000494380.5	LN:842
@SQ	SN:ENST00000440155.6	LN:1066
@SQ	SN:ENST00000440598.2	LN:2230
@SQ	SN:ENST00000437743.1	LN:2574
@SQ	SN:ENST00000307355.12	LN:2579
@SQ	SN:ENST00000658253.2	LN:657
@SQ	SN:ENST00000427545.1	LN:1603
@SQ	SN:ENST00000816474.1	LN:434
@SQ	SN:ENST00000426891.1	LN:958
@SQ	SN:ENST00000446006.1	LN:880
@SQ	SN:ENST00000815663.1	LN:1746
@SQ	SN:ENST00000816353.1	LN:1297
@SQ	SN:ENST00000816368.1	LN:756
@SQ	SN:ENST00000816372.1	LN:836
@SQ	SN:ENST00000476120.2	LN:3698
@SQ	SN:ENST00000424651.1	LN:344
@SQ	SN:ENST00000605323.1	LN:784
@SQ	SN:ENST00000653683.4	LN:1784
@SQ	SN:ENST00000702021.2	LN:1280
@SQ	SN:ENST00000816236.1	LN:1103
@SQ	SN:ENST00000663172.2	LN:1893
@SQ	SN:ENST00000816237.1	LN:1096
@SQ	SN:ENST00000816140.1	LN:439
@SQ	SN:ENST00000714026.1	LN:9250
@SQ	SN:ENST00000282869.11	LN:9084
@SQ	SN:ENST00000714027.1	LN:11609
@SQ	SN:ENST00000394323.3	LN:3206
@SQ	SN:ENST00000364295.1	LN:107
@SQ	SN:ENST00000426828.6	LN:2323
@SQ	SN:ENST00000741905.1	LN:2428
@SQ	SN:ENST00000741906.1	LN:2062
@SQ	SN:ENST00000741909.1	LN:1863
@SQ	SN:ENST00000741901.1	LN:1612
@SQ	SN:ENST00000741907.1	LN:2372
@SQ	SN:ENST00000741910.1	LN:2228
@SQ	SN:ENST00000741918.1	LN:988
@SQ	SN:ENST00000741912.1	LN:1880
@SQ	SN:ENST00000430369.2	LN:194
@SQ	SN:ENST00000742344.1	LN:933
@SQ	SN:ENST00000452026.1	LN:1383
@SQ	SN:ENST00000384614.1	LN:134
@SQ	SN:ENST00000384334.1	LN:135
@SQ	SN:ENST00000742345.1	LN:1771
@SQ	SN:ENST00000742348.1	LN:1345
@SQ	SN:ENST00000742351.1	LN:1621
@SQ	SN:ENST00000414799.2	LN:232
@SQ	SN:ENST00000742356.1	LN:1052
@SQ	SN:ENST00000742759.1	LN:943
@SQ	SN:ENST00000441415.1	LN:586
@SQ	SN:ENST00000811792.1	LN:815
@SQ	SN:ENST00000641008.2	LN:3696
@SQ	SN:ENST00000794846.1	LN:1451
@SQ	SN:ENST00000438455.3	LN:1935
@SQ	SN:ENST00000794919.1	LN:777
@SQ	SN:ENST00000685608.2	LN:805
@SQ	SN:ENST00000794848.1	LN:792
@SQ	SN:ENST00000453737.1	LN:312
@SQ	SN:ENST00000451988.1	LN:151
@SQ	SN:ENST00000824240.1	LN:1527
@SQ	SN:ENST00000824241.1	LN:808
@SQ	SN:ENST00000824237.1	LN:1465
@SQ	SN:ENST00000824239.1	LN:1300
@SQ	SN:ENST00000824233.1	LN:919
@SQ	SN:ENST00000610942.1	LN:955
@SQ	SN:ENST00000449255.1	LN:495
@SQ	SN:ENST00000447960.1	LN:1243
@SQ	SN:ENST00000357512.3	LN:3124
@SQ	SN:ENST00000431504.1	LN:2947
@SQ	SN:ENST00000328747.12	LN:3165
@SQ	SN:ENST00000450302.2	LN:2957
@SQ	SN:ENST00000812644.1	LN:497
@SQ	SN:ENST00000453648.1	LN:164
@SQ	SN:ENST00000732704.1	LN:762
@SQ	SN:ENST00000732705.1	LN:1402
@SQ	SN:ENST00000445949.1	LN:172
@SQ	SN:ENST00000785621.1	LN:503
@SQ	SN:ENST00000785722.1	LN:1636
@SQ	SN:ENST00000439631.1	LN:535
@SQ	SN:ENST00000785726.1	LN:801
@SQ	SN:ENST00000785727.1	LN:1156
@SQ	SN:ENST00000804922.1	LN:648
@SQ	SN:ENST00000515547.2	LN:428
@SQ	SN:ENST00000633579.1	LN:1962
@SQ	SN:ENST00000614726.2	LN:2019
@SQ	SN:ENST00000609420.5	LN:1404
@SQ	SN:ENST00000726579.1	LN:1207
@SQ	SN:ENST00000779184.1	LN:760
@SQ	SN:ENST00000779180.1	LN:2240
@SQ	SN:ENST00000693418.2	LN:2072
@SQ	SN:ENST00000779174.1	LN:504
@SQ	SN:ENST00000779183.1	LN:2003
@SQ	SN:ENST00000779185.1	LN:1676
@SQ	SN:ENST00000779189.1	LN:1982
@SQ	SN:ENST00000779542.1	LN:1379
@SQ	SN:ENST00000686363.2	LN:2252
@SQ	SN:ENST00000779522.1	LN:2030
@SQ	SN:ENST00000702585.1	LN:2268
@SQ	SN:ENST00000779530.1	LN:1819
@SQ	SN:ENST00000690196.1	LN:2198
@SQ	SN:ENST00000687809.1	LN:2144
@SQ	SN:ENST00000686689.2	LN:1952
@SQ	SN:ENST00000702578.1	LN:2098
@SQ	SN:ENST00000779537.1	LN:1503
@SQ	SN:ENST00000779538.1	LN:2030
@SQ	SN:ENST00000434500.6	LN:1544
@SQ	SN:ENST00000383907.1	LN:134
@SQ	SN:ENST00000779552.1	LN:1235
@SQ	SN:ENST00000384058.1	LN:135
@SQ	SN:ENST00000779199.1	LN:2283
@SQ	SN:ENST00000779200.1	LN:1396
@SQ	SN:ENST00000779204.1	LN:1320
@SQ	SN:ENST00000779207.1	LN:566
@SQ	SN:ENST00000779714.1	LN:695
@SQ	SN:ENST00000620476.1	LN:238
@SQ	SN:ENST00000779982.1	LN:890
@SQ	SN:ENST00000647241.1	LN:248
@SQ	SN:ENST00000779717.1	LN:561
@SQ	SN:ENST00000779712.1	LN:587
@SQ	SN:ENST00000414608.1	LN:731
@SQ	SN:ENST00000791175.1	LN:219
@SQ	SN:ENST00000363800.1	LN:104
@SQ	SN:ENST00000743438.1	LN:235
@SQ	SN:ENST00000447086.2	LN:2342
@SQ	SN:ENST00000364690.1	LN:107
@SQ	SN:ENST00000360768.5	LN:6087
@SQ	SN:ENST00000648187.1	LN:6000
@SQ	SN:ENST00000648179.1	LN:5895
@SQ	SN:ENST00000434382.2	LN:1541
@SQ	SN:ENST00000304895.9	LN:2199
@SQ	SN:ENST00000421103.5	LN:1742
@SQ	SN:ENST00000743295.1	LN:545
@SQ	SN:ENST00000743299.1	LN:758
@SQ	SN:ENST00000743298.1	LN:856
@SQ	SN:ENST00000429409.1	LN:121
@SQ	SN:ENST00000743306.1	LN:1086
@SQ	SN:ENST00000743308.1	LN:656
@SQ	SN:ENST00000743307.1	LN:776
@SQ	SN:ENST00000743311.1	LN:605
@SQ	SN:ENST00000743314.1	LN:689
@SQ	SN:ENST00000743315.1	LN:873
@SQ	SN:ENST00000743317.1	LN:1174
@SQ	SN:ENST00000743318.1	LN:614
@SQ	SN:ENST00000743320.1	LN:715
@SQ	SN:ENST00000743322.1	LN:733
@SQ	SN:ENST00000411872.1	LN:306
@SQ	SN:ENST00000743323.1	LN:455
@SQ	SN:ENST00000418542.1	LN:415
@SQ	SN:ENST00000304874.14	LN:2140
@SQ	SN:ENST00000673518.1	LN:1436
@SQ	SN:ENST00000380839.9	LN:1974
@SQ	SN:ENST00000395332.8	LN:1608
@SQ	SN:ENST00000395331.4	LN:1478
@SQ	SN:ENST00000450043.2	LN:922
@SQ	SN:ENST00000431089.6	LN:942
@SQ	SN:ENST00000702932.1	LN:411
@SQ	SN:ENST00000398684.6	LN:492
@SQ	SN:ENST00000395326.8	LN:2774
@SQ	SN:ENST00000718080.1	LN:2716
@SQ	SN:ENST00000338592.5	LN:1393
@SQ	SN:ENST00000435524.2	LN:404
@SQ	SN:ENST00000304842.6	LN:1981
@SQ	SN:ENST00000649664.1	LN:1965
@SQ	SN:ENST00000516317.2	LN:112
@SQ	SN:ENST00000421767.1	LN:4702
@SQ	SN:ENST00000416572.1	LN:556
@SQ	SN:ENST00000438894.1	LN:534
@SQ	SN:ENST00000640964.1	LN:4039
@SQ	SN:ENST00000775459.1	LN:523
@SQ	SN:ENST00000775454.1	LN:867
@SQ	SN:ENST00000502460.1	LN:301
@SQ	SN:ENST00000442578.5	LN:1016
@SQ	SN:ENST00000771162.1	LN:468
@SQ	SN:ENST00000638592.2	LN:2509
@SQ	SN:ENST00000438081.1	LN:489
@SQ	SN:ENST00000411606.1	LN:981
@SQ	SN:ENST00000442005.1	LN:521
@SQ	SN:ENST00000624570.1	LN:1194
@SQ	SN:ENST00000429320.2	LN:716
@SQ	SN:ENST00000450353.3	LN:1303
@SQ	SN:ENST00000424928.2	LN:265
@SQ	SN:ENST00000441664.1	LN:139
@SQ	SN:ENST00000412091.2	LN:1107
@SQ	SN:ENST00000666724.2	LN:896
@SQ	SN:ENST00000654121.2	LN:931
@SQ	SN:ENST00000474858.1	LN:1069
@SQ	SN:ENST00000448776.1	LN:712
@SQ	SN:ENST00000735802.1	LN:898
@SQ	SN:ENST00000735808.1	LN:950
@SQ	SN:ENST00000449307.3	LN:7092
@SQ	SN:ENST00000735819.1	LN:1731
@SQ	SN:ENST00000735815.1	LN:1833
@SQ	SN:ENST00000649635.1	LN:2602
@SQ	SN:ENST00000735826.1	LN:1567
@SQ	SN:ENST00000735836.1	LN:1982
@SQ	SN:ENST00000735845.1	LN:1518
@SQ	SN:ENST00000735850.1	LN:1894
@SQ	SN:ENST00000735851.1	LN:1961
@SQ	SN:ENST00000735853.1	LN:2023
@SQ	SN:ENST00000638711.2	LN:2279
@SQ	SN:ENST00000735865.1	LN:1806
@SQ	SN:ENST00000735862.1	LN:1996
@SQ	SN:ENST00000735866.1	LN:1998
@SQ	SN:ENST00000735876.1	LN:1638
@SQ	SN:ENST00000735885.1	LN:1904
@SQ	SN:ENST00000735886.1	LN:1765
@SQ	SN:ENST00000735902.1	LN:1613
@SQ	SN:ENST00000622243.1	LN:395
@SQ	SN:ENST00000428370.1	LN:579
@SQ	SN:ENST00000455031.1	LN:850
@SQ	SN:ENST00000325130.2	LN:474
@SQ	SN:ENST00000735917.1	LN:1643
@SQ	SN:ENST00000735925.1	LN:1029
@SQ	SN:ENST00000433398.1	LN:370
@SQ	SN:ENST00000639828.2	LN:4869
@SQ	SN:ENST00000275532.8	LN:4795
@SQ	SN:ENST00000640385.1	LN:4118
@SQ	SN:ENST00000443322.1	LN:1160
@SQ	SN:ENST00000503687.2	LN:4139
@SQ	SN:ENST00000639879.1	LN:5098
@SQ	SN:ENST00000640851.1	LN:3745
@SQ	SN:ENST00000718515.1	LN:1022
@SQ	SN:ENST00000747161.1	LN:1024
@SQ	SN:ENST00000657342.2	LN:1231
@SQ	SN:ENST00000448096.1	LN:393
@SQ	SN:ENST00000662347.1	LN:1809
@SQ	SN:ENST00000685673.2	LN:810
@SQ	SN:ENST00000607978.3	LN:823
@SQ	SN:ENST00000450873.6	LN:2281
@SQ	SN:ENST00000284957.9	LN:3733
@SQ	SN:ENST00000603786.1	LN:240
@SQ	SN:ENST00000439720.3	LN:3065
@SQ	SN:ENST00000457166.5	LN:2426
@SQ	SN:ENST00000434721.1	LN:680
@SQ	SN:ENST00000650401.3	LN:2003
@SQ	SN:ENST00000729223.1	LN:973
@SQ	SN:ENST00000727972.1	LN:1145
@SQ	SN:ENST00000727971.1	LN:802
@SQ	SN:ENST00000727961.1	LN:1038
@SQ	SN:ENST00000727970.1	LN:1019
@SQ	SN:ENST00000727960.1	LN:2201
@SQ	SN:ENST00000727975.1	LN:1219
@SQ	SN:ENST00000727967.1	LN:1195
@SQ	SN:ENST00000727965.1	LN:421
@SQ	SN:ENST00000727974.1	LN:462
@SQ	SN:ENST00000727968.1	LN:1052
@SQ	SN:ENST00000727959.1	LN:1461
@SQ	SN:ENST00000727963.1	LN:930
@SQ	SN:ENST00000419595.1	LN:298
@SQ	SN:ENST00000727964.1	LN:454
@SQ	SN:ENST00000423746.1	LN:351
@SQ	SN:ENST00000391266.1	LN:104
@SQ	SN:ENST00000610177.1	LN:3441
@SQ	SN:ENST00000427776.1	LN:363
@SQ	SN:ENST00000570437.2	LN:272
@SQ	SN:ENST00000781914.1	LN:206
@SQ	SN:ENST00000341567.8	LN:4229
@SQ	SN:ENST00000766237.1	LN:742
@SQ	SN:ENST00000766238.1	LN:384
@SQ	SN:ENST00000463926.3	LN:291
@SQ	SN:ENST00000246868.7	LN:1613
@SQ	SN:ENST00000697861.1	LN:1339
@SQ	SN:ENST00000697863.1	LN:1424
@SQ	SN:ENST00000697865.1	LN:1487
@SQ	SN:ENST00000697866.1	LN:1764
@SQ	SN:ENST00000697897.1	LN:1164
@SQ	SN:ENST00000359626.10	LN:3330
@SQ	SN:ENST00000457546.1	LN:214
@SQ	SN:ENST00000828405.1	LN:1308
@SQ	SN:ENST00000579075.1	LN:76
@SQ	SN:ENST00000685583.2	LN:1620
@SQ	SN:ENST00000828443.1	LN:1263
@SQ	SN:ENST00000828449.1	LN:1092
@SQ	SN:ENST00000828418.1	LN:1070
@SQ	SN:ENST00000828442.1	LN:1355
@SQ	SN:ENST00000828460.1	LN:2347
@SQ	SN:ENST00000828459.1	LN:2441
@SQ	SN:ENST00000828464.1	LN:1118
@SQ	SN:ENST00000828466.1	LN:1030
@SQ	SN:ENST00000701976.2	LN:2554
@SQ	SN:ENST00000828492.1	LN:2106
@SQ	SN:ENST00000688238.2	LN:1763
@SQ	SN:ENST00000686561.2	LN:1722
@SQ	SN:ENST00000828501.1	LN:1411
@SQ	SN:ENST00000828524.1	LN:1971
@SQ	SN:ENST00000828530.1	LN:1379
@SQ	SN:ENST00000828533.1	LN:1894
@SQ	SN:ENST00000828532.1	LN:2387
@SQ	SN:ENST00000424157.4	LN:3286
@SQ	SN:ENST00000828540.1	LN:1844
@SQ	SN:ENST00000828542.1	LN:1858
@SQ	SN:ENST00000688434.2	LN:2954
@SQ	SN:ENST00000828556.1	LN:674
@SQ	SN:ENST00000689774.3	LN:2823
@SQ	SN:ENST00000702613.2	LN:584
@SQ	SN:ENST00000828580.1	LN:1492
@SQ	SN:ENST00000828568.1	LN:477
@SQ	SN:ENST00000691514.3	LN:2035
@SQ	SN:ENST00000687143.2	LN:1909
@SQ	SN:ENST00000412466.4	LN:534
@SQ	SN:ENST00000364695.1	LN:102
@SQ	SN:ENST00000829145.1	LN:1790
@SQ	SN:ENST00000689978.1	LN:1968
@SQ	SN:ENST00000829154.1	LN:1738
@SQ	SN:ENST00000352103.6	LN:530
@SQ	SN:ENST00000449887.1	LN:378
@SQ	SN:ENST00000609770.1	LN:1337
@SQ	SN:ENST00000828598.1	LN:421
@SQ	SN:ENST00000829158.1	LN:1002
@SQ	SN:ENST00000829163.1	LN:676
@SQ	SN:ENST00000828072.1	LN:480
@SQ	SN:ENST00000440681.1	LN:189
@SQ	SN:ENST00000414801.1	LN:328
@SQ	SN:ENST00000420758.1	LN:575
@SQ	SN:ENST00000425870.1	LN:423
@SQ	SN:ENST00000727235.1	LN:916
@SQ	SN:ENST00000837966.1	LN:641
@SQ	SN:ENST00000659217.1	LN:740
@SQ	SN:ENST00000837967.1	LN:683
@SQ	SN:ENST00000444745.2	LN:710
@SQ	SN:ENST00000424888.2	LN:758
@SQ	SN:ENST00000432182.1	LN:261
@SQ	SN:ENST00000446187.2	LN:1397
@SQ	SN:ENST00000667549.1	LN:831
@SQ	SN:ENST00000425735.1	LN:631
@SQ	SN:ENST00000417829.1	LN:541
@SQ	SN:ENST00000810990.1	LN:444
@SQ	SN:ENST00000789526.1	LN:882
@SQ	SN:ENST00000786591.1	LN:914
@SQ	SN:ENST00000433493.1	LN:787
@SQ	SN:ENST00000410496.1	LN:138
@SQ	SN:ENST00000821871.1	LN:350
@SQ	SN:ENST00000447158.3	LN:488
@SQ	SN:ENST00000363319.1	LN:107
@SQ	SN:ENST00000661243.1	LN:2295
@SQ	SN:ENST00000716162.1	LN:1856
@SQ	SN:ENST00000829734.1	LN:1130
@SQ	SN:ENST00000413094.1	LN:439
@SQ	SN:ENST00000447065.1	LN:681
@SQ	SN:ENST00000414449.1	LN:1799
@SQ	SN:ENST00000421513.1	LN:653
@SQ	SN:ENST00000516614.1	LN:102
@SQ	SN:ENST00000363987.1	LN:113
@SQ	SN:ENST00000779167.1	LN:681
@SQ	SN:ENST00000779410.1	LN:1383
@SQ	SN:ENST00000669908.2	LN:2424
@SQ	SN:ENST00000779415.1	LN:636
@SQ	SN:ENST00000779417.1	LN:935
@SQ	SN:ENST00000644939.1	LN:7006
@SQ	SN:ENST00000342771.10	LN:7469
@SQ	SN:ENST00000406775.6	LN:5950
@SQ	SN:ENST00000403018.3	LN:4575
@SQ	SN:ENST00000643587.1	LN:751
@SQ	SN:ENST00000720728.1	LN:379
@SQ	SN:ENST00000644506.1	LN:5291
@SQ	SN:ENST00000644359.1	LN:4160
@SQ	SN:ENST00000816141.1	LN:561
@SQ	SN:ENST00000611706.4	LN:4583
@SQ	SN:ENST00000615871.4	LN:4511
@SQ	SN:ENST00000433950.1	LN:276
@SQ	SN:ENST00000760408.1	LN:838
@SQ	SN:ENST00000785210.1	LN:892
@SQ	SN:ENST00000785130.1	LN:508
@SQ	SN:ENST00000333538.10	LN:3909
@SQ	SN:ENST00000787531.1	LN:809
@SQ	SN:ENST00000584357.2	LN:99
@SQ	SN:ENST00000637339.1	LN:95
@SQ	SN:ENST00000363070.1	LN:296
@SQ	SN:ENST00000329008.9	LN:9243
@SQ	SN:ENST00000395275.7	LN:9424
@SQ	SN:ENST00000395276.6	LN:9189
@SQ	SN:ENST00000431984.5	LN:777
@SQ	SN:ENST00000364144.1	LN:119
@SQ	SN:ENST00000455206.1	LN:210
@SQ	SN:ENST00000450549.1	LN:296
@SQ	SN:ENST00000612372.4	LN:1543
@SQ	SN:ENST00000620995.5	LN:3117
@SQ	SN:ENST00000721961.1	LN:537
@SQ	SN:ENST00000581927.1	LN:76
@SQ	SN:ENST00000605461.1	LN:205
@SQ	SN:ENST00000604263.1	LN:394
@SQ	SN:ENST00000585039.2	LN:278
@SQ	SN:ENST00000456312.6	LN:1792
@SQ	SN:ENST00000453858.3	LN:737
@SQ	SN:ENST00000488637.3	LN:291
@SQ	SN:ENST00000355920.7	LN:1064
@SQ	SN:ENST00000420373.2	LN:1038
@SQ	SN:ENST00000761618.1	LN:444
@SQ	SN:ENST00000627934.3	LN:6013
@SQ	SN:ENST00000395270.5	LN:7011
@SQ	SN:ENST00000689827.1	LN:1049
@SQ	SN:ENST00000608799.2	LN:713
@SQ	SN:ENST00000434423.5	LN:5842
@SQ	SN:ENST00000721333.1	LN:1442
@SQ	SN:ENST00000721328.1	LN:1452
@SQ	SN:ENST00000721334.1	LN:2030
@SQ	SN:ENST00000457352.4	LN:1385
@SQ	SN:ENST00000648049.1	LN:2085
@SQ	SN:ENST00000395244.5	LN:1286
@SQ	SN:ENST00000285805.3	LN:1350
@SQ	SN:ENST00000735699.1	LN:1564
@SQ	SN:ENST00000736073.1	LN:521
@SQ	SN:ENST00000736063.1	LN:1083
@SQ	SN:ENST00000736069.1	LN:1241
@SQ	SN:ENST00000503899.1	LN:468
@SQ	SN:ENST00000735698.1	LN:2522
@SQ	SN:ENST00000364992.2	LN:102
@SQ	SN:ENST00000735715.1	LN:1929
@SQ	SN:ENST00000608210.5	LN:1067
@SQ	SN:ENST00000735724.1	LN:1608
@SQ	SN:ENST00000735744.1	LN:1155
@SQ	SN:ENST00000735743.1	LN:2402
@SQ	SN:ENST00000735753.1	LN:984
@SQ	SN:ENST00000506558.2	LN:1336
@SQ	SN:ENST00000739297.1	LN:3411
@SQ	SN:ENST00000739298.1	LN:3381
@SQ	SN:ENST00000739301.1	LN:2607
@SQ	SN:ENST00000739302.1	LN:3174
@SQ	SN:ENST00000739502.1	LN:1671
@SQ	SN:ENST00000739402.1	LN:1255
@SQ	SN:ENST00000739407.1	LN:2154
@SQ	SN:ENST00000739521.1	LN:903
@SQ	SN:ENST00000739483.1	LN:1494
@SQ	SN:ENST00000364412.1	LN:102
@SQ	SN:ENST00000333385.11	LN:2900
@SQ	SN:ENST00000380410.6	LN:715
@SQ	SN:ENST00000739429.1	LN:644
@SQ	SN:ENST00000739540.1	LN:795
@SQ	SN:ENST00000739452.1	LN:735
@SQ	SN:ENST00000739455.1	LN:868
@SQ	SN:ENST00000516982.2	LN:102
@SQ	SN:ENST00000739543.1	LN:557
@SQ	SN:ENST00000340073.9	LN:2900
@SQ	SN:ENST00000739424.1	LN:818
@SQ	SN:ENST00000275546.4	LN:699
@SQ	SN:ENST00000738857.1	LN:882
@SQ	SN:ENST00000739434.1	LN:955
@SQ	SN:ENST00000739462.1	LN:829
@SQ	SN:ENST00000622480.1	LN:102
@SQ	SN:ENST00000575125.6	LN:2900
@SQ	SN:ENST00000739437.1	LN:606
@SQ	SN:ENST00000333674.5	LN:710
@SQ	SN:ENST00000739545.1	LN:996
@SQ	SN:ENST00000739442.1	LN:695
@SQ	SN:ENST00000739425.1	LN:1115
@SQ	SN:ENST00000739449.1	LN:974
@SQ	SN:ENST00000739463.1	LN:932
@SQ	SN:ENST00000363043.1	LN:102
@SQ	SN:ENST00000691996.1	LN:3070
@SQ	SN:ENST00000735407.1	LN:1228
@SQ	SN:ENST00000735410.1	LN:1023
@SQ	SN:ENST00000544802.6	LN:3622
@SQ	SN:ENST00000734908.1	LN:3358
@SQ	SN:ENST00000734910.1	LN:2802
@SQ	SN:ENST00000734911.1	LN:1158
@SQ	SN:ENST00000718257.1	LN:114
@SQ	SN:ENST00000735414.1	LN:1147
@SQ	SN:ENST00000735416.1	LN:1201
@SQ	SN:ENST00000735419.1	LN:879
@SQ	SN:ENST00000453092.3	LN:2054
@SQ	SN:ENST00000449310.1	LN:768
@SQ	SN:ENST00000749836.1	LN:2035
@SQ	SN:ENST00000749833.1	LN:1373
@SQ	SN:ENST00000749835.1	LN:1107
@SQ	SN:ENST00000435988.2	LN:1171
@SQ	SN:ENST00000620147.4	LN:3011
@SQ	SN:ENST00000449689.2	LN:2749
@SQ	SN:ENST00000819258.1	LN:493
@SQ	SN:ENST00000819259.1	LN:1147
@SQ	SN:ENST00000819260.1	LN:962
@SQ	SN:ENST00000380760.4	LN:2475
@SQ	SN:ENST00000438747.7	LN:2336
@SQ	SN:ENST00000428206.5	LN:2269
@SQ	SN:ENST00000252594.10	LN:1672
@SQ	SN:ENST00000310326.8	LN:1602
@SQ	SN:ENST00000333149.7	LN:2050
@SQ	SN:ENST00000453152.1	LN:1599
@SQ	SN:ENST00000417100.1	LN:1107
@SQ	SN:ENST00000252037.5	LN:1699
@SQ	SN:ENST00000431982.6	LN:1446
@SQ	SN:ENST00000413573.6	LN:1507
@SQ	SN:ENST00000383982.1	LN:107
@SQ	SN:ENST00000365165.1	LN:102
@SQ	SN:ENST00000344575.5	LN:2343
@SQ	SN:ENST00000339594.9	LN:6115
@SQ	SN:ENST00000404251.1	LN:5428
@SQ	SN:ENST00000516904.1	LN:67
@SQ	SN:ENST00000223368.7	LN:1663
@SQ	SN:ENST00000411832.5	LN:1458
@SQ	SN:ENST00000455335.2	LN:985
@SQ	SN:ENST00000305632.11	LN:4344
@SQ	SN:ENST00000432538.5	LN:1573
@SQ	SN:ENST00000414749.6	LN:3224
@SQ	SN:ENST00000429400.6	LN:3173
@SQ	SN:ENST00000354613.5	LN:3215
@SQ	SN:ENST00000434326.5	LN:3252
@SQ	SN:ENST00000313375.8	LN:3252
@SQ	SN:ENST00000619486.1	LN:2241
@SQ	SN:ENST00000324941.5	LN:1618
@SQ	SN:ENST00000451519.1	LN:1303
@SQ	SN:ENST00000395176.3	LN:2536
@SQ	SN:ENST00000265758.7	LN:1201
@SQ	SN:ENST00000395156.7	LN:2050
@SQ	SN:ENST00000222812.8	LN:2102
@SQ	SN:ENST00000395154.7	LN:1022
@SQ	SN:ENST00000395155.3	LN:783
@SQ	SN:ENST00000578924.1	LN:81
@SQ	SN:ENST00000745658.1	LN:849
@SQ	SN:ENST00000486808.3	LN:300
@SQ	SN:ENST00000701511.2	LN:820
@SQ	SN:ENST00000745663.1	LN:673
@SQ	SN:ENST00000641969.1	LN:358
@SQ	SN:ENST00000222800.8	LN:1418
@SQ	SN:ENST00000395147.9	LN:1277
@SQ	SN:ENST00000437775.7	LN:1447
@SQ	SN:ENST00000458339.6	LN:890
@SQ	SN:ENST00000745865.1	LN:1355
@SQ	SN:ENST00000745867.1	LN:513
@SQ	SN:ENST00000395145.3	LN:1274
@SQ	SN:ENST00000435050.1	LN:4163
@SQ	SN:ENST00000431918.1	LN:4108
@SQ	SN:ENST00000340958.4	LN:1695
@SQ	SN:ENST00000297873.9	LN:922
@SQ	SN:ENST00000764718.1	LN:567
@SQ	SN:ENST00000320531.3	LN:851
@SQ	SN:ENST00000728270.1	LN:458
@SQ	SN:ENST00000728271.1	LN:407
@SQ	SN:ENST00000567919.1	LN:2776
@SQ	SN:ENST00000728269.1	LN:458
@SQ	SN:ENST00000734219.1	LN:506
@SQ	SN:ENST00000734220.1	LN:1637
@SQ	SN:ENST00000734217.1	LN:528
@SQ	SN:ENST00000734218.1	LN:454
@SQ	SN:ENST00000445912.5	LN:2583
@SQ	SN:ENST00000621115.4	LN:3452
@SQ	SN:ENST00000320492.11	LN:2991
@SQ	SN:ENST00000414324.5	LN:3139
@SQ	SN:ENST00000380562.8	LN:2240
@SQ	SN:ENST00000380575.8	LN:3043
@SQ	SN:ENST00000380584.8	LN:3214
@SQ	SN:ENST00000458204.5	LN:3147
@SQ	SN:ENST00000357036.9	LN:3361
@SQ	SN:ENST00000429192.5	LN:3298
@SQ	SN:ENST00000252034.12	LN:3397
@SQ	SN:ENST00000380553.8	LN:2703
@SQ	SN:ENST00000380576.9	LN:3109
@SQ	SN:ENST00000320399.10	LN:2274
@SQ	SN:ENST00000692049.1	LN:2361
@SQ	SN:ENST00000817216.1	LN:464
@SQ	SN:ENST00000435932.3	LN:1227
@SQ	SN:ENST00000418310.5	LN:3360
@SQ	SN:ENST00000336180.7	LN:3355
@SQ	SN:ENST00000538333.3	LN:2170
@SQ	SN:ENST00000779783.1	LN:634
@SQ	SN:ENST00000677570.1	LN:2312
@SQ	SN:ENST00000265753.13	LN:2563
@SQ	SN:ENST00000353999.6	LN:2503
@SQ	SN:ENST00000679266.1	LN:2639
@SQ	SN:ENST00000679287.1	LN:2148
@SQ	SN:ENST00000677681.1	LN:2608
@SQ	SN:ENST00000678341.1	LN:974
@SQ	SN:ENST00000385008.1	LN:97
@SQ	SN:ENST00000344995.9	LN:2363
@SQ	SN:ENST00000398475.5	LN:2453
@SQ	SN:ENST00000275635.11	LN:1869
@SQ	SN:ENST00000460943.6	LN:1942
@SQ	SN:ENST00000352131.7	LN:1576
@SQ	SN:ENST00000055077.8	LN:1685
@SQ	SN:ENST00000621097.4	LN:1635
@SQ	SN:ENST00000824894.1	LN:748
@SQ	SN:ENST00000661689.3	LN:1114
@SQ	SN:ENST00000223398.11	LN:5623
@SQ	SN:ENST00000361545.9	LN:5445
@SQ	SN:ENST00000265755.7	LN:3430
@SQ	SN:ENST00000424337.7	LN:3284
@SQ	SN:ENST00000455841.6	LN:3315
@SQ	SN:ENST00000459153.1	LN:113
@SQ	SN:ENST00000476977.5	LN:5868
@SQ	SN:ENST00000608433.1	LN:387
@SQ	SN:ENST00000789967.1	LN:908
@SQ	SN:ENST00000623770.1	LN:375
@SQ	SN:ENST00000652150.1	LN:865
@SQ	SN:ENST00000650807.1	LN:4730
@SQ	SN:ENST00000690345.1	LN:3842
@SQ	SN:ENST00000573035.6	LN:4515
@SQ	SN:ENST00000614986.4	LN:4415
@SQ	SN:ENST00000620879.4	LN:4352
@SQ	SN:ENST00000621734.4	LN:4412
@SQ	SN:ENST00000443166.5	LN:979
@SQ	SN:ENST00000789968.1	LN:1594
@SQ	SN:ENST00000789970.1	LN:1614
@SQ	SN:ENST00000789969.1	LN:1652
@SQ	SN:ENST00000789971.1	LN:1272
@SQ	SN:ENST00000789973.1	LN:1112
@SQ	SN:ENST00000789976.1	LN:862
@SQ	SN:ENST00000450426.8	LN:2214
@SQ	SN:ENST00000789975.1	LN:2226
@SQ	SN:ENST00000789977.1	LN:2295
@SQ	SN:ENST00000669011.2	LN:1405
@SQ	SN:ENST00000789979.1	LN:988
@SQ	SN:ENST00000434256.6	LN:1682
@SQ	SN:ENST00000789984.1	LN:948
@SQ	SN:ENST00000789987.1	LN:1170
@SQ	SN:ENST00000574228.1	LN:665
@SQ	SN:ENST00000289473.11	LN:1349
@SQ	SN:ENST00000625377.3	LN:4346
@SQ	SN:ENST00000451013.7	LN:3605
@SQ	SN:ENST00000651129.1	LN:4663
@SQ	SN:ENST00000614386.1	LN:578
@SQ	SN:ENST00000651031.1	LN:584
@SQ	SN:ENST00000652688.1	LN:857
@SQ	SN:ENST00000426587.5	LN:2130
@SQ	SN:ENST00000622110.5	LN:1017
@SQ	SN:ENST00000618922.4	LN:975
@SQ	SN:ENST00000800425.1	LN:3299
@SQ	SN:ENST00000800437.1	LN:2208
@SQ	SN:ENST00000800379.1	LN:1204
@SQ	SN:ENST00000800332.1	LN:1186
@SQ	SN:ENST00000800778.1	LN:1645
@SQ	SN:ENST00000800708.1	LN:461
@SQ	SN:ENST00000800324.1	LN:1587
@SQ	SN:ENST00000800616.1	LN:834
@SQ	SN:ENST00000800607.1	LN:945
@SQ	SN:ENST00000800372.1	LN:1554
@SQ	SN:ENST00000800768.1	LN:1024
@SQ	SN:ENST00000398065.3	LN:516
@SQ	SN:ENST00000459002.1	LN:102
@SQ	SN:ENST00000618416.5	LN:2901
@SQ	SN:ENST00000616305.2	LN:8100
@SQ	SN:ENST00000773697.1	LN:486
@SQ	SN:ENST00000614461.4	LN:2419
@SQ	SN:ENST00000610322.5	LN:2309
@SQ	SN:ENST00000618035.4	LN:1409
@SQ	SN:ENST00000576563.2	LN:312
@SQ	SN:ENST00000651028.1	LN:4750
@SQ	SN:ENST00000472837.7	LN:3551
@SQ	SN:ENST00000619142.4	LN:1932
@SQ	SN:ENST00000614064.4	LN:573
@SQ	SN:ENST00000740088.1	LN:1446
@SQ	SN:ENST00000740092.1	LN:804
@SQ	SN:ENST00000740089.1	LN:1811
@SQ	SN:ENST00000438382.2	LN:1427
@SQ	SN:ENST00000740094.1	LN:1179
@SQ	SN:ENST00000841430.1	LN:1285
@SQ	SN:ENST00000841429.1	LN:1572
@SQ	SN:ENST00000622829.5	LN:3618
@SQ	SN:ENST00000616377.4	LN:2632
@SQ	SN:ENST00000614592.4	LN:2047
@SQ	SN:ENST00000611799.1	LN:463
@SQ	SN:ENST00000622399.5	LN:926
@SQ	SN:ENST00000846583.1	LN:683
@SQ	SN:ENST00000614021.1	LN:786
@SQ	SN:ENST00000619312.1	LN:358
@SQ	SN:ENST00000846581.1	LN:1387
@SQ	SN:ENST00000846446.1	LN:1180
@SQ	SN:ENST00000846456.1	LN:1263
@SQ	SN:ENST00000846448.1	LN:1183
@SQ	SN:ENST00000846455.1	LN:1062
@SQ	SN:ENST00000846450.1	LN:447
@SQ	SN:ENST00000846582.1	LN:371
@SQ	SN:ENST00000846584.1	LN:464
@SQ	SN:ENST00000846585.1	LN:421
@SQ	SN:ENST00000621495.1	LN:113
@SQ	SN:ENST00000652175.2	LN:2778
@SQ	SN:ENST00000447708.2	LN:612
@SQ	SN:ENST00000598668.1	LN:102
@SQ	SN:ENST00000651045.3	LN:2900
@SQ	SN:ENST00000845881.1	LN:774
@SQ	SN:ENST00000845886.1	LN:871
@SQ	SN:ENST00000412694.3	LN:621
@SQ	SN:ENST00000845931.1	LN:1511
@SQ	SN:ENST00000365151.1	LN:102
@SQ	SN:ENST00000612377.3	LN:2900
@SQ	SN:ENST00000845744.1	LN:1880
@SQ	SN:ENST00000845768.1	LN:1014
@SQ	SN:ENST00000845849.1	LN:1239
@SQ	SN:ENST00000845814.1	LN:1034
@SQ	SN:ENST00000845754.1	LN:2064
@SQ	SN:ENST00000425039.4	LN:1316
@SQ	SN:ENST00000845925.1	LN:528
@SQ	SN:ENST00000845926.1	LN:1618
@SQ	SN:ENST00000845946.1	LN:864
@SQ	SN:ENST00000363000.1	LN:102
@SQ	SN:ENST00000619870.4	LN:1192
@SQ	SN:ENST00000687422.1	LN:1711
@SQ	SN:ENST00000846811.1	LN:1787
@SQ	SN:ENST00000846793.1	LN:1331
@SQ	SN:ENST00000456374.2	LN:894
@SQ	SN:ENST00000364268.2	LN:102
@SQ	SN:ENST00000847072.1	LN:927
@SQ	SN:ENST00000275590.10	LN:987
@SQ	SN:ENST00000847076.1	LN:1255
@SQ	SN:ENST00000847075.1	LN:932
@SQ	SN:ENST00000416371.1	LN:468
@SQ	SN:ENST00000847080.1	LN:879
@SQ	SN:ENST00000450434.5	LN:1425
@SQ	SN:ENST00000323819.8	LN:1350
@SQ	SN:ENST00000430211.5	LN:1321
@SQ	SN:ENST00000447409.6	LN:1286
@SQ	SN:ENST00000393633.6	LN:4792
@SQ	SN:ENST00000847396.1	LN:1560
@SQ	SN:ENST00000847399.1	LN:1755
@SQ	SN:ENST00000421140.6	LN:1535
@SQ	SN:ENST00000615331.5	LN:5867
@SQ	SN:ENST00000607367.5	LN:3690
@SQ	SN:ENST00000415277.2	LN:523
@SQ	SN:ENST00000845725.1	LN:1645
@SQ	SN:ENST00000625065.4	LN:3281
@SQ	SN:ENST00000845729.1	LN:519
@SQ	SN:ENST00000418756.6	LN:1493
@SQ	SN:ENST00000845727.1	LN:1301
@SQ	SN:ENST00000529061.7	LN:772
@SQ	SN:ENST00000364004.1	LN:102
@SQ	SN:ENST00000336926.11	LN:8009
@SQ	SN:ENST00000434438.6	LN:7066
@SQ	SN:ENST00000616821.4	LN:3120
@SQ	SN:ENST00000724295.1	LN:358
@SQ	SN:ENST00000623029.1	LN:1882
@SQ	SN:ENST00000394905.2	LN:703
@SQ	SN:ENST00000005180.9	LN:475
@SQ	SN:ENST00000222902.7	LN:1422
@SQ	SN:ENST00000416943.1	LN:585
@SQ	SN:ENST00000403118.2	LN:479
@SQ	SN:ENST00000742976.1	LN:697
@SQ	SN:ENST00000812267.1	LN:430
@SQ	SN:ENST00000318622.8	LN:1878
@SQ	SN:ENST00000006777.11	LN:1721
@SQ	SN:ENST00000428119.1	LN:1274
@SQ	SN:ENST00000706544.1	LN:2401
@SQ	SN:ENST00000461988.6	LN:2446
@SQ	SN:ENST00000706545.1	LN:2540
@SQ	SN:ENST00000706546.1	LN:2906
@SQ	SN:ENST00000706547.1	LN:3022
@SQ	SN:ENST00000394893.5	LN:2532
@SQ	SN:ENST00000582622.1	LN:73
@SQ	SN:ENST00000739697.1	LN:998
@SQ	SN:ENST00000455249.1	LN:689
@SQ	SN:ENST00000364773.1	LN:135
@SQ	SN:ENST00000475509.2	LN:2605
@SQ	SN:ENST00000439269.1	LN:1858
@SQ	SN:ENST00000493111.7	LN:1398
@SQ	SN:ENST00000417509.5	LN:1444
@SQ	SN:ENST00000439537.5	LN:1161
@SQ	SN:ENST00000248600.5	LN:1415
@SQ	SN:ENST00000360591.7	LN:1127
@SQ	SN:ENST00000340062.9	LN:953
@SQ	SN:ENST00000359697.8	LN:1411
@SQ	SN:ENST00000431581.5	LN:1147
@SQ	SN:ENST00000451157.1	LN:1570
@SQ	SN:ENST00000624598.1	LN:1987
@SQ	SN:ENST00000461263.2	LN:648
@SQ	SN:ENST00000443006.5	LN:2020
@SQ	SN:ENST00000315758.10	LN:2170
@SQ	SN:ENST00000432020.2	LN:1548
@SQ	SN:ENST00000421546.1	LN:3495
@SQ	SN:ENST00000777735.1	LN:723
@SQ	SN:ENST00000777720.1	LN:1606
@SQ	SN:ENST00000777732.1	LN:1342
@SQ	SN:ENST00000777724.1	LN:1334
@SQ	SN:ENST00000515989.1	LN:104
@SQ	SN:ENST00000434037.1	LN:2399
@SQ	SN:ENST00000436677.2	LN:309
@SQ	SN:ENST00000449786.2	LN:690
@SQ	SN:ENST00000754456.1	LN:435
@SQ	SN:ENST00000449226.1	LN:375
@SQ	SN:ENST00000831994.1	LN:1274
@SQ	SN:ENST00000831995.1	LN:1053
@SQ	SN:ENST00000761445.1	LN:947
@SQ	SN:ENST00000761322.1	LN:1168
@SQ	SN:ENST00000761326.1	LN:1631
@SQ	SN:ENST00000761446.1	LN:615
@SQ	SN:ENST00000761324.1	LN:885
@SQ	SN:ENST00000449614.1	LN:213
@SQ	SN:ENST00000611745.2	LN:3617
@SQ	SN:ENST00000740673.1	LN:475
@SQ	SN:ENST00000740305.1	LN:1420
@SQ	SN:ENST00000740306.1	LN:259
@SQ	SN:ENST00000740530.1	LN:531
@SQ	SN:ENST00000248553.7	LN:777
@SQ	SN:ENST00000674547.1	LN:800
@SQ	SN:ENST00000674638.1	LN:772
@SQ	SN:ENST00000675134.1	LN:756
@SQ	SN:ENST00000675226.1	LN:776
@SQ	SN:ENST00000675538.1	LN:812
@SQ	SN:ENST00000675906.1	LN:794
@SQ	SN:ENST00000676231.2	LN:2328
@SQ	SN:ENST00000674650.1	LN:687
@SQ	SN:ENST00000429938.1	LN:527
@SQ	SN:ENST00000765768.1	LN:836
@SQ	SN:ENST00000803640.1	LN:596
@SQ	SN:ENST00000685158.2	LN:1546
@SQ	SN:ENST00000803641.1	LN:654
@SQ	SN:ENST00000307630.5	LN:3705
@SQ	SN:ENST00000395416.2	LN:346
@SQ	SN:ENST00000275560.4	LN:2800
@SQ	SN:ENST00000336517.8	LN:1483
@SQ	SN:ENST00000394857.8	LN:1303
@SQ	SN:ENST00000416245.5	LN:1846
@SQ	SN:ENST00000324432.9	LN:2769
@SQ	SN:ENST00000446600.5	LN:2281
@SQ	SN:ENST00000430490.7	LN:2641
@SQ	SN:ENST00000413936.6	LN:2472
@SQ	SN:ENST00000453932.1	LN:897
@SQ	SN:ENST00000820020.1	LN:1091
@SQ	SN:ENST00000446820.6	LN:1770
@SQ	SN:ENST00000751353.1	LN:857
@SQ	SN:ENST00000257632.9	LN:1296
@SQ	SN:ENST00000334348.8	LN:2250
@SQ	SN:ENST00000394849.1	LN:1041
@SQ	SN:ENST00000513375.1	LN:203
@SQ	SN:ENST00000362637.2	LN:102
@SQ	SN:ENST00000447046.1	LN:365
@SQ	SN:ENST00000633306.2	LN:3129
@SQ	SN:ENST00000632547.2	LN:2822
@SQ	SN:ENST00000515340.2	LN:858
@SQ	SN:ENST00000418663.5	LN:2667
@SQ	SN:ENST00000423084.1	LN:748
@SQ	SN:ENST00000740698.1	LN:975
@SQ	SN:ENST00000740695.1	LN:1490
@SQ	SN:ENST00000275569.8	LN:1259
@SQ	SN:ENST00000310842.9	LN:1528
@SQ	SN:ENST00000740833.1	LN:1227
@SQ	SN:ENST00000740834.1	LN:965
@SQ	SN:ENST00000423648.1	LN:497
@SQ	SN:ENST00000648393.1	LN:1155
@SQ	SN:ENST00000664386.1	LN:1013
@SQ	SN:ENST00000827662.1	LN:942
@SQ	SN:ENST00000827658.1	LN:505
@SQ	SN:ENST00000636308.1	LN:4646
@SQ	SN:ENST00000636708.1	LN:570
@SQ	SN:ENST00000429043.1	LN:1054
@SQ	SN:ENST00000764296.1	LN:1103
@SQ	SN:ENST00000425797.2	LN:1633
@SQ	SN:ENST00000764462.1	LN:1915
@SQ	SN:ENST00000428678.1	LN:509
@SQ	SN:ENST00000451831.1	LN:574
@SQ	SN:ENST00000365015.1	LN:102
@SQ	SN:ENST00000671986.3	LN:2900
@SQ	SN:ENST00000441237.1	LN:515
@SQ	SN:ENST00000365089.1	LN:102
@SQ	SN:ENST00000510091.4	LN:3077
@SQ	SN:ENST00000442564.1	LN:487
@SQ	SN:ENST00000764067.1	LN:1465
@SQ	SN:ENST00000643546.2	LN:1448
@SQ	SN:ENST00000443595.2	LN:1067
@SQ	SN:ENST00000764073.1	LN:1332
@SQ	SN:ENST00000764076.1	LN:1716
@SQ	SN:ENST00000764077.1	LN:1728
@SQ	SN:ENST00000453064.1	LN:794
@SQ	SN:ENST00000285871.5	LN:3335
@SQ	SN:ENST00000764613.1	LN:579
@SQ	SN:ENST00000248598.6	LN:4256
@SQ	SN:ENST00000764185.1	LN:415
@SQ	SN:ENST00000476561.2	LN:570
@SQ	SN:ENST00000811573.1	LN:887
@SQ	SN:ENST00000811574.1	LN:461
@SQ	SN:ENST00000811577.1	LN:434
@SQ	SN:ENST00000257626.12	LN:3200
@SQ	SN:ENST00000441833.6	LN:737
@SQ	SN:ENST00000727998.1	LN:662
@SQ	SN:ENST00000608884.3	LN:879
@SQ	SN:ENST00000728019.1	LN:1397
@SQ	SN:ENST00000728026.1	LN:743
@SQ	SN:ENST00000728036.1	LN:536
@SQ	SN:ENST00000728028.1	LN:625
@SQ	SN:ENST00000784959.1	LN:540
@SQ	SN:ENST00000449274.1	LN:682
@SQ	SN:ENST00000670154.1	LN:2916
@SQ	SN:ENST00000812258.1	LN:889
@SQ	SN:ENST00000812255.1	LN:886
@SQ	SN:ENST00000812260.1	LN:1345
@SQ	SN:ENST00000248594.11	LN:3384
@SQ	SN:ENST00000415482.6	LN:2316
@SQ	SN:ENST00000435495.6	LN:2526
@SQ	SN:ENST00000659053.1	LN:2283
@SQ	SN:ENST00000664660.1	LN:1971
@SQ	SN:ENST00000654794.3	LN:3977
@SQ	SN:ENST00000687850.3	LN:1575
@SQ	SN:ENST00000334955.13	LN:6406
@SQ	SN:ENST00000445288.5	LN:2667
@SQ	SN:ENST00000257663.4	LN:877
@SQ	SN:ENST00000422959.8	LN:4837
@SQ	SN:ENST00000416283.6	LN:5198
@SQ	SN:ENST00000307305.12	LN:4793
@SQ	SN:ENST00000424760.5	LN:1977
@SQ	SN:ENST00000415251.6	LN:1738
@SQ	SN:ENST00000275575.11	LN:4541
@SQ	SN:ENST00000450574.5	LN:2516
@SQ	SN:ENST00000248550.7	LN:4778
@SQ	SN:ENST00000410500.1	LN:113
@SQ	SN:ENST00000431722.1	LN:564
@SQ	SN:ENST00000454234.1	LN:1965
@SQ	SN:ENST00000354212.9	LN:6975
@SQ	SN:ENST00000419488.5	LN:6800
@SQ	SN:ENST00000629359.2	LN:6704
@SQ	SN:ENST00000637441.1	LN:5822
@SQ	SN:ENST00000626691.2	LN:4599
@SQ	SN:ENST00000522391.3	LN:4878
@SQ	SN:ENST00000637282.1	LN:3174
@SQ	SN:ENST00000519748.5	LN:3316
@SQ	SN:ENST00000627965.1	LN:773
@SQ	SN:ENST00000627671.1	LN:721
@SQ	SN:ENST00000636039.1	LN:5671
@SQ	SN:ENST00000630991.2	LN:2349
@SQ	SN:ENST00000628781.1	LN:2013
@SQ	SN:ENST00000450028.5	LN:1895
@SQ	SN:ENST00000421208.1	LN:581
@SQ	SN:ENST00000648775.1	LN:1077
@SQ	SN:ENST00000779996.1	LN:296
@SQ	SN:ENST00000442074.1	LN:499
@SQ	SN:ENST00000428298.1	LN:472
@SQ	SN:ENST00000411616.1	LN:476
@SQ	SN:ENST00000391243.1	LN:106
@SQ	SN:ENST00000440982.1	LN:1012
@SQ	SN:ENST00000629240.1	LN:317
@SQ	SN:ENST00000832755.1	LN:316
@SQ	SN:ENST00000654246.1	LN:1483
@SQ	SN:ENST00000391180.1	LN:107
@SQ	SN:ENST00000416738.1	LN:983
@SQ	SN:ENST00000655337.4	LN:1046
@SQ	SN:ENST00000683943.1	LN:1786
@SQ	SN:ENST00000661940.2	LN:4742
@SQ	SN:ENST00000616192.5	LN:1716
@SQ	SN:ENST00000629211.2	LN:428
@SQ	SN:ENST00000849254.1	LN:685
@SQ	SN:ENST00000667887.2	LN:1108
@SQ	SN:ENST00000667893.1	LN:4055
@SQ	SN:ENST00000451809.6	LN:1038
@SQ	SN:ENST00000654732.1	LN:1307
@SQ	SN:ENST00000660878.1	LN:4860
@SQ	SN:ENST00000422093.6	LN:1589
@SQ	SN:ENST00000621901.1	LN:937
@SQ	SN:ENST00000668474.2	LN:6126
@SQ	SN:ENST00000682311.1	LN:1363
@SQ	SN:ENST00000757247.1	LN:439
@SQ	SN:ENST00000416748.1	LN:943
@SQ	SN:ENST00000796371.1	LN:1387
@SQ	SN:ENST00000796369.1	LN:1965
@SQ	SN:ENST00000363916.1	LN:119
@SQ	SN:ENST00000796372.1	LN:1619
@SQ	SN:ENST00000662153.1	LN:1141
@SQ	SN:ENST00000720733.1	LN:998
@SQ	SN:ENST00000791571.1	LN:714
@SQ	SN:ENST00000786482.1	LN:1206
@SQ	SN:ENST00000649225.1	LN:2244
@SQ	SN:ENST00000384091.1	LN:105
@SQ	SN:ENST00000414541.1	LN:616
@SQ	SN:ENST00000648663.1	LN:2142
@SQ	SN:ENST00000834695.1	LN:689
@SQ	SN:ENST00000649855.1	LN:2530
@SQ	SN:ENST00000648098.1	LN:3073
@SQ	SN:ENST00000648476.1	LN:3515
@SQ	SN:ENST00000648412.1	LN:2227
@SQ	SN:ENST00000648953.1	LN:3527
@SQ	SN:ENST00000648306.1	LN:2590
@SQ	SN:ENST00000648832.1	LN:3517
@SQ	SN:ENST00000648877.1	LN:2405
@SQ	SN:ENST00000442586.2	LN:2110
@SQ	SN:ENST00000649487.1	LN:2197
@SQ	SN:ENST00000649267.1	LN:2193
@SQ	SN:ENST00000351004.8	LN:3273
@SQ	SN:ENST00000649796.2	LN:10083
@SQ	SN:ENST00000649634.1	LN:1085
@SQ	SN:ENST00000457358.7	LN:3257
@SQ	SN:ENST00000497032.3	LN:300
@SQ	SN:ENST00000447198.2	LN:578
@SQ	SN:ENST00000466169.3	LN:292
@SQ	SN:ENST00000598433.5	LN:1020
@SQ	SN:ENST00000615768.5	LN:1709
@SQ	SN:ENST00000435819.5	LN:2365
@SQ	SN:ENST00000437763.7	LN:1678
@SQ	SN:ENST00000443634.1	LN:282
@SQ	SN:ENST00000629436.1	LN:629
@SQ	SN:ENST00000398291.4	LN:1239
@SQ	SN:ENST00000309881.11	LN:2094
@SQ	SN:ENST00000534394.5	LN:1741
@SQ	SN:ENST00000433696.6	LN:1985
@SQ	SN:ENST00000538969.5	LN:1922
@SQ	SN:ENST00000544133.5	LN:1914
@SQ	SN:ENST00000447544.7	LN:4598
@SQ	SN:ENST00000394788.7	LN:1942
@SQ	SN:ENST00000432207.5	LN:1808
@SQ	SN:ENST00000757592.1	LN:383
@SQ	SN:ENST00000449243.1	LN:255
@SQ	SN:ENST00000265361.8	LN:4874
@SQ	SN:ENST00000419255.6	LN:2415
@SQ	SN:ENST00000750748.1	LN:631
@SQ	SN:ENST00000623934.1	LN:2209
@SQ	SN:ENST00000804516.1	LN:344
@SQ	SN:ENST00000720177.1	LN:407
@SQ	SN:ENST00000720002.1	LN:660
@SQ	SN:ENST00000431501.5	LN:715
@SQ	SN:ENST00000719863.1	LN:961
@SQ	SN:ENST00000456151.1	LN:612
@SQ	SN:ENST00000719864.1	LN:415
@SQ	SN:ENST00000411748.1	LN:78
@SQ	SN:ENST00000811667.1	LN:482
@SQ	SN:ENST00000438285.1	LN:481
@SQ	SN:ENST00000424916.1	LN:578
@SQ	SN:ENST00000636281.1	LN:1455
@SQ	SN:ENST00000636004.1	LN:2889
@SQ	SN:ENST00000455420.5	LN:4363
@SQ	SN:ENST00000413944.3	LN:4649
@SQ	SN:ENST00000756686.1	LN:2439
@SQ	SN:ENST00000756691.1	LN:1062
@SQ	SN:ENST00000441064.1	LN:443
@SQ	SN:ENST00000771416.1	LN:1056
@SQ	SN:ENST00000771414.1	LN:783
@SQ	SN:ENST00000771415.1	LN:422
@SQ	SN:ENST00000222390.11	LN:5834
@SQ	SN:ENST00000457544.7	LN:2703
@SQ	SN:ENST00000444829.7	LN:1201
@SQ	SN:ENST00000453411.6	LN:1144
@SQ	SN:ENST00000423064.7	LN:2021
@SQ	SN:ENST00000465234.2	LN:867
@SQ	SN:ENST00000354224.10	LN:1425
@SQ	SN:ENST00000643024.1	LN:2550
@SQ	SN:ENST00000356860.8	LN:7542
@SQ	SN:ENST00000443883.2	LN:7757
@SQ	SN:ENST00000439234.5	LN:2651
@SQ	SN:ENST00000423588.1	LN:1429
@SQ	SN:ENST00000819211.1	LN:407
@SQ	SN:ENST00000819119.1	LN:447
@SQ	SN:ENST00000772832.1	LN:1305
@SQ	SN:ENST00000320415.6	LN:844
@SQ	SN:ENST00000825051.1	LN:251
@SQ	SN:ENST00000434994.1	LN:377
@SQ	SN:ENST00000758793.1	LN:377
@SQ	SN:ENST00000333891.14	LN:20284
@SQ	SN:ENST00000423517.6	LN:17147
@SQ	SN:ENST00000618073.1	LN:1614
@SQ	SN:ENST00000437081.1	LN:3786
@SQ	SN:ENST00000365411.1	LN:114
@SQ	SN:ENST00000837169.1	LN:613
@SQ	SN:ENST00000430696.2	LN:331
@SQ	SN:ENST00000643230.2	LN:7273
@SQ	SN:ENST00000642232.1	LN:2675
@SQ	SN:ENST00000644734.1	LN:445
@SQ	SN:ENST00000792810.1	LN:358
@SQ	SN:ENST00000420181.1	LN:123
@SQ	SN:ENST00000811321.1	LN:806
@SQ	SN:ENST00000416003.1	LN:1207
@SQ	SN:ENST00000782006.1	LN:375
@SQ	SN:ENST00000782004.1	LN:1212
@SQ	SN:ENST00000782002.1	LN:848
@SQ	SN:ENST00000265362.9	LN:8113
@SQ	SN:ENST00000436949.5	LN:2550
@SQ	SN:ENST00000446000.2	LN:490
@SQ	SN:ENST00000420888.1	LN:709
@SQ	SN:ENST00000775964.1	LN:587
@SQ	SN:ENST00000775961.1	LN:952
@SQ	SN:ENST00000450977.2	LN:4104
@SQ	SN:ENST00000775967.1	LN:631
@SQ	SN:ENST00000775960.1	LN:567
@SQ	SN:ENST00000775969.1	LN:1078
@SQ	SN:ENST00000775797.1	LN:474
@SQ	SN:ENST00000775799.1	LN:590
@SQ	SN:ENST00000775804.1	LN:511
@SQ	SN:ENST00000775796.1	LN:520
@SQ	SN:ENST00000775806.1	LN:375
@SQ	SN:ENST00000776102.1	LN:619
@SQ	SN:ENST00000804610.1	LN:713
@SQ	SN:ENST00000435923.1	LN:377
@SQ	SN:ENST00000446054.1	LN:403
@SQ	SN:ENST00000439105.2	LN:938
@SQ	SN:ENST00000839030.1	LN:1432
@SQ	SN:ENST00000436090.1	LN:951
@SQ	SN:ENST00000284136.11	LN:6772
@SQ	SN:ENST00000454171.1	LN:1865
@SQ	SN:ENST00000444867.1	LN:1605
@SQ	SN:ENST00000815577.1	LN:694
@SQ	SN:ENST00000429273.1	LN:258
@SQ	SN:ENST00000795228.1	LN:558
@SQ	SN:ENST00000795286.1	LN:880
@SQ	SN:ENST00000795384.1	LN:491
@SQ	SN:ENST00000795229.1	LN:1426
@SQ	SN:ENST00000438795.1	LN:332
@SQ	SN:ENST00000795231.1	LN:635
@SQ	SN:ENST00000757675.1	LN:353
@SQ	SN:ENST00000757672.1	LN:645
@SQ	SN:ENST00000757673.1	LN:376
@SQ	SN:ENST00000440415.1	LN:949
@SQ	SN:ENST00000361669.7	LN:4268
@SQ	SN:ENST00000439827.1	LN:1811
@SQ	SN:ENST00000423979.2	LN:570
@SQ	SN:ENST00000418031.2	LN:3684
@SQ	SN:ENST00000450689.7	LN:6796
@SQ	SN:ENST00000444627.5	LN:3527
@SQ	SN:ENST00000416314.5	LN:3179
@SQ	SN:ENST00000827233.1	LN:594
@SQ	SN:ENST00000827229.1	LN:514
@SQ	SN:ENST00000827230.1	LN:960
@SQ	SN:ENST00000827231.1	LN:1179
@SQ	SN:ENST00000827236.1	LN:443
@SQ	SN:ENST00000827239.1	LN:215
@SQ	SN:ENST00000561473.1	LN:1744
@SQ	SN:ENST00000670440.3	LN:867
@SQ	SN:ENST00000413276.6	LN:3548
@SQ	SN:ENST00000331242.12	LN:3702
@SQ	SN:ENST00000432937.6	LN:2411
@SQ	SN:ENST00000394703.9	LN:4038
@SQ	SN:ENST00000615087.1	LN:172
@SQ	SN:ENST00000257637.8	LN:1062
@SQ	SN:ENST00000433078.5	LN:1273
@SQ	SN:ENST00000423734.1	LN:601
@SQ	SN:ENST00000363527.1	LN:102
@SQ	SN:ENST00000766115.1	LN:980
@SQ	SN:ENST00000661943.4	LN:3215
@SQ	SN:ENST00000766307.1	LN:703
@SQ	SN:ENST00000766308.1	LN:915
@SQ	SN:ENST00000766310.1	LN:757
@SQ	SN:ENST00000766331.1	LN:778
@SQ	SN:ENST00000766327.1	LN:606
@SQ	SN:ENST00000766332.1	LN:542
@SQ	SN:ENST00000766329.1	LN:590
@SQ	SN:ENST00000612852.1	LN:152
@SQ	SN:ENST00000611226.1	LN:182
@SQ	SN:ENST00000331536.8	LN:3205
@SQ	SN:ENST00000419147.6	LN:2959
@SQ	SN:ENST00000412227.6	LN:1213
@SQ	SN:ENST00000442291.1	LN:1993
@SQ	SN:ENST00000649586.2	LN:4293
@SQ	SN:ENST00000265723.8	LN:4020
@SQ	SN:ENST00000359206.8	LN:3961
@SQ	SN:ENST00000453593.5	LN:3699
@SQ	SN:ENST00000622132.5	LN:5205
@SQ	SN:ENST00000265724.8	LN:4720
@SQ	SN:ENST00000543898.5	LN:4524
@SQ	SN:ENST00000450624.1	LN:950
@SQ	SN:ENST00000394654.4	LN:4063
@SQ	SN:ENST00000338056.7	LN:4099
@SQ	SN:ENST00000493037.5	LN:2020
@SQ	SN:ENST00000341119.10	LN:4056
@SQ	SN:ENST00000265728.6	LN:3655
@SQ	SN:ENST00000398204.8	LN:9334
@SQ	SN:ENST00000413139.2	LN:9508
@SQ	SN:ENST00000398201.8	LN:2784
@SQ	SN:ENST00000265727.11	LN:2891
@SQ	SN:ENST00000398209.7	LN:9144
@SQ	SN:ENST00000684002.1	LN:3998
@SQ	SN:ENST00000265729.7	LN:1972
@SQ	SN:ENST00000419179.5	LN:1307
@SQ	SN:ENST00000490437.5	LN:570
@SQ	SN:ENST00000394641.7	LN:653
@SQ	SN:ENST00000431660.5	LN:1418
@SQ	SN:ENST00000591739.2	LN:1860
@SQ	SN:ENST00000718157.1	LN:1089
@SQ	SN:ENST00000594469.5	LN:484
@SQ	SN:ENST00000447758.1	LN:625
@SQ	SN:ENST00000380079.9	LN:9991
@SQ	SN:ENST00000301959.9	LN:2321
@SQ	SN:ENST00000631117.2	LN:870
@SQ	SN:ENST00000414498.1	LN:2332
@SQ	SN:ENST00000629782.2	LN:717
@SQ	SN:ENST00000663862.1	LN:3388
@SQ	SN:ENST00000415667.1	LN:230
@SQ	SN:ENST00000384366.1	LN:140
@SQ	SN:ENST00000603580.1	LN:883
@SQ	SN:ENST00000429649.1	LN:1159
@SQ	SN:ENST00000419546.1	LN:1489
@SQ	SN:ENST00000434950.1	LN:429
@SQ	SN:ENST00000450915.1	LN:1403
@SQ	SN:ENST00000444032.1	LN:792
@SQ	SN:ENST00000421305.1	LN:225
@SQ	SN:ENST00000757512.1	LN:569
@SQ	SN:ENST00000757591.1	LN:462
@SQ	SN:ENST00000333190.5	LN:5823
@SQ	SN:ENST00000297203.3	LN:1039
@SQ	SN:ENST00000611114.1	LN:3968
@SQ	SN:ENST00000663935.1	LN:1728
@SQ	SN:ENST00000459566.1	LN:107
@SQ	SN:ENST00000718155.1	LN:2825
@SQ	SN:ENST00000829554.1	LN:876
@SQ	SN:ENST00000829560.1	LN:999
@SQ	SN:ENST00000693131.2	LN:2231
@SQ	SN:ENST00000479881.1	LN:442
@SQ	SN:ENST00000297205.7	LN:1219
@SQ	SN:ENST00000287908.7	LN:6873
@SQ	SN:ENST00000394621.7	LN:6984
@SQ	SN:ENST00000394626.5	LN:2456
@SQ	SN:ENST00000394622.6	LN:6612
@SQ	SN:ENST00000394632.5	LN:2072
@SQ	SN:ENST00000402625.6	LN:1372
@SQ	SN:ENST00000394629.2	LN:2261
@SQ	SN:ENST00000700854.2	LN:626
@SQ	SN:ENST00000389297.8	LN:3902
@SQ	SN:ENST00000497910.5	LN:3032
@SQ	SN:ENST00000384757.1	LN:98
@SQ	SN:ENST00000420245.1	LN:289
@SQ	SN:ENST00000445784.1	LN:733
@SQ	SN:ENST00000637645.2	LN:3873
@SQ	SN:ENST00000692316.1	LN:3375
@SQ	SN:ENST00000839055.1	LN:701
@SQ	SN:ENST00000839054.1	LN:613
@SQ	SN:ENST00000623448.1	LN:346
@SQ	SN:ENST00000839058.1	LN:587
@SQ	SN:ENST00000257659.12	LN:1740
@SQ	SN:ENST00000222511.11	LN:7489
@SQ	SN:ENST00000287916.8	LN:3565
@SQ	SN:ENST00000480135.1	LN:371
@SQ	SN:ENST00000496677.6	LN:3533
@SQ	SN:ENST00000394605.2	LN:3488
@SQ	SN:ENST00000509356.2	LN:783
@SQ	SN:ENST00000412669.3	LN:593
@SQ	SN:ENST00000660974.1	LN:4248
@SQ	SN:ENST00000380050.8	LN:5171
@SQ	SN:ENST00000450317.1	LN:639
@SQ	SN:ENST00000265741.7	LN:4953
@SQ	SN:ENST00000406263.5	LN:5163
@SQ	SN:ENST00000436577.3	LN:4787
@SQ	SN:ENST00000664362.1	LN:2091
@SQ	SN:ENST00000821897.1	LN:505
@SQ	SN:ENST00000433661.1	LN:420
@SQ	SN:ENST00000822045.1	LN:760
@SQ	SN:ENST00000287934.4	LN:6894
@SQ	SN:ENST00000449361.5	LN:681
@SQ	SN:ENST00000426223.1	LN:976
@SQ	SN:ENST00000840183.1	LN:1383
@SQ	SN:ENST00000718158.1	LN:1384
@SQ	SN:ENST00000840186.1	LN:959
@SQ	SN:ENST00000664526.1	LN:1617
@SQ	SN:ENST00000667320.1	LN:1007
@SQ	SN:ENST00000840187.1	LN:2436
@SQ	SN:ENST00000840367.1	LN:1394
@SQ	SN:ENST00000840636.1	LN:1094
@SQ	SN:ENST00000840518.1	LN:579
@SQ	SN:ENST00000415249.2	LN:1634
@SQ	SN:ENST00000351870.8	LN:3941
@SQ	SN:ENST00000419292.1	LN:3882
@SQ	SN:ENST00000406735.6	LN:1639
@SQ	SN:ENST00000668948.2	LN:963
@SQ	SN:ENST00000809596.1	LN:999
@SQ	SN:ENST00000809694.1	LN:899
@SQ	SN:ENST00000680072.1	LN:12321
@SQ	SN:ENST00000680513.1	LN:12357
@SQ	SN:ENST00000680534.1	LN:12537
@SQ	SN:ENST00000679821.1	LN:12207
@SQ	SN:ENST00000681722.1	LN:12328
@SQ	SN:ENST00000680181.1	LN:12370
@SQ	SN:ENST00000356239.8	LN:12476
@SQ	SN:ENST00000679521.1	LN:12422
@SQ	SN:ENST00000680952.1	LN:12118
@SQ	SN:ENST00000681412.1	LN:13915
@SQ	SN:ENST00000680766.1	LN:12423
@SQ	SN:ENST00000359028.7	LN:12219
@SQ	SN:ENST00000491695.2	LN:7413
@SQ	SN:ENST00000691309.1	LN:2106
@SQ	SN:ENST00000003100.13	LN:3155
@SQ	SN:ENST00000692281.1	LN:5370
@SQ	SN:ENST00000450723.5	LN:1729
@SQ	SN:ENST00000435873.1	LN:556
@SQ	SN:ENST00000453068.1	LN:2957
@SQ	SN:ENST00000653494.1	LN:1280
@SQ	SN:ENST00000343318.9	LN:2073
@SQ	SN:ENST00000650585.2	LN:3240
@SQ	SN:ENST00000458493.6	LN:3148
@SQ	SN:ENST00000691972.1	LN:3428
@SQ	SN:ENST00000458448.6	LN:2839
@SQ	SN:ENST00000394507.5	LN:4762
@SQ	SN:ENST00000692807.1	LN:4157
@SQ	SN:ENST00000394505.7	LN:4079
@SQ	SN:ENST00000340022.6	LN:4553
@SQ	SN:ENST00000687135.1	LN:4132
@SQ	SN:ENST00000688404.1	LN:4019
@SQ	SN:ENST00000689556.1	LN:3920
@SQ	SN:ENST00000425073.2	LN:6688
@SQ	SN:ENST00000690720.1	LN:4018
@SQ	SN:ENST00000690908.1	LN:3873
@SQ	SN:ENST00000692157.1	LN:4040
@SQ	SN:ENST00000686527.1	LN:3876
@SQ	SN:ENST00000688665.1	LN:3821
@SQ	SN:ENST00000690529.1	LN:3829
@SQ	SN:ENST00000686094.1	LN:3835
@SQ	SN:ENST00000444960.6	LN:4028
@SQ	SN:ENST00000458177.7	LN:4208
@SQ	SN:ENST00000454017.6	LN:3576
@SQ	SN:ENST00000414227.1	LN:1589
@SQ	SN:ENST00000412043.6	LN:3378
@SQ	SN:ENST00000394503.6	LN:2827
@SQ	SN:ENST00000363899.1	LN:92
@SQ	SN:ENST00000408593.1	LN:84
@SQ	SN:ENST00000265742.8	LN:6340
@SQ	SN:ENST00000641617.1	LN:1718
@SQ	SN:ENST00000418074.2	LN:855
@SQ	SN:ENST00000603642.1	LN:413
@SQ	SN:ENST00000287957.5	LN:4571
@SQ	SN:ENST00000427458.1	LN:643
@SQ	SN:ENST00000658444.1	LN:4933
@SQ	SN:ENST00000662010.1	LN:1125
@SQ	SN:ENST00000603053.2	LN:2794
@SQ	SN:ENST00000493463.2	LN:2925
@SQ	SN:ENST00000438045.5	LN:3329
@SQ	SN:ENST00000248633.9	LN:4369
@SQ	SN:ENST00000428214.5	LN:3681
@SQ	SN:ENST00000481551.5	LN:4093
@SQ	SN:ENST00000265732.10	LN:4667
@SQ	SN:ENST00000772394.1	LN:451
@SQ	SN:ENST00000613371.1	LN:573
@SQ	SN:ENST00000445716.6	LN:2367
@SQ	SN:ENST00000438306.5	LN:2434
@SQ	SN:ENST00000427372.5	LN:931
@SQ	SN:ENST00000265734.8	LN:11612
@SQ	SN:ENST00000424848.3	LN:11663
@SQ	SN:ENST00000661747.1	LN:1625
@SQ	SN:ENST00000720891.1	LN:514
@SQ	SN:ENST00000721034.1	LN:348
@SQ	SN:ENST00000668236.1	LN:2957
@SQ	SN:ENST00000653602.1	LN:1207
@SQ	SN:ENST00000384036.1	LN:107
@SQ	SN:ENST00000849056.1	LN:495
@SQ	SN:ENST00000793804.1	LN:300
@SQ	SN:ENST00000752973.1	LN:996
@SQ	SN:ENST00000752974.1	LN:745
@SQ	SN:ENST00000752976.1	LN:598
@SQ	SN:ENST00000689753.1	LN:795
@SQ	SN:ENST00000752982.1	LN:838
@SQ	SN:ENST00000752968.1	LN:521
@SQ	SN:ENST00000467823.3	LN:298
@SQ	SN:ENST00000620985.4	LN:6754
@SQ	SN:ENST00000379958.3	LN:6806
@SQ	SN:ENST00000318238.9	LN:7150
@SQ	SN:ENST00000411955.5	LN:5831
@SQ	SN:ENST00000437805.5	LN:5757
@SQ	SN:ENST00000414791.6	LN:4927
@SQ	SN:ENST00000439952.6	LN:5177
@SQ	SN:ENST00000446033.2	LN:5744
@SQ	SN:ENST00000446959.6	LN:5309
@SQ	SN:ENST00000699641.1	LN:6815
@SQ	SN:ENST00000394468.7	LN:2145
@SQ	SN:ENST00000440868.5	LN:2060
@SQ	SN:ENST00000341723.8	LN:2122
@SQ	SN:ENST00000453812.2	LN:1869
@SQ	SN:ENST00000251739.9	LN:1193
@SQ	SN:ENST00000544910.5	LN:5736
@SQ	SN:ENST00000305866.10	LN:5684
@SQ	SN:ENST00000426151.7	LN:3572
@SQ	SN:ENST00000649521.1	LN:3829
@SQ	SN:ENST00000394441.5	LN:1774
@SQ	SN:ENST00000385279.1	LN:96
@SQ	SN:ENST00000384923.1	LN:84
@SQ	SN:ENST00000455502.5	LN:1943
@SQ	SN:ENST00000425207.1	LN:252
@SQ	SN:ENST00000583734.1	LN:78
@SQ	SN:ENST00000457396.1	LN:676
@SQ	SN:ENST00000769528.1	LN:935
@SQ	SN:ENST00000445374.1	LN:520
@SQ	SN:ENST00000222543.11	LN:2207
@SQ	SN:ENST00000650573.1	LN:1144
@SQ	SN:ENST00000435257.2	LN:1008
@SQ	SN:ENST00000248572.10	LN:661
@SQ	SN:ENST00000429473.1	LN:538
@SQ	SN:ENST00000430875.1	LN:628
@SQ	SN:ENST00000428834.1	LN:731
@SQ	SN:ENST00000820276.1	LN:596
@SQ	SN:ENST00000820573.1	LN:396
@SQ	SN:ENST00000617362.1	LN:122
@SQ	SN:ENST00000248564.6	LN:3019
@SQ	SN:ENST00000820278.1	LN:604
@SQ	SN:ENST00000820279.1	LN:335
@SQ	SN:ENST00000623178.1	LN:2476
@SQ	SN:ENST00000775223.1	LN:1119
@SQ	SN:ENST00000718187.1	LN:1056
@SQ	SN:ENST00000718188.1	LN:807
@SQ	SN:ENST00000718189.1	LN:1236
@SQ	SN:ENST00000222547.8	LN:1481
@SQ	SN:ENST00000433727.5	LN:1031
@SQ	SN:ENST00000425626.1	LN:601
@SQ	SN:ENST00000775228.1	LN:922
@SQ	SN:ENST00000834140.1	LN:641
@SQ	SN:ENST00000834100.1	LN:1225
@SQ	SN:ENST00000834284.1	LN:702
@SQ	SN:ENST00000644739.2	LN:700
@SQ	SN:ENST00000642601.1	LN:1026
@SQ	SN:ENST00000834130.1	LN:885
@SQ	SN:ENST00000834109.1	LN:1189
@SQ	SN:ENST00000834117.1	LN:997
@SQ	SN:ENST00000834115.1	LN:959
@SQ	SN:ENST00000834133.1	LN:851
@SQ	SN:ENST00000834555.1	LN:437
@SQ	SN:ENST00000649265.1	LN:680
@SQ	SN:ENST00000297268.11	LN:5072
@SQ	SN:ENST00000842811.1	LN:372
@SQ	SN:ENST00000410938.1	LN:106
@SQ	SN:ENST00000297273.9	LN:3931
@SQ	SN:ENST00000647351.1	LN:1977
@SQ	SN:ENST00000648936.2	LN:1868
@SQ	SN:ENST00000447873.6	LN:1672
@SQ	SN:ENST00000644816.1	LN:1733
@SQ	SN:ENST00000646489.1	LN:1733
@SQ	SN:ENST00000642933.1	LN:1634
@SQ	SN:ENST00000445866.7	LN:1704
@SQ	SN:ENST00000437425.7	LN:1532
@SQ	SN:ENST00000645725.1	LN:1652
@SQ	SN:ENST00000644551.1	LN:1713
@SQ	SN:ENST00000646137.1	LN:1656
@SQ	SN:ENST00000645262.1	LN:1417
@SQ	SN:ENST00000646943.1	LN:1667
@SQ	SN:ENST00000645101.1	LN:1739
@SQ	SN:ENST00000643272.1	LN:1677
@SQ	SN:ENST00000644375.1	LN:1715
@SQ	SN:ENST00000642394.1	LN:1399
@SQ	SN:ENST00000644681.1	LN:1701
@SQ	SN:ENST00000642707.1	LN:1713
@SQ	SN:ENST00000644609.1	LN:1586
@SQ	SN:ENST00000646098.1	LN:1566
@SQ	SN:ENST00000644122.1	LN:1779
@SQ	SN:ENST00000645535.1	LN:1613
@SQ	SN:ENST00000642441.1	LN:1592
@SQ	SN:ENST00000644116.1	LN:1577
@SQ	SN:ENST00000647018.1	LN:1532
@SQ	SN:ENST00000647096.1	LN:1610
@SQ	SN:ENST00000428696.7	LN:1368
@SQ	SN:ENST00000646879.1	LN:3474
@SQ	SN:ENST00000643193.1	LN:2575
@SQ	SN:ENST00000415788.3	LN:1979
@SQ	SN:ENST00000645109.1	LN:2949
@SQ	SN:ENST00000643128.1	LN:1692
@SQ	SN:ENST00000643903.1	LN:1637
@SQ	SN:ENST00000482108.1	LN:6618
@SQ	SN:ENST00000488574.5	LN:2587
@SQ	SN:ENST00000612748.1	LN:2585
@SQ	SN:ENST00000612941.2	LN:6392
@SQ	SN:ENST00000615790.5	LN:6394
@SQ	SN:ENST00000617526.4	LN:6392
@SQ	SN:ENST00000411660.1	LN:793
@SQ	SN:ENST00000458868.1	LN:103
@SQ	SN:ENST00000398143.2	LN:760
@SQ	SN:ENST00000448626.1	LN:640
@SQ	SN:ENST00000410288.1	LN:299
@SQ	SN:ENST00000406466.2	LN:544
@SQ	SN:ENST00000772851.1	LN:411
@SQ	SN:ENST00000433360.6	LN:10547
@SQ	SN:ENST00000340694.8	LN:9689
@SQ	SN:ENST00000424654.5	LN:4058
@SQ	SN:ENST00000433881.5	LN:9928
@SQ	SN:ENST00000456331.6	LN:10090
@SQ	SN:ENST00000289495.7	LN:3983
@SQ	SN:ENST00000750802.1	LN:367
@SQ	SN:ENST00000604731.1	LN:235
@SQ	SN:ENST00000437672.1	LN:148
@SQ	SN:ENST00000637876.1	LN:1786
@SQ	SN:ENST00000364737.1	LN:141
@SQ	SN:ENST00000731714.1	LN:471
@SQ	SN:ENST00000653140.1	LN:1895
@SQ	SN:ENST00000222381.8	LN:2393
@SQ	SN:ENST00000413824.2	LN:193
@SQ	SN:ENST00000447766.1	LN:1066
@SQ	SN:ENST00000265627.10	LN:1191
@SQ	SN:ENST00000427422.5	LN:894
@SQ	SN:ENST00000451904.5	LN:1053
@SQ	SN:ENST00000718462.1	LN:1084
@SQ	SN:ENST00000818771.1	LN:1527
@SQ	SN:ENST00000818772.1	LN:1536
@SQ	SN:ENST00000819207.1	LN:383
@SQ	SN:ENST00000222572.8	LN:1610
@SQ	SN:ENST00000633531.1	LN:1653
@SQ	SN:ENST00000433091.6	LN:1726
@SQ	SN:ENST00000633192.1	LN:1876
@SQ	SN:ENST00000818775.1	LN:723
@SQ	SN:ENST00000428113.5	LN:1547
@SQ	SN:ENST00000325885.6	LN:3784
@SQ	SN:ENST00000624998.1	LN:2398
@SQ	SN:ENST00000837345.1	LN:759
@SQ	SN:ENST00000665332.1	LN:2118
@SQ	SN:ENST00000005178.6	LN:3601
@SQ	SN:ENST00000666870.2	LN:1559
@SQ	SN:ENST00000837347.1	LN:570
@SQ	SN:ENST00000653592.1	LN:1064
@SQ	SN:ENST00000668636.2	LN:1120
@SQ	SN:ENST00000668366.1	LN:1395
@SQ	SN:ENST00000819256.1	LN:464
@SQ	SN:ENST00000787393.1	LN:548
@SQ	SN:ENST00000787388.1	LN:526
@SQ	SN:ENST00000787637.1	LN:459
@SQ	SN:ENST00000537881.5	LN:2146
@SQ	SN:ENST00000447467.6	LN:2947
@SQ	SN:ENST00000324972.10	LN:2950
@SQ	SN:ENST00000630942.2	LN:2249
@SQ	SN:ENST00000437599.5	LN:2895
@SQ	SN:ENST00000359388.8	LN:2843
@SQ	SN:ENST00000413338.5	LN:958
@SQ	SN:ENST00000457059.2	LN:2393
@SQ	SN:ENST00000625023.1	LN:1349
@SQ	SN:ENST00000265631.10	LN:3141
@SQ	SN:ENST00000416240.6	LN:3192
@SQ	SN:ENST00000385290.1	LN:95
@SQ	SN:ENST00000437724.1	LN:448
@SQ	SN:ENST00000620935.1	LN:65
@SQ	SN:ENST00000384318.1	LN:107
@SQ	SN:ENST00000384387.1	LN:107
@SQ	SN:ENST00000769308.1	LN:356
@SQ	SN:ENST00000769307.1	LN:535
@SQ	SN:ENST00000768829.1	LN:1061
@SQ	SN:ENST00000768828.1	LN:768
@SQ	SN:ENST00000517063.1	LN:64
@SQ	SN:ENST00000356686.2	LN:2667
@SQ	SN:ENST00000615352.4	LN:2637
@SQ	SN:ENST00000417009.5	LN:350
@SQ	SN:ENST00000623693.3	LN:729
@SQ	SN:ENST00000623498.3	LN:582
@SQ	SN:ENST00000444799.5	LN:1590
@SQ	SN:ENST00000488005.5	LN:775
@SQ	SN:ENST00000413065.5	LN:661
@SQ	SN:ENST00000248566.4	LN:458
@SQ	SN:ENST00000796678.1	LN:888
@SQ	SN:ENST00000796677.1	LN:1424
@SQ	SN:ENST00000796679.1	LN:575
@SQ	SN:ENST00000796680.1	LN:596
@SQ	SN:ENST00000776065.1	LN:1197
@SQ	SN:ENST00000454959.1	LN:1437
@SQ	SN:ENST00000496274.3	LN:297
@SQ	SN:ENST00000430027.3	LN:15364
@SQ	SN:ENST00000621599.1	LN:180
@SQ	SN:ENST00000458352.5	LN:5529
@SQ	SN:ENST00000613701.1	LN:207
@SQ	SN:ENST00000841661.1	LN:447
@SQ	SN:ENST00000688080.2	LN:1413
@SQ	SN:ENST00000658043.1	LN:3119
@SQ	SN:ENST00000437331.5	LN:937
@SQ	SN:ENST00000841692.1	LN:1173
@SQ	SN:ENST00000841673.1	LN:1608
@SQ	SN:ENST00000841838.1	LN:679
@SQ	SN:ENST00000518156.3	LN:2300
@SQ	SN:ENST00000555308.1	LN:666
@SQ	SN:ENST00000614213.1	LN:142
@SQ	SN:ENST00000737646.1	LN:795
@SQ	SN:ENST00000737644.1	LN:1024
@SQ	SN:ENST00000648378.1	LN:1418
@SQ	SN:ENST00000737642.1	LN:759
@SQ	SN:ENST00000486603.2	LN:1074
@SQ	SN:ENST00000737842.1	LN:590
@SQ	SN:ENST00000737781.1	LN:454
@SQ	SN:ENST00000432641.3	LN:952
@SQ	SN:ENST00000360382.4	LN:731
@SQ	SN:ENST00000452483.1	LN:547
@SQ	SN:ENST00000429766.1	LN:776
@SQ	SN:ENST00000813676.1	LN:968
@SQ	SN:ENST00000457344.1	LN:379
@SQ	SN:ENST00000813848.1	LN:563
@SQ	SN:ENST00000813677.1	LN:799
@SQ	SN:ENST00000362605.1	LN:328
@SQ	SN:ENST00000350485.8	LN:975
@SQ	SN:ENST00000346867.4	LN:1011
@SQ	SN:ENST00000319273.10	LN:1061
@SQ	SN:ENST00000394308.8	LN:2385
@SQ	SN:ENST00000175506.8	LN:2356
@SQ	SN:ENST00000394309.7	LN:2289
@SQ	SN:ENST00000437628.5	LN:1638
@SQ	SN:ENST00000422745.5	LN:1865
@SQ	SN:ENST00000455086.5	LN:1588
@SQ	SN:ENST00000444334.5	LN:1812
@SQ	SN:ENST00000429197.1	LN:123
@SQ	SN:ENST00000750624.1	LN:436
@SQ	SN:ENST00000750625.1	LN:525
@SQ	SN:ENST00000750622.1	LN:629
@SQ	SN:ENST00000750623.1	LN:836
@SQ	SN:ENST00000750241.1	LN:817
@SQ	SN:ENST00000750271.1	LN:582
@SQ	SN:ENST00000417250.1	LN:207
@SQ	SN:ENST00000437728.1	LN:769
@SQ	SN:ENST00000441505.1	LN:394
@SQ	SN:ENST00000446424.1	LN:169
@SQ	SN:ENST00000750246.1	LN:929
@SQ	SN:ENST00000750280.1	LN:675
@SQ	SN:ENST00000750300.1	LN:882
@SQ	SN:ENST00000750248.1	LN:1083
@SQ	SN:ENST00000750249.1	LN:1551
@SQ	SN:ENST00000750281.1	LN:718
@SQ	SN:ENST00000750257.1	LN:1095
@SQ	SN:ENST00000750251.1	LN:1024
@SQ	SN:ENST00000750262.1	LN:791
@SQ	SN:ENST00000750260.1	LN:905
@SQ	SN:ENST00000750259.1	LN:991
@SQ	SN:ENST00000750256.1	LN:869
@SQ	SN:ENST00000750255.1	LN:1069
@SQ	SN:ENST00000750261.1	LN:913
@SQ	SN:ENST00000750258.1	LN:936
@SQ	SN:ENST00000750264.1	LN:1151
@SQ	SN:ENST00000750317.1	LN:891
@SQ	SN:ENST00000641908.1	LN:219
@SQ	SN:ENST00000750266.1	LN:615
@SQ	SN:ENST00000661128.1	LN:1088
@SQ	SN:ENST00000449110.1	LN:356
@SQ	SN:ENST00000750272.1	LN:1301
@SQ	SN:ENST00000750275.1	LN:1326
@SQ	SN:ENST00000455678.1	LN:1012
@SQ	SN:ENST00000750278.1	LN:973
@SQ	SN:ENST00000580523.1	LN:69
@SQ	SN:ENST00000577959.1	LN:77
@SQ	SN:ENST00000442908.2	LN:985
@SQ	SN:ENST00000750819.1	LN:1221
@SQ	SN:ENST00000750816.1	LN:1429
@SQ	SN:ENST00000453589.1	LN:447
@SQ	SN:ENST00000257627.5	LN:693
@SQ	SN:ENST00000584358.2	LN:298
@SQ	SN:ENST00000842497.1	LN:515
@SQ	SN:ENST00000842498.1	LN:549
@SQ	SN:ENST00000842496.1	LN:522
@SQ	SN:ENST00000297293.6	LN:8974
@SQ	SN:ENST00000609256.2	LN:3262
@SQ	SN:ENST00000314018.2	LN:706
@SQ	SN:ENST00000447648.7	LN:6545
@SQ	SN:ENST00000741199.1	LN:529
@SQ	SN:ENST00000741261.1	LN:534
@SQ	SN:ENST00000539286.5	LN:699
@SQ	SN:ENST00000297290.4	LN:790
@SQ	SN:ENST00000005260.9	LN:3645
@SQ	SN:ENST00000610062.1	LN:578
@SQ	SN:ENST00000398259.2	LN:784
@SQ	SN:ENST00000835127.1	LN:1644
@SQ	SN:ENST00000452411.1	LN:499
@SQ	SN:ENST00000800208.1	LN:470
@SQ	SN:ENST00000800207.1	LN:535
@SQ	SN:ENST00000800206.1	LN:559
@SQ	SN:ENST00000799999.1	LN:873
@SQ	SN:ENST00000799997.1	LN:954
@SQ	SN:ENST00000441836.1	LN:348
@SQ	SN:ENST00000773511.1	LN:297
@SQ	SN:ENST00000819137.1	LN:700
@SQ	SN:ENST00000819242.1	LN:1029
@SQ	SN:ENST00000819138.1	LN:999
@SQ	SN:ENST00000265634.4	LN:2713
@SQ	SN:ENST00000843317.1	LN:863
@SQ	SN:ENST00000795565.1	LN:470
@SQ	SN:ENST00000384475.1	LN:107
@SQ	SN:ENST00000729931.1	LN:387
@SQ	SN:ENST00000416379.6	LN:2881
@SQ	SN:ENST00000339375.9	LN:2991
@SQ	SN:ENST00000450876.5	LN:3891
@SQ	SN:ENST00000345589.4	LN:2261
@SQ	SN:ENST00000446306.8	LN:12640
@SQ	SN:ENST00000355540.7	LN:12590
@SQ	SN:ENST00000359863.8	LN:12677
@SQ	SN:ENST00000456197.2	LN:12675
@SQ	SN:ENST00000582661.1	LN:80
@SQ	SN:ENST00000663185.1	LN:3000
@SQ	SN:ENST00000442161.1	LN:1393
@SQ	SN:ENST00000361368.7	LN:5668
@SQ	SN:ENST00000361125.1	LN:5737
@SQ	SN:ENST00000643017.1	LN:47
@SQ	SN:ENST00000327442.7	LN:1798
@SQ	SN:ENST00000681060.1	LN:1882
@SQ	SN:ENST00000439784.7	LN:5836
@SQ	SN:ENST00000453194.2	LN:1612
@SQ	SN:ENST00000640784.1	LN:2412
@SQ	SN:ENST00000760425.1	LN:1053
@SQ	SN:ENST00000638785.1	LN:1737
@SQ	SN:ENST00000425880.1	LN:460
@SQ	SN:ENST00000716970.1	LN:3699
@SQ	SN:ENST00000640670.1	LN:1055
@SQ	SN:ENST00000671330.2	LN:1797
@SQ	SN:ENST00000452010.2	LN:1599
@SQ	SN:ENST00000760551.1	LN:508
@SQ	SN:ENST00000760432.1	LN:818
@SQ	SN:ENST00000638617.1	LN:2430
@SQ	SN:ENST00000262942.10	LN:1582
@SQ	SN:ENST00000443222.6	LN:1770
@SQ	SN:ENST00000414376.6	LN:1712
@SQ	SN:ENST00000645391.1	LN:1669
@SQ	SN:ENST00000455009.6	LN:1556
@SQ	SN:ENST00000431816.6	LN:1509
@SQ	SN:ENST00000458033.6	LN:1505
@SQ	SN:ENST00000451682.5	LN:1715
@SQ	SN:ENST00000427217.6	LN:1578
@SQ	SN:ENST00000646101.2	LN:1511
@SQ	SN:ENST00000350498.8	LN:2604
@SQ	SN:ENST00000626285.1	LN:120
@SQ	SN:ENST00000403633.6	LN:1139
@SQ	SN:ENST00000222969.10	LN:1052
@SQ	SN:ENST00000456893.6	LN:512
@SQ	SN:ENST00000292478.9	LN:5464
@SQ	SN:ENST00000413834.5	LN:2491
@SQ	SN:ENST00000436336.6	LN:1738
@SQ	SN:ENST00000292476.10	LN:1823
@SQ	SN:ENST00000451876.5	LN:1644
@SQ	SN:ENST00000441580.5	LN:942
@SQ	SN:ENST00000434352.1	LN:607
@SQ	SN:ENST00000449683.5	LN:460
@SQ	SN:ENST00000359832.8	LN:323
@SQ	SN:ENST00000292475.8	LN:443
@SQ	SN:ENST00000488775.5	LN:306
@SQ	SN:ENST00000394186.3	LN:305
@SQ	SN:ENST00000483089.5	LN:2994
@SQ	SN:ENST00000448667.5	LN:1055
@SQ	SN:ENST00000331410.10	LN:1616
@SQ	SN:ENST00000493485.5	LN:556
@SQ	SN:ENST00000379724.3	LN:510
@SQ	SN:ENST00000337673.7	LN:2163
@SQ	SN:ENST00000426306.2	LN:2017
@SQ	SN:ENST00000651061.1	LN:2544
@SQ	SN:ENST00000326775.10	LN:5083
@SQ	SN:ENST00000451158.5	LN:3111
@SQ	SN:ENST00000394170.6	LN:4344
@SQ	SN:ENST00000449309.2	LN:2468
@SQ	SN:ENST00000320583.9	LN:1601
@SQ	SN:ENST00000357864.6	LN:1370
@SQ	SN:ENST00000626122.2	LN:705
@SQ	SN:ENST00000454654.5	LN:571
@SQ	SN:ENST00000252713.9	LN:4518
@SQ	SN:ENST00000449244.5	LN:544
@SQ	SN:ENST00000455905.1	LN:830
@SQ	SN:ENST00000425063.5	LN:4624
@SQ	SN:ENST00000493277.5	LN:1815
@SQ	SN:ENST00000424881.5	LN:4666
@SQ	SN:ENST00000440391.5	LN:1198
@SQ	SN:ENST00000394163.2	LN:4528
@SQ	SN:ENST00000431679.6	LN:1345
@SQ	SN:ENST00000453227.5	LN:1041
@SQ	SN:ENST00000394152.7	LN:4352
@SQ	SN:ENST00000334715.7	LN:4079
@SQ	SN:ENST00000262941.7	LN:1652
@SQ	SN:ENST00000455459.1	LN:526
@SQ	SN:ENST00000222982.8	LN:1720
@SQ	SN:ENST00000439761.3	LN:4473
@SQ	SN:ENST00000620220.6	LN:1704
@SQ	SN:ENST00000633513.1	LN:256
@SQ	SN:ENST00000611620.4	LN:1608
@SQ	SN:ENST00000336374.4	LN:2079
@SQ	SN:ENST00000744167.1	LN:673
@SQ	SN:ENST00000354593.6	LN:2342
@SQ	SN:ENST00000651514.1	LN:2781
@SQ	SN:ENST00000336411.7	LN:2165
@SQ	SN:ENST00000652018.1	LN:1982
@SQ	SN:ENST00000608397.1	LN:350
@SQ	SN:ENST00000562436.1	LN:69
@SQ	SN:ENST00000631161.2	LN:328
@SQ	SN:ENST00000354829.7	LN:1707
@SQ	SN:ENST00000417625.5	LN:1255
@SQ	SN:ENST00000415413.5	LN:990
@SQ	SN:ENST00000444905.5	LN:733
@SQ	SN:ENST00000222382.5	LN:1515
@SQ	SN:ENST00000312017.9	LN:1349
@SQ	SN:ENST00000834736.1	LN:457
@SQ	SN:ENST00000834735.1	LN:441
@SQ	SN:ENST00000561495.1	LN:54
@SQ	SN:ENST00000563326.1	LN:91
@SQ	SN:ENST00000316368.3	LN:972
@SQ	SN:ENST00000349062.7	LN:3314
@SQ	SN:ENST00000355947.6	LN:3383
@SQ	SN:ENST00000354241.5	LN:1942
@SQ	SN:ENST00000790904.1	LN:434
@SQ	SN:ENST00000790905.1	LN:968
@SQ	SN:ENST00000790908.1	LN:1649
@SQ	SN:ENST00000312891.3	LN:1119
@SQ	SN:ENST00000456499.1	LN:680
@SQ	SN:ENST00000362841.1	LN:102
@SQ	SN:ENST00000411034.1	LN:126
@SQ	SN:ENST00000292401.9	LN:1181
@SQ	SN:ENST00000411734.1	LN:2027
@SQ	SN:ENST00000663362.1	LN:872
@SQ	SN:ENST00000693057.3	LN:997
@SQ	SN:ENST00000796251.1	LN:1177
@SQ	SN:ENST00000701281.2	LN:1243
@SQ	SN:ENST00000702852.1	LN:1170
@SQ	SN:ENST00000686613.2	LN:1203
@SQ	SN:ENST00000411909.1	LN:902
@SQ	SN:ENST00000796250.1	LN:938
@SQ	SN:ENST00000796407.1	LN:1140
@SQ	SN:ENST00000419978.1	LN:654
@SQ	SN:ENST00000740991.1	LN:785
@SQ	SN:ENST00000741007.1	LN:919
@SQ	SN:ENST00000741005.1	LN:1091
@SQ	SN:ENST00000741000.1	LN:957
@SQ	SN:ENST00000741006.1	LN:318
@SQ	SN:ENST00000741001.1	LN:631
@SQ	SN:ENST00000535170.5	LN:8758
@SQ	SN:ENST00000324306.11	LN:9403
@SQ	SN:ENST00000426572.5	LN:2011
@SQ	SN:ENST00000620510.1	LN:9192
@SQ	SN:ENST00000456748.6	LN:1904
@SQ	SN:ENST00000292450.9	LN:2009
@SQ	SN:ENST00000413658.6	LN:1441
@SQ	SN:ENST00000424697.5	LN:2718
@SQ	SN:ENST00000299667.9	LN:2797
@SQ	SN:ENST00000412947.6	LN:2545
@SQ	SN:ENST00000303904.8	LN:1404
@SQ	SN:ENST00000418625.5	LN:1107
@SQ	SN:ENST00000710813.1	LN:3028
@SQ	SN:ENST00000425308.6	LN:2990
@SQ	SN:ENST00000303887.10	LN:2467
@SQ	SN:ENST00000710815.1	LN:2426
@SQ	SN:ENST00000343023.10	LN:1968
@SQ	SN:ENST00000384816.1	LN:84
@SQ	SN:ENST00000385024.1	LN:80
@SQ	SN:ENST00000385301.1	LN:82
@SQ	SN:ENST00000713791.1	LN:5020
@SQ	SN:ENST00000713591.1	LN:3680
@SQ	SN:ENST00000713792.1	LN:1785
@SQ	SN:ENST00000429084.5	LN:1836
@SQ	SN:ENST00000450807.6	LN:1412
@SQ	SN:ENST00000359593.9	LN:3591
@SQ	SN:ENST00000421755.5	LN:1572
@SQ	SN:ENST00000445295.2	LN:1508
@SQ	SN:ENST00000730928.1	LN:502
@SQ	SN:ENST00000687137.1	LN:2484
@SQ	SN:ENST00000688498.1	LN:2593
@SQ	SN:ENST00000689284.1	LN:2421
@SQ	SN:ENST00000686580.1	LN:2620
@SQ	SN:ENST00000691413.1	LN:2961
@SQ	SN:ENST00000687216.1	LN:2520
@SQ	SN:ENST00000690367.1	LN:2701
@SQ	SN:ENST00000688086.1	LN:2677
@SQ	SN:ENST00000690206.1	LN:2521
@SQ	SN:ENST00000687447.1	LN:2572
@SQ	SN:ENST00000692408.1	LN:2579
@SQ	SN:ENST00000689754.1	LN:2711
@SQ	SN:ENST00000460673.3	LN:3169
@SQ	SN:ENST00000686777.1	LN:3036
@SQ	SN:ENST00000687672.1	LN:2908
@SQ	SN:ENST00000687151.1	LN:2813
@SQ	SN:ENST00000687410.1	LN:2847
@SQ	SN:ENST00000686172.1	LN:2554
@SQ	SN:ENST00000687969.1	LN:3041
@SQ	SN:ENST00000688640.1	LN:3031
@SQ	SN:ENST00000691681.1	LN:3078
@SQ	SN:ENST00000692466.1	LN:3074
@SQ	SN:ENST00000693225.1	LN:2885
@SQ	SN:ENST00000685280.1	LN:2594
@SQ	SN:ENST00000691010.1	LN:2466
@SQ	SN:ENST00000688343.1	LN:2629
@SQ	SN:ENST00000452438.7	LN:2442
@SQ	SN:ENST00000691370.1	LN:2880
@SQ	SN:ENST00000692927.1	LN:2764
@SQ	SN:ENST00000453269.7	LN:2424
@SQ	SN:ENST00000472509.6	LN:2551
@SQ	SN:ENST00000452041.5	LN:2297
@SQ	SN:ENST00000344095.8	LN:2727
@SQ	SN:ENST00000523306.6	LN:2341
@SQ	SN:ENST00000493322.6	LN:2535
@SQ	SN:ENST00000451699.6	LN:2363
@SQ	SN:ENST00000440225.6	LN:2557
@SQ	SN:ENST00000690962.1	LN:2838
@SQ	SN:ENST00000437822.6	LN:2318
@SQ	SN:ENST00000494221.1	LN:572
@SQ	SN:ENST00000262932.5	LN:1478
@SQ	SN:ENST00000764642.1	LN:339
@SQ	SN:ENST00000398075.4	LN:1226
@SQ	SN:ENST00000376482.4	LN:494
@SQ	SN:ENST00000397636.2	LN:735
@SQ	SN:ENST00000688773.1	LN:335
@SQ	SN:ENST00000474141.5	LN:519
@SQ	SN:ENST00000460732.5	LN:616
@SQ	SN:ENST00000341942.10	LN:594
@SQ	SN:ENST00000441173.1	LN:730
@SQ	SN:ENST00000468582.5	LN:621
@SQ	SN:ENST00000488241.5	LN:613
@SQ	SN:ENST00000473459.5	LN:720
@SQ	SN:ENST00000457641.5	LN:2005
@SQ	SN:ENST00000316937.8	LN:2555
@SQ	SN:ENST00000456769.5	LN:2046
@SQ	SN:ENST00000584344.1	LN:65
@SQ	SN:ENST00000413800.5	LN:2334
@SQ	SN:ENST00000360039.9	LN:2405
@SQ	SN:ENST00000423751.2	LN:1695
@SQ	SN:ENST00000411994.1	LN:1404
@SQ	SN:ENST00000292377.4	LN:2546
@SQ	SN:ENST00000426455.5	LN:4450
@SQ	SN:ENST00000394018.6	LN:4163
@SQ	SN:ENST00000317296.9	LN:4198
@SQ	SN:ENST00000615138.5	LN:4199
@SQ	SN:ENST00000620100.5	LN:3986
@SQ	SN:ENST00000328453.9	LN:3526
@SQ	SN:ENST00000718499.1	LN:2960
@SQ	SN:ENST00000710637.1	LN:3056
@SQ	SN:ENST00000445230.2	LN:1156
@SQ	SN:ENST00000414739.3	LN:2007
@SQ	SN:ENST00000700967.1	LN:1371
@SQ	SN:ENST00000842441.1	LN:918
@SQ	SN:ENST00000317271.3	LN:1592
@SQ	SN:ENST00000699088.1	LN:1182
@SQ	SN:ENST00000647868.1	LN:664
@SQ	SN:ENST00000844158.1	LN:782
@SQ	SN:ENST00000842446.1	LN:571
@SQ	SN:ENST00000844369.1	LN:643
@SQ	SN:ENST00000843376.1	LN:949
@SQ	SN:ENST00000843403.1	LN:1497
@SQ	SN:ENST00000701204.2	LN:1483
@SQ	SN:ENST00000843408.1	LN:778
@SQ	SN:ENST00000332397.6	LN:3185
@SQ	SN:ENST00000675162.4	LN:3334
@SQ	SN:ENST00000676274.3	LN:2872
@SQ	SN:ENST00000675610.3	LN:3237
@SQ	SN:ENST00000687616.3	LN:3149
@SQ	SN:ENST00000676200.3	LN:2725
@SQ	SN:ENST00000691424.2	LN:1925
@SQ	SN:ENST00000693042.3	LN:1684
@SQ	SN:ENST00000693192.2	LN:1961
@SQ	SN:ENST00000843415.1	LN:1844
@SQ	SN:ENST00000689609.2	LN:1636
@SQ	SN:ENST00000676241.2	LN:1479
@SQ	SN:ENST00000843438.1	LN:1177
@SQ	SN:ENST00000843493.1	LN:1121
@SQ	SN:ENST00000843447.1	LN:988
@SQ	SN:ENST00000843539.1	LN:912
@SQ	SN:ENST00000843532.1	LN:820
@SQ	SN:ENST00000675486.3	LN:1937
@SQ	SN:ENST00000431037.5	LN:537
@SQ	SN:ENST00000843578.1	LN:911
@SQ	SN:ENST00000843573.1	LN:801
@SQ	SN:ENST00000843576.1	LN:724
@SQ	SN:ENST00000843577.1	LN:759
@SQ	SN:ENST00000675889.1	LN:539
@SQ	SN:ENST00000365043.1	LN:101
@SQ	SN:ENST00000675918.1	LN:577
@SQ	SN:ENST00000470714.5	LN:868
@SQ	SN:ENST00000310771.8	LN:3634
@SQ	SN:ENST00000483329.6	LN:819
@SQ	SN:ENST00000414292.5	LN:517
@SQ	SN:ENST00000422479.5	LN:683
@SQ	SN:ENST00000488972.6	LN:552
@SQ	SN:ENST00000434211.1	LN:557
@SQ	SN:ENST00000493499.1	LN:751
@SQ	SN:ENST00000443759.1	LN:179
@SQ	SN:ENST00000472646.1	LN:553
@SQ	SN:ENST00000452089.5	LN:2099
@SQ	SN:ENST00000448382.5	LN:2314
@SQ	SN:ENST00000435460.1	LN:978
@SQ	SN:ENST00000611937.1	LN:71
@SQ	SN:ENST00000609309.3	LN:1324
@SQ	SN:ENST00000453419.5	LN:1043
@SQ	SN:ENST00000198536.7	LN:1271
@SQ	SN:ENST00000394000.6	LN:909
@SQ	SN:ENST00000350573.2	LN:1011
@SQ	SN:ENST00000660409.1	LN:713
@SQ	SN:ENST00000695704.1	LN:2181
@SQ	SN:ENST00000695664.1	LN:2485
@SQ	SN:ENST00000695707.1	LN:2344
@SQ	SN:ENST00000695708.1	LN:2787
@SQ	SN:ENST00000695706.1	LN:2303
@SQ	SN:ENST00000398027.6	LN:2356
@SQ	SN:ENST00000490721.5	LN:2031
@SQ	SN:ENST00000684423.1	LN:2364
@SQ	SN:ENST00000360951.8	LN:2110
@SQ	SN:ENST00000695111.1	LN:1664
@SQ	SN:ENST00000497759.2	LN:1747
@SQ	SN:ENST00000414441.5	LN:2261
@SQ	SN:ENST00000695113.1	LN:2265
@SQ	SN:ENST00000479201.2	LN:1763
@SQ	SN:ENST00000715739.1	LN:2983
@SQ	SN:ENST00000310512.4	LN:2822
@SQ	SN:ENST00000492523.1	LN:333
@SQ	SN:ENST00000292330.3	LN:963
@SQ	SN:ENST00000801020.1	LN:560
@SQ	SN:ENST00000801021.1	LN:475
@SQ	SN:ENST00000475250.1	LN:303
@SQ	SN:ENST00000801023.1	LN:721
@SQ	SN:ENST00000332375.4	LN:988
@SQ	SN:ENST00000300181.7	LN:2318
@SQ	SN:ENST00000423266.5	LN:1071
@SQ	SN:ENST00000393991.5	LN:1469
@SQ	SN:ENST00000699190.1	LN:72
@SQ	SN:ENST00000774226.1	LN:883
@SQ	SN:ENST00000300179.7	LN:3584
@SQ	SN:ENST00000454988.1	LN:2777
@SQ	SN:ENST00000780826.1	LN:462
@SQ	SN:ENST00000728473.1	LN:684
@SQ	SN:ENST00000392471.2	LN:570
@SQ	SN:ENST00000667487.2	LN:780
@SQ	SN:ENST00000494042.3	LN:298
@SQ	SN:ENST00000728586.1	LN:470
@SQ	SN:ENST00000300176.9	LN:4819
@SQ	SN:ENST00000728587.1	LN:604
@SQ	SN:ENST00000764293.1	LN:1174
@SQ	SN:ENST00000764294.1	LN:2147
@SQ	SN:ENST00000701352.2	LN:660
@SQ	SN:ENST00000223076.2	LN:1006
@SQ	SN:ENST00000538735.5	LN:837
@SQ	SN:ENST00000622764.3	LN:1111
@SQ	SN:ENST00000485071.2	LN:4401
@SQ	SN:ENST00000614631.4	LN:987
@SQ	SN:ENST00000310300.11	LN:3177
@SQ	SN:ENST00000485554.6	LN:2229
@SQ	SN:ENST00000241071.11	LN:2259
@SQ	SN:ENST00000465843.5	LN:957
@SQ	SN:ENST00000442166.2	LN:2537
@SQ	SN:ENST00000739653.1	LN:1144
@SQ	SN:ENST00000468962.5	LN:1901
@SQ	SN:ENST00000427939.2	LN:2087
@SQ	SN:ENST00000739654.1	LN:1254
@SQ	SN:ENST00000223061.6	LN:1516
@SQ	SN:ENST00000223054.8	LN:1053
@SQ	SN:ENST00000379527.6	LN:1016
@SQ	SN:ENST00000393950.7	LN:1154
@SQ	SN:ENST00000424091.2	LN:1115
@SQ	SN:ENST00000431692.5	LN:2631
@SQ	SN:ENST00000223051.8	LN:2886
@SQ	SN:ENST00000462107.1	LN:3131
@SQ	SN:ENST00000755280.1	LN:283
@SQ	SN:ENST00000160382.10	LN:1524
@SQ	SN:ENST00000777083.1	LN:328
@SQ	SN:ENST00000777204.1	LN:424
@SQ	SN:ENST00000303210.9	LN:1664
@SQ	SN:ENST00000436220.5	LN:1479
@SQ	SN:ENST00000424361.5	LN:1478
@SQ	SN:ENST00000419828.5	LN:1285
@SQ	SN:ENST00000427895.5	LN:1146
@SQ	SN:ENST00000393926.5	LN:1641
@SQ	SN:ENST00000393924.1	LN:1524
@SQ	SN:ENST00000275732.5	LN:6530
@SQ	SN:ENST00000646601.1	LN:5867
@SQ	SN:ENST00000678049.1	LN:6559
@SQ	SN:ENST00000303151.5	LN:850
@SQ	SN:ENST00000252723.3	LN:1662
@SQ	SN:ENST00000613979.5	LN:8700
@SQ	SN:ENST00000620596.4	LN:8396
@SQ	SN:ENST00000546292.2	LN:8378
@SQ	SN:ENST00000618565.4	LN:8651
@SQ	SN:ENST00000835424.1	LN:599
@SQ	SN:ENST00000360620.7	LN:3789
@SQ	SN:ENST00000616502.4	LN:3737
@SQ	SN:ENST00000358173.8	LN:4353
@SQ	SN:ENST00000582814.2	LN:238
@SQ	SN:ENST00000814167.1	LN:221
@SQ	SN:ENST00000412754.3	LN:406
@SQ	SN:ENST00000814170.1	LN:520
@SQ	SN:ENST00000814172.1	LN:330
@SQ	SN:ENST00000702979.2	LN:662
@SQ	SN:ENST00000354161.8	LN:3315
@SQ	SN:ENST00000540482.5	LN:2269
@SQ	SN:ENST00000415287.5	LN:1912
@SQ	SN:ENST00000200457.9	LN:1693
@SQ	SN:ENST00000619988.4	LN:1303
@SQ	SN:ENST00000617506.1	LN:72
@SQ	SN:ENST00000611405.5	LN:2990
@SQ	SN:ENST00000614484.4	LN:2964
@SQ	SN:ENST00000618262.4	LN:2955
@SQ	SN:ENST00000618411.4	LN:2893
@SQ	SN:ENST00000388761.4	LN:995
@SQ	SN:ENST00000672365.3	LN:995
@SQ	SN:ENST00000419336.6	LN:1906
@SQ	SN:ENST00000241069.11	LN:2172
@SQ	SN:ENST00000411582.4	LN:2928
@SQ	SN:ENST00000428317.7	LN:2156
@SQ	SN:ENST00000302913.8	LN:2956
@SQ	SN:ENST00000412389.5	LN:2218
@SQ	SN:ENST00000478997.3	LN:282
@SQ	SN:ENST00000458329.1	LN:171
@SQ	SN:ENST00000379458.9	LN:11248
@SQ	SN:ENST00000483366.5	LN:9944
@SQ	SN:ENST00000618276.1	LN:2112
@SQ	SN:ENST00000536621.6	LN:16366
@SQ	SN:ENST00000379442.7	LN:16737
@SQ	SN:ENST00000844131.1	LN:631
@SQ	SN:ENST00000306151.9	LN:14352
@SQ	SN:ENST00000410704.1	LN:269
@SQ	SN:ENST00000844134.1	LN:687
@SQ	SN:ENST00000306085.11	LN:10910
@SQ	SN:ENST00000753259.1	LN:567
@SQ	SN:ENST00000223095.5	LN:3156
@SQ	SN:ENST00000337619.11	LN:1226
@SQ	SN:ENST00000646560.1	LN:779
@SQ	SN:ENST00000585107.1	LN:83
@SQ	SN:ENST00000249330.3	LN:2551
@SQ	SN:ENST00000445482.2	LN:2477
@SQ	SN:ENST00000834016.1	LN:1856
@SQ	SN:ENST00000834014.1	LN:1231
@SQ	SN:ENST00000300303.7	LN:2949
@SQ	SN:ENST00000455377.5	LN:1492
@SQ	SN:ENST00000443096.1	LN:1286
@SQ	SN:ENST00000223114.9	LN:2147
@SQ	SN:ENST00000440203.6	LN:1219
@SQ	SN:ENST00000379423.3	LN:933
@SQ	SN:ENST00000730604.1	LN:751
@SQ	SN:ENST00000602462.1	LN:744
@SQ	SN:ENST00000721384.1	LN:702
@SQ	SN:ENST00000428316.1	LN:882
@SQ	SN:ENST00000223127.8	LN:2821
@SQ	SN:ENST00000305105.3	LN:728
@SQ	SN:ENST00000401528.5	LN:2131
@SQ	SN:ENST00000611078.4	LN:1509
@SQ	SN:ENST00000308344.10	LN:1224
@SQ	SN:ENST00000223136.5	LN:870
@SQ	SN:ENST00000474120.5	LN:915
@SQ	SN:ENST00000442303.1	LN:631
@SQ	SN:ENST00000724576.1	LN:1851
@SQ	SN:ENST00000384723.1	LN:104
@SQ	SN:ENST00000611491.1	LN:394
@SQ	SN:ENST00000849394.1	LN:1023
@SQ	SN:ENST00000849393.1	LN:1108
@SQ	SN:ENST00000454506.2	LN:345
@SQ	SN:ENST00000429254.3	LN:887
@SQ	SN:ENST00000718492.1	LN:1552
@SQ	SN:ENST00000849541.1	LN:1289
@SQ	SN:ENST00000663483.2	LN:4608
@SQ	SN:ENST00000419422.2	LN:1194
@SQ	SN:ENST00000315322.10	LN:4881
@SQ	SN:ENST00000621899.4	LN:2272
@SQ	SN:ENST00000517481.5	LN:1657
@SQ	SN:ENST00000498704.6	LN:917
@SQ	SN:ENST00000437644.2	LN:875
@SQ	SN:ENST00000726467.1	LN:631
@SQ	SN:ENST00000313669.12	LN:2978
@SQ	SN:ENST00000613501.1	LN:2970
@SQ	SN:ENST00000413033.1	LN:213
@SQ	SN:ENST00000731541.1	LN:514
@SQ	SN:ENST00000434537.2	LN:2302
@SQ	SN:ENST00000786894.1	LN:399
@SQ	SN:ENST00000787022.1	LN:1381
@SQ	SN:ENST00000223167.5	LN:1004
@SQ	SN:ENST00000706943.1	LN:698
@SQ	SN:ENST00000642629.2	LN:547
@SQ	SN:ENST00000742310.1	LN:337
@SQ	SN:ENST00000849547.1	LN:663
@SQ	SN:ENST00000744278.1	LN:809
@SQ	SN:ENST00000437600.9	LN:3026
@SQ	SN:ENST00000645010.1	LN:13651
@SQ	SN:ENST00000646649.1	LN:13345
@SQ	SN:ENST00000292538.9	LN:2931
@SQ	SN:ENST00000622516.6	LN:2929
@SQ	SN:ENST00000393824.7	LN:2331
@SQ	SN:ENST00000547394.6	LN:2878
@SQ	SN:ENST00000360264.7	LN:13762
@SQ	SN:ENST00000425244.6	LN:2776
@SQ	SN:ENST00000292535.12	LN:13723
@SQ	SN:ENST00000546411.7	LN:13715
@SQ	SN:ENST00000549414.6	LN:4452
@SQ	SN:ENST00000550008.6	LN:4350
@SQ	SN:ENST00000556210.1	LN:4044
@SQ	SN:ENST00000560499.1	LN:622
@SQ	SN:ENST00000606640.1	LN:1779
@SQ	SN:ENST00000835603.1	LN:398
@SQ	SN:ENST00000566572.1	LN:801
@SQ	SN:ENST00000517015.1	LN:89
@SQ	SN:ENST00000835553.1	LN:160
@SQ	SN:ENST00000835484.1	LN:917
@SQ	SN:ENST00000621922.1	LN:274
@SQ	SN:ENST00000536178.3	LN:2113
@SQ	SN:ENST00000444095.3	LN:2236
@SQ	SN:ENST00000581001.1	LN:85
@SQ	SN:ENST00000836663.1	LN:922
@SQ	SN:ENST00000836664.1	LN:758
@SQ	SN:ENST00000433904.1	LN:331
@SQ	SN:ENST00000363682.1	LN:102
@SQ	SN:ENST00000432573.1	LN:374
@SQ	SN:ENST00000743436.1	LN:365
@SQ	SN:ENST00000743435.1	LN:253
@SQ	SN:ENST00000563237.3	LN:3151
@SQ	SN:ENST00000496391.5	LN:3430
@SQ	SN:ENST00000492837.1	LN:602
@SQ	SN:ENST00000476426.6	LN:250
@SQ	SN:ENST00000426478.1	LN:338
@SQ	SN:ENST00000397912.3	LN:2159
@SQ	SN:ENST00000408583.1	LN:114
@SQ	SN:ENST00000743606.1	LN:523
@SQ	SN:ENST00000468165.1	LN:541
@SQ	SN:ENST00000356387.6	LN:10811
@SQ	SN:ENST00000478730.7	LN:10747
@SQ	SN:ENST00000495936.7	LN:10747
@SQ	SN:ENST00000611770.5	LN:10637
@SQ	SN:ENST00000473939.2	LN:10586
@SQ	SN:ENST00000292566.4	LN:2092
@SQ	SN:ENST00000292616.10	LN:2160
@SQ	SN:ENST00000626402.1	LN:138
@SQ	SN:ENST00000582533.1	LN:85
@SQ	SN:ENST00000578629.1	LN:63
@SQ	SN:ENST00000292614.10	LN:937
@SQ	SN:ENST00000465829.6	LN:6095
@SQ	SN:ENST00000541662.5	LN:2794
@SQ	SN:ENST00000306682.6	LN:2589
@SQ	SN:ENST00000644544.2	LN:1350
@SQ	SN:ENST00000513506.6	LN:955
@SQ	SN:ENST00000514917.3	LN:911
@SQ	SN:ENST00000691607.2	LN:3221
@SQ	SN:ENST00000507918.6	LN:3211
@SQ	SN:ENST00000341656.5	LN:2449
@SQ	SN:ENST00000511313.5	LN:4630
@SQ	SN:ENST00000621093.5	LN:495
@SQ	SN:ENST00000513438.1	LN:546
@SQ	SN:ENST00000639209.1	LN:1130
@SQ	SN:ENST00000262940.12	LN:5604
@SQ	SN:ENST00000461209.5	LN:3244
@SQ	SN:ENST00000449970.6	LN:2787
@SQ	SN:ENST00000519541.1	LN:3569
@SQ	SN:ENST00000462172.5	LN:2634
@SQ	SN:ENST00000786991.1	LN:702
@SQ	SN:ENST00000340457.8	LN:1342
@SQ	SN:ENST00000476151.5	LN:1598
@SQ	SN:ENST00000507450.6	LN:3214
@SQ	SN:ENST00000436228.6	LN:1209
@SQ	SN:ENST00000455020.3	LN:2446
@SQ	SN:ENST00000358438.6	LN:2065
@SQ	SN:ENST00000333432.9	LN:495
@SQ	SN:ENST00000460726.2	LN:1199
@SQ	SN:ENST00000720432.1	LN:1064
@SQ	SN:ENST00000720798.1	LN:1302
@SQ	SN:ENST00000664535.1	LN:1336
@SQ	SN:ENST00000413034.3	LN:2211
@SQ	SN:ENST00000409231.7	LN:1446
@SQ	SN:ENST00000434317.1	LN:794
@SQ	SN:ENST00000440067.4	LN:4657
@SQ	SN:ENST00000694870.1	LN:2257
@SQ	SN:ENST00000694871.1	LN:2481
@SQ	SN:ENST00000313221.8	LN:2744
@SQ	SN:ENST00000789799.1	LN:428
@SQ	SN:ENST00000516834.1	LN:104
@SQ	SN:ENST00000459286.1	LN:306
@SQ	SN:ENST00000339431.9	LN:2116
@SQ	SN:ENST00000249377.4	LN:2002
@SQ	SN:ENST00000784636.1	LN:1047
@SQ	SN:ENST00000420058.3	LN:1111
@SQ	SN:ENST00000703021.1	LN:1129
@SQ	SN:ENST00000447336.1	LN:333
@SQ	SN:ENST00000425331.5	LN:2443
@SQ	SN:ENST00000541300.5	LN:2266
@SQ	SN:ENST00000428183.6	LN:2445
@SQ	SN:ENST00000441711.6	LN:2524
@SQ	SN:ENST00000454559.5	LN:2347
@SQ	SN:ENST00000323716.8	LN:2371
@SQ	SN:ENST00000428923.1	LN:947
@SQ	SN:ENST00000465647.6	LN:5140
@SQ	SN:ENST00000341533.8	LN:4972
@SQ	SN:ENST00000417955.5	LN:4988
@SQ	SN:ENST00000427257.5	LN:1822
@SQ	SN:ENST00000432746.1	LN:591
@SQ	SN:ENST00000838453.1	LN:1881
@SQ	SN:ENST00000838451.1	LN:1512
@SQ	SN:ENST00000838462.1	LN:1155
@SQ	SN:ENST00000838652.1	LN:555
@SQ	SN:ENST00000426806.1	LN:265
@SQ	SN:ENST00000838455.1	LN:513
@SQ	SN:ENST00000838454.1	LN:604
@SQ	SN:ENST00000624681.1	LN:714
@SQ	SN:ENST00000838245.1	LN:960
@SQ	SN:ENST00000838253.1	LN:392
@SQ	SN:ENST00000435536.5	LN:1858
@SQ	SN:ENST00000838252.1	LN:2257
@SQ	SN:ENST00000838464.1	LN:935
@SQ	SN:ENST00000838233.1	LN:1037
@SQ	SN:ENST00000838251.1	LN:1051
@SQ	SN:ENST00000691976.2	LN:1230
@SQ	SN:ENST00000477525.1	LN:312
@SQ	SN:ENST00000838260.1	LN:1200
@SQ	SN:ENST00000838258.1	LN:1732
@SQ	SN:ENST00000838257.1	LN:1736
@SQ	SN:ENST00000838259.1	LN:282
@SQ	SN:ENST00000838261.1	LN:1035
@SQ	SN:ENST00000702545.2	LN:1019
@SQ	SN:ENST00000701547.2	LN:1325
@SQ	SN:ENST00000838266.1	LN:1043
@SQ	SN:ENST00000706437.1	LN:2425
@SQ	SN:ENST00000706442.1	LN:1632
@SQ	SN:ENST00000706450.1	LN:1580
@SQ	SN:ENST00000706453.1	LN:2158
@SQ	SN:ENST00000706454.1	LN:3461
@SQ	SN:ENST00000428154.5	LN:1714
@SQ	SN:ENST00000249269.9	LN:3910
@SQ	SN:ENST00000706459.1	LN:1952
@SQ	SN:ENST00000379263.8	LN:2291
@SQ	SN:ENST00000249270.11	LN:1846
@SQ	SN:ENST00000687345.1	LN:1194
@SQ	SN:ENST00000678493.1	LN:3993
@SQ	SN:ENST00000412522.1	LN:3033
@SQ	SN:ENST00000679341.1	LN:3988
@SQ	SN:ENST00000435765.5	LN:3054
@SQ	SN:ENST00000679250.1	LN:2479
@SQ	SN:ENST00000292644.5	LN:2712
@SQ	SN:ENST00000425206.6	LN:2139
@SQ	SN:ENST00000452798.1	LN:171
@SQ	SN:ENST00000339444.10	LN:2474
@SQ	SN:ENST00000356767.8	LN:1404
@SQ	SN:ENST00000393735.6	LN:1947
@SQ	SN:ENST00000393730.5	LN:2498
@SQ	SN:ENST00000306312.8	LN:2719
@SQ	SN:ENST00000432958.6	LN:2588
@SQ	SN:ENST00000393729.5	LN:2422
@SQ	SN:ENST00000393723.2	LN:2174
@SQ	SN:ENST00000393727.5	LN:2270
@SQ	SN:ENST00000516043.1	LN:101
@SQ	SN:ENST00000516238.1	LN:99
@SQ	SN:ENST00000422488.1	LN:2725
@SQ	SN:ENST00000660729.1	LN:1193
@SQ	SN:ENST00000841471.1	LN:1191
@SQ	SN:ENST00000343529.9	LN:11565
@SQ	SN:ENST00000428762.6	LN:11708
@SQ	SN:ENST00000424685.3	LN:11683
@SQ	SN:ENST00000410454.1	LN:332
@SQ	SN:ENST00000730488.1	LN:401
@SQ	SN:ENST00000776085.1	LN:387
@SQ	SN:ENST00000776086.1	LN:822
@SQ	SN:ENST00000297431.9	LN:1924
@SQ	SN:ENST00000447452.6	LN:1409
@SQ	SN:ENST00000626700.1	LN:344
@SQ	SN:ENST00000401970.3	LN:1475
@SQ	SN:ENST00000424859.7	LN:3234
@SQ	SN:ENST00000431936.1	LN:1828
@SQ	SN:ENST00000433514.5	LN:748
@SQ	SN:ENST00000449764.5	LN:1196
@SQ	SN:ENST00000416376.6	LN:866
@SQ	SN:ENST00000417290.6	LN:950
@SQ	SN:ENST00000431233.1	LN:461
@SQ	SN:ENST00000631061.2	LN:1832
@SQ	SN:ENST00000718398.1	LN:1763
@SQ	SN:ENST00000461771.3	LN:266
@SQ	SN:ENST00000787695.1	LN:672
@SQ	SN:ENST00000787518.1	LN:662
@SQ	SN:ENST00000787836.1	LN:320
@SQ	SN:ENST00000787489.1	LN:1248
@SQ	SN:ENST00000787495.1	LN:1159
@SQ	SN:ENST00000787501.1	LN:1336
@SQ	SN:ENST00000787511.1	LN:1180
@SQ	SN:ENST00000787509.1	LN:2161
@SQ	SN:ENST00000787999.1	LN:677
@SQ	SN:ENST00000690482.3	LN:2130
@SQ	SN:ENST00000787912.1	LN:1059
@SQ	SN:ENST00000479838.3	LN:3190
@SQ	SN:ENST00000473063.2	LN:5896
@SQ	SN:ENST00000311117.8	LN:7782
@SQ	SN:ENST00000474203.6	LN:2489
@SQ	SN:ENST00000476671.5	LN:2523
@SQ	SN:ENST00000685210.1	LN:78
@SQ	SN:ENST00000688005.1	LN:99
@SQ	SN:ENST00000607968.1	LN:2646
@SQ	SN:ENST00000477925.6	LN:5271
@SQ	SN:ENST00000482862.2	LN:4381
@SQ	SN:ENST00000460391.6	LN:4004
@SQ	SN:ENST00000393651.8	LN:3679
@SQ	SN:ENST00000357311.7	LN:3700
@SQ	SN:ENST00000489828.5	LN:2560
@SQ	SN:ENST00000603744.1	LN:365
@SQ	SN:ENST00000604391.1	LN:260
@SQ	SN:ENST00000393647.2	LN:319
@SQ	SN:ENST00000488019.1	LN:565
@SQ	SN:ENST00000476569.1	LN:546
@SQ	SN:ENST00000364309.1	LN:107
@SQ	SN:ENST00000469408.6	LN:3525
@SQ	SN:ENST00000356362.6	LN:3480
@SQ	SN:ENST00000734114.1	LN:1063
@SQ	SN:ENST00000493920.1	LN:463
@SQ	SN:ENST00000734115.1	LN:891
@SQ	SN:ENST00000257700.7	LN:2860
@SQ	SN:ENST00000469099.5	LN:797
@SQ	SN:ENST00000480514.6	LN:737
@SQ	SN:ENST00000485614.5	LN:799
@SQ	SN:ENST00000486180.5	LN:1550
@SQ	SN:ENST00000490493.1	LN:841
@SQ	SN:ENST00000460135.1	LN:717
@SQ	SN:ENST00000609827.1	LN:2578
@SQ	SN:ENST00000733947.1	LN:1344
@SQ	SN:ENST00000489612.1	LN:999
@SQ	SN:ENST00000733939.1	LN:548
@SQ	SN:ENST00000733940.1	LN:408
@SQ	SN:ENST00000733941.1	LN:568
@SQ	SN:ENST00000419735.8	LN:5707
@SQ	SN:ENST00000477775.5	LN:2426
@SQ	SN:ENST00000318724.8	LN:1470
@SQ	SN:ENST00000478915.1	LN:1115
@SQ	SN:ENST00000442083.1	LN:610
@SQ	SN:ENST00000724806.1	LN:1711
@SQ	SN:ENST00000478080.5	LN:2633
@SQ	SN:ENST00000317716.14	LN:6448
@SQ	SN:ENST00000822997.1	LN:974
@SQ	SN:ENST00000623032.1	LN:634
@SQ	SN:ENST00000455385.7	LN:2130
@SQ	SN:ENST00000011473.6	LN:2127
@SQ	SN:ENST00000470347.1	LN:1193
@SQ	SN:ENST00000706298.1	LN:1077
@SQ	SN:ENST00000706299.1	LN:1027
@SQ	SN:ENST00000495256.1	LN:1330
@SQ	SN:ENST00000364926.1	LN:101
@SQ	SN:ENST00000681550.1	LN:4489
@SQ	SN:ENST00000222553.8	LN:4360
@SQ	SN:ENST00000681491.1	LN:4477
@SQ	SN:ENST00000680584.1	LN:4457
@SQ	SN:ENST00000424768.2	LN:4769
@SQ	SN:ENST00000681255.1	LN:4700
@SQ	SN:ENST00000679643.1	LN:3687
@SQ	SN:ENST00000681878.1	LN:2598
@SQ	SN:ENST00000680468.1	LN:4389
@SQ	SN:ENST00000679951.1	LN:2464
@SQ	SN:ENST00000680823.1	LN:2570
@SQ	SN:ENST00000681936.1	LN:2265
@SQ	SN:ENST00000680786.1	LN:1984
@SQ	SN:ENST00000354289.9	LN:1495
@SQ	SN:ENST00000491027.6	LN:1017
@SQ	SN:ENST00000489358.5	LN:581
@SQ	SN:ENST00000441045.6	LN:878
@SQ	SN:ENST00000417537.2	LN:479
@SQ	SN:ENST00000609281.3	LN:1128
@SQ	SN:ENST00000837492.1	LN:414
@SQ	SN:ENST00000837493.1	LN:647
@SQ	SN:ENST00000486594.1	LN:519
@SQ	SN:ENST00000758984.1	LN:456
@SQ	SN:ENST00000817323.1	LN:400
@SQ	SN:ENST00000490856.5	LN:575
@SQ	SN:ENST00000774795.1	LN:472
@SQ	SN:ENST00000775019.1	LN:797
@SQ	SN:ENST00000687741.2	LN:1036
@SQ	SN:ENST00000848657.1	LN:1087
@SQ	SN:ENST00000848658.1	LN:654
@SQ	SN:ENST00000703023.2	LN:980
@SQ	SN:ENST00000475791.5	LN:760
@SQ	SN:ENST00000592441.1	LN:701
@SQ	SN:ENST00000650160.1	LN:1670
@SQ	SN:ENST00000833755.1	LN:1098
@SQ	SN:ENST00000652725.2	LN:1593
@SQ	SN:ENST00000523505.3	LN:6799
@SQ	SN:ENST00000786723.1	LN:265
@SQ	SN:ENST00000789608.1	LN:651
@SQ	SN:ENST00000650196.1	LN:2828
@SQ	SN:ENST00000490162.3	LN:983
@SQ	SN:ENST00000659665.1	LN:1208
@SQ	SN:ENST00000470135.5	LN:673
@SQ	SN:ENST00000516169.1	LN:116
@SQ	SN:ENST00000789452.1	LN:588
@SQ	SN:ENST00000721843.1	LN:821
@SQ	SN:ENST00000440650.6	LN:3828
@SQ	SN:ENST00000496166.6	LN:7059
@SQ	SN:ENST00000359195.3	LN:5377
@SQ	SN:ENST00000265717.5	LN:3689
@SQ	SN:ENST00000706581.1	LN:2848
@SQ	SN:ENST00000825005.1	LN:913
@SQ	SN:ENST00000626365.1	LN:671
@SQ	SN:ENST00000825006.1	LN:336
@SQ	SN:ENST00000494849.3	LN:342
@SQ	SN:ENST00000825078.1	LN:182
@SQ	SN:ENST00000823209.1	LN:1908
@SQ	SN:ENST00000823343.1	LN:608
@SQ	SN:ENST00000468410.5	LN:2704
@SQ	SN:ENST00000222574.9	LN:2834
@SQ	SN:ENST00000485846.5	LN:2420
@SQ	SN:ENST00000607036.1	LN:742
@SQ	SN:ENST00000297135.9	LN:4658
@SQ	SN:ENST00000347053.8	LN:4532
@SQ	SN:ENST00000393603.7	LN:5418
@SQ	SN:ENST00000447049.1	LN:280
@SQ	SN:ENST00000304402.6	LN:2970
@SQ	SN:ENST00000265720.8	LN:2266
@SQ	SN:ENST00000673757.1	LN:3561
@SQ	SN:ENST00000673665.1	LN:7127
@SQ	SN:ENST00000673689.1	LN:6669
@SQ	SN:ENST00000673720.1	LN:6660
@SQ	SN:ENST00000673780.1	LN:6749
@SQ	SN:ENST00000673970.1	LN:6787
@SQ	SN:ENST00000755934.1	LN:1009
@SQ	SN:ENST00000755935.1	LN:554
@SQ	SN:ENST00000755936.1	LN:561
@SQ	SN:ENST00000465919.5	LN:942
@SQ	SN:ENST00000005259.9	LN:2911
@SQ	SN:ENST00000445771.6	LN:1157
@SQ	SN:ENST00000379117.6	LN:1946
@SQ	SN:ENST00000459477.1	LN:145
@SQ	SN:ENST00000515260.2	LN:998
@SQ	SN:ENST00000445285.1	LN:259
@SQ	SN:ENST00000756051.1	LN:828
@SQ	SN:ENST00000662671.1	LN:4984
@SQ	SN:ENST00000658036.1	LN:5051
@SQ	SN:ENST00000644269.2	LN:4737
@SQ	SN:ENST00000771044.1	LN:937
@SQ	SN:ENST00000658766.1	LN:3516
@SQ	SN:ENST00000698938.1	LN:4030
@SQ	SN:ENST00000222597.7	LN:2346
@SQ	SN:ENST00000440859.8	LN:3987
@SQ	SN:ENST00000415884.6	LN:804
@SQ	SN:ENST00000340010.10	LN:2882
@SQ	SN:ENST00000433617.1	LN:835
@SQ	SN:ENST00000820624.1	LN:953
@SQ	SN:ENST00000440410.5	LN:1993
@SQ	SN:ENST00000437604.6	LN:1859
@SQ	SN:ENST00000205402.10	LN:3537
@SQ	SN:ENST00000393561.6	LN:5618
@SQ	SN:ENST00000222399.11	LN:5650
@SQ	SN:ENST00000677793.1	LN:5390
@SQ	SN:ENST00000676777.1	LN:5231
@SQ	SN:ENST00000790494.1	LN:335
@SQ	SN:ENST00000608515.1	LN:625
@SQ	SN:ENST00000676920.1	LN:3680
@SQ	SN:ENST00000679244.1	LN:3764
@SQ	SN:ENST00000393560.5	LN:2806
@SQ	SN:ENST00000458938.2	LN:192
@SQ	SN:ENST00000735555.1	LN:470
@SQ	SN:ENST00000205386.8	LN:5857
@SQ	SN:ENST00000388781.8	LN:5861
@SQ	SN:ENST00000418464.1	LN:2600
@SQ	SN:ENST00000758272.1	LN:1731
@SQ	SN:ENST00000413765.6	LN:6406
@SQ	SN:ENST00000379028.8	LN:6701
@SQ	SN:ENST00000351718.8	LN:6228
@SQ	SN:ENST00000379024.8	LN:5782
@SQ	SN:ENST00000795474.1	LN:1069
@SQ	SN:ENST00000257694.13	LN:4569
@SQ	SN:ENST00000426128.6	LN:4268
@SQ	SN:ENST00000422087.5	LN:3530
@SQ	SN:ENST00000453144.5	LN:3366
@SQ	SN:ENST00000436062.5	LN:3462
@SQ	SN:ENST00000457119.1	LN:744
@SQ	SN:ENST00000833261.1	LN:474
@SQ	SN:ENST00000415914.4	LN:3384
@SQ	SN:ENST00000313516.5	LN:1568
@SQ	SN:ENST00000438865.1	LN:868
@SQ	SN:ENST00000249356.4	LN:2409
@SQ	SN:ENST00000440208.3	LN:710
@SQ	SN:ENST00000796389.1	LN:786
@SQ	SN:ENST00000668672.1	LN:896
@SQ	SN:ENST00000661717.1	LN:1860
@SQ	SN:ENST00000604565.1	LN:994
@SQ	SN:ENST00000624695.1	LN:435
@SQ	SN:ENST00000623718.1	LN:5122
@SQ	SN:ENST00000413406.1	LN:538
@SQ	SN:ENST00000458451.1	LN:999
@SQ	SN:ENST00000736544.1	LN:511
@SQ	SN:ENST00000736541.1	LN:598
@SQ	SN:ENST00000849829.1	LN:666
@SQ	SN:ENST00000849830.1	LN:1214
@SQ	SN:ENST00000753843.1	LN:892
@SQ	SN:ENST00000453261.1	LN:709
@SQ	SN:ENST00000830490.1	LN:564
@SQ	SN:ENST00000604797.1	LN:784
@SQ	SN:ENST00000433048.1	LN:967
@SQ	SN:ENST00000432928.1	LN:1191
@SQ	SN:ENST00000667232.1	LN:868
@SQ	SN:ENST00000658032.1	LN:893
@SQ	SN:ENST00000612027.1	LN:490
@SQ	SN:ENST00000666128.1	LN:1190
@SQ	SN:ENST00000843181.1	LN:521
@SQ	SN:ENST00000657059.1	LN:860
@SQ	SN:ENST00000843038.1	LN:627
@SQ	SN:ENST00000843040.1	LN:1478
@SQ	SN:ENST00000670490.1	LN:1069
@SQ	SN:ENST00000732878.1	LN:525
@SQ	SN:ENST00000732879.1	LN:537
@SQ	SN:ENST00000732881.1	LN:805
@SQ	SN:ENST00000405709.7	LN:2130
@SQ	SN:ENST00000331762.7	LN:1205
@SQ	SN:ENST00000452895.5	LN:833
@SQ	SN:ENST00000450877.5	LN:761
@SQ	SN:ENST00000451832.1	LN:557
@SQ	SN:ENST00000447215.5	LN:1164
@SQ	SN:ENST00000451085.5	LN:3725
@SQ	SN:ENST00000422987.3	LN:3513
@SQ	SN:ENST00000308478.10	LN:3500
@SQ	SN:ENST00000440224.1	LN:169
@SQ	SN:ENST00000434569.1	LN:565
@SQ	SN:ENST00000791096.1	LN:183
@SQ	SN:ENST00000437687.2	LN:243
@SQ	SN:ENST00000428084.6	LN:8353
@SQ	SN:ENST00000437633.6	LN:8326
@SQ	SN:ENST00000450156.6	LN:4206
@SQ	SN:ENST00000664131.1	LN:3817
@SQ	SN:ENST00000660369.1	LN:2025
@SQ	SN:ENST00000666594.1	LN:2698
@SQ	SN:ENST00000452714.1	LN:2494
@SQ	SN:ENST00000410414.1	LN:113
@SQ	SN:ENST00000413552.1	LN:767
@SQ	SN:ENST00000793968.1	LN:287
@SQ	SN:ENST00000361822.8	LN:2580
@SQ	SN:ENST00000421043.5	LN:2218
@SQ	SN:ENST00000450657.1	LN:1075
@SQ	SN:ENST00000847261.1	LN:317
@SQ	SN:ENST00000847262.1	LN:404
@SQ	SN:ENST00000847263.1	LN:369
@SQ	SN:ENST00000365536.1	LN:330
@SQ	SN:ENST00000847113.1	LN:561
@SQ	SN:ENST00000411413.1	LN:288
@SQ	SN:ENST00000847106.1	LN:674
@SQ	SN:ENST00000847111.1	LN:519
@SQ	SN:ENST00000847416.1	LN:476
@SQ	SN:ENST00000847116.1	LN:968
@SQ	SN:ENST00000847107.1	LN:497
@SQ	SN:ENST00000449817.1	LN:1083
@SQ	SN:ENST00000440466.1	LN:518
@SQ	SN:ENST00000420387.1	LN:1106
@SQ	SN:ENST00000675578.1	LN:3650
@SQ	SN:ENST00000005558.8	LN:1834
@SQ	SN:ENST00000621379.4	LN:3232
@SQ	SN:ENST00000847119.1	LN:646
@SQ	SN:ENST00000676289.1	LN:290
@SQ	SN:ENST00000321498.5	LN:212
@SQ	SN:ENST00000429071.5	LN:1938
@SQ	SN:ENST00000403825.8	LN:3269
@SQ	SN:ENST00000676282.1	LN:3135
@SQ	SN:ENST00000675268.1	LN:159
@SQ	SN:ENST00000535603.5	LN:3397
@SQ	SN:ENST00000439068.6	LN:730
@SQ	SN:ENST00000312849.4	LN:1870
@SQ	SN:ENST00000343743.4	LN:866
@SQ	SN:ENST00000778343.1	LN:283
@SQ	SN:ENST00000778011.1	LN:637
@SQ	SN:ENST00000657067.1	LN:656
@SQ	SN:ENST00000667178.2	LN:1409
@SQ	SN:ENST00000668050.2	LN:1572
@SQ	SN:ENST00000667580.1	LN:1422
@SQ	SN:ENST00000666635.1	LN:1188
@SQ	SN:ENST00000662984.1	LN:1184
@SQ	SN:ENST00000652784.1	LN:897
@SQ	SN:ENST00000659368.1	LN:987
@SQ	SN:ENST00000413533.1	LN:2027
@SQ	SN:ENST00000312814.11	LN:7276
@SQ	SN:ENST00000454074.5	LN:2659
@SQ	SN:ENST00000778540.1	LN:2031
@SQ	SN:ENST00000297145.9	LN:3940
@SQ	SN:ENST00000805775.1	LN:1306
@SQ	SN:ENST00000805776.1	LN:646
@SQ	SN:ENST00000667715.3	LN:1078
@SQ	SN:ENST00000664332.3	LN:1974
@SQ	SN:ENST00000655822.2	LN:880
@SQ	SN:ENST00000664053.1	LN:781
@SQ	SN:ENST00000668328.2	LN:414
@SQ	SN:ENST00000806108.1	LN:296
@SQ	SN:ENST00000806102.1	LN:804
@SQ	SN:ENST00000447785.1	LN:547
@SQ	SN:ENST00000624724.1	LN:2058
@SQ	SN:ENST00000297146.7	LN:5079
@SQ	SN:ENST00000449591.2	LN:2783
@SQ	SN:ENST00000424100.2	LN:3231
@SQ	SN:ENST00000441928.1	LN:651
@SQ	SN:ENST00000835368.1	LN:728
@SQ	SN:ENST00000397764.8	LN:1011
@SQ	SN:ENST00000441359.1	LN:962
@SQ	SN:ENST00000688446.3	LN:915
@SQ	SN:ENST00000835226.1	LN:727
@SQ	SN:ENST00000831019.1	LN:912
@SQ	SN:ENST00000831766.1	LN:663
@SQ	SN:ENST00000811397.1	LN:1397
@SQ	SN:ENST00000811512.1	LN:429
@SQ	SN:ENST00000724072.1	LN:1036
@SQ	SN:ENST00000724069.1	LN:777
@SQ	SN:ENST00000724071.1	LN:748
@SQ	SN:ENST00000605636.1	LN:634
@SQ	SN:ENST00000623002.1	LN:331
@SQ	SN:ENST00000670885.2	LN:1424
@SQ	SN:ENST00000810746.1	LN:587
@SQ	SN:ENST00000284601.4	LN:4328
@SQ	SN:ENST00000760973.1	LN:958
@SQ	SN:ENST00000761307.1	LN:807
@SQ	SN:ENST00000761306.1	LN:692
@SQ	SN:ENST00000703612.1	LN:4450
@SQ	SN:ENST00000703613.1	LN:2763
@SQ	SN:ENST00000703614.1	LN:2597
@SQ	SN:ENST00000703616.1	LN:4587
@SQ	SN:ENST00000635638.1	LN:2598
@SQ	SN:ENST00000634411.1	LN:4065
@SQ	SN:ENST00000449443.1	LN:316
@SQ	SN:ENST00000415146.1	LN:582
@SQ	SN:ENST00000393494.6	LN:2664
@SQ	SN:ENST00000350908.9	LN:6543
@SQ	SN:ENST00000462331.5	LN:1388
@SQ	SN:ENST00000408937.7	LN:6443
@SQ	SN:ENST00000393498.6	LN:2617
@SQ	SN:ENST00000403559.9	LN:2807
@SQ	SN:ENST00000378237.7	LN:2187
@SQ	SN:ENST00000635534.1	LN:4290
@SQ	SN:ENST00000360232.8	LN:1412
@SQ	SN:ENST00000390668.3	LN:1472
@SQ	SN:ENST00000635364.1	LN:557
@SQ	SN:ENST00000365464.1	LN:120
@SQ	SN:ENST00000791500.1	LN:359
@SQ	SN:ENST00000607845.1	LN:111
@SQ	SN:ENST00000393486.6	LN:5373
@SQ	SN:ENST00000448022.1	LN:484
@SQ	SN:ENST00000423503.1	LN:474
@SQ	SN:ENST00000660905.1	LN:952
@SQ	SN:ENST00000419883.1	LN:565
@SQ	SN:ENST00000435981.5	LN:1187
@SQ	SN:ENST00000753211.1	LN:857
@SQ	SN:ENST00000423911.1	LN:575
@SQ	SN:ENST00000753092.1	LN:450
@SQ	SN:ENST00000753091.1	LN:1063
@SQ	SN:ENST00000362894.1	LN:103
@SQ	SN:ENST00000462471.1	LN:408
@SQ	SN:ENST00000365507.1	LN:128
@SQ	SN:ENST00000471672.1	LN:737
@SQ	SN:ENST00000771580.1	LN:1003
@SQ	SN:ENST00000771579.1	LN:581
@SQ	SN:ENST00000771582.1	LN:871
@SQ	SN:ENST00000470532.2	LN:1311
@SQ	SN:ENST00000771857.1	LN:484
@SQ	SN:ENST00000821628.1	LN:1985
@SQ	SN:ENST00000489626.2	LN:1062
@SQ	SN:ENST00000362354.1	LN:101
@SQ	SN:ENST00000457268.5	LN:6309
@SQ	SN:ENST00000265440.12	LN:6646
@SQ	SN:ENST00000320239.11	LN:6605
@SQ	SN:ENST00000393485.5	LN:2704
@SQ	SN:ENST00000484212.5	LN:1245
@SQ	SN:ENST00000624389.1	LN:2278
@SQ	SN:ENST00000358204.9	LN:2736
@SQ	SN:ENST00000730691.1	LN:474
@SQ	SN:ENST00000393481.6	LN:2763
@SQ	SN:ENST00000444244.1	LN:842
@SQ	SN:ENST00000446355.2	LN:514
@SQ	SN:ENST00000457033.5	LN:1958
@SQ	SN:ENST00000454897.6	LN:587
@SQ	SN:ENST00000770316.1	LN:718
@SQ	SN:ENST00000392674.3	LN:281
@SQ	SN:ENST00000656866.1	LN:538
@SQ	SN:ENST00000720693.1	LN:2248
@SQ	SN:ENST00000222693.5	LN:2953
@SQ	SN:ENST00000343213.2	LN:776
@SQ	SN:ENST00000393480.3	LN:1179
@SQ	SN:ENST00000614113.5	LN:1130
@SQ	SN:ENST00000393470.1	LN:598
@SQ	SN:ENST00000341049.7	LN:2456
@SQ	SN:ENST00000405348.6	LN:2652
@SQ	SN:ENST00000393468.1	LN:845
@SQ	SN:ENST00000393467.1	LN:2628
@SQ	SN:ENST00000452009.1	LN:386
@SQ	SN:ENST00000650435.1	LN:1311
@SQ	SN:ENST00000757596.1	LN:951
@SQ	SN:ENST00000458082.2	LN:951
@SQ	SN:ENST00000757598.1	LN:1014
@SQ	SN:ENST00000450063.2	LN:1018
@SQ	SN:ENST00000757720.1	LN:417
@SQ	SN:ENST00000757879.1	LN:635
@SQ	SN:ENST00000422097.2	LN:3244
@SQ	SN:ENST00000318493.11	LN:6876
@SQ	SN:ENST00000397752.8	LN:6822
@SQ	SN:ENST00000361183.8	LN:5068
@SQ	SN:ENST00000490693.5	LN:809
@SQ	SN:ENST00000299783.6	LN:1954
@SQ	SN:ENST00000516306.1	LN:88
@SQ	SN:ENST00000410218.1	LN:129
@SQ	SN:ENST00000456775.1	LN:1889
@SQ	SN:ENST00000611142.1	LN:116
@SQ	SN:ENST00000615247.1	LN:111
@SQ	SN:ENST00000393446.6	LN:2114
@SQ	SN:ENST00000265437.9	LN:2899
@SQ	SN:ENST00000393451.7	LN:2110
@SQ	SN:ENST00000393449.5	LN:2127
@SQ	SN:ENST00000323984.8	LN:2093
@SQ	SN:ENST00000397750.7	LN:1576
@SQ	SN:ENST00000466018.5	LN:894
@SQ	SN:ENST00000421345.5	LN:531
@SQ	SN:ENST00000615322.1	LN:200
@SQ	SN:ENST00000619089.1	LN:172
@SQ	SN:ENST00000615542.1	LN:293
@SQ	SN:ENST00000614993.1	LN:213
@SQ	SN:ENST00000420664.1	LN:459
@SQ	SN:ENST00000413233.1	LN:747
@SQ	SN:ENST00000422922.5	LN:1887
@SQ	SN:ENST00000432298.5	LN:1956
@SQ	SN:ENST00000622083.1	LN:109
@SQ	SN:ENST00000393443.5	LN:2360
@SQ	SN:ENST00000465133.5	LN:2155
@SQ	SN:ENST00000393444.7	LN:2113
@SQ	SN:ENST00000393447.8	LN:2182
@SQ	SN:ENST00000456577.5	LN:1351
@SQ	SN:ENST00000658710.1	LN:1794
@SQ	SN:ENST00000665127.1	LN:1087
@SQ	SN:ENST00000434993.5	LN:918
@SQ	SN:ENST00000622900.1	LN:72
@SQ	SN:ENST00000619607.1	LN:74
@SQ	SN:ENST00000440683.1	LN:193
@SQ	SN:ENST00000617884.1	LN:137
@SQ	SN:ENST00000611709.1	LN:115
@SQ	SN:ENST00000796409.1	LN:900
@SQ	SN:ENST00000445465.2	LN:787
@SQ	SN:ENST00000438297.2	LN:472
@SQ	SN:ENST00000441810.1	LN:138
@SQ	SN:ENST00000265441.8	LN:3856
@SQ	SN:ENST00000667297.1	LN:544
@SQ	SN:ENST00000284629.7	LN:1835
@SQ	SN:ENST00000398779.2	LN:713
@SQ	SN:ENST00000699596.1	LN:1948
@SQ	SN:ENST00000699597.1	LN:1944
@SQ	SN:ENST00000699602.1	LN:6024
@SQ	SN:ENST00000648260.1	LN:2723
@SQ	SN:ENST00000649406.1	LN:3758
@SQ	SN:ENST00000649781.2	LN:5824
@SQ	SN:ENST00000699605.1	LN:5919
@SQ	SN:ENST00000003084.11	LN:6070
@SQ	SN:ENST00000433478.1	LN:193
@SQ	SN:ENST00000441019.1	LN:221
@SQ	SN:ENST00000448200.1	LN:210
@SQ	SN:ENST00000456270.1	LN:376
@SQ	SN:ENST00000160373.8	LN:5904
@SQ	SN:ENST00000422912.1	LN:471
@SQ	SN:ENST00000427030.1	LN:435
@SQ	SN:ENST00000806118.1	LN:429
@SQ	SN:ENST00000424702.1	LN:4030
@SQ	SN:ENST00000422760.1	LN:1920
@SQ	SN:ENST00000249299.7	LN:12384
@SQ	SN:ENST00000842752.1	LN:652
@SQ	SN:ENST00000477532.5	LN:744
@SQ	SN:ENST00000265224.9	LN:1313
@SQ	SN:ENST00000417525.5	LN:1242
@SQ	SN:ENST00000664990.1	LN:912
@SQ	SN:ENST00000767585.1	LN:297
@SQ	SN:ENST00000761310.1	LN:1578
@SQ	SN:ENST00000761416.1	LN:1465
@SQ	SN:ENST00000432585.1	LN:986
@SQ	SN:ENST00000429245.1	LN:874
@SQ	SN:ENST00000605356.1	LN:973
@SQ	SN:ENST00000660268.1	LN:876
@SQ	SN:ENST00000804423.1	LN:1059
@SQ	SN:ENST00000426413.2	LN:1605
@SQ	SN:ENST00000804424.1	LN:927
@SQ	SN:ENST00000804426.1	LN:729
@SQ	SN:ENST00000606574.1	LN:126
@SQ	SN:ENST00000456062.2	LN:704
@SQ	SN:ENST00000723830.1	LN:803
@SQ	SN:ENST00000421825.2	LN:889
@SQ	SN:ENST00000723986.1	LN:825
@SQ	SN:ENST00000723833.1	LN:1017
@SQ	SN:ENST00000723836.1	LN:619
@SQ	SN:ENST00000723837.1	LN:559
@SQ	SN:ENST00000841943.1	LN:2611
@SQ	SN:ENST00000331113.9	LN:5830
@SQ	SN:ENST00000516214.1	LN:105
@SQ	SN:ENST00000450480.1	LN:547
@SQ	SN:ENST00000222747.8	LN:2585
@SQ	SN:ENST00000415871.5	LN:1495
@SQ	SN:ENST00000778696.1	LN:826
@SQ	SN:ENST00000778694.1	LN:575
@SQ	SN:ENST00000339121.9	LN:1222
@SQ	SN:ENST00000315870.10	LN:3749
@SQ	SN:ENST00000445699.5	LN:1723
@SQ	SN:ENST00000431467.1	LN:1447
@SQ	SN:ENST00000365355.1	LN:128
@SQ	SN:ENST00000340646.9	LN:1056
@SQ	SN:ENST00000310396.10	LN:5304
@SQ	SN:ENST00000450913.6	LN:2501
@SQ	SN:ENST00000457642.1	LN:277
@SQ	SN:ENST00000423795.5	LN:2189
@SQ	SN:ENST00000391326.1	LN:114
@SQ	SN:ENST00000821737.1	LN:366
@SQ	SN:ENST00000384362.1	LN:110
@SQ	SN:ENST00000657332.1	LN:3376
@SQ	SN:ENST00000361301.6	LN:1230
@SQ	SN:ENST00000222462.3	LN:3150
@SQ	SN:ENST00000835700.1	LN:425
@SQ	SN:ENST00000359943.8	LN:2455
@SQ	SN:ENST00000411715.1	LN:316
@SQ	SN:ENST00000413598.1	LN:418
@SQ	SN:ENST00000416734.1	LN:428
@SQ	SN:ENST00000688734.2	LN:1159
@SQ	SN:ENST00000787287.1	LN:206
@SQ	SN:ENST00000787126.1	LN:1419
@SQ	SN:ENST00000787125.1	LN:1335
@SQ	SN:ENST00000787134.1	LN:905
@SQ	SN:ENST00000837279.1	LN:716
@SQ	SN:ENST00000814289.1	LN:300
@SQ	SN:ENST00000719877.1	LN:834
@SQ	SN:ENST00000719879.1	LN:491
@SQ	SN:ENST00000719874.1	LN:535
@SQ	SN:ENST00000516895.1	LN:283
@SQ	SN:ENST00000456768.1	LN:2050
@SQ	SN:ENST00000651065.1	LN:5633
@SQ	SN:ENST00000650826.1	LN:5547
@SQ	SN:ENST00000650728.1	LN:5220
@SQ	SN:ENST00000393386.7	LN:8103
@SQ	SN:ENST00000651842.1	LN:6669
@SQ	SN:ENST00000650681.1	LN:7149
@SQ	SN:ENST00000651863.1	LN:7840
@SQ	SN:ENST00000652298.1	LN:7866
@SQ	SN:ENST00000449182.1	LN:4627
@SQ	SN:ENST00000651320.1	LN:7822
@SQ	SN:ENST00000417368.7	LN:5825
@SQ	SN:ENST00000679511.1	LN:5774
@SQ	SN:ENST00000681213.1	LN:4238
@SQ	SN:ENST00000679419.1	LN:4451
@SQ	SN:ENST00000393376.5	LN:3233
@SQ	SN:ENST00000473553.5	LN:1816
@SQ	SN:ENST00000516194.1	LN:62
@SQ	SN:ENST00000662395.1	LN:1497
@SQ	SN:ENST00000655802.1	LN:1406
@SQ	SN:ENST00000688501.1	LN:2591
@SQ	SN:ENST00000718494.1	LN:1021
@SQ	SN:ENST00000701345.1	LN:763
@SQ	SN:ENST00000420179.1	LN:1854
@SQ	SN:ENST00000835596.1	LN:1643
@SQ	SN:ENST00000441577.1	LN:373
@SQ	SN:ENST00000442488.7	LN:2435
@SQ	SN:ENST00000427185.2	LN:1368
@SQ	SN:ENST00000428449.5	LN:2653
@SQ	SN:ENST00000437317.2	LN:3039
@SQ	SN:ENST00000718495.1	LN:2122
@SQ	SN:ENST00000653165.1	LN:886
@SQ	SN:ENST00000449022.7	LN:5768
@SQ	SN:ENST00000313070.11	LN:6065
@SQ	SN:ENST00000412584.6	LN:4308
@SQ	SN:ENST00000602012.5	LN:743
@SQ	SN:ENST00000602199.5	LN:635
@SQ	SN:ENST00000626052.2	LN:605
@SQ	SN:ENST00000625850.2	LN:698
@SQ	SN:ENST00000592542.2	LN:703
@SQ	SN:ENST00000627922.1	LN:260
@SQ	SN:ENST00000445929.1	LN:232
@SQ	SN:ENST00000473326.1	LN:348
@SQ	SN:ENST00000340112.3	LN:1383
@SQ	SN:ENST00000434824.2	LN:1255
@SQ	SN:ENST00000447240.1	LN:839
@SQ	SN:ENST00000414855.1	LN:607
@SQ	SN:ENST00000832564.1	LN:531
@SQ	SN:ENST00000249284.3	LN:997
@SQ	SN:ENST00000420146.3	LN:627
@SQ	SN:ENST00000194130.7	LN:3798
@SQ	SN:ENST00000539873.1	LN:2222
@SQ	SN:ENST00000434514.1	LN:622
@SQ	SN:ENST00000775221.1	LN:625
@SQ	SN:ENST00000825598.1	LN:1770
@SQ	SN:ENST00000324698.11	LN:3034
@SQ	SN:ENST00000466202.5	LN:3296
@SQ	SN:ENST00000384608.1	LN:107
@SQ	SN:ENST00000833014.1	LN:1676
@SQ	SN:ENST00000471770.5	LN:5608
@SQ	SN:ENST00000355749.7	LN:5496
@SQ	SN:ENST00000676730.1	LN:5360
@SQ	SN:ENST00000677251.1	LN:5574
@SQ	SN:ENST00000676614.1	LN:5268
@SQ	SN:ENST00000679163.1	LN:5118
@SQ	SN:ENST00000678090.1	LN:5180
@SQ	SN:ENST00000677264.1	LN:1770
@SQ	SN:ENST00000677391.1	LN:1905
@SQ	SN:ENST00000676516.1	LN:1685
@SQ	SN:ENST00000611607.4	LN:1504
@SQ	SN:ENST00000618945.4	LN:1432
@SQ	SN:ENST00000378795.9	LN:1429
@SQ	SN:ENST00000470123.2	LN:782
@SQ	SN:ENST00000451558.5	LN:4788
@SQ	SN:ENST00000832910.1	LN:1093
@SQ	SN:ENST00000686417.1	LN:560
@SQ	SN:ENST00000832911.1	LN:510
@SQ	SN:ENST00000422401.1	LN:410
@SQ	SN:ENST00000451215.6	LN:4605
@SQ	SN:ENST00000434204.5	LN:2817
@SQ	SN:ENST00000275699.4	LN:2706
@SQ	SN:ENST00000440504.5	LN:555
@SQ	SN:ENST00000451016.2	LN:719
@SQ	SN:ENST00000775202.1	LN:2365
@SQ	SN:ENST00000458573.3	LN:2287
@SQ	SN:ENST00000456238.2	LN:918
@SQ	SN:ENST00000223023.5	LN:4363
@SQ	SN:ENST00000607957.2	LN:2204
@SQ	SN:ENST00000730972.1	LN:734
@SQ	SN:ENST00000731071.1	LN:672
@SQ	SN:ENST00000364234.1	LN:107
@SQ	SN:ENST00000417674.1	LN:1279
@SQ	SN:ENST00000223026.9	LN:2410
@SQ	SN:ENST00000476325.5	LN:1616
@SQ	SN:ENST00000728223.1	LN:509
@SQ	SN:ENST00000682466.1	LN:2037
@SQ	SN:ENST00000460182.5	LN:2154
@SQ	SN:ENST00000340011.9	LN:2349
@SQ	SN:ENST00000439500.5	LN:2220
@SQ	SN:ENST00000418216.1	LN:328
@SQ	SN:ENST00000223028.11	LN:2007
@SQ	SN:ENST00000402183.3	LN:1860
@SQ	SN:ENST00000472838.1	LN:1754
@SQ	SN:ENST00000455783.3	LN:2147
@SQ	SN:ENST00000667657.1	LN:1033
@SQ	SN:ENST00000660727.1	LN:847
@SQ	SN:ENST00000484322.5	LN:4310
@SQ	SN:ENST00000769041.1	LN:545
@SQ	SN:ENST00000658206.1	LN:6285
@SQ	SN:ENST00000669475.1	LN:3796
@SQ	SN:ENST00000650961.1	LN:1613
@SQ	SN:ENST00000769029.1	LN:1219
@SQ	SN:ENST00000769028.1	LN:2020
@SQ	SN:ENST00000652254.1	LN:640
@SQ	SN:ENST00000467017.2	LN:1081
@SQ	SN:ENST00000769660.1	LN:541
@SQ	SN:ENST00000769037.1	LN:951
@SQ	SN:ENST00000769453.1	LN:973
@SQ	SN:ENST00000769077.1	LN:406
@SQ	SN:ENST00000769452.1	LN:544
@SQ	SN:ENST00000668121.1	LN:3564
@SQ	SN:ENST00000769456.1	LN:680
@SQ	SN:ENST00000769458.1	LN:499
@SQ	SN:ENST00000769459.1	LN:1798
@SQ	SN:ENST00000473520.2	LN:1348
@SQ	SN:ENST00000393351.3	LN:872
@SQ	SN:ENST00000384485.1	LN:104
@SQ	SN:ENST00000624256.1	LN:2706
@SQ	SN:ENST00000303921.3	LN:5298
@SQ	SN:ENST00000647713.1	LN:548
@SQ	SN:ENST00000357628.8	LN:3924
@SQ	SN:ENST00000393329.5	LN:3950
@SQ	SN:ENST00000653241.1	LN:3145
@SQ	SN:ENST00000664366.1	LN:3091
@SQ	SN:ENST00000655761.1	LN:3044
@SQ	SN:ENST00000668382.1	LN:2877
@SQ	SN:ENST00000654766.1	LN:2476
@SQ	SN:ENST00000688362.3	LN:736
@SQ	SN:ENST00000661643.1	LN:1853
@SQ	SN:ENST00000667793.1	LN:2356
@SQ	SN:ENST00000730841.1	LN:1293
@SQ	SN:ENST00000657243.1	LN:1670
@SQ	SN:ENST00000435452.6	LN:2147
@SQ	SN:ENST00000730845.1	LN:758
@SQ	SN:ENST00000730838.1	LN:1421
@SQ	SN:ENST00000686986.1	LN:873
@SQ	SN:ENST00000664377.1	LN:1335
@SQ	SN:ENST00000453342.5	LN:3252
@SQ	SN:ENST00000458437.2	LN:1663
@SQ	SN:ENST00000651909.1	LN:3183
@SQ	SN:ENST00000457231.1	LN:1299
@SQ	SN:ENST00000454957.2	LN:732
@SQ	SN:ENST00000718479.1	LN:1014
@SQ	SN:ENST00000382242.3	LN:574
@SQ	SN:ENST00000660124.1	LN:869
@SQ	SN:ENST00000424515.2	LN:1453
@SQ	SN:ENST00000653619.1	LN:1417
@SQ	SN:ENST00000420224.1	LN:1918
@SQ	SN:ENST00000730839.1	LN:1420
@SQ	SN:ENST00000455434.1	LN:375
@SQ	SN:ENST00000423896.1	LN:409
@SQ	SN:ENST00000443177.1	LN:373
@SQ	SN:ENST00000453278.1	LN:531
@SQ	SN:ENST00000812143.1	LN:652
@SQ	SN:ENST00000812144.1	LN:563
@SQ	SN:ENST00000812145.1	LN:598
@SQ	SN:ENST00000769326.1	LN:534
@SQ	SN:ENST00000769333.1	LN:1082
@SQ	SN:ENST00000769341.1	LN:976
@SQ	SN:ENST00000769337.1	LN:996
@SQ	SN:ENST00000411856.1	LN:837
@SQ	SN:ENST00000809641.1	LN:757
@SQ	SN:ENST00000809642.1	LN:419
@SQ	SN:ENST00000809643.1	LN:582
@SQ	SN:ENST00000809646.1	LN:492
@SQ	SN:ENST00000488818.1	LN:646
@SQ	SN:ENST00000798138.1	LN:438
@SQ	SN:ENST00000358373.8	LN:3741
@SQ	SN:ENST00000706915.1	LN:3847
@SQ	SN:ENST00000339582.7	LN:3704
@SQ	SN:ENST00000706916.1	LN:3759
@SQ	SN:ENST00000706917.1	LN:3634
@SQ	SN:ENST00000776342.1	LN:1951
@SQ	SN:ENST00000776343.1	LN:1620
@SQ	SN:ENST00000657493.2	LN:1338
@SQ	SN:ENST00000434698.1	LN:1745
@SQ	SN:ENST00000660824.1	LN:1847
@SQ	SN:ENST00000452711.1	LN:1766
@SQ	SN:ENST00000433725.1	LN:425
@SQ	SN:ENST00000384959.3	LN:97
@SQ	SN:ENST00000413812.1	LN:1912
@SQ	SN:ENST00000431957.1	LN:584
@SQ	SN:ENST00000623124.1	LN:461
@SQ	SN:ENST00000418215.1	LN:516
@SQ	SN:ENST00000624029.1	LN:4975
@SQ	SN:ENST00000393313.5	LN:4358
@SQ	SN:ENST00000265827.8	LN:4473
@SQ	SN:ENST00000393312.5	LN:2375
@SQ	SN:ENST00000448311.1	LN:957
@SQ	SN:ENST00000731813.1	LN:939
@SQ	SN:ENST00000731809.1	LN:718
@SQ	SN:ENST00000731799.1	LN:692
@SQ	SN:ENST00000731814.1	LN:1017
@SQ	SN:ENST00000321407.3	LN:4128
@SQ	SN:ENST00000000233.10	LN:1032
@SQ	SN:ENST00000265825.6	LN:2137
@SQ	SN:ENST00000341640.6	LN:2010
@SQ	SN:ENST00000639438.3	LN:2234
@SQ	SN:ENST00000378740.6	LN:1088
@SQ	SN:ENST00000787994.1	LN:988
@SQ	SN:ENST00000490314.1	LN:495
@SQ	SN:ENST00000701795.2	LN:520
@SQ	SN:ENST00000836786.1	LN:487
@SQ	SN:ENST00000836787.1	LN:357
@SQ	SN:ENST00000691038.3	LN:1116
@SQ	SN:ENST00000354725.8	LN:3448
@SQ	SN:ENST00000459978.1	LN:637
@SQ	SN:ENST00000623342.1	LN:2481
@SQ	SN:ENST00000249363.4	LN:4195
@SQ	SN:ENST00000384856.1	LN:100
@SQ	SN:ENST00000765816.1	LN:851
@SQ	SN:ENST00000765690.1	LN:1231
@SQ	SN:ENST00000765693.1	LN:1142
@SQ	SN:ENST00000710955.1	LN:1234
@SQ	SN:ENST00000765694.1	LN:1321
@SQ	SN:ENST00000384972.2	LN:72
@SQ	SN:ENST00000692614.3	LN:831
@SQ	SN:ENST00000785133.1	LN:1848
@SQ	SN:ENST00000308868.5	LN:3427
@SQ	SN:ENST00000785222.1	LN:496
@SQ	SN:ENST00000608625.1	LN:364
@SQ	SN:ENST00000785446.1	LN:827
@SQ	SN:ENST00000223073.6	LN:15507
@SQ	SN:ENST00000468292.1	LN:1030
@SQ	SN:ENST00000415472.6	LN:2251
@SQ	SN:ENST00000459281.1	LN:62
@SQ	SN:ENST00000489835.6	LN:2313
@SQ	SN:ENST00000446477.7	LN:3550
@SQ	SN:ENST00000535159.5	LN:2897
@SQ	SN:ENST00000723276.1	LN:1338
@SQ	SN:ENST00000419067.6	LN:2431
@SQ	SN:ENST00000338791.11	LN:2611
@SQ	SN:ENST00000348127.11	LN:2503
@SQ	SN:ENST00000496200.5	LN:2283
@SQ	SN:ENST00000354269.9	LN:2580
@SQ	SN:ENST00000470772.5	LN:1888
@SQ	SN:ENST00000480861.5	LN:1765
@SQ	SN:ENST00000784867.1	LN:720
@SQ	SN:ENST00000784870.1	LN:1050
@SQ	SN:ENST00000784869.1	LN:1213
@SQ	SN:ENST00000784868.1	LN:1070
@SQ	SN:ENST00000449336.1	LN:292
@SQ	SN:ENST00000784877.1	LN:559
@SQ	SN:ENST00000784878.1	LN:1068
@SQ	SN:ENST00000459236.1	LN:62
@SQ	SN:ENST00000784883.1	LN:382
@SQ	SN:ENST00000462662.1	LN:707
@SQ	SN:ENST00000435296.2	LN:785
@SQ	SN:ENST00000257696.5	LN:1364
@SQ	SN:ENST00000493710.1	LN:662
@SQ	SN:ENST00000785066.1	LN:484
@SQ	SN:ENST00000785067.1	LN:686
@SQ	SN:ENST00000478818.1	LN:450
@SQ	SN:ENST00000262432.13	LN:5841
@SQ	SN:ENST00000480046.5	LN:5743
@SQ	SN:ENST00000613842.1	LN:252
@SQ	SN:ENST00000720672.1	LN:398
@SQ	SN:ENST00000720673.1	LN:351
@SQ	SN:ENST00000608477.1	LN:7054
@SQ	SN:ENST00000720734.1	LN:624
@SQ	SN:ENST00000720479.1	LN:2504
@SQ	SN:ENST00000605862.6	LN:17286
@SQ	SN:ENST00000720484.1	LN:1250
@SQ	SN:ENST00000479267.2	LN:829
@SQ	SN:ENST00000393266.2	LN:448
@SQ	SN:ENST00000588755.3	LN:281
@SQ	SN:ENST00000411257.1	LN:104
@SQ	SN:ENST00000465971.1	LN:1150
@SQ	SN:ENST00000471258.1	LN:403
@SQ	SN:ENST00000414464.2	LN:330
@SQ	SN:ENST00000450885.2	LN:754
@SQ	SN:ENST00000629111.1	LN:2732
@SQ	SN:ENST00000605836.1	LN:1114
@SQ	SN:ENST00000461273.1	LN:132
@SQ	SN:ENST00000684498.1	LN:1307
@SQ	SN:ENST00000641605.1	LN:5749
@SQ	SN:ENST00000682356.1	LN:5727
@SQ	SN:ENST00000477515.3	LN:754
@SQ	SN:ENST00000605007.1	LN:1267
@SQ	SN:ENST00000826311.1	LN:932
@SQ	SN:ENST00000489760.1	LN:475
@SQ	SN:ENST00000364171.1	LN:118
@SQ	SN:ENST00000517057.1	LN:35
@SQ	SN:ENST00000485070.5	LN:1574
@SQ	SN:ENST00000315184.9	LN:1718
@SQ	SN:ENST00000621392.5	LN:1710
@SQ	SN:ENST00000535011.6	LN:3210
@SQ	SN:ENST00000249364.9	LN:5266
@SQ	SN:ENST00000449187.7	LN:5266
@SQ	SN:ENST00000542996.7	LN:6081
@SQ	SN:ENST00000479257.5	LN:2572
@SQ	SN:ENST00000493781.3	LN:261
@SQ	SN:ENST00000249389.3	LN:1106
@SQ	SN:ENST00000835863.1	LN:610
@SQ	SN:ENST00000378685.8	LN:1689
@SQ	SN:ENST00000464832.5	LN:1720
@SQ	SN:ENST00000297788.9	LN:4246
@SQ	SN:ENST00000487361.5	LN:2268
@SQ	SN:ENST00000800210.1	LN:676
@SQ	SN:ENST00000325888.13	LN:9159
@SQ	SN:ENST00000714183.1	LN:9023
@SQ	SN:ENST00000714184.1	LN:8874
@SQ	SN:ENST00000346177.6	LN:9042
@SQ	SN:ENST00000469965.1	LN:559
@SQ	SN:ENST00000249289.5	LN:678
@SQ	SN:ENST00000492758.1	LN:711
@SQ	SN:ENST00000609480.4	LN:3883
@SQ	SN:ENST00000610776.5	LN:5098
@SQ	SN:ENST00000613019.4	LN:4853
@SQ	SN:ENST00000469533.1	LN:543
@SQ	SN:ENST00000489702.6	LN:2988
@SQ	SN:ENST00000357234.10	LN:2899
@SQ	SN:ENST00000477535.5	LN:1374
@SQ	SN:ENST00000402030.6	LN:2786
@SQ	SN:ENST00000473745.5	LN:2282
@SQ	SN:ENST00000613068.1	LN:790
@SQ	SN:ENST00000627585.2	LN:4514
@SQ	SN:ENST00000265388.10	LN:4345
@SQ	SN:ENST00000482320.5	LN:3585
@SQ	SN:ENST00000471234.5	LN:3283
@SQ	SN:ENST00000471166.1	LN:3019
@SQ	SN:ENST00000492941.3	LN:296
@SQ	SN:ENST00000459650.1	LN:1639
@SQ	SN:ENST00000635637.1	LN:2017
@SQ	SN:ENST00000491343.2	LN:752
@SQ	SN:ENST00000492994.1	LN:442
@SQ	SN:ENST00000487324.1	LN:359
@SQ	SN:ENST00000491624.1	LN:395
@SQ	SN:ENST00000473154.1	LN:315
@SQ	SN:ENST00000697967.1	LN:1198
@SQ	SN:ENST00000467614.4	LN:442
@SQ	SN:ENST00000486685.3	LN:2951
@SQ	SN:ENST00000363759.1	LN:113
@SQ	SN:ENST00000249373.8	LN:3977
@SQ	SN:ENST00000466717.1	LN:535
@SQ	SN:ENST00000325006.8	LN:5049
@SQ	SN:ENST00000446544.6	LN:5026
@SQ	SN:ENST00000668770.1	LN:2423
@SQ	SN:ENST00000474594.5	LN:2047
@SQ	SN:ENST00000490911.5	LN:1884
@SQ	SN:ENST00000768233.1	LN:772
@SQ	SN:ENST00000450566.1	LN:258
@SQ	SN:ENST00000768235.1	LN:438
@SQ	SN:ENST00000768237.1	LN:461
@SQ	SN:ENST00000768236.1	LN:602
@SQ	SN:ENST00000249344.7	LN:5116
@SQ	SN:ENST00000435494.2	LN:2866
@SQ	SN:ENST00000469405.1	LN:227
@SQ	SN:ENST00000362976.1	LN:153
@SQ	SN:ENST00000462322.3	LN:969
@SQ	SN:ENST00000785654.1	LN:444
@SQ	SN:ENST00000835263.1	LN:552
@SQ	SN:ENST00000786138.1	LN:887
@SQ	SN:ENST00000786136.1	LN:918
@SQ	SN:ENST00000608694.3	LN:7128
@SQ	SN:ENST00000786139.1	LN:1943
@SQ	SN:ENST00000786140.1	LN:991
@SQ	SN:ENST00000393232.6	LN:3518
@SQ	SN:ENST00000223190.8	LN:2424
@SQ	SN:ENST00000311967.6	LN:2481
@SQ	SN:ENST00000393230.6	LN:3523
@SQ	SN:ENST00000353868.5	LN:3568
@SQ	SN:ENST00000693517.1	LN:2306
@SQ	SN:ENST00000720939.1	LN:706
@SQ	SN:ENST00000720940.1	LN:647
@SQ	SN:ENST00000390936.1	LN:112
@SQ	SN:ENST00000660838.2	LN:939
@SQ	SN:ENST00000704489.2	LN:1626
@SQ	SN:ENST00000815554.1	LN:960
@SQ	SN:ENST00000385255.3	LN:110
@SQ	SN:ENST00000362288.1	LN:78
@SQ	SN:ENST00000807590.1	LN:946
@SQ	SN:ENST00000384958.1	LN:110
@SQ	SN:ENST00000807659.1	LN:660
@SQ	SN:ENST00000710873.1	LN:864
@SQ	SN:ENST00000807469.1	LN:1772
@SQ	SN:ENST00000807478.1	LN:762
@SQ	SN:ENST00000807471.1	LN:1756
@SQ	SN:ENST00000807472.1	LN:1057
@SQ	SN:ENST00000807473.1	LN:1141
@SQ	SN:ENST00000807475.1	LN:787
@SQ	SN:ENST00000496217.1	LN:305
@SQ	SN:ENST00000355621.8	LN:5162
@SQ	SN:ENST00000649897.1	LN:4803
@SQ	SN:ENST00000473814.6	LN:535
@SQ	SN:ENST00000740714.1	LN:348
@SQ	SN:ENST00000587038.2	LN:1511
@SQ	SN:ENST00000362646.1	LN:102
@SQ	SN:ENST00000753392.1	LN:497
@SQ	SN:ENST00000714105.1	LN:1834
@SQ	SN:ENST00000358303.9	LN:1889
@SQ	SN:ENST00000360708.9	LN:1676
@SQ	SN:ENST00000481503.5	LN:1741
@SQ	SN:ENST00000364239.1	LN:121
@SQ	SN:ENST00000335420.10	LN:6398
@SQ	SN:ENST00000844067.1	LN:823
@SQ	SN:ENST00000664494.2	LN:1566
@SQ	SN:ENST00000843910.1	LN:562
@SQ	SN:ENST00000843920.1	LN:443
@SQ	SN:ENST00000843918.1	LN:284
@SQ	SN:ENST00000397622.7	LN:3455
@SQ	SN:ENST00000462753.5	LN:2322
@SQ	SN:ENST00000473456.5	LN:1961
@SQ	SN:ENST00000483283.1	LN:575
@SQ	SN:ENST00000648806.1	LN:1134
@SQ	SN:ENST00000297819.4	LN:1160
@SQ	SN:ENST00000604299.1	LN:432
@SQ	SN:ENST00000222481.9	LN:1330
@SQ	SN:ENST00000445470.6	LN:2718
@SQ	SN:ENST00000222482.10	LN:2790
@SQ	SN:ENST00000493259.5	LN:1512
@SQ	SN:ENST00000461828.5	LN:1794
@SQ	SN:ENST00000474905.6	LN:1985
@SQ	SN:ENST00000466363.6	LN:2099
@SQ	SN:ENST00000485477.5	LN:2573
@SQ	SN:ENST00000431780.6	LN:1803
@SQ	SN:ENST00000393213.7	LN:1444
@SQ	SN:ENST00000804083.1	LN:491
@SQ	SN:ENST00000011292.8	LN:1384
@SQ	SN:ENST00000484324.1	LN:1303
@SQ	SN:ENST00000223208.10	LN:6292
@SQ	SN:ENST00000675649.1	LN:6112
@SQ	SN:ENST00000541543.6	LN:6246
@SQ	SN:ENST00000675596.1	LN:2589
@SQ	SN:ENST00000676312.1	LN:2721
@SQ	SN:ENST00000675168.1	LN:2478
@SQ	SN:ENST00000674539.1	LN:2010
@SQ	SN:ENST00000676243.1	LN:2541
@SQ	SN:ENST00000480206.2	LN:3926
@SQ	SN:ENST00000675962.1	LN:1278
@SQ	SN:ENST00000675803.1	LN:1700
@SQ	SN:ENST00000343969.10	LN:1012
@SQ	SN:ENST00000675935.1	LN:1272
@SQ	SN:ENST00000675563.1	LN:1165
@SQ	SN:ENST00000675138.1	LN:1190
@SQ	SN:ENST00000489512.5	LN:3161
@SQ	SN:ENST00000334451.6	LN:424
@SQ	SN:ENST00000469826.2	LN:711
@SQ	SN:ENST00000763272.1	LN:424
@SQ	SN:ENST00000763270.1	LN:488
@SQ	SN:ENST00000562524.1	LN:2902
@SQ	SN:ENST00000610046.2	LN:4118
@SQ	SN:ENST00000341441.9	LN:2443
@SQ	SN:ENST00000416162.7	LN:2337
@SQ	SN:ENST00000427521.6	LN:2473
@SQ	SN:ENST00000378576.9	LN:2192
@SQ	SN:ENST00000618871.1	LN:140
@SQ	SN:ENST00000616328.1	LN:235
@SQ	SN:ENST00000612234.1	LN:99
@SQ	SN:ENST00000393187.5	LN:2380
@SQ	SN:ENST00000223215.10	LN:2646
@SQ	SN:ENST00000437945.6	LN:2411
@SQ	SN:ENST00000462132.6	LN:2369
@SQ	SN:ENST00000604666.1	LN:2634
@SQ	SN:ENST00000362173.1	LN:94
@SQ	SN:ENST00000425248.5	LN:3134
@SQ	SN:ENST00000604965.1	LN:623
@SQ	SN:ENST00000754451.1	LN:881
@SQ	SN:ENST00000651844.1	LN:7947
@SQ	SN:ENST00000330992.8	LN:3073
@SQ	SN:ENST00000754120.1	LN:575
@SQ	SN:ENST00000458909.1	LN:119
@SQ	SN:ENST00000406065.2	LN:370
@SQ	SN:ENST00000356588.8	LN:1633
@SQ	SN:ENST00000456951.5	LN:2046
@SQ	SN:ENST00000667779.1	LN:544
@SQ	SN:ENST00000583337.4	LN:3511
@SQ	SN:ENST00000604514.1	LN:1517
@SQ	SN:ENST00000845271.1	LN:2348
@SQ	SN:ENST00000846160.1	LN:338
@SQ	SN:ENST00000845265.1	LN:1156
@SQ	SN:ENST00000417179.1	LN:352
@SQ	SN:ENST00000438302.1	LN:307
@SQ	SN:ENST00000846382.1	LN:513
@SQ	SN:ENST00000647102.1	LN:3586
@SQ	SN:ENST00000446451.2	LN:1723
@SQ	SN:ENST00000703012.1	LN:1517
@SQ	SN:ENST00000447430.1	LN:1616
@SQ	SN:ENST00000653887.1	LN:1147
@SQ	SN:ENST00000845298.1	LN:857
@SQ	SN:ENST00000644432.1	LN:2812
@SQ	SN:ENST00000845169.1	LN:1560
@SQ	SN:ENST00000362111.4	LN:64
@SQ	SN:ENST00000432045.6	LN:6411
@SQ	SN:ENST00000385015.1	LN:81
@SQ	SN:ENST00000845319.1	LN:748
@SQ	SN:ENST00000845318.1	LN:2312
@SQ	SN:ENST00000846817.1	LN:1010
@SQ	SN:ENST00000845328.1	LN:996
@SQ	SN:ENST00000845351.1	LN:825
@SQ	SN:ENST00000845352.1	LN:519
@SQ	SN:ENST00000847258.1	LN:264
@SQ	SN:ENST00000845370.1	LN:2001
@SQ	SN:ENST00000845371.1	LN:501
@SQ	SN:ENST00000846161.1	LN:1054
@SQ	SN:ENST00000846176.1	LN:1211
@SQ	SN:ENST00000846181.1	LN:1087
@SQ	SN:ENST00000846184.1	LN:811
@SQ	SN:ENST00000846189.1	LN:1933
@SQ	SN:ENST00000846171.1	LN:740
@SQ	SN:ENST00000847003.1	LN:337
@SQ	SN:ENST00000666086.1	LN:1006
@SQ	SN:ENST00000605249.1	LN:1998
@SQ	SN:ENST00000845363.1	LN:819
@SQ	SN:ENST00000846643.1	LN:1021
@SQ	SN:ENST00000845336.1	LN:2258
@SQ	SN:ENST00000702156.2	LN:3153
@SQ	SN:ENST00000702162.2	LN:1731
@SQ	SN:ENST00000451786.6	LN:3512
@SQ	SN:ENST00000644804.2	LN:2127
@SQ	SN:ENST00000646587.2	LN:2007
@SQ	SN:ENST00000702589.1	LN:2223
@SQ	SN:ENST00000845207.1	LN:1395
@SQ	SN:ENST00000845205.1	LN:1839
@SQ	SN:ENST00000845258.1	LN:2028
@SQ	SN:ENST00000845345.1	LN:1034
@SQ	SN:ENST00000647288.1	LN:1559
@SQ	SN:ENST00000845217.1	LN:1877
@SQ	SN:ENST00000845208.1	LN:913
@SQ	SN:ENST00000845228.1	LN:1044
@SQ	SN:ENST00000643135.1	LN:2205
@SQ	SN:ENST00000643855.1	LN:1002
@SQ	SN:ENST00000644188.1	LN:789
@SQ	SN:ENST00000416999.1	LN:387
@SQ	SN:ENST00000362757.1	LN:107
@SQ	SN:ENST00000421797.6	LN:2460
@SQ	SN:ENST00000804993.1	LN:565
@SQ	SN:ENST00000427253.1	LN:406
@SQ	SN:ENST00000769168.1	LN:1276
@SQ	SN:ENST00000429546.5	LN:572
@SQ	SN:ENST00000648242.1	LN:2279
@SQ	SN:ENST00000655177.1	LN:2191
@SQ	SN:ENST00000656389.1	LN:5756
@SQ	SN:ENST00000669897.1	LN:1440
@SQ	SN:ENST00000352689.11	LN:11136
@SQ	SN:ENST00000610193.1	LN:3731
@SQ	SN:ENST00000378555.8	LN:5986
@SQ	SN:ENST00000322985.9	LN:2011
@SQ	SN:ENST00000447612.1	LN:367
@SQ	SN:ENST00000820766.1	LN:1181
@SQ	SN:ENST00000820765.1	LN:1024
@SQ	SN:ENST00000820915.1	LN:539
@SQ	SN:ENST00000726049.1	LN:442
@SQ	SN:ENST00000445713.1	LN:673
@SQ	SN:ENST00000437271.1	LN:352
@SQ	SN:ENST00000428212.1	LN:385
@SQ	SN:ENST00000431248.1	LN:507
@SQ	SN:ENST00000751829.1	LN:943
@SQ	SN:ENST00000418056.1	LN:731
@SQ	SN:ENST00000751830.1	LN:710
@SQ	SN:ENST00000438972.1	LN:253
@SQ	SN:ENST00000656736.2	LN:610
@SQ	SN:ENST00000415393.1	LN:1229
@SQ	SN:ENST00000774478.1	LN:1532
@SQ	SN:ENST00000819389.1	LN:1420
@SQ	SN:ENST00000819133.1	LN:885
@SQ	SN:ENST00000819132.1	LN:464
@SQ	SN:ENST00000433754.1	LN:712
@SQ	SN:ENST00000321063.9	LN:12959
@SQ	SN:ENST00000359827.7	LN:13786
@SQ	SN:ENST00000823054.1	LN:443
@SQ	SN:ENST00000445459.2	LN:414
@SQ	SN:ENST00000455442.1	LN:526
@SQ	SN:ENST00000423507.6	LN:3314
@SQ	SN:ENST00000751004.1	LN:545
@SQ	SN:ENST00000751006.1	LN:497
@SQ	SN:ENST00000764717.1	LN:451
@SQ	SN:ENST00000378539.5	LN:2004
@SQ	SN:ENST00000332558.8	LN:1998
@SQ	SN:ENST00000573229.1	LN:601
@SQ	SN:ENST00000754076.1	LN:1562
@SQ	SN:ENST00000753985.1	LN:1461
@SQ	SN:ENST00000364139.1	LN:104
@SQ	SN:ENST00000436379.2	LN:860
@SQ	SN:ENST00000663581.2	LN:546
@SQ	SN:ENST00000262570.10	LN:1604
@SQ	SN:ENST00000448878.6	LN:1038
@SQ	SN:ENST00000453078.1	LN:799
@SQ	SN:ENST00000847657.1	LN:756
@SQ	SN:ENST00000634247.1	LN:1314
@SQ	SN:ENST00000639535.1	LN:56
@SQ	SN:ENST00000605893.1	LN:104
@SQ	SN:ENST00000798409.1	LN:611
@SQ	SN:ENST00000421179.1	LN:1099
@SQ	SN:ENST00000836877.1	LN:1479
@SQ	SN:ENST00000850617.1	LN:4045
@SQ	SN:ENST00000393161.6	LN:1604
@SQ	SN:ENST00000253861.5	LN:4182
@SQ	SN:ENST00000617057.1	LN:108
@SQ	SN:ENST00000419509.1	LN:405
@SQ	SN:ENST00000454627.1	LN:367
@SQ	SN:ENST00000439081.1	LN:782
@SQ	SN:ENST00000794524.1	LN:354
@SQ	SN:ENST00000727228.1	LN:433
@SQ	SN:ENST00000727227.1	LN:946
@SQ	SN:ENST00000727385.1	LN:416
@SQ	SN:ENST00000645682.1	LN:3462
@SQ	SN:ENST00000695542.2	LN:4895
@SQ	SN:ENST00000285928.3	LN:3126
@SQ	SN:ENST00000789687.1	LN:562
@SQ	SN:ENST00000420268.1	LN:414
@SQ	SN:ENST00000378509.9	LN:6676
@SQ	SN:ENST00000470969.2	LN:1033
@SQ	SN:ENST00000836878.1	LN:297
@SQ	SN:ENST00000788352.1	LN:464
@SQ	SN:ENST00000788350.1	LN:479
@SQ	SN:ENST00000788351.1	LN:364
@SQ	SN:ENST00000843677.1	LN:1328
@SQ	SN:ENST00000843270.1	LN:1456
@SQ	SN:ENST00000843266.1	LN:2730
@SQ	SN:ENST00000843272.1	LN:1856
@SQ	SN:ENST00000843278.1	LN:1511
@SQ	SN:ENST00000843280.1	LN:969
@SQ	SN:ENST00000668753.1	LN:1497
@SQ	SN:ENST00000285930.9	LN:1361
@SQ	SN:ENST00000359579.5	LN:1619
@SQ	SN:ENST00000457545.7	LN:1641
@SQ	SN:ENST00000753202.1	LN:1062
@SQ	SN:ENST00000423958.2	LN:1035
@SQ	SN:ENST00000652743.1	LN:1586
@SQ	SN:ENST00000745874.1	LN:1386
@SQ	SN:ENST00000759933.1	LN:2067
@SQ	SN:ENST00000418040.5	LN:1870
@SQ	SN:ENST00000393132.2	LN:2051
@SQ	SN:ENST00000344924.8	LN:1711
@SQ	SN:ENST00000422042.1	LN:253
@SQ	SN:ENST00000772401.1	LN:1584
@SQ	SN:ENST00000480063.1	LN:232
@SQ	SN:ENST00000772191.1	LN:1719
@SQ	SN:ENST00000417172.5	LN:1915
@SQ	SN:ENST00000772188.1	LN:684
@SQ	SN:ENST00000422748.5	LN:2665
@SQ	SN:ENST00000361675.7	LN:5011
@SQ	SN:ENST00000361901.6	LN:4114
@SQ	SN:ENST00000665703.1	LN:2368
@SQ	SN:ENST00000393118.7	LN:4224
@SQ	SN:ENST00000424922.5	LN:2124
@SQ	SN:ENST00000495522.1	LN:2199
@SQ	SN:ENST00000688121.1	LN:615
@SQ	SN:ENST00000436302.6	LN:3533
@SQ	SN:ENST00000435976.6	LN:2495
@SQ	SN:ENST00000772196.1	LN:480
@SQ	SN:ENST00000427378.1	LN:1242
@SQ	SN:ENST00000275767.3	LN:1997
@SQ	SN:ENST00000620897.4	LN:1349
@SQ	SN:ENST00000617987.1	LN:1727
@SQ	SN:ENST00000424142.5	LN:1738
@SQ	SN:ENST00000393114.8	LN:1494
@SQ	SN:ENST00000430372.1	LN:1579
@SQ	SN:ENST00000483029.2	LN:596
@SQ	SN:ENST00000608819.1	LN:1145
@SQ	SN:ENST00000670978.2	LN:1156
@SQ	SN:ENST00000423565.5	LN:4500
@SQ	SN:ENST00000354475.5	LN:4580
@SQ	SN:ENST00000682802.1	LN:4667
@SQ	SN:ENST00000683848.1	LN:5758
@SQ	SN:ENST00000412549.2	LN:1810
@SQ	SN:ENST00000614603.1	LN:85
@SQ	SN:ENST00000275764.3	LN:993
@SQ	SN:ENST00000667288.1	LN:993
@SQ	SN:ENST00000662584.2	LN:1383
@SQ	SN:ENST00000637483.1	LN:1189
@SQ	SN:ENST00000619004.2	LN:1067
@SQ	SN:ENST00000636740.1	LN:470
@SQ	SN:ENST00000451834.5	LN:3507
@SQ	SN:ENST00000541284.6	LN:3538
@SQ	SN:ENST00000423368.6	LN:3297
@SQ	SN:ENST00000707062.1	LN:3006
@SQ	SN:ENST00000361528.8	LN:2215
@SQ	SN:ENST00000414802.5	LN:1687
@SQ	SN:ENST00000428680.6	LN:4642
@SQ	SN:ENST00000315544.6	LN:3783
@SQ	SN:ENST00000707064.1	LN:3311
@SQ	SN:ENST00000436937.1	LN:465
@SQ	SN:ENST00000285968.11	LN:6264
@SQ	SN:ENST00000603668.1	LN:445
@SQ	SN:ENST00000765365.1	LN:630
@SQ	SN:ENST00000422772.1	LN:609
@SQ	SN:ENST00000507606.3	LN:2461
@SQ	SN:ENST00000391001.1	LN:104
@SQ	SN:ENST00000682651.1	LN:2906
@SQ	SN:ENST00000378428.4	LN:2456
@SQ	SN:ENST00000422620.2	LN:2558
@SQ	SN:ENST00000354042.8	LN:2897
@SQ	SN:ENST00000713946.1	LN:2882
@SQ	SN:ENST00000609370.1	LN:305
@SQ	SN:ENST00000338588.8	LN:1774
@SQ	SN:ENST00000765265.1	LN:954
@SQ	SN:ENST00000415751.1	LN:1073
@SQ	SN:ENST00000765275.1	LN:530
@SQ	SN:ENST00000765272.1	LN:825
@SQ	SN:ENST00000765276.1	LN:739
@SQ	SN:ENST00000765504.1	LN:591
@SQ	SN:ENST00000746428.1	LN:525
@SQ	SN:ENST00000830863.1	LN:1128
@SQ	SN:ENST00000419211.3	LN:1680
@SQ	SN:ENST00000831017.1	LN:339
@SQ	SN:ENST00000393085.4	LN:3782
@SQ	SN:ENST00000435723.1	LN:879
@SQ	SN:ENST00000362830.1	LN:107
@SQ	SN:ENST00000721223.1	LN:1011
@SQ	SN:ENST00000720852.1	LN:685
@SQ	SN:ENST00000720848.1	LN:2228
@SQ	SN:ENST00000445293.6	LN:889
@SQ	SN:ENST00000383978.1	LN:102
@SQ	SN:ENST00000426484.1	LN:460
@SQ	SN:ENST00000670875.1	LN:730
@SQ	SN:ENST00000721386.1	LN:532
@SQ	SN:ENST00000438279.1	LN:2662
@SQ	SN:ENST00000453822.1	LN:1318
@SQ	SN:ENST00000807581.1	LN:342
@SQ	SN:ENST00000807585.1	LN:408
@SQ	SN:ENST00000807582.1	LN:563
@SQ	SN:ENST00000807583.1	LN:607
@SQ	SN:ENST00000807584.1	LN:380
@SQ	SN:ENST00000439694.6	LN:2472
@SQ	SN:ENST00000592183.5	LN:534
@SQ	SN:ENST00000806117.1	LN:352
@SQ	SN:ENST00000680005.1	LN:5971
@SQ	SN:ENST00000445907.6	LN:5918
@SQ	SN:ENST00000320658.9	LN:1694
@SQ	SN:ENST00000453373.5	LN:2014
@SQ	SN:ENST00000401861.1	LN:2571
@SQ	SN:ENST00000425981.2	LN:1538
@SQ	SN:ENST00000384865.1	LN:128
@SQ	SN:ENST00000438938.1	LN:274
@SQ	SN:ENST00000837446.1	LN:2093
@SQ	SN:ENST00000837447.1	LN:394
@SQ	SN:ENST00000837445.1	LN:314
@SQ	SN:ENST00000837638.1	LN:1709
@SQ	SN:ENST00000837644.1	LN:800
@SQ	SN:ENST00000837641.1	LN:1017
@SQ	SN:ENST00000837639.1	LN:1926
@SQ	SN:ENST00000837448.1	LN:390
@SQ	SN:ENST00000837449.1	LN:431
@SQ	SN:ENST00000837450.1	LN:427
@SQ	SN:ENST00000454750.1	LN:570
@SQ	SN:ENST00000837526.1	LN:587
@SQ	SN:ENST00000348225.7	LN:1482
@SQ	SN:ENST00000393083.2	LN:1599
@SQ	SN:ENST00000699293.1	LN:1371
@SQ	SN:ENST00000365153.1	LN:76
@SQ	SN:ENST00000447529.1	LN:1835
@SQ	SN:ENST00000438969.2	LN:553
@SQ	SN:ENST00000650394.1	LN:2037
@SQ	SN:ENST00000453654.6	LN:12928
@SQ	SN:ENST00000614521.2	LN:13469
@SQ	SN:ENST00000288490.9	LN:3895
@SQ	SN:ENST00000424189.6	LN:4163
@SQ	SN:ENST00000446122.5	LN:4070
@SQ	SN:ENST00000623936.2	LN:75
@SQ	SN:ENST00000816147.1	LN:569
@SQ	SN:ENST00000456481.1	LN:862
@SQ	SN:ENST00000686293.2	LN:1265
@SQ	SN:ENST00000330387.11	LN:7441
@SQ	SN:ENST00000456390.5	LN:2360
@SQ	SN:ENST00000452463.5	LN:1105
@SQ	SN:ENST00000458726.5	LN:776
@SQ	SN:ENST00000803685.1	LN:757
@SQ	SN:ENST00000418554.1	LN:577
@SQ	SN:ENST00000803579.1	LN:512
@SQ	SN:ENST00000441193.1	LN:1239
@SQ	SN:ENST00000435250.1	LN:699
@SQ	SN:ENST00000434771.1	LN:238
@SQ	SN:ENST00000432161.5	LN:1236
@SQ	SN:ENST00000242375.8	LN:2684
@SQ	SN:ENST00000411726.6	LN:2234
@SQ	SN:ENST00000830395.1	LN:379
@SQ	SN:ENST00000410582.1	LN:62
@SQ	SN:ENST00000418112.2	LN:1537
@SQ	SN:ENST00000639714.1	LN:64
@SQ	SN:ENST00000413567.2	LN:1521
@SQ	SN:ENST00000834918.1	LN:1441
@SQ	SN:ENST00000834914.1	LN:1133
@SQ	SN:ENST00000834916.1	LN:629
@SQ	SN:ENST00000517011.1	LN:92
@SQ	SN:ENST00000364595.1	LN:132
@SQ	SN:ENST00000752300.1	LN:1255
@SQ	SN:ENST00000464337.1	LN:397
@SQ	SN:ENST00000802813.1	LN:752
@SQ	SN:ENST00000421078.1	LN:329
@SQ	SN:ENST00000821428.1	LN:568
@SQ	SN:ENST00000399037.2	LN:1549
@SQ	SN:ENST00000842504.1	LN:617
@SQ	SN:ENST00000343526.9	LN:8488
@SQ	SN:ENST00000415680.6	LN:3799
@SQ	SN:ENST00000418798.1	LN:781
@SQ	SN:ENST00000288513.9	LN:1413
@SQ	SN:ENST00000419765.4	LN:1804
@SQ	SN:ENST00000421622.5	LN:1653
@SQ	SN:ENST00000674285.1	LN:2023
@SQ	SN:ENST00000436657.5	LN:1420
@SQ	SN:ENST00000516379.1	LN:120
@SQ	SN:ENST00000456604.1	LN:422
@SQ	SN:ENST00000417063.1	LN:543
@SQ	SN:ENST00000426701.1	LN:722
@SQ	SN:ENST00000310018.7	LN:3136
@SQ	SN:ENST00000393054.5	LN:3090
@SQ	SN:ENST00000645515.1	LN:3051
@SQ	SN:ENST00000644341.1	LN:2234
@SQ	SN:ENST00000478480.2	LN:2017
@SQ	SN:ENST00000353492.4	LN:2709
@SQ	SN:ENST00000397602.7	LN:1153
@SQ	SN:ENST00000442682.7	LN:4125
@SQ	SN:ENST00000458494.1	LN:572
@SQ	SN:ENST00000413208.1	LN:480
@SQ	SN:ENST00000728646.1	LN:335
@SQ	SN:ENST00000440172.5	LN:12379
@SQ	SN:ENST00000422774.2	LN:12498
@SQ	SN:ENST00000362776.1	LN:107
@SQ	SN:ENST00000275766.2	LN:1766
@SQ	SN:ENST00000799991.1	LN:601
@SQ	SN:ENST00000799993.1	LN:614
@SQ	SN:ENST00000242351.10	LN:7177
@SQ	SN:ENST00000464606.5	LN:4776
@SQ	SN:ENST00000680309.1	LN:4268
@SQ	SN:ENST00000429934.1	LN:551
@SQ	SN:ENST00000471652.1	LN:3182
@SQ	SN:ENST00000430935.5	LN:4198
@SQ	SN:ENST00000495038.5	LN:1599
@SQ	SN:ENST00000474035.6	LN:1193
@SQ	SN:ENST00000478836.6	LN:1794
@SQ	SN:ENST00000464848.5	LN:4299
@SQ	SN:ENST00000343187.8	LN:2015
@SQ	SN:ENST00000489759.1	LN:1751
@SQ	SN:ENST00000604318.1	LN:586
@SQ	SN:ENST00000798081.1	LN:537
@SQ	SN:ENST00000451614.1	LN:275
@SQ	SN:ENST00000604387.1	LN:248
@SQ	SN:ENST00000473989.8	LN:14692
@SQ	SN:ENST00000384116.1	LN:104
@SQ	SN:ENST00000541170.7	LN:1525
@SQ	SN:ENST00000297534.7	LN:1014
@SQ	SN:ENST00000541515.3	LN:1661
@SQ	SN:ENST00000608266.2	LN:1295
@SQ	SN:ENST00000619796.4	LN:2783
@SQ	SN:ENST00000354926.9	LN:2661
@SQ	SN:ENST00000848142.1	LN:591
@SQ	SN:ENST00000263545.7	LN:2287
@SQ	SN:ENST00000847757.1	LN:680
@SQ	SN:ENST00000847755.1	LN:737
@SQ	SN:ENST00000516523.1	LN:104
@SQ	SN:ENST00000340940.5	LN:2158
@SQ	SN:ENST00000393039.2	LN:1148
@SQ	SN:ENST00000520729.1	LN:1360
@SQ	SN:ENST00000422142.7	LN:1531
@SQ	SN:ENST00000523006.1	LN:310
@SQ	SN:ENST00000406875.8	LN:15329
@SQ	SN:ENST00000428878.6	LN:3969
@SQ	SN:ENST00000342645.7	LN:2937
@SQ	SN:ENST00000769647.1	LN:412
@SQ	SN:ENST00000757991.1	LN:628
@SQ	SN:ENST00000787993.1	LN:568
@SQ	SN:ENST00000425687.5	LN:2080
@SQ	SN:ENST00000336425.10	LN:2185
@SQ	SN:ENST00000455353.6	LN:1435
@SQ	SN:ENST00000458722.6	LN:2057
@SQ	SN:ENST00000448866.7	LN:1923
@SQ	SN:ENST00000411653.6	LN:1792
@SQ	SN:ENST00000811552.1	LN:437
@SQ	SN:ENST00000263549.8	LN:3021
@SQ	SN:ENST00000789286.1	LN:1077
@SQ	SN:ENST00000397560.7	LN:9220
@SQ	SN:ENST00000515919.1	LN:96
@SQ	SN:ENST00000566699.2	LN:2457
@SQ	SN:ENST00000815505.1	LN:1418
@SQ	SN:ENST00000363101.1	LN:109
@SQ	SN:ENST00000719485.1	LN:425
@SQ	SN:ENST00000825226.1	LN:808
@SQ	SN:ENST00000825230.1	LN:339
@SQ	SN:ENST00000362413.1	LN:163
@SQ	SN:ENST00000825081.1	LN:1256
@SQ	SN:ENST00000825228.1	LN:1229
@SQ	SN:ENST00000605126.1	LN:456
@SQ	SN:ENST00000478565.1	LN:588
@SQ	SN:ENST00000340308.7	LN:2955
@SQ	SN:ENST00000447932.6	LN:3254
@SQ	SN:ENST00000326232.14	LN:3330
@SQ	SN:ENST00000411181.1	LN:105
@SQ	SN:ENST00000365602.1	LN:127
@SQ	SN:ENST00000537763.6	LN:2661
@SQ	SN:ENST00000356407.3	LN:822
@SQ	SN:ENST00000489972.1	LN:472
@SQ	SN:ENST00000255977.7	LN:3094
@SQ	SN:ENST00000474576.5	LN:1661
@SQ	SN:ENST00000480552.5	LN:906
@SQ	SN:ENST00000443720.6	LN:1601
@SQ	SN:ENST00000844228.1	LN:501
@SQ	SN:ENST00000275884.10	LN:3735
@SQ	SN:ENST00000496613.6	LN:3874
@SQ	SN:ENST00000537639.5	LN:3452
@SQ	SN:ENST00000492720.5	LN:3614
@SQ	SN:ENST00000364484.1	LN:109
@SQ	SN:ENST00000649584.1	LN:4071
@SQ	SN:ENST00000482328.3	LN:298
@SQ	SN:ENST00000072869.9	LN:2574
@SQ	SN:ENST00000476491.5	LN:2092
@SQ	SN:ENST00000482954.5	LN:544
@SQ	SN:ENST00000465466.1	LN:1648
@SQ	SN:ENST00000476279.5	LN:1666
@SQ	SN:ENST00000461457.1	LN:559
@SQ	SN:ENST00000465506.5	LN:1101
@SQ	SN:ENST00000247866.9	LN:465
@SQ	SN:ENST00000460088.5	LN:420
@SQ	SN:ENST00000472695.5	LN:503
@SQ	SN:ENST00000476470.5	LN:482
@SQ	SN:ENST00000471136.5	LN:499
@SQ	SN:ENST00000475276.1	LN:539
@SQ	SN:ENST00000496384.7	LN:9578
@SQ	SN:ENST00000644969.2	LN:9807
@SQ	SN:ENST00000646891.2	LN:6459
@SQ	SN:ENST00000288602.11	LN:2561
@SQ	SN:ENST00000700122.1	LN:1427
@SQ	SN:ENST00000469930.2	LN:1180
@SQ	SN:ENST00000605989.1	LN:107
@SQ	SN:ENST00000732883.1	LN:460
@SQ	SN:ENST00000603082.1	LN:144
@SQ	SN:ENST00000821206.1	LN:837
@SQ	SN:ENST00000475327.1	LN:1558
@SQ	SN:ENST00000324787.10	LN:4210
@SQ	SN:ENST00000393008.7	LN:853
@SQ	SN:ENST00000496958.5	LN:688
@SQ	SN:ENST00000469351.1	LN:744
@SQ	SN:ENST00000467334.1	LN:622
@SQ	SN:ENST00000411280.1	LN:161
@SQ	SN:ENST00000565468.6	LN:10726
@SQ	SN:ENST00000567392.1	LN:174
@SQ	SN:ENST00000568872.1	LN:478
@SQ	SN:ENST00000648190.1	LN:3445
@SQ	SN:ENST00000461145.1	LN:1439
@SQ	SN:ENST00000566521.1	LN:596
@SQ	SN:ENST00000725520.1	LN:524
@SQ	SN:ENST00000663125.2	LN:1948
@SQ	SN:ENST00000725349.1	LN:793
@SQ	SN:ENST00000725338.1	LN:998
@SQ	SN:ENST00000725699.1	LN:806
@SQ	SN:ENST00000725960.1	LN:672
@SQ	SN:ENST00000725343.1	LN:672
@SQ	SN:ENST00000668372.1	LN:618
@SQ	SN:ENST00000629555.2	LN:2765
@SQ	SN:ENST00000473247.5	LN:1550
@SQ	SN:ENST00000649286.2	LN:3628
@SQ	SN:ENST00000649914.1	LN:2686
@SQ	SN:ENST00000648395.1	LN:2384
@SQ	SN:ENST00000648068.1	LN:2256
@SQ	SN:ENST00000650547.1	LN:2472
@SQ	SN:ENST00000650006.1	LN:1201
@SQ	SN:ENST00000492693.5	LN:1046
@SQ	SN:ENST00000725851.1	LN:628
@SQ	SN:ENST00000536163.6	LN:7309
@SQ	SN:ENST00000482493.1	LN:1847
@SQ	SN:ENST00000602609.1	LN:925
@SQ	SN:ENST00000664486.1	LN:1822
@SQ	SN:ENST00000478332.5	LN:2259
@SQ	SN:ENST00000397541.6	LN:3061
@SQ	SN:ENST00000654845.1	LN:2475
@SQ	SN:ENST00000390851.1	LN:165
@SQ	SN:ENST00000612337.4	LN:884
@SQ	SN:ENST00000498107.5	LN:636
@SQ	SN:ENST00000265304.11	LN:677
@SQ	SN:ENST00000465582.5	LN:731
@SQ	SN:ENST00000484178.5	LN:676
@SQ	SN:ENST00000481508.1	LN:989
@SQ	SN:ENST00000247879.2	LN:1101
@SQ	SN:ENST00000247881.4	LN:5018
@SQ	SN:ENST00000605022.1	LN:826
@SQ	SN:ENST00000247883.5	LN:1151
@SQ	SN:ENST00000489829.1	LN:745
@SQ	SN:ENST00000432656.2	LN:1006
@SQ	SN:ENST00000484956.1	LN:952
@SQ	SN:ENST00000477911.1	LN:453
@SQ	SN:ENST00000831828.1	LN:547
@SQ	SN:ENST00000350549.8	LN:1239
@SQ	SN:ENST00000438520.1	LN:826
@SQ	SN:ENST00000485185.1	LN:878
@SQ	SN:ENST00000482472.1	LN:459
@SQ	SN:ENST00000484361.1	LN:945
@SQ	SN:ENST00000491296.1	LN:333
@SQ	SN:ENST00000494289.1	LN:481
@SQ	SN:ENST00000641559.1	LN:2018
@SQ	SN:ENST00000548136.1	LN:1093
@SQ	SN:ENST00000546910.6	LN:3502
@SQ	SN:ENST00000551012.6	LN:1420
@SQ	SN:ENST00000439991.1	LN:501
@SQ	SN:ENST00000438351.1	LN:743
@SQ	SN:ENST00000547270.1	LN:1143
@SQ	SN:ENST00000834734.1	LN:259
@SQ	SN:ENST00000549489.6	LN:6525
@SQ	SN:ENST00000620571.1	LN:6483
@SQ	SN:ENST00000475668.6	LN:9172
@SQ	SN:ENST00000477922.4	LN:7903
@SQ	SN:ENST00000550469.6	LN:1591
@SQ	SN:ENST00000460233.5	LN:1590
@SQ	SN:ENST00000477615.1	LN:616
@SQ	SN:ENST00000486508.2	LN:930
@SQ	SN:ENST00000547058.6	LN:913
@SQ	SN:ENST00000552471.1	LN:1123
@SQ	SN:ENST00000448860.5	LN:689
@SQ	SN:ENST00000616556.2	LN:2057
@SQ	SN:ENST00000756793.1	LN:1437
@SQ	SN:ENST00000618042.1	LN:682
@SQ	SN:ENST00000612253.1	LN:692
@SQ	SN:ENST00000476502.1	LN:284
@SQ	SN:ENST00000455382.2	LN:421
@SQ	SN:ENST00000390387.3	LN:391
@SQ	SN:ENST00000390357.3	LN:373
@SQ	SN:ENST00000390381.3	LN:652
@SQ	SN:ENST00000390353.2	LN:401
@SQ	SN:ENST00000547918.2	LN:380
@SQ	SN:ENST00000390392.3	LN:455
@SQ	SN:ENST00000634383.1	LN:424
@SQ	SN:ENST00000634605.1	LN:394
@SQ	SN:ENST00000481590.1	LN:279
@SQ	SN:ENST00000489095.1	LN:273
@SQ	SN:ENST00000390360.3	LN:365
@SQ	SN:ENST00000390361.3	LN:397
@SQ	SN:ENST00000475637.1	LN:270
@SQ	SN:ENST00000390362.1	LN:343
@SQ	SN:ENST00000390363.2	LN:390
@SQ	SN:ENST00000390364.3	LN:412
@SQ	SN:ENST00000390367.3	LN:364
@SQ	SN:ENST00000479785.1	LN:344
@SQ	SN:ENST00000426318.2	LN:395
@SQ	SN:ENST00000471935.1	LN:408
@SQ	SN:ENST00000489763.1	LN:344
@SQ	SN:ENST00000390368.2	LN:410
@SQ	SN:ENST00000390369.2	LN:347
@SQ	SN:ENST00000454561.2	LN:544
@SQ	SN:ENST00000390371.3	LN:388
@SQ	SN:ENST00000390382.3	LN:345
@SQ	SN:ENST00000390372.3	LN:350
@SQ	SN:ENST00000390373.2	LN:344
@SQ	SN:ENST00000390374.3	LN:392
@SQ	SN:ENST00000390375.2	LN:384
@SQ	SN:ENST00000390376.2	LN:341
@SQ	SN:ENST00000390377.1	LN:347
@SQ	SN:ENST00000390378.1	LN:343
@SQ	SN:ENST00000612787.1	LN:347
@SQ	SN:ENST00000614171.1	LN:374
@SQ	SN:ENST00000611462.1	LN:368
@SQ	SN:ENST00000611787.1	LN:392
@SQ	SN:ENST00000620569.1	LN:409
@SQ	SN:ENST00000617347.1	LN:406
@SQ	SN:ENST00000621184.1	LN:411
@SQ	SN:ENST00000617639.1	LN:406
@SQ	SN:ENST00000616518.1	LN:421
@SQ	SN:ENST00000620773.1	LN:347
@SQ	SN:ENST00000619103.1	LN:344
@SQ	SN:ENST00000611520.1	LN:428
@SQ	SN:ENST00000390393.3	LN:552
@SQ	SN:ENST00000390394.3	LN:413
@SQ	SN:ENST00000453262.2	LN:348
@SQ	SN:ENST00000424543.2	LN:337
@SQ	SN:ENST00000390396.1	LN:347
@SQ	SN:ENST00000390397.2	LN:381
@SQ	SN:ENST00000390398.3	LN:381
@SQ	SN:ENST00000498804.1	LN:316
@SQ	SN:ENST00000456572.2	LN:344
@SQ	SN:ENST00000477100.1	LN:408
@SQ	SN:ENST00000390399.3	LN:387
@SQ	SN:ENST00000688242.2	LN:2028
@SQ	SN:ENST00000390400.2	LN:364
@SQ	SN:ENST00000473644.1	LN:407
@SQ	SN:ENST00000663830.1	LN:2037
@SQ	SN:ENST00000422143.2	LN:402
@SQ	SN:ENST00000486171.5	LN:803
@SQ	SN:ENST00000492062.2	LN:789
@SQ	SN:ENST00000311737.12	LN:809
@SQ	SN:ENST00000632998.1	LN:817
@SQ	SN:ENST00000503996.1	LN:742
@SQ	SN:ENST00000633969.1	LN:852
@SQ	SN:ENST00000539842.6	LN:809
@SQ	SN:ENST00000460451.1	LN:896
@SQ	SN:ENST00000632684.1	LN:12
@SQ	SN:ENST00000632951.1	LN:48
@SQ	SN:ENST00000633553.1	LN:48
@SQ	SN:ENST00000633780.1	LN:50
@SQ	SN:ENST00000632041.1	LN:51
@SQ	SN:ENST00000634000.1	LN:50
@SQ	SN:ENST00000633713.1	LN:53
@SQ	SN:ENST00000633705.1	LN:760
@SQ	SN:ENST00000710614.1	LN:16
@SQ	SN:ENST00000390412.1	LN:50
@SQ	SN:ENST00000390413.1	LN:51
@SQ	SN:ENST00000390414.1	LN:46
@SQ	SN:ENST00000390415.1	LN:49
@SQ	SN:ENST00000390416.1	LN:50
@SQ	SN:ENST00000390417.1	LN:48
@SQ	SN:ENST00000390418.1	LN:53
@SQ	SN:ENST00000390419.1	LN:47
@SQ	SN:ENST00000702967.2	LN:543
@SQ	SN:ENST00000849782.1	LN:513
@SQ	SN:ENST00000466254.1	LN:758
@SQ	SN:ENST00000767780.1	LN:432
@SQ	SN:ENST00000810178.1	LN:545
@SQ	SN:ENST00000810177.1	LN:867
@SQ	SN:ENST00000830488.1	LN:1501
@SQ	SN:ENST00000417977.2	LN:447
@SQ	SN:ENST00000702417.1	LN:962
@SQ	SN:ENST00000830486.1	LN:831
@SQ	SN:ENST00000830485.1	LN:1099
@SQ	SN:ENST00000830678.1	LN:546
@SQ	SN:ENST00000830487.1	LN:437
@SQ	SN:ENST00000830799.1	LN:583
@SQ	SN:ENST00000619012.4	LN:4011
@SQ	SN:ENST00000652003.1	LN:3999
@SQ	SN:ENST00000422643.5	LN:3436
@SQ	SN:ENST00000359396.9	LN:2906
@SQ	SN:ENST00000835620.1	LN:340
@SQ	SN:ENST00000663094.1	LN:1291
@SQ	SN:ENST00000265310.6	LN:2890
@SQ	SN:ENST00000442623.1	LN:2120
@SQ	SN:ENST00000409607.5	LN:788
@SQ	SN:ENST00000355265.7	LN:2494
@SQ	SN:ENST00000350513.3	LN:933
@SQ	SN:ENST00000496431.1	LN:281
@SQ	SN:ENST00000418316.2	LN:942
@SQ	SN:ENST00000496192.1	LN:1100
@SQ	SN:ENST00000490285.1	LN:1098
@SQ	SN:ENST00000291009.4	LN:578
@SQ	SN:ENST00000446620.1	LN:1017
@SQ	SN:ENST00000806610.1	LN:763
@SQ	SN:ENST00000595842.2	LN:1800
@SQ	SN:ENST00000408947.4	LN:1043
@SQ	SN:ENST00000624211.1	LN:193
@SQ	SN:ENST00000427392.1	LN:592
@SQ	SN:ENST00000446192.2	LN:1547
@SQ	SN:ENST00000409500.7	LN:888
@SQ	SN:ENST00000443571.6	LN:850
@SQ	SN:ENST00000358406.10	LN:1032
@SQ	SN:ENST00000479303.1	LN:1185
@SQ	SN:ENST00000409102.5	LN:1226
@SQ	SN:ENST00000409244.5	LN:1257
@SQ	SN:ENST00000409541.5	LN:1907
@SQ	SN:ENST00000410004.1	LN:2114
@SQ	SN:ENST00000359333.8	LN:2375
@SQ	SN:ENST00000729203.1	LN:519
@SQ	SN:ENST00000619992.4	LN:4006
@SQ	SN:ENST00000310447.10	LN:4089
@SQ	SN:ENST00000392925.6	LN:616
@SQ	SN:ENST00000479087.3	LN:296
@SQ	SN:ENST00000477764.3	LN:299
@SQ	SN:ENST00000464866.1	LN:378
@SQ	SN:ENST00000343257.7	LN:3187
@SQ	SN:ENST00000650516.2	LN:3172
@SQ	SN:ENST00000443739.7	LN:4343
@SQ	SN:ENST00000409578.5	LN:4286
@SQ	SN:ENST00000409346.5	LN:4295
@SQ	SN:ENST00000409408.5	LN:5856
@SQ	SN:ENST00000409222.7	LN:3823
@SQ	SN:ENST00000841781.1	LN:734
@SQ	SN:ENST00000841779.1	LN:752
@SQ	SN:ENST00000841775.1	LN:544
@SQ	SN:ENST00000841776.1	LN:457
@SQ	SN:ENST00000841782.1	LN:703
@SQ	SN:ENST00000841784.1	LN:680
@SQ	SN:ENST00000841326.1	LN:1181
@SQ	SN:ENST00000429630.4	LN:1885
@SQ	SN:ENST00000841327.1	LN:1203
@SQ	SN:ENST00000841846.1	LN:462
@SQ	SN:ENST00000322764.10	LN:2228
@SQ	SN:ENST00000392910.6	LN:2123
@SQ	SN:ENST00000612346.1	LN:115
@SQ	SN:ENST00000275815.4	LN:3310
@SQ	SN:ENST00000841072.1	LN:863
@SQ	SN:ENST00000841074.1	LN:972
@SQ	SN:ENST00000429289.5	LN:5018
@SQ	SN:ENST00000841064.1	LN:1731
@SQ	SN:ENST00000841083.1	LN:675
@SQ	SN:ENST00000841088.1	LN:695
@SQ	SN:ENST00000841056.1	LN:1665
@SQ	SN:ENST00000841059.1	LN:731
@SQ	SN:ENST00000841069.1	LN:1363
@SQ	SN:ENST00000841060.1	LN:688
@SQ	SN:ENST00000841278.1	LN:606
@SQ	SN:ENST00000841276.1	LN:609
@SQ	SN:ENST00000841275.1	LN:627
@SQ	SN:ENST00000433466.1	LN:940
@SQ	SN:ENST00000332690.1	LN:957
@SQ	SN:ENST00000408916.1	LN:924
@SQ	SN:ENST00000441404.2	LN:941
@SQ	SN:ENST00000841444.1	LN:1024
@SQ	SN:ENST00000841446.1	LN:761
@SQ	SN:ENST00000439431.3	LN:2898
@SQ	SN:ENST00000411508.1	LN:416
@SQ	SN:ENST00000430406.1	LN:1217
@SQ	SN:ENST00000420911.2	LN:2587
@SQ	SN:ENST00000516228.1	LN:103
@SQ	SN:ENST00000448886.1	LN:166
@SQ	SN:ENST00000414990.3	LN:2233
@SQ	SN:ENST00000839255.1	LN:3025
@SQ	SN:ENST00000839152.1	LN:1514
@SQ	SN:ENST00000839158.1	LN:1694
@SQ	SN:ENST00000839159.1	LN:1486
@SQ	SN:ENST00000444908.7	LN:2973
@SQ	SN:ENST00000684770.1	LN:5561
@SQ	SN:ENST00000642828.1	LN:2498
@SQ	SN:ENST00000638055.2	LN:637
@SQ	SN:ENST00000636941.1	LN:2577
@SQ	SN:ENST00000357344.9	LN:2903
@SQ	SN:ENST00000643242.1	LN:2905
@SQ	SN:ENST00000441159.7	LN:5516
@SQ	SN:ENST00000411935.5	LN:2906
@SQ	SN:ENST00000425618.3	LN:2448
@SQ	SN:ENST00000518791.6	LN:2266
@SQ	SN:ENST00000838407.1	LN:2026
@SQ	SN:ENST00000838409.1	LN:2047
@SQ	SN:ENST00000838415.1	LN:1121
@SQ	SN:ENST00000516714.1	LN:103
@SQ	SN:ENST00000470691.2	LN:2608
@SQ	SN:ENST00000838423.1	LN:1280
@SQ	SN:ENST00000838424.1	LN:1767
@SQ	SN:ENST00000838428.1	LN:944
@SQ	SN:ENST00000462572.1	LN:1280
@SQ	SN:ENST00000421443.1	LN:426
@SQ	SN:ENST00000291129.4	LN:2421
@SQ	SN:ENST00000649502.2	LN:2955
@SQ	SN:ENST00000839418.1	LN:1761
@SQ	SN:ENST00000468266.1	LN:463
@SQ	SN:ENST00000481651.4	LN:2112
@SQ	SN:ENST00000494978.7	LN:2532
@SQ	SN:ENST00000838436.1	LN:2794
@SQ	SN:ENST00000838435.1	LN:1957
@SQ	SN:ENST00000838437.1	LN:2234
@SQ	SN:ENST00000517565.1	LN:2498
@SQ	SN:ENST00000838439.1	LN:774
@SQ	SN:ENST00000838442.1	LN:468
@SQ	SN:ENST00000480264.1	LN:625
@SQ	SN:ENST00000838889.1	LN:1518
@SQ	SN:ENST00000838894.1	LN:1780
@SQ	SN:ENST00000479870.6	LN:5754
@SQ	SN:ENST00000355951.2	LN:3343
@SQ	SN:ENST00000408955.3	LN:954
@SQ	SN:ENST00000641412.1	LN:4829
@SQ	SN:ENST00000624504.1	LN:1089
@SQ	SN:ENST00000604902.1	LN:698
@SQ	SN:ENST00000609561.1	LN:916
@SQ	SN:ENST00000486743.1	LN:1510
@SQ	SN:ENST00000641698.1	LN:5153
@SQ	SN:ENST00000408922.3	LN:1055
@SQ	SN:ENST00000641693.1	LN:8681
@SQ	SN:ENST00000641663.1	LN:1741
@SQ	SN:ENST00000641441.1	LN:1733
@SQ	SN:ENST00000408898.2	LN:1014
@SQ	SN:ENST00000473586.1	LN:105
@SQ	SN:ENST00000641592.1	LN:4163
@SQ	SN:ENST00000408949.2	LN:1046
@SQ	SN:ENST00000408979.3	LN:957
@SQ	SN:ENST00000463814.1	LN:900
@SQ	SN:ENST00000641068.1	LN:2199
@SQ	SN:ENST00000408899.2	LN:1012
@SQ	SN:ENST00000609258.1	LN:930
@SQ	SN:ENST00000641249.1	LN:1776
@SQ	SN:ENST00000493774.1	LN:953
@SQ	SN:ENST00000476497.1	LN:403
@SQ	SN:ENST00000486333.2	LN:2615
@SQ	SN:ENST00000378115.3	LN:2609
@SQ	SN:ENST00000688754.1	LN:2471
@SQ	SN:ENST00000498693.5	LN:856
@SQ	SN:ENST00000650250.1	LN:3412
@SQ	SN:ENST00000493248.6	LN:1803
@SQ	SN:ENST00000641566.2	LN:2241
@SQ	SN:ENST00000837245.1	LN:712
@SQ	SN:ENST00000718476.1	LN:1118
@SQ	SN:ENST00000641810.1	LN:4946
@SQ	SN:ENST00000837084.1	LN:2288
@SQ	SN:ENST00000496731.1	LN:933
@SQ	SN:ENST00000837087.1	LN:1980
@SQ	SN:ENST00000641841.1	LN:2062
@SQ	SN:ENST00000493325.1	LN:1116
@SQ	SN:ENST00000487179.2	LN:2615
@SQ	SN:ENST00000483587.1	LN:4532
@SQ	SN:ENST00000837681.1	LN:1320
@SQ	SN:ENST00000837548.1	LN:1565
@SQ	SN:ENST00000837274.1	LN:1425
@SQ	SN:ENST00000837270.1	LN:2069
@SQ	SN:ENST00000475089.6	LN:3010
@SQ	SN:ENST00000837401.1	LN:1895
@SQ	SN:ENST00000484189.1	LN:933
@SQ	SN:ENST00000837416.1	LN:711
@SQ	SN:ENST00000837412.1	LN:712
@SQ	SN:ENST00000641044.2	LN:4746
@SQ	SN:ENST00000837434.1	LN:2372
@SQ	SN:ENST00000468575.1	LN:568
@SQ	SN:ENST00000056217.10	LN:5482
@SQ	SN:ENST00000471847.2	LN:1862
@SQ	SN:ENST00000810396.1	LN:523
@SQ	SN:ENST00000645489.1	LN:1725
@SQ	SN:ENST00000467773.1	LN:2076
@SQ	SN:ENST00000483238.5	LN:1980
@SQ	SN:ENST00000462678.1	LN:489
@SQ	SN:ENST00000408580.1	LN:137
@SQ	SN:ENST00000360057.7	LN:2439
@SQ	SN:ENST00000538212.6	LN:2243
@SQ	SN:ENST00000378099.7	LN:2283
@SQ	SN:ENST00000732617.1	LN:488
@SQ	SN:ENST00000475365.1	LN:1390
@SQ	SN:ENST00000732429.1	LN:282
@SQ	SN:ENST00000363803.1	LN:330
@SQ	SN:ENST00000423683.1	LN:1078
@SQ	SN:ENST00000423226.1	LN:1033
@SQ	SN:ENST00000447700.1	LN:943
@SQ	SN:ENST00000788025.1	LN:551
@SQ	SN:ENST00000416316.1	LN:871
@SQ	SN:ENST00000456901.1	LN:1621
@SQ	SN:ENST00000688801.3	LN:1791
@SQ	SN:ENST00000422084.3	LN:1338
@SQ	SN:ENST00000662872.4	LN:1187
@SQ	SN:ENST00000623696.1	LN:305
@SQ	SN:ENST00000361727.8	LN:9454
@SQ	SN:ENST00000611839.1	LN:155
@SQ	SN:ENST00000782733.1	LN:1035
@SQ	SN:ENST00000782734.1	LN:1389
@SQ	SN:ENST00000620301.1	LN:103
@SQ	SN:ENST00000434887.1	LN:2145
@SQ	SN:ENST00000450025.1	LN:415
@SQ	SN:ENST00000456833.1	LN:229
@SQ	SN:ENST00000789052.1	LN:565
@SQ	SN:ENST00000408515.1	LN:105
@SQ	SN:ENST00000803088.1	LN:436
@SQ	SN:ENST00000448131.1	LN:1116
@SQ	SN:ENST00000603254.1	LN:282
@SQ	SN:ENST00000384588.1	LN:108
@SQ	SN:ENST00000516127.1	LN:99
@SQ	SN:ENST00000469290.3	LN:295
@SQ	SN:ENST00000848872.1	LN:268
@SQ	SN:ENST00000628930.2	LN:1944
@SQ	SN:ENST00000463592.3	LN:6076
@SQ	SN:ENST00000715351.1	LN:965
@SQ	SN:ENST00000362500.2	LN:215
@SQ	SN:ENST00000849092.1	LN:647
@SQ	SN:ENST00000460697.3	LN:269
@SQ	SN:ENST00000715353.1	LN:1292
@SQ	SN:ENST00000615227.1	LN:514
@SQ	SN:ENST00000715429.1	LN:1783
@SQ	SN:ENST00000715438.1	LN:1805
@SQ	SN:ENST00000715439.1	LN:1843
@SQ	SN:ENST00000715440.1	LN:1668
@SQ	SN:ENST00000715441.1	LN:2135
@SQ	SN:ENST00000715442.1	LN:1995
@SQ	SN:ENST00000715357.1	LN:1808
@SQ	SN:ENST00000715412.1	LN:384
@SQ	SN:ENST00000715358.1	LN:1299
@SQ	SN:ENST00000637240.2	LN:592
@SQ	SN:ENST00000715400.1	LN:1876
@SQ	SN:ENST00000715386.1	LN:1207
@SQ	SN:ENST00000456995.1	LN:399
@SQ	SN:ENST00000715366.1	LN:858
@SQ	SN:ENST00000715376.1	LN:1662
@SQ	SN:ENST00000715370.1	LN:860
@SQ	SN:ENST00000307003.3	LN:1153
@SQ	SN:ENST00000715359.1	LN:801
@SQ	SN:ENST00000715372.1	LN:761
@SQ	SN:ENST00000715360.1	LN:976
@SQ	SN:ENST00000816691.1	LN:1300
@SQ	SN:ENST00000816689.1	LN:912
@SQ	SN:ENST00000392885.2	LN:409
@SQ	SN:ENST00000603438.1	LN:323
@SQ	SN:ENST00000610085.1	LN:2198
@SQ	SN:ENST00000409469.5	LN:2857
@SQ	SN:ENST00000662716.1	LN:3086
@SQ	SN:ENST00000665936.1	LN:2938
@SQ	SN:ENST00000663044.1	LN:3054
@SQ	SN:ENST00000602748.5	LN:3054
@SQ	SN:ENST00000663835.1	LN:3038
@SQ	SN:ENST00000655324.1	LN:2887
@SQ	SN:ENST00000662132.1	LN:3080
@SQ	SN:ENST00000666124.1	LN:2918
@SQ	SN:ENST00000325222.9	LN:3147
@SQ	SN:ENST00000660240.1	LN:2650
@SQ	SN:ENST00000320356.7	LN:2654
@SQ	SN:ENST00000478654.5	LN:2522
@SQ	SN:ENST00000460911.5	LN:2591
@SQ	SN:ENST00000350995.6	LN:2477
@SQ	SN:ENST00000476773.5	LN:2572
@SQ	SN:ENST00000483967.5	LN:2466
@SQ	SN:ENST00000515903.3	LN:62
@SQ	SN:ENST00000615890.1	LN:269
@SQ	SN:ENST00000494652.3	LN:288
@SQ	SN:ENST00000801365.1	LN:909
@SQ	SN:ENST00000801367.1	LN:652
@SQ	SN:ENST00000651540.1	LN:156
@SQ	SN:ENST00000516507.1	LN:96
@SQ	SN:ENST00000793300.1	LN:1350
@SQ	SN:ENST00000365484.1	LN:102
@SQ	SN:ENST00000364228.1	LN:113
@SQ	SN:ENST00000627071.1	LN:1906
@SQ	SN:ENST00000652332.1	LN:2767
@SQ	SN:ENST00000286091.9	LN:2921
@SQ	SN:ENST00000413966.2	LN:2551
@SQ	SN:ENST00000365658.1	LN:111
@SQ	SN:ENST00000415962.1	LN:213
@SQ	SN:ENST00000491431.2	LN:3209
@SQ	SN:ENST00000316286.13	LN:3144
@SQ	SN:ENST00000378061.7	LN:3198
@SQ	SN:ENST00000488398.3	LN:297
@SQ	SN:ENST00000426851.6	LN:5268
@SQ	SN:ENST00000819240.1	LN:1682
@SQ	SN:ENST00000475153.6	LN:5460
@SQ	SN:ENST00000483892.5	LN:2121
@SQ	SN:ENST00000491174.1	LN:2232
@SQ	SN:ENST00000461005.1	LN:181
@SQ	SN:ENST00000610704.5	LN:3651
@SQ	SN:ENST00000850624.1	LN:3656
@SQ	SN:ENST00000479907.1	LN:1815
@SQ	SN:ENST00000335870.7	LN:2807
@SQ	SN:ENST00000820239.1	LN:690
@SQ	SN:ENST00000434415.6	LN:4424
@SQ	SN:ENST00000605566.1	LN:1095
@SQ	SN:ENST00000426347.5	LN:2419
@SQ	SN:ENST00000481968.2	LN:901
@SQ	SN:ENST00000416232.5	LN:2804
@SQ	SN:ENST00000427009.1	LN:228
@SQ	SN:ENST00000820049.1	LN:1237
@SQ	SN:ENST00000820050.1	LN:1208
@SQ	SN:ENST00000820051.1	LN:834
@SQ	SN:ENST00000423757.1	LN:834
@SQ	SN:ENST00000417506.1	LN:3120
@SQ	SN:ENST00000820245.1	LN:661
@SQ	SN:ENST00000568729.1	LN:2216
@SQ	SN:ENST00000247930.5	LN:3172
@SQ	SN:ENST00000644635.1	LN:3949
@SQ	SN:ENST00000340622.8	LN:3799
@SQ	SN:ENST00000458143.7	LN:3846
@SQ	SN:ENST00000685153.1	LN:2425
@SQ	SN:ENST00000461958.2	LN:5051
@SQ	SN:ENST00000703005.1	LN:818
@SQ	SN:ENST00000684939.1	LN:3564
@SQ	SN:ENST00000472212.5	LN:2100
@SQ	SN:ENST00000785070.1	LN:1125
@SQ	SN:ENST00000513792.3	LN:565
@SQ	SN:ENST00000496259.6	LN:3827
@SQ	SN:ENST00000319551.12	LN:4020
@SQ	SN:ENST00000485033.6	LN:3434
@SQ	SN:ENST00000760633.1	LN:544
@SQ	SN:ENST00000484747.5	LN:913
@SQ	SN:ENST00000302017.4	LN:2843
@SQ	SN:ENST00000751932.1	LN:781
@SQ	SN:ENST00000378016.5	LN:15799
@SQ	SN:ENST00000486824.3	LN:556
@SQ	SN:ENST00000475488.3	LN:7481
@SQ	SN:ENST00000481772.3	LN:394
@SQ	SN:ENST00000461331.5	LN:419
@SQ	SN:ENST00000488835.5	LN:497
@SQ	SN:ENST00000492965.5	LN:1506
@SQ	SN:ENST00000223210.5	LN:6942
@SQ	SN:ENST00000623941.1	LN:599
@SQ	SN:ENST00000740656.1	LN:467
@SQ	SN:ENST00000608963.1	LN:4093
@SQ	SN:ENST00000461019.5	LN:2973
@SQ	SN:ENST00000421974.7	LN:2605
@SQ	SN:ENST00000456496.7	LN:2722
@SQ	SN:ENST00000425642.3	LN:1723
@SQ	SN:ENST00000479613.5	LN:1666
@SQ	SN:ENST00000606024.5	LN:893
@SQ	SN:ENST00000464662.5	LN:513
@SQ	SN:ENST00000608912.1	LN:222
@SQ	SN:ENST00000623150.1	LN:629
@SQ	SN:ENST00000798162.1	LN:1007
@SQ	SN:ENST00000798196.1	LN:981
@SQ	SN:ENST00000798181.1	LN:2122
@SQ	SN:ENST00000798166.1	LN:1058
@SQ	SN:ENST00000798197.1	LN:823
@SQ	SN:ENST00000798174.1	LN:851
@SQ	SN:ENST00000609463.1	LN:678
@SQ	SN:ENST00000297369.10	LN:291
@SQ	SN:ENST00000798627.1	LN:642
@SQ	SN:ENST00000798749.1	LN:636
@SQ	SN:ENST00000565102.1	LN:3044
@SQ	SN:ENST00000665116.1	LN:931
@SQ	SN:ENST00000668040.1	LN:1386
@SQ	SN:ENST00000653061.1	LN:939
@SQ	SN:ENST00000668432.1	LN:649
@SQ	SN:ENST00000492054.5	LN:573
@SQ	SN:ENST00000668792.1	LN:1670
@SQ	SN:ENST00000798892.1	LN:596
@SQ	SN:ENST00000613287.1	LN:246
@SQ	SN:ENST00000806639.1	LN:414
@SQ	SN:ENST00000792409.1	LN:540
@SQ	SN:ENST00000792410.1	LN:463
@SQ	SN:ENST00000754027.1	LN:1443
@SQ	SN:ENST00000754028.1	LN:915
@SQ	SN:ENST00000653791.1	LN:1113
@SQ	SN:ENST00000683684.1	LN:1157
@SQ	SN:ENST00000252071.8	LN:1218
@SQ	SN:ENST00000539352.5	LN:570
@SQ	SN:ENST00000343855.6	LN:4831
@SQ	SN:ENST00000323078.7	LN:1684
@SQ	SN:ENST00000493307.1	LN:1456
@SQ	SN:ENST00000359623.9	LN:1815
@SQ	SN:ENST00000696247.1	LN:1245
@SQ	SN:ENST00000223271.8	LN:685
@SQ	SN:ENST00000466675.5	LN:1618
@SQ	SN:ENST00000482669.1	LN:563
@SQ	SN:ENST00000782373.1	LN:676
@SQ	SN:ENST00000782374.1	LN:850
@SQ	SN:ENST00000782368.1	LN:1717
@SQ	SN:ENST00000782371.1	LN:1269
@SQ	SN:ENST00000782561.1	LN:654
@SQ	SN:ENST00000728192.1	LN:1738
@SQ	SN:ENST00000488310.1	LN:577
@SQ	SN:ENST00000479668.5	LN:3182
@SQ	SN:ENST00000397281.6	LN:3292
@SQ	SN:ENST00000444957.3	LN:2969
@SQ	SN:ENST00000466559.1	LN:1022
@SQ	SN:ENST00000482680.1	LN:1029
@SQ	SN:ENST00000489432.7	LN:3130
@SQ	SN:ENST00000518514.1	LN:478
@SQ	SN:ENST00000425389.2	LN:2876
@SQ	SN:ENST00000329630.10	LN:2261
@SQ	SN:ENST00000497366.2	LN:522
@SQ	SN:ENST00000486297.1	LN:585
@SQ	SN:ENST00000789560.1	LN:773
@SQ	SN:ENST00000498682.3	LN:1167
@SQ	SN:ENST00000641717.1	LN:521
@SQ	SN:ENST00000642087.2	LN:3445
@SQ	SN:ENST00000765372.1	LN:1032
@SQ	SN:ENST00000477392.1	LN:2043
@SQ	SN:ENST00000307271.4	LN:4185
@SQ	SN:ENST00000787634.1	LN:1146
@SQ	SN:ENST00000605657.1	LN:1075
@SQ	SN:ENST00000806559.1	LN:888
@SQ	SN:ENST00000478954.1	LN:1281
@SQ	SN:ENST00000313543.5	LN:1214
@SQ	SN:ENST00000492517.1	LN:345
@SQ	SN:ENST00000461940.5	LN:1569
@SQ	SN:ENST00000255945.4	LN:1945
@SQ	SN:ENST00000603938.1	LN:1084
@SQ	SN:ENST00000491593.1	LN:704
@SQ	SN:ENST00000328902.9	LN:3440
@SQ	SN:ENST00000618759.4	LN:3910
@SQ	SN:ENST00000493969.2	LN:876
@SQ	SN:ENST00000605154.1	LN:435
@SQ	SN:ENST00000223293.10	LN:1443
@SQ	SN:ENST00000474605.1	LN:309
@SQ	SN:ENST00000307194.6	LN:4364
@SQ	SN:ENST00000611999.4	LN:2148
@SQ	SN:ENST00000498181.6	LN:1835
@SQ	SN:ENST00000358647.5	LN:1804
@SQ	SN:ENST00000495150.1	LN:836
@SQ	SN:ENST00000482276.1	LN:359
@SQ	SN:ENST00000745636.1	LN:1353
@SQ	SN:ENST00000745637.1	LN:690
@SQ	SN:ENST00000692358.2	LN:1599
@SQ	SN:ENST00000492607.5	LN:1265
@SQ	SN:ENST00000447204.6	LN:1430
@SQ	SN:ENST00000429904.6	LN:1206
@SQ	SN:ENST00000326442.10	LN:1115
@SQ	SN:ENST00000450753.2	LN:1006
@SQ	SN:ENST00000484928.5	LN:1530
@SQ	SN:ENST00000004103.8	LN:1033
@SQ	SN:ENST00000461345.5	LN:635
@SQ	SN:ENST00000493429.5	LN:3135
@SQ	SN:ENST00000726370.1	LN:835
@SQ	SN:ENST00000467291.5	LN:2857
@SQ	SN:ENST00000726372.1	LN:1111
@SQ	SN:ENST00000416793.6	LN:2453
@SQ	SN:ENST00000360937.9	LN:2609
@SQ	SN:ENST00000685404.2	LN:1602
@SQ	SN:ENST00000726377.1	LN:522
@SQ	SN:ENST00000726378.1	LN:947
@SQ	SN:ENST00000330883.9	LN:3165
@SQ	SN:ENST00000713701.1	LN:3749
@SQ	SN:ENST00000713710.1	LN:4161
@SQ	SN:ENST00000262186.10	LN:4292
@SQ	SN:ENST00000815006.1	LN:727
@SQ	SN:ENST00000297494.8	LN:4366
@SQ	SN:ENST00000461406.5	LN:3644
@SQ	SN:ENST00000467517.1	LN:2377
@SQ	SN:ENST00000484524.5	LN:2537
@SQ	SN:ENST00000639579.2	LN:3423
@SQ	SN:ENST00000469530.4	LN:3489
@SQ	SN:ENST00000766365.1	LN:629
@SQ	SN:ENST00000542328.5	LN:4371
@SQ	SN:ENST00000297504.10	LN:2487
@SQ	SN:ENST00000358849.9	LN:4656
@SQ	SN:ENST00000498578.5	LN:2350
@SQ	SN:ENST00000477719.5	LN:1625
@SQ	SN:ENST00000477092.5	LN:1596
@SQ	SN:ENST00000479085.1	LN:511
@SQ	SN:ENST00000357922.8	LN:2232
@SQ	SN:ENST00000349064.10	LN:2053
@SQ	SN:ENST00000297512.12	LN:1718
@SQ	SN:ENST00000485972.6	LN:1122
@SQ	SN:ENST00000297518.4	LN:783
@SQ	SN:ENST00000485713.5	LN:4925
@SQ	SN:ENST00000413384.7	LN:4119
@SQ	SN:ENST00000674552.1	LN:51
@SQ	SN:ENST00000392826.6	LN:3947
@SQ	SN:ENST00000461735.1	LN:4387
@SQ	SN:ENST00000485974.1	LN:1230
@SQ	SN:ENST00000297532.11	LN:1794
@SQ	SN:ENST00000353841.6	LN:1402
@SQ	SN:ENST00000482571.2	LN:1764
@SQ	SN:ENST00000392818.7	LN:1563
@SQ	SN:ENST00000297533.9	LN:1295
@SQ	SN:ENST00000462940.1	LN:1549
@SQ	SN:ENST00000653405.1	LN:1104
@SQ	SN:ENST00000482202.5	LN:899
@SQ	SN:ENST00000476627.5	LN:882
@SQ	SN:ENST00000463381.5	LN:2730
@SQ	SN:ENST00000397238.7	LN:3494
@SQ	SN:ENST00000473312.5	LN:2039
@SQ	SN:ENST00000479901.5	LN:1881
@SQ	SN:ENST00000335367.7	LN:2675
@SQ	SN:ENST00000297537.5	LN:1818
@SQ	SN:ENST00000755109.1	LN:305
@SQ	SN:ENST00000420175.3	LN:1793
@SQ	SN:ENST00000275838.5	LN:1820
@SQ	SN:ENST00000377867.7	LN:1738
@SQ	SN:ENST00000615129.4	LN:2606
@SQ	SN:ENST00000644661.2	LN:573
@SQ	SN:ENST00000222388.6	LN:2185
@SQ	SN:ENST00000287844.7	LN:4527
@SQ	SN:ENST00000035307.7	LN:3989
@SQ	SN:ENST00000482173.6	LN:2382
@SQ	SN:ENST00000495645.5	LN:2709
@SQ	SN:ENST00000690577.1	LN:2618
@SQ	SN:ENST00000692651.1	LN:2795
@SQ	SN:ENST00000390183.1	LN:118
@SQ	SN:ENST00000262188.13	LN:1907
@SQ	SN:ENST00000392811.6	LN:2018
@SQ	SN:ENST00000356800.6	LN:1669
@SQ	SN:ENST00000607902.1	LN:574
@SQ	SN:ENST00000466775.2	LN:911
@SQ	SN:ENST00000413040.7	LN:3107
@SQ	SN:ENST00000470229.6	LN:3210
@SQ	SN:ENST00000568733.6	LN:3109
@SQ	SN:ENST00000628331.1	LN:1905
@SQ	SN:ENST00000621812.2	LN:1542
@SQ	SN:ENST00000477459.5	LN:1428
@SQ	SN:ENST00000334493.11	LN:2038
@SQ	SN:ENST00000469830.2	LN:1691
@SQ	SN:ENST00000690609.3	LN:1505
@SQ	SN:ENST00000741572.1	LN:1019
@SQ	SN:ENST00000741563.1	LN:1212
@SQ	SN:ENST00000741556.1	LN:1526
@SQ	SN:ENST00000741587.1	LN:1998
@SQ	SN:ENST00000465549.1	LN:564
@SQ	SN:ENST00000337323.3	LN:1989
@SQ	SN:ENST00000644350.1	LN:872
@SQ	SN:ENST00000491928.1	LN:698
@SQ	SN:ENST00000579424.1	LN:151
@SQ	SN:ENST00000763160.1	LN:1718
@SQ	SN:ENST00000482435.3	LN:289
@SQ	SN:ENST00000262187.10	LN:2046
@SQ	SN:ENST00000472642.5	LN:900
@SQ	SN:ENST00000496004.5	LN:744
@SQ	SN:ENST00000478788.1	LN:1586
@SQ	SN:ENST00000418337.6	LN:2318
@SQ	SN:ENST00000287878.9	LN:3279
@SQ	SN:ENST00000492843.6	LN:2696
@SQ	SN:ENST00000652321.2	LN:3326
@SQ	SN:ENST00000652159.1	LN:2809
@SQ	SN:ENST00000651764.1	LN:3011
@SQ	SN:ENST00000651378.1	LN:2770
@SQ	SN:ENST00000650858.1	LN:2221
@SQ	SN:ENST00000392801.6	LN:2281
@SQ	SN:ENST00000652047.1	LN:1984
@SQ	SN:ENST00000652707.1	LN:1594
@SQ	SN:ENST00000765252.1	LN:389
@SQ	SN:ENST00000702955.1	LN:1255
@SQ	SN:ENST00000765084.1	LN:1452
@SQ	SN:ENST00000462083.3	LN:2383
@SQ	SN:ENST00000464464.1	LN:382
@SQ	SN:ENST00000467458.4	LN:1691
@SQ	SN:ENST00000702909.2	LN:671
@SQ	SN:ENST00000687407.2	LN:2354
@SQ	SN:ENST00000689578.1	LN:531
@SQ	SN:ENST00000793803.1	LN:559
@SQ	SN:ENST00000785206.1	LN:596
@SQ	SN:ENST00000809511.1	LN:406
@SQ	SN:ENST00000390917.1	LN:100
@SQ	SN:ENST00000411009.2	LN:88
@SQ	SN:ENST00000743920.1	LN:392
@SQ	SN:ENST00000446340.1	LN:585
@SQ	SN:ENST00000431418.6	LN:1678
@SQ	SN:ENST00000392800.7	LN:1663
@SQ	SN:ENST00000613101.1	LN:279
@SQ	SN:ENST00000430044.7	LN:2739
@SQ	SN:ENST00000434507.5	LN:2747
@SQ	SN:ENST00000415421.5	LN:2555
@SQ	SN:ENST00000422997.6	LN:2371
@SQ	SN:ENST00000846967.1	LN:680
@SQ	SN:ENST00000846971.1	LN:456
@SQ	SN:ENST00000424630.1	LN:673
@SQ	SN:ENST00000847087.1	LN:853
@SQ	SN:ENST00000392794.3	LN:808
@SQ	SN:ENST00000846975.1	LN:774
@SQ	SN:ENST00000262189.11	LN:16860
@SQ	SN:ENST00000682283.1	LN:15426
@SQ	SN:ENST00000679882.1	LN:14469
@SQ	SN:ENST00000718829.1	LN:720
@SQ	SN:ENST00000684550.1	LN:4526
@SQ	SN:ENST00000683490.1	LN:5627
@SQ	SN:ENST00000683616.1	LN:6408
@SQ	SN:ENST00000681082.1	LN:1833
@SQ	SN:ENST00000682301.1	LN:971
@SQ	SN:ENST00000603054.1	LN:253
@SQ	SN:ENST00000472406.1	LN:90
@SQ	SN:ENST00000469999.1	LN:1143
@SQ	SN:ENST00000517279.1	LN:114
@SQ	SN:ENST00000649320.1	LN:1376
@SQ	SN:ENST00000437960.1	LN:408
@SQ	SN:ENST00000465400.1	LN:1674
@SQ	SN:ENST00000774791.1	LN:669
@SQ	SN:ENST00000564834.1	LN:1764
@SQ	SN:ENST00000766419.1	LN:802
@SQ	SN:ENST00000766420.1	LN:832
@SQ	SN:ENST00000828608.1	LN:905
@SQ	SN:ENST00000719601.1	LN:486
@SQ	SN:ENST00000758949.1	LN:1316
@SQ	SN:ENST00000758786.1	LN:397
@SQ	SN:ENST00000427666.1	LN:297
@SQ	SN:ENST00000650361.1	LN:119
@SQ	SN:ENST00000451203.1	LN:319
@SQ	SN:ENST00000391288.1	LN:122
@SQ	SN:ENST00000359321.2	LN:4771
@SQ	SN:ENST00000698506.1	LN:2893
@SQ	SN:ENST00000771634.1	LN:632
@SQ	SN:ENST00000762476.1	LN:1227
@SQ	SN:ENST00000762339.1	LN:507
@SQ	SN:ENST00000762336.1	LN:525
@SQ	SN:ENST00000397213.2	LN:657
@SQ	SN:ENST00000484385.3	LN:290
@SQ	SN:ENST00000377776.7	LN:1566
@SQ	SN:ENST00000256001.13	LN:2213
@SQ	SN:ENST00000397282.2	LN:1692
@SQ	SN:ENST00000828833.1	LN:408
@SQ	SN:ENST00000846579.1	LN:377
@SQ	SN:ENST00000846578.1	LN:421
@SQ	SN:ENST00000658865.1	LN:1875
@SQ	SN:ENST00000846136.1	LN:659
@SQ	SN:ENST00000415468.1	LN:276
@SQ	SN:ENST00000810514.1	LN:511
@SQ	SN:ENST00000647863.1	LN:1958
@SQ	SN:ENST00000775035.1	LN:687
@SQ	SN:ENST00000774818.1	LN:617
@SQ	SN:ENST00000649319.1	LN:993
@SQ	SN:ENST00000669109.1	LN:2859
@SQ	SN:ENST00000657245.1	LN:2318
@SQ	SN:ENST00000666243.1	LN:1702
@SQ	SN:ENST00000669370.1	LN:1632
@SQ	SN:ENST00000669159.1	LN:1471
@SQ	SN:ENST00000663904.1	LN:1391
@SQ	SN:ENST00000665005.1	LN:1455
@SQ	SN:ENST00000658825.1	LN:1208
@SQ	SN:ENST00000774648.1	LN:1159
@SQ	SN:ENST00000787916.1	LN:1181
@SQ	SN:ENST00000787855.1	LN:1056
@SQ	SN:ENST00000449315.1	LN:447
@SQ	SN:ENST00000787915.1	LN:805
@SQ	SN:ENST00000812634.1	LN:933
@SQ	SN:ENST00000665842.1	LN:1764
@SQ	SN:ENST00000706130.1	LN:3606
@SQ	SN:ENST00000404039.5	LN:4798
@SQ	SN:ENST00000794146.1	LN:299
@SQ	SN:ENST00000819978.1	LN:663
@SQ	SN:ENST00000439168.1	LN:162
@SQ	SN:ENST00000446335.2	LN:1096
@SQ	SN:ENST00000377770.8	LN:4826
@SQ	SN:ENST00000406326.5	LN:2012
@SQ	SN:ENST00000663737.1	LN:1075
@SQ	SN:ENST00000657267.1	LN:1058
@SQ	SN:ENST00000783860.1	LN:579
@SQ	SN:ENST00000655983.1	LN:653
@SQ	SN:ENST00000425591.1	LN:2470
@SQ	SN:ENST00000770375.1	LN:250
@SQ	SN:ENST00000451116.1	LN:3044
@SQ	SN:ENST00000837656.1	LN:333
@SQ	SN:ENST00000753110.1	LN:389
@SQ	SN:ENST00000755404.1	LN:483
@SQ	SN:ENST00000332007.7	LN:3768
@SQ	SN:ENST00000496611.2	LN:2190
@SQ	SN:ENST00000619756.4	LN:1109
@SQ	SN:ENST00000427557.1	LN:2388
@SQ	SN:ENST00000706151.1	LN:3752
@SQ	SN:ENST00000671644.1	LN:1183
@SQ	SN:ENST00000755571.1	LN:727
@SQ	SN:ENST00000755513.1	LN:1079
@SQ	SN:ENST00000448767.1	LN:664
@SQ	SN:ENST00000656459.1	LN:1262
@SQ	SN:ENST00000646803.1	LN:6706
@SQ	SN:ENST00000449486.1	LN:2121
@SQ	SN:ENST00000404141.6	LN:3864
@SQ	SN:ENST00000608064.1	LN:963
@SQ	SN:ENST00000609134.1	LN:679
@SQ	SN:ENST00000756087.1	LN:2051
@SQ	SN:ENST00000756089.1	LN:1808
@SQ	SN:ENST00000655797.2	LN:3028
@SQ	SN:ENST00000287907.3	LN:4555
@SQ	SN:ENST00000637588.1	LN:150
@SQ	SN:ENST00000622492.1	LN:339
@SQ	SN:ENST00000436250.1	LN:252
@SQ	SN:ENST00000364196.1	LN:304
@SQ	SN:ENST00000431083.2	LN:1720
@SQ	SN:ENST00000757185.1	LN:874
@SQ	SN:ENST00000756816.1	LN:977
@SQ	SN:ENST00000757188.1	LN:594
@SQ	SN:ENST00000757189.1	LN:1382
@SQ	SN:ENST00000756818.1	LN:1183
@SQ	SN:ENST00000756831.1	LN:855
@SQ	SN:ENST00000757195.1	LN:497
@SQ	SN:ENST00000757193.1	LN:1265
@SQ	SN:ENST00000757191.1	LN:682
@SQ	SN:ENST00000756814.1	LN:1249
@SQ	SN:ENST00000663395.2	LN:1928
@SQ	SN:ENST00000756826.1	LN:942
@SQ	SN:ENST00000757199.1	LN:491
@SQ	SN:ENST00000756827.1	LN:1079
@SQ	SN:ENST00000757326.1	LN:636
@SQ	SN:ENST00000756977.1	LN:1374
@SQ	SN:ENST00000756810.1	LN:1333
@SQ	SN:ENST00000756978.1	LN:1792
@SQ	SN:ENST00000624248.1	LN:949
@SQ	SN:ENST00000756979.1	LN:1258
@SQ	SN:ENST00000756982.1	LN:2421
@SQ	SN:ENST00000702445.2	LN:1196
@SQ	SN:ENST00000686633.1	LN:1270
@SQ	SN:ENST00000750842.1	LN:865
@SQ	SN:ENST00000775568.1	LN:703
@SQ	SN:ENST00000775701.1	LN:859
@SQ	SN:ENST00000775703.1	LN:641
@SQ	SN:ENST00000775704.1	LN:1487
@SQ	SN:ENST00000775569.1	LN:1075
@SQ	SN:ENST00000664122.1	LN:805
@SQ	SN:ENST00000660943.1	LN:738
@SQ	SN:ENST00000816997.1	LN:502
@SQ	SN:ENST00000817010.1	LN:561
@SQ	SN:ENST00000817003.1	LN:521
@SQ	SN:ENST00000817007.1	LN:455
@SQ	SN:ENST00000817000.1	LN:623
@SQ	SN:ENST00000817004.1	LN:574
@SQ	SN:ENST00000817012.1	LN:729
@SQ	SN:ENST00000817002.1	LN:678
@SQ	SN:ENST00000817212.1	LN:935
@SQ	SN:ENST00000744141.1	LN:1188
@SQ	SN:ENST00000744004.1	LN:2347
@SQ	SN:ENST00000743997.1	LN:1779
@SQ	SN:ENST00000743985.1	LN:1440
@SQ	SN:ENST00000744000.1	LN:569
@SQ	SN:ENST00000344756.8	LN:2623
@SQ	SN:ENST00000340368.9	LN:2908
@SQ	SN:ENST00000342407.5	LN:1127
@SQ	SN:ENST00000837557.1	LN:1192
@SQ	SN:ENST00000378120.5	LN:2456
@SQ	SN:ENST00000401499.2	LN:1974
@SQ	SN:ENST00000765361.1	LN:550
@SQ	SN:ENST00000765363.1	LN:1134
@SQ	SN:ENST00000765505.1	LN:686
@SQ	SN:ENST00000569431.1	LN:1861
@SQ	SN:ENST00000762687.1	LN:1529
@SQ	SN:ENST00000762685.1	LN:1501
@SQ	SN:ENST00000660995.1	LN:2249
@SQ	SN:ENST00000781380.1	LN:913
@SQ	SN:ENST00000781270.1	LN:1254
@SQ	SN:ENST00000781271.1	LN:1224
@SQ	SN:ENST00000781272.1	LN:668
@SQ	SN:ENST00000297375.4	LN:3395
@SQ	SN:ENST00000745861.1	LN:955
@SQ	SN:ENST00000406197.5	LN:560
@SQ	SN:ENST00000688916.1	LN:3539
@SQ	SN:ENST00000682997.2	LN:2575
@SQ	SN:ENST00000636446.2	LN:2522
@SQ	SN:ENST00000321736.5	LN:2378
@SQ	SN:ENST00000636372.1	LN:2259
@SQ	SN:ENST00000415333.1	LN:468
@SQ	SN:ENST00000655870.1	LN:1292
@SQ	SN:ENST00000460022.6	LN:1356
@SQ	SN:ENST00000469539.1	LN:597
@SQ	SN:ENST00000287912.7	LN:1404
@SQ	SN:ENST00000401878.8	LN:10168
@SQ	SN:ENST00000392759.7	LN:1580
@SQ	SN:ENST00000341148.7	LN:7058
@SQ	SN:ENST00000297261.7	LN:4650
@SQ	SN:ENST00000741965.1	LN:382
@SQ	SN:ENST00000726197.1	LN:948
@SQ	SN:ENST00000767536.1	LN:699
@SQ	SN:ENST00000833075.1	LN:630
@SQ	SN:ENST00000802526.1	LN:1061
@SQ	SN:ENST00000835556.1	LN:1646
@SQ	SN:ENST00000835610.1	LN:439
@SQ	SN:ENST00000683260.1	LN:4272
@SQ	SN:ENST00000835557.1	LN:1343
@SQ	SN:ENST00000768947.1	LN:937
@SQ	SN:ENST00000768948.1	LN:1101
@SQ	SN:ENST00000768949.1	LN:491
@SQ	SN:ENST00000687721.2	LN:465
@SQ	SN:ENST00000783507.1	LN:592
@SQ	SN:ENST00000745519.1	LN:584
@SQ	SN:ENST00000384333.1	LN:102
@SQ	SN:ENST00000721849.1	LN:496
@SQ	SN:ENST00000728934.1	LN:1729
@SQ	SN:ENST00000722205.1	LN:552
@SQ	SN:ENST00000722207.1	LN:628
@SQ	SN:ENST00000605066.1	LN:256
@SQ	SN:ENST00000651649.1	LN:2227
@SQ	SN:ENST00000799920.1	LN:965
@SQ	SN:ENST00000652322.1	LN:4165
@SQ	SN:ENST00000436670.2	LN:3507
@SQ	SN:ENST00000661405.2	LN:2735
@SQ	SN:ENST00000656505.1	LN:3692
@SQ	SN:ENST00000660473.1	LN:3333
@SQ	SN:ENST00000671433.1	LN:1129
@SQ	SN:ENST00000656837.1	LN:2461
@SQ	SN:ENST00000663891.1	LN:3811
@SQ	SN:ENST00000625073.1	LN:613
@SQ	SN:ENST00000831969.1	LN:2145
@SQ	SN:ENST00000832137.1	LN:701
@SQ	SN:ENST00000831973.1	LN:778
@SQ	SN:ENST00000832419.1	LN:377
@SQ	SN:ENST00000431047.1	LN:433
@SQ	SN:ENST00000432459.6	LN:1893
@SQ	SN:ENST00000317955.10	LN:1679
@SQ	SN:ENST00000405335.5	LN:1938
@SQ	SN:ENST00000311822.12	LN:1842
@SQ	SN:ENST00000392743.6	LN:1746
@SQ	SN:ENST00000392741.6	LN:2260
@SQ	SN:ENST00000670834.1	LN:3727
@SQ	SN:ENST00000353442.10	LN:7950
@SQ	SN:ENST00000384211.1	LN:141
@SQ	SN:ENST00000843303.1	LN:1134
@SQ	SN:ENST00000843301.1	LN:947
@SQ	SN:ENST00000427073.1	LN:531
@SQ	SN:ENST00000275820.4	LN:6082
@SQ	SN:ENST00000469500.5	LN:209
@SQ	SN:ENST00000543409.5	LN:1620
@SQ	SN:ENST00000252971.11	LN:2185
@SQ	SN:ENST00000429228.1	LN:374
@SQ	SN:ENST00000480284.2	LN:2236
@SQ	SN:ENST00000819134.1	LN:831
@SQ	SN:ENST00000818556.1	LN:495
@SQ	SN:ENST00000818639.1	LN:874
@SQ	SN:ENST00000818641.1	LN:552
@SQ	SN:ENST00000467608.1	LN:589
@SQ	SN:ENST00000594086.2	LN:1093
@SQ	SN:ENST00000348165.10	LN:5214
@SQ	SN:ENST00000389103.4	LN:1626
@SQ	SN:ENST00000429552.1	LN:465
@SQ	SN:ENST00000451057.1	LN:766
@SQ	SN:ENST00000428733.1	LN:208
@SQ	SN:ENST00000442017.1	LN:565
@SQ	SN:ENST00000757140.1	LN:545
@SQ	SN:ENST00000757141.1	LN:363
@SQ	SN:ENST00000757246.1	LN:405
@SQ	SN:ENST00000728178.1	LN:972
@SQ	SN:ENST00000719106.1	LN:452
@SQ	SN:ENST00000791884.1	LN:975
@SQ	SN:ENST00000429029.6	LN:1609
@SQ	SN:ENST00000262177.9	LN:2489
@SQ	SN:ENST00000443280.5	LN:1159
@SQ	SN:ENST00000634080.1	LN:1005
@SQ	SN:ENST00000806506.1	LN:1116
@SQ	SN:ENST00000806365.1	LN:1437
@SQ	SN:ENST00000806601.1	LN:512
@SQ	SN:ENST00000444158.1	LN:4049
@SQ	SN:ENST00000669906.1	LN:892
@SQ	SN:ENST00000665840.1	LN:1315
@SQ	SN:ENST00000670480.1	LN:1044
@SQ	SN:ENST00000648425.2	LN:2178
@SQ	SN:ENST00000624122.1	LN:1543
@SQ	SN:ENST00000832147.1	LN:1176
@SQ	SN:ENST00000389413.7	LN:4723
@SQ	SN:ENST00000409483.5	LN:4711
@SQ	SN:ENST00000389418.9	LN:4860
@SQ	SN:ENST00000389416.8	LN:4692
@SQ	SN:ENST00000385225.1	LN:87
@SQ	SN:ENST00000756632.1	LN:352
@SQ	SN:ENST00000756384.1	LN:476
@SQ	SN:ENST00000409610.1	LN:3456
@SQ	SN:ENST00000448541.1	LN:613
@SQ	SN:ENST00000737417.1	LN:498
@SQ	SN:ENST00000703025.2	LN:835
@SQ	SN:ENST00000436151.5	LN:1114
@SQ	SN:ENST00000608596.1	LN:617
@SQ	SN:ENST00000649505.1	LN:1462
@SQ	SN:ENST00000436489.1	LN:3600
@SQ	SN:ENST00000775382.1	LN:771
@SQ	SN:ENST00000690805.2	LN:418
@SQ	SN:ENST00000795513.1	LN:959
@SQ	SN:ENST00000757553.1	LN:1005
@SQ	SN:ENST00000384905.1	LN:96
@SQ	SN:ENST00000448698.1	LN:589
@SQ	SN:ENST00000807065.1	LN:515
@SQ	SN:ENST00000807062.1	LN:815
@SQ	SN:ENST00000415652.2	LN:526
@SQ	SN:ENST00000807066.1	LN:975
@SQ	SN:ENST00000582433.1	LN:81
@SQ	SN:ENST00000439089.1	LN:262
@SQ	SN:ENST00000356309.8	LN:4049
@SQ	SN:ENST00000409423.5	LN:3957
@SQ	SN:ENST00000409339.3	LN:5253
@SQ	SN:ENST00000457337.1	LN:432
@SQ	SN:ENST00000251527.10	LN:5960
@SQ	SN:ENST00000275418.13	LN:5902
@SQ	SN:ENST00000652148.1	LN:5957
@SQ	SN:ENST00000742922.1	LN:531
@SQ	SN:ENST00000742741.1	LN:525
@SQ	SN:ENST00000742742.1	LN:417
@SQ	SN:ENST00000407559.8	LN:3789
@SQ	SN:ENST00000743042.1	LN:779
@SQ	SN:ENST00000752568.1	LN:1083
@SQ	SN:ENST00000659764.2	LN:1012
@SQ	SN:ENST00000752450.1	LN:892
@SQ	SN:ENST00000757105.1	LN:836
@SQ	SN:ENST00000723287.1	LN:408
@SQ	SN:ENST00000438049.5	LN:3946
@SQ	SN:ENST00000413238.2	LN:5982
@SQ	SN:ENST00000737656.1	LN:1290
@SQ	SN:ENST00000262178.7	LN:3854
@SQ	SN:ENST00000377633.7	LN:1491
@SQ	SN:ENST00000402066.5	LN:1926
@SQ	SN:ENST00000668389.1	LN:1456
@SQ	SN:ENST00000421760.2	LN:717
@SQ	SN:ENST00000810636.1	LN:436
@SQ	SN:ENST00000723448.1	LN:500
@SQ	SN:ENST00000840194.1	LN:568
@SQ	SN:ENST00000437005.1	LN:1120
@SQ	SN:ENST00000805659.1	LN:1256
@SQ	SN:ENST00000805661.1	LN:438
@SQ	SN:ENST00000520139.2	LN:137
@SQ	SN:ENST00000805562.1	LN:694
@SQ	SN:ENST00000522481.3	LN:944
@SQ	SN:ENST00000805575.1	LN:989
@SQ	SN:ENST00000805585.1	LN:1274
@SQ	SN:ENST00000805588.1	LN:502
@SQ	SN:ENST00000520478.1	LN:145
@SQ	SN:ENST00000523033.1	LN:208
@SQ	SN:ENST00000320901.4	LN:939
@SQ	SN:ENST00000805604.1	LN:1739
@SQ	SN:ENST00000805605.1	LN:1033
@SQ	SN:ENST00000805598.1	LN:1704
@SQ	SN:ENST00000805600.1	LN:1149
@SQ	SN:ENST00000805611.1	LN:1305
@SQ	SN:ENST00000508026.3	LN:178
@SQ	SN:ENST00000522984.2	LN:164
@SQ	SN:ENST00000805616.1	LN:2533
@SQ	SN:ENST00000805617.1	LN:2377
@SQ	SN:ENST00000805619.1	LN:1984
@SQ	SN:ENST00000805627.1	LN:1331
@SQ	SN:ENST00000805639.1	LN:1096
@SQ	SN:ENST00000805636.1	LN:1449
@SQ	SN:ENST00000521854.1	LN:457
@SQ	SN:ENST00000805646.1	LN:797
@SQ	SN:ENST00000805649.1	LN:531
@SQ	SN:ENST00000805657.1	LN:2353
@SQ	SN:ENST00000805671.1	LN:595
@SQ	SN:ENST00000805669.1	LN:593
@SQ	SN:ENST00000320552.6	LN:2696
@SQ	SN:ENST00000308811.8	LN:2783
@SQ	SN:ENST00000640035.1	LN:1163
@SQ	SN:ENST00000398612.3	LN:2803
@SQ	SN:ENST00000609090.1	LN:574
@SQ	SN:ENST00000805907.1	LN:1137
@SQ	SN:ENST00000805915.1	LN:3453
@SQ	SN:ENST00000610248.1	LN:625
@SQ	SN:ENST00000805916.1	LN:1552
@SQ	SN:ENST00000805917.1	LN:1311
@SQ	SN:ENST00000805918.1	LN:1253
@SQ	SN:ENST00000805921.1	LN:1539
@SQ	SN:ENST00000522979.2	LN:358
@SQ	SN:ENST00000805929.1	LN:341
@SQ	SN:ENST00000690864.2	LN:1878
@SQ	SN:ENST00000806315.1	LN:477
@SQ	SN:ENST00000744162.1	LN:1148
@SQ	SN:ENST00000721560.1	LN:625
@SQ	SN:ENST00000517765.3	LN:369
@SQ	SN:ENST00000758925.1	LN:489
@SQ	SN:ENST00000330148.6	LN:4013
@SQ	SN:ENST00000523195.5	LN:3837
@SQ	SN:ENST00000668758.1	LN:3547
@SQ	SN:ENST00000352684.2	LN:2360
@SQ	SN:ENST00000382824.5	LN:10386
@SQ	SN:ENST00000350302.8	LN:10356
@SQ	SN:ENST00000276326.9	LN:2104
@SQ	SN:ENST00000607549.1	LN:630
@SQ	SN:ENST00000623988.1	LN:2396
@SQ	SN:ENST00000523656.5	LN:2622
@SQ	SN:ENST00000324079.11	LN:3088
@SQ	SN:ENST00000729109.1	LN:599
@SQ	SN:ENST00000522706.5	LN:1551
@SQ	SN:ENST00000729234.1	LN:492
@SQ	SN:ENST00000262109.8	LN:1798
@SQ	SN:ENST00000520760.1	LN:316
@SQ	SN:ENST00000840256.1	LN:646
@SQ	SN:ENST00000840357.1	LN:223
@SQ	SN:ENST00000637795.2	LN:10418
@SQ	SN:ENST00000631653.1	LN:1827
@SQ	SN:ENST00000421627.7	LN:3165
@SQ	SN:ENST00000843894.1	LN:1379
@SQ	SN:ENST00000633456.1	LN:470
@SQ	SN:ENST00000634128.1	LN:948
@SQ	SN:ENST00000517950.1	LN:446
@SQ	SN:ENST00000617093.1	LN:3049
@SQ	SN:ENST00000567210.1	LN:1192
@SQ	SN:ENST00000727482.1	LN:664
@SQ	SN:ENST00000727483.1	LN:493
@SQ	SN:ENST00000633906.1	LN:437
@SQ	SN:ENST00000633198.1	LN:480
@SQ	SN:ENST00000791545.1	LN:387
@SQ	SN:ENST00000612087.1	LN:10088
@SQ	SN:ENST00000836951.1	LN:564
@SQ	SN:ENST00000800862.1	LN:1133
@SQ	SN:ENST00000518009.1	LN:1810
@SQ	SN:ENST00000638068.1	LN:285
@SQ	SN:ENST00000517626.1	LN:927
@SQ	SN:ENST00000727493.1	LN:1571
@SQ	SN:ENST00000727495.1	LN:720
@SQ	SN:ENST00000727496.1	LN:799
@SQ	SN:ENST00000727497.1	LN:1624
@SQ	SN:ENST00000727728.1	LN:714
@SQ	SN:ENST00000727729.1	LN:513
@SQ	SN:ENST00000727503.1	LN:478
@SQ	SN:ENST00000727631.1	LN:900
@SQ	SN:ENST00000665209.4	LN:2210
@SQ	SN:ENST00000659375.2	LN:2095
@SQ	SN:ENST00000687153.1	LN:1047
@SQ	SN:ENST00000727635.1	LN:1036
@SQ	SN:ENST00000518822.2	LN:1078
@SQ	SN:ENST00000517959.1	LN:917
@SQ	SN:ENST00000727636.1	LN:595
@SQ	SN:ENST00000519254.2	LN:1769
@SQ	SN:ENST00000635751.1	LN:1807
@SQ	SN:ENST00000331222.6	LN:7084
@SQ	SN:ENST00000637156.1	LN:1897
@SQ	SN:ENST00000636934.1	LN:1790
@SQ	SN:ENST00000637083.1	LN:2001
@SQ	SN:ENST00000520991.3	LN:1305
@SQ	SN:ENST00000635855.1	LN:6169
@SQ	SN:ENST00000822401.1	LN:1142
@SQ	SN:ENST00000636576.1	LN:68
@SQ	SN:ENST00000822402.1	LN:988
@SQ	SN:ENST00000385091.1	LN:77
@SQ	SN:ENST00000349830.8	LN:5648
@SQ	SN:ENST00000520359.5	LN:5472
@SQ	SN:ENST00000518288.5	LN:5648
@SQ	SN:ENST00000398564.5	LN:5480
@SQ	SN:ENST00000797497.1	LN:439
@SQ	SN:ENST00000398560.2	LN:2221
@SQ	SN:ENST00000800928.1	LN:306
@SQ	SN:ENST00000650061.1	LN:2982
@SQ	SN:ENST00000832959.1	LN:653
@SQ	SN:ENST00000832958.1	LN:1096
@SQ	SN:ENST00000517676.3	LN:2121
@SQ	SN:ENST00000832963.1	LN:1524
@SQ	SN:ENST00000833105.1	LN:1048
@SQ	SN:ENST00000833107.1	LN:958
@SQ	SN:ENST00000320248.4	LN:6911
@SQ	SN:ENST00000605539.1	LN:497
@SQ	SN:ENST00000841049.1	LN:986
@SQ	SN:ENST00000685040.2	LN:1207
@SQ	SN:ENST00000692414.3	LN:1209
@SQ	SN:ENST00000841046.1	LN:1277
@SQ	SN:ENST00000841045.1	LN:1741
@SQ	SN:ENST00000841047.1	LN:784
@SQ	SN:ENST00000688661.1	LN:1168
@SQ	SN:ENST00000841048.1	LN:534
@SQ	SN:ENST00000841241.1	LN:1293
@SQ	SN:ENST00000262113.9	LN:5008
@SQ	SN:ENST00000523438.1	LN:3328
@SQ	SN:ENST00000619295.1	LN:52
@SQ	SN:ENST00000660212.1	LN:1792
@SQ	SN:ENST00000776950.1	LN:1001
@SQ	SN:ENST00000776951.1	LN:1263
@SQ	SN:ENST00000776944.1	LN:1272
@SQ	SN:ENST00000776946.1	LN:1228
@SQ	SN:ENST00000776952.1	LN:1440
@SQ	SN:ENST00000776948.1	LN:899
@SQ	SN:ENST00000776953.1	LN:1156
@SQ	SN:ENST00000776947.1	LN:419
@SQ	SN:ENST00000777202.1	LN:553
@SQ	SN:ENST00000755035.1	LN:323
@SQ	SN:ENST00000767033.1	LN:1758
@SQ	SN:ENST00000767258.1	LN:2643
@SQ	SN:ENST00000760343.1	LN:408
@SQ	SN:ENST00000821316.1	LN:446
@SQ	SN:ENST00000736545.1	LN:1758
@SQ	SN:ENST00000736694.1	LN:2643
@SQ	SN:ENST00000724751.1	LN:365
@SQ	SN:ENST00000633673.1	LN:475
@SQ	SN:ENST00000825373.1	LN:1696
@SQ	SN:ENST00000825493.1	LN:2681
@SQ	SN:ENST00000631520.1	LN:475
@SQ	SN:ENST00000661057.1	LN:1304
@SQ	SN:ENST00000612422.1	LN:1719
@SQ	SN:ENST00000725724.1	LN:1268
@SQ	SN:ENST00000725723.1	LN:766
@SQ	SN:ENST00000725401.1	LN:579
@SQ	SN:ENST00000654884.2	LN:1455
@SQ	SN:ENST00000725453.1	LN:720
@SQ	SN:ENST00000725415.1	LN:1268
@SQ	SN:ENST00000725418.1	LN:1016
@SQ	SN:ENST00000725419.1	LN:1014
@SQ	SN:ENST00000517357.6	LN:871
@SQ	SN:ENST00000666066.1	LN:832
@SQ	SN:ENST00000725424.1	LN:978
@SQ	SN:ENST00000725425.1	LN:678
@SQ	SN:ENST00000725433.1	LN:951
@SQ	SN:ENST00000725436.1	LN:1267
@SQ	SN:ENST00000725437.1	LN:974
@SQ	SN:ENST00000725446.1	LN:870
@SQ	SN:ENST00000520570.2	LN:1677
@SQ	SN:ENST00000664965.1	LN:3386
@SQ	SN:ENST00000655522.1	LN:1430
@SQ	SN:ENST00000725259.1	LN:1786
@SQ	SN:ENST00000725262.1	LN:1392
@SQ	SN:ENST00000654515.1	LN:2223
@SQ	SN:ENST00000725261.1	LN:1664
@SQ	SN:ENST00000520024.1	LN:610
@SQ	SN:ENST00000725267.1	LN:1333
@SQ	SN:ENST00000725264.1	LN:1409
@SQ	SN:ENST00000662575.1	LN:1267
@SQ	SN:ENST00000656456.1	LN:1839
@SQ	SN:ENST00000667660.1	LN:2784
@SQ	SN:ENST00000635120.2	LN:14417
@SQ	SN:ENST00000400186.7	LN:10938
@SQ	SN:ENST00000602723.5	LN:10938
@SQ	SN:ENST00000520002.5	LN:11740
@SQ	SN:ENST00000602557.5	LN:11740
@SQ	SN:ENST00000520815.1	LN:463
@SQ	SN:ENST00000647677.1	LN:811
@SQ	SN:ENST00000827915.1	LN:571
@SQ	SN:ENST00000410614.1	LN:137
@SQ	SN:ENST00000666533.1	LN:5786
@SQ	SN:ENST00000765833.1	LN:1158
@SQ	SN:ENST00000653453.1	LN:2417
@SQ	SN:ENST00000730924.1	LN:294
@SQ	SN:ENST00000647648.2	LN:1028
@SQ	SN:ENST00000517543.1	LN:1253
@SQ	SN:ENST00000783328.1	LN:1521
@SQ	SN:ENST00000518519.1	LN:225
@SQ	SN:ENST00000847972.1	LN:1344
@SQ	SN:ENST00000847971.1	LN:602
@SQ	SN:ENST00000611579.1	LN:315
@SQ	SN:ENST00000383934.1	LN:134
@SQ	SN:ENST00000471955.1	LN:297
@SQ	SN:ENST00000778535.1	LN:494
@SQ	SN:ENST00000621078.1	LN:280
@SQ	SN:ENST00000604640.1	LN:448
@SQ	SN:ENST00000495129.2	LN:419
@SQ	SN:ENST00000517807.1	LN:3059
@SQ	SN:ENST00000804953.1	LN:543
@SQ	SN:ENST00000807445.1	LN:845
@SQ	SN:ENST00000807448.1	LN:846
@SQ	SN:ENST00000807444.1	LN:932
@SQ	SN:ENST00000665227.1	LN:1865
@SQ	SN:ENST00000622736.1	LN:221
@SQ	SN:ENST00000520775.1	LN:996
@SQ	SN:ENST00000660498.1	LN:621
@SQ	SN:ENST00000747098.1	LN:573
@SQ	SN:ENST00000747096.1	LN:650
@SQ	SN:ENST00000410657.1	LN:292
@SQ	SN:ENST00000788232.1	LN:428
@SQ	SN:ENST00000523090.1	LN:331
@SQ	SN:ENST00000519555.1	LN:574
@SQ	SN:ENST00000736665.1	LN:737
@SQ	SN:ENST00000733388.1	LN:474
@SQ	SN:ENST00000749256.1	LN:801
@SQ	SN:ENST00000749915.1	LN:1112
@SQ	SN:ENST00000500118.5	LN:2445
@SQ	SN:ENST00000749264.1	LN:507
@SQ	SN:ENST00000749266.1	LN:1163
@SQ	SN:ENST00000523225.2	LN:1208
@SQ	SN:ENST00000519480.6	LN:3773
@SQ	SN:ENST00000690826.1	LN:4021
@SQ	SN:ENST00000692938.1	LN:3153
@SQ	SN:ENST00000685179.1	LN:3492
@SQ	SN:ENST00000686750.1	LN:2771
@SQ	SN:ENST00000689348.1	LN:2804
@SQ	SN:ENST00000690708.1	LN:1933
@SQ	SN:ENST00000344683.10	LN:8008
@SQ	SN:ENST00000522905.1	LN:2049
@SQ	SN:ENST00000691435.1	LN:2487
@SQ	SN:ENST00000689633.1	LN:2794
@SQ	SN:ENST00000692836.1	LN:5399
@SQ	SN:ENST00000514530.2	LN:444
@SQ	SN:ENST00000629816.3	LN:5268
@SQ	SN:ENST00000325203.9	LN:5416
@SQ	SN:ENST00000338312.10	LN:1466
@SQ	SN:ENST00000523120.2	LN:2997
@SQ	SN:ENST00000749798.1	LN:947
@SQ	SN:ENST00000670781.1	LN:3275
@SQ	SN:ENST00000749547.1	LN:2268
@SQ	SN:ENST00000607368.1	LN:1595
@SQ	SN:ENST00000662128.1	LN:2490
@SQ	SN:ENST00000662747.1	LN:3286
@SQ	SN:ENST00000515608.5	LN:2147
@SQ	SN:ENST00000671468.1	LN:2471
@SQ	SN:ENST00000655775.1	LN:2606
@SQ	SN:ENST00000610739.1	LN:97
@SQ	SN:ENST00000749478.1	LN:690
@SQ	SN:ENST00000659223.1	LN:2409
@SQ	SN:ENST00000670222.3	LN:3124
@SQ	SN:ENST00000285518.11	LN:5237
@SQ	SN:ENST00000580269.1	LN:81
@SQ	SN:ENST00000636806.1	LN:73
@SQ	SN:ENST00000849213.1	LN:605
@SQ	SN:ENST00000655803.2	LN:1354
@SQ	SN:ENST00000825645.1	LN:633
@SQ	SN:ENST00000772991.1	LN:409
@SQ	SN:ENST00000618742.3	LN:4773
@SQ	SN:ENST00000772765.1	LN:1659
@SQ	SN:ENST00000772768.1	LN:1168
@SQ	SN:ENST00000657010.1	LN:1557
@SQ	SN:ENST00000772773.1	LN:1047
@SQ	SN:ENST00000773123.1	LN:277
@SQ	SN:ENST00000772857.1	LN:345
@SQ	SN:ENST00000297439.4	LN:375
@SQ	SN:ENST00000514593.2	LN:591
@SQ	SN:ENST00000734108.1	LN:785
@SQ	SN:ENST00000297436.3	LN:465
@SQ	SN:ENST00000735305.1	LN:437
@SQ	SN:ENST00000735306.1	LN:607
@SQ	SN:ENST00000734230.1	LN:434
@SQ	SN:ENST00000297435.3	LN:587
@SQ	SN:ENST00000734861.1	LN:767
@SQ	SN:ENST00000457582.1	LN:285
@SQ	SN:ENST00000433042.1	LN:285
@SQ	SN:ENST00000455014.1	LN:288
@SQ	SN:ENST00000382692.3	LN:498
@SQ	SN:ENST00000734508.1	LN:1025
@SQ	SN:ENST00000734507.1	LN:555
@SQ	SN:ENST00000453425.2	LN:231
@SQ	SN:ENST00000382689.8	LN:494
@SQ	SN:ENST00000734662.1	LN:1024
@SQ	SN:ENST00000453669.2	LN:243
@SQ	SN:ENST00000327857.7	LN:494
@SQ	SN:ENST00000446470.1	LN:261
@SQ	SN:ENST00000382676.1	LN:285
@SQ	SN:ENST00000330590.4	LN:454
@SQ	SN:ENST00000526806.1	LN:358
@SQ	SN:ENST00000762748.1	LN:951
@SQ	SN:ENST00000641842.1	LN:219
@SQ	SN:ENST00000762762.1	LN:926
@SQ	SN:ENST00000641436.2	LN:1821
@SQ	SN:ENST00000762753.1	LN:1425
@SQ	SN:ENST00000762754.1	LN:1278
@SQ	SN:ENST00000762755.1	LN:1393
@SQ	SN:ENST00000421457.1	LN:183
@SQ	SN:ENST00000762591.1	LN:1356
@SQ	SN:ENST00000762593.1	LN:862
@SQ	SN:ENST00000762590.1	LN:1142
@SQ	SN:ENST00000438784.1	LN:848
@SQ	SN:ENST00000528310.1	LN:210
@SQ	SN:ENST00000762597.1	LN:1340
@SQ	SN:ENST00000424055.1	LN:192
@SQ	SN:ENST00000397972.2	LN:663
@SQ	SN:ENST00000436691.1	LN:102
@SQ	SN:ENST00000762599.1	LN:1042
@SQ	SN:ENST00000762602.1	LN:815
@SQ	SN:ENST00000641497.1	LN:218
@SQ	SN:ENST00000762603.1	LN:1363
@SQ	SN:ENST00000642140.1	LN:221
@SQ	SN:ENST00000530288.1	LN:346
@SQ	SN:ENST00000443450.1	LN:846
@SQ	SN:ENST00000514465.1	LN:1395
@SQ	SN:ENST00000506444.1	LN:1395
@SQ	SN:ENST00000509856.1	LN:1395
@SQ	SN:ENST00000534703.1	LN:1395
@SQ	SN:ENST00000528738.1	LN:1395
@SQ	SN:ENST00000528221.1	LN:1395
@SQ	SN:ENST00000663272.2	LN:4370
@SQ	SN:ENST00000664195.1	LN:4238
@SQ	SN:ENST00000656567.1	LN:3774
@SQ	SN:ENST00000665607.2	LN:4299
@SQ	SN:ENST00000382656.2	LN:533
@SQ	SN:ENST00000606573.1	LN:2630
@SQ	SN:ENST00000820802.1	LN:764
@SQ	SN:ENST00000820807.1	LN:2345
@SQ	SN:ENST00000820819.1	LN:552
@SQ	SN:ENST00000820816.1	LN:1025
@SQ	SN:ENST00000529559.1	LN:1593
@SQ	SN:ENST00000526929.1	LN:1593
@SQ	SN:ENST00000425489.1	LN:1117
@SQ	SN:ENST00000400156.4	LN:3644
@SQ	SN:ENST00000400154.2	LN:252
@SQ	SN:ENST00000318157.3	LN:337
@SQ	SN:ENST00000533477.1	LN:1556
@SQ	SN:ENST00000318124.3	LN:518
@SQ	SN:ENST00000359758.9	LN:612
@SQ	SN:ENST00000361111.6	LN:534
@SQ	SN:ENST00000297498.6	LN:795
@SQ	SN:ENST00000458665.5	LN:444
@SQ	SN:ENST00000528168.3	LN:481
@SQ	SN:ENST00000398462.7	LN:551
@SQ	SN:ENST00000317900.7	LN:806
@SQ	SN:ENST00000316169.2	LN:281
@SQ	SN:ENST00000335479.2	LN:316
@SQ	SN:ENST00000335510.7	LN:321
@SQ	SN:ENST00000355602.3	LN:324
@SQ	SN:ENST00000714355.1	LN:1121
@SQ	SN:ENST00000747282.1	LN:1436
@SQ	SN:ENST00000747289.1	LN:872
@SQ	SN:ENST00000747283.1	LN:1419
@SQ	SN:ENST00000747284.1	LN:1370
@SQ	SN:ENST00000648021.1	LN:838
@SQ	SN:ENST00000747167.1	LN:824
@SQ	SN:ENST00000533250.2	LN:1588
@SQ	SN:ENST00000649071.2	LN:698
@SQ	SN:ENST00000515148.1	LN:1394
@SQ	SN:ENST00000650288.1	LN:1395
@SQ	SN:ENST00000510875.1	LN:1396
@SQ	SN:ENST00000648590.1	LN:1395
@SQ	SN:ENST00000648435.1	LN:1395
@SQ	SN:ENST00000494376.1	LN:911
@SQ	SN:ENST00000533883.1	LN:264
@SQ	SN:ENST00000835471.1	LN:703
@SQ	SN:ENST00000835468.1	LN:806
@SQ	SN:ENST00000641758.1	LN:218
@SQ	SN:ENST00000739637.1	LN:573
@SQ	SN:ENST00000739634.1	LN:738
@SQ	SN:ENST00000641716.1	LN:218
@SQ	SN:ENST00000739639.1	LN:1232
@SQ	SN:ENST00000641598.1	LN:221
@SQ	SN:ENST00000528788.1	LN:264
@SQ	SN:ENST00000525174.1	LN:932
@SQ	SN:ENST00000648315.1	LN:1395
@SQ	SN:ENST00000647769.1	LN:1395
@SQ	SN:ENST00000648174.1	LN:1395
@SQ	SN:ENST00000647775.1	LN:1395
@SQ	SN:ENST00000650426.1	LN:1395
@SQ	SN:ENST00000647903.1	LN:1395
@SQ	SN:ENST00000648344.1	LN:1395
@SQ	SN:ENST00000533716.2	LN:1395
@SQ	SN:ENST00000778560.1	LN:605
@SQ	SN:ENST00000649956.1	LN:625
@SQ	SN:ENST00000528972.1	LN:1587
@SQ	SN:ENST00000778473.1	LN:802
@SQ	SN:ENST00000778474.1	LN:1415
@SQ	SN:ENST00000533882.1	LN:835
@SQ	SN:ENST00000778480.1	LN:666
@SQ	SN:ENST00000335021.2	LN:389
@SQ	SN:ENST00000334773.7	LN:1283
@SQ	SN:ENST00000335186.3	LN:336
@SQ	SN:ENST00000314265.3	LN:316
@SQ	SN:ENST00000400125.6	LN:806
@SQ	SN:ENST00000434307.6	LN:777
@SQ	SN:ENST00000642566.2	LN:551
@SQ	SN:ENST00000326558.9	LN:612
@SQ	SN:ENST00000351436.8	LN:534
@SQ	SN:ENST00000326625.5	LN:445
@SQ	SN:ENST00000454911.6	LN:521
@SQ	SN:ENST00000314357.4	LN:329
@SQ	SN:ENST00000530524.1	LN:1553
@SQ	SN:ENST00000302247.3	LN:337
@SQ	SN:ENST00000400120.3	LN:1207
@SQ	SN:ENST00000530110.1	LN:222
@SQ	SN:ENST00000533615.1	LN:2087
@SQ	SN:ENST00000525882.1	LN:1201
@SQ	SN:ENST00000527080.1	LN:1593
@SQ	SN:ENST00000530484.1	LN:1593
@SQ	SN:ENST00000382575.2	LN:533
@SQ	SN:ENST00000518378.2	LN:1395
@SQ	SN:ENST00000520792.6	LN:1395
@SQ	SN:ENST00000519497.3	LN:1395
@SQ	SN:ENST00000530816.1	LN:976
@SQ	SN:ENST00000523697.1	LN:349
@SQ	SN:ENST00000834187.1	LN:1311
@SQ	SN:ENST00000642045.1	LN:216
@SQ	SN:ENST00000642083.1	LN:4132
@SQ	SN:ENST00000642093.1	LN:218
@SQ	SN:ENST00000641338.1	LN:3297
@SQ	SN:ENST00000531125.2	LN:741
@SQ	SN:ENST00000834293.1	LN:779
@SQ	SN:ENST00000408378.1	LN:149
@SQ	SN:ENST00000834296.1	LN:542
@SQ	SN:ENST00000498840.1	LN:781
@SQ	SN:ENST00000834298.1	LN:1935
@SQ	SN:ENST00000834297.1	LN:2123
@SQ	SN:ENST00000834303.1	LN:1448
@SQ	SN:ENST00000520330.1	LN:205
@SQ	SN:ENST00000834308.1	LN:612
@SQ	SN:ENST00000834182.1	LN:2067
@SQ	SN:ENST00000509557.2	LN:979
@SQ	SN:ENST00000519726.2	LN:792
@SQ	SN:ENST00000834318.1	LN:1441
@SQ	SN:ENST00000834640.1	LN:1591
@SQ	SN:ENST00000834672.1	LN:1357
@SQ	SN:ENST00000834655.1	LN:1521
@SQ	SN:ENST00000834644.1	LN:1161
@SQ	SN:ENST00000523992.2	LN:894
@SQ	SN:ENST00000834666.1	LN:1340
@SQ	SN:ENST00000701537.1	LN:2267
@SQ	SN:ENST00000691228.1	LN:1858
@SQ	SN:ENST00000689104.2	LN:3250
@SQ	SN:ENST00000834338.1	LN:1997
@SQ	SN:ENST00000834322.1	LN:1543
@SQ	SN:ENST00000701202.2	LN:2201
@SQ	SN:ENST00000688025.1	LN:1560
@SQ	SN:ENST00000834674.1	LN:1427
@SQ	SN:ENST00000834329.1	LN:1165
@SQ	SN:ENST00000834328.1	LN:1505
@SQ	SN:ENST00000519320.1	LN:584
@SQ	SN:ENST00000522393.1	LN:550
@SQ	SN:ENST00000822626.1	LN:428
@SQ	SN:ENST00000822653.1	LN:1457
@SQ	SN:ENST00000815344.1	LN:244
@SQ	SN:ENST00000615670.5	LN:4845
@SQ	SN:ENST00000759897.1	LN:706
@SQ	SN:ENST00000759899.1	LN:962
@SQ	SN:ENST00000759900.1	LN:335
@SQ	SN:ENST00000519814.2	LN:1667
@SQ	SN:ENST00000812831.1	LN:610
@SQ	SN:ENST00000521218.3	LN:833
@SQ	SN:ENST00000812833.1	LN:799
@SQ	SN:ENST00000812836.1	LN:654
@SQ	SN:ENST00000812766.1	LN:962
@SQ	SN:ENST00000812768.1	LN:1171
@SQ	SN:ENST00000812767.1	LN:1229
@SQ	SN:ENST00000804028.1	LN:1536
@SQ	SN:ENST00000524008.1	LN:397
@SQ	SN:ENST00000804032.1	LN:1101
@SQ	SN:ENST00000652913.1	LN:1566
@SQ	SN:ENST00000582930.2	LN:304
@SQ	SN:ENST00000765715.1	LN:733
@SQ	SN:ENST00000765716.1	LN:2238
@SQ	SN:ENST00000765710.1	LN:616
@SQ	SN:ENST00000765720.1	LN:734
@SQ	SN:ENST00000765713.1	LN:1012
@SQ	SN:ENST00000765722.1	LN:712
@SQ	SN:ENST00000765721.1	LN:561
@SQ	SN:ENST00000765578.1	LN:1583
@SQ	SN:ENST00000765858.1	LN:886
@SQ	SN:ENST00000765859.1	LN:1794
@SQ	SN:ENST00000765860.1	LN:912
@SQ	SN:ENST00000765954.1	LN:290
@SQ	SN:ENST00000765955.1	LN:405
@SQ	SN:ENST00000519106.2	LN:2160
@SQ	SN:ENST00000641764.1	LN:975
@SQ	SN:ENST00000765582.1	LN:957
@SQ	SN:ENST00000522213.5	LN:666
@SQ	SN:ENST00000276282.7	LN:6399
@SQ	SN:ENST00000753008.1	LN:1305
@SQ	SN:ENST00000753024.1	LN:923
@SQ	SN:ENST00000753022.1	LN:1179
@SQ	SN:ENST00000753013.1	LN:1107
@SQ	SN:ENST00000520582.2	LN:1528
@SQ	SN:ENST00000753014.1	LN:1234
@SQ	SN:ENST00000363843.1	LN:106
@SQ	SN:ENST00000753019.1	LN:1955
@SQ	SN:ENST00000603391.1	LN:286
@SQ	SN:ENST00000753027.1	LN:1187
@SQ	SN:ENST00000384515.1	LN:134
@SQ	SN:ENST00000519013.1	LN:301
@SQ	SN:ENST00000753124.1	LN:316
@SQ	SN:ENST00000753125.1	LN:368
@SQ	SN:ENST00000519292.5	LN:2107
@SQ	SN:ENST00000250263.8	LN:4521
@SQ	SN:ENST00000583549.1	LN:74
@SQ	SN:ENST00000459426.1	LN:62
@SQ	SN:ENST00000359385.2	LN:269
@SQ	SN:ENST00000733758.1	LN:1284
@SQ	SN:ENST00000310455.4	LN:5510
@SQ	SN:ENST00000519699.1	LN:2334
@SQ	SN:ENST00000520017.1	LN:651
@SQ	SN:ENST00000820987.1	LN:1209
@SQ	SN:ENST00000648549.3	LN:2876
@SQ	SN:ENST00000820988.1	LN:1241
@SQ	SN:ENST00000820989.1	LN:834
@SQ	SN:ENST00000820986.1	LN:1551
@SQ	SN:ENST00000820995.1	LN:1216
@SQ	SN:ENST00000820992.1	LN:1292
@SQ	SN:ENST00000820996.1	LN:1678
@SQ	SN:ENST00000518496.5	LN:636
@SQ	SN:ENST00000649948.1	LN:1875
@SQ	SN:ENST00000647722.1	LN:1542
@SQ	SN:ENST00000650612.1	LN:1038
@SQ	SN:ENST00000821646.1	LN:451
@SQ	SN:ENST00000821859.1	LN:362
@SQ	SN:ENST00000820957.1	LN:838
@SQ	SN:ENST00000820961.1	LN:1002
@SQ	SN:ENST00000647825.1	LN:800
@SQ	SN:ENST00000820941.1	LN:1911
@SQ	SN:ENST00000648475.1	LN:1775
@SQ	SN:ENST00000647867.1	LN:1187
@SQ	SN:ENST00000821495.1	LN:526
@SQ	SN:ENST00000522241.2	LN:437
@SQ	SN:ENST00000523246.2	LN:1392
@SQ	SN:ENST00000821497.1	LN:403
@SQ	SN:ENST00000821499.1	LN:961
@SQ	SN:ENST00000821500.1	LN:965
@SQ	SN:ENST00000759322.1	LN:420
@SQ	SN:ENST00000384684.1	LN:107
@SQ	SN:ENST00000758896.1	LN:1034
@SQ	SN:ENST00000648507.3	LN:1179
@SQ	SN:ENST00000520390.1	LN:3442
@SQ	SN:ENST00000649599.1	LN:913
@SQ	SN:ENST00000758831.1	LN:995
@SQ	SN:ENST00000649893.1	LN:1073
@SQ	SN:ENST00000758872.1	LN:710
@SQ	SN:ENST00000647577.1	LN:901
@SQ	SN:ENST00000758851.1	LN:973
@SQ	SN:ENST00000758855.1	LN:655
@SQ	SN:ENST00000758873.1	LN:798
@SQ	SN:ENST00000648337.1	LN:1425
@SQ	SN:ENST00000759800.1	LN:978
@SQ	SN:ENST00000364945.1	LN:106
@SQ	SN:ENST00000670850.1	LN:1192
@SQ	SN:ENST00000759562.1	LN:1077
@SQ	SN:ENST00000759571.1	LN:934
@SQ	SN:ENST00000758894.1	LN:489
@SQ	SN:ENST00000507315.1	LN:2035
@SQ	SN:ENST00000310430.11	LN:9622
@SQ	SN:ENST00000520408.5	LN:1964
@SQ	SN:ENST00000522110.1	LN:2900
@SQ	SN:ENST00000517770.2	LN:4339
@SQ	SN:ENST00000518281.5	LN:3897
@SQ	SN:ENST00000520383.1	LN:144
@SQ	SN:ENST00000384968.1	LN:97
@SQ	SN:ENST00000719538.1	LN:1245
@SQ	SN:ENST00000749505.1	LN:666
@SQ	SN:ENST00000749295.1	LN:1031
@SQ	SN:ENST00000667273.1	LN:3260
@SQ	SN:ENST00000653424.1	LN:2913
@SQ	SN:ENST00000702057.2	LN:1302
@SQ	SN:ENST00000521863.2	LN:609
@SQ	SN:ENST00000385275.1	LN:85
@SQ	SN:ENST00000843875.1	LN:1123
@SQ	SN:ENST00000701915.1	LN:974
@SQ	SN:ENST00000843880.1	LN:630
@SQ	SN:ENST00000843884.1	LN:362
@SQ	SN:ENST00000844834.1	LN:665
@SQ	SN:ENST00000845042.1	LN:521
@SQ	SN:ENST00000843629.1	LN:528
@SQ	SN:ENST00000843175.1	LN:558
@SQ	SN:ENST00000843173.1	LN:1001
@SQ	SN:ENST00000843631.1	LN:1306
@SQ	SN:ENST00000659604.1	LN:2946
@SQ	SN:ENST00000843174.1	LN:778
@SQ	SN:ENST00000844061.1	LN:592
@SQ	SN:ENST00000844062.1	LN:564
@SQ	SN:ENST00000844063.1	LN:586
@SQ	SN:ENST00000562143.1	LN:3770
@SQ	SN:ENST00000317173.9	LN:1512
@SQ	SN:ENST00000441698.6	LN:788
@SQ	SN:ENST00000518255.5	LN:674
@SQ	SN:ENST00000844157.1	LN:624
@SQ	SN:ENST00000521209.6	LN:814
@SQ	SN:ENST00000528246.5	LN:1706
@SQ	SN:ENST00000382490.9	LN:1460
@SQ	SN:ENST00000649481.3	LN:2099
@SQ	SN:ENST00000844255.1	LN:321
@SQ	SN:ENST00000844489.1	LN:602
@SQ	SN:ENST00000648351.1	LN:1576
@SQ	SN:ENST00000845440.1	LN:323
@SQ	SN:ENST00000513168.1	LN:575
@SQ	SN:ENST00000562242.1	LN:4641
@SQ	SN:ENST00000524047.5	LN:545
@SQ	SN:ENST00000642833.1	LN:257
@SQ	SN:ENST00000384399.1	LN:107
@SQ	SN:ENST00000649853.1	LN:1496
@SQ	SN:ENST00000658549.1	LN:1633
@SQ	SN:ENST00000653879.1	LN:1264
@SQ	SN:ENST00000606115.1	LN:2860
@SQ	SN:ENST00000647010.1	LN:2159
@SQ	SN:ENST00000636217.1	LN:2255
@SQ	SN:ENST00000637190.1	LN:2149
@SQ	SN:ENST00000647727.1	LN:827
@SQ	SN:ENST00000328655.8	LN:1139
@SQ	SN:ENST00000522210.1	LN:1005
@SQ	SN:ENST00000746151.1	LN:559
@SQ	SN:ENST00000806455.1	LN:1090
@SQ	SN:ENST00000382483.4	LN:8014
@SQ	SN:ENST00000580651.1	LN:93
@SQ	SN:ENST00000304519.10	LN:1042
@SQ	SN:ENST00000391131.1	LN:119
@SQ	SN:ENST00000304501.2	LN:3215
@SQ	SN:ENST00000554914.1	LN:1753
@SQ	SN:ENST00000506149.2	LN:821
@SQ	SN:ENST00000657150.1	LN:2629
@SQ	SN:ENST00000314787.8	LN:1546
@SQ	SN:ENST00000519088.5	LN:1272
@SQ	SN:ENST00000524114.6	LN:1032
@SQ	SN:ENST00000821963.1	LN:503
@SQ	SN:ENST00000638013.1	LN:71
@SQ	SN:ENST00000522026.3	LN:1677
@SQ	SN:ENST00000821846.1	LN:718
@SQ	SN:ENST00000821947.1	LN:1680
@SQ	SN:ENST00000624866.1	LN:3352
@SQ	SN:ENST00000822155.1	LN:780
@SQ	SN:ENST00000822088.1	LN:2236
@SQ	SN:ENST00000382461.8	LN:3163
@SQ	SN:ENST00000416569.3	LN:4327
@SQ	SN:ENST00000737445.1	LN:682
@SQ	SN:ENST00000384868.3	LN:97
@SQ	SN:ENST00000532453.1	LN:639
@SQ	SN:ENST00000602575.1	LN:2014
@SQ	SN:ENST00000530248.2	LN:1939
@SQ	SN:ENST00000526648.2	LN:1741
@SQ	SN:ENST00000531549.1	LN:1710
@SQ	SN:ENST00000488887.2	LN:520
@SQ	SN:ENST00000297303.4	LN:1550
@SQ	SN:ENST00000602443.1	LN:707
@SQ	SN:ENST00000711291.1	LN:894
@SQ	SN:ENST00000483119.2	LN:583
@SQ	SN:ENST00000725071.1	LN:1148
@SQ	SN:ENST00000512316.2	LN:564
@SQ	SN:ENST00000725072.1	LN:1670
@SQ	SN:ENST00000221086.8	LN:7081
@SQ	SN:ENST00000526292.1	LN:1960
@SQ	SN:ENST00000498997.3	LN:5856
@SQ	SN:ENST00000382435.5	LN:1349
@SQ	SN:ENST00000525246.5	LN:1357
@SQ	SN:ENST00000725209.1	LN:1764
@SQ	SN:ENST00000525867.2	LN:1135
@SQ	SN:ENST00000534302.5	LN:1421
@SQ	SN:ENST00000531764.6	LN:1110
@SQ	SN:ENST00000655944.1	LN:607
@SQ	SN:ENST00000481765.3	LN:281
@SQ	SN:ENST00000362498.1	LN:107
@SQ	SN:ENST00000624614.1	LN:1357
@SQ	SN:ENST00000284486.9	LN:4067
@SQ	SN:ENST00000534308.1	LN:1642
@SQ	SN:ENST00000528897.1	LN:1620
@SQ	SN:ENST00000724904.1	LN:1241
@SQ	SN:ENST00000644741.1	LN:710
@SQ	SN:ENST00000259089.9	LN:2215
@SQ	SN:ENST00000602626.2	LN:1789
@SQ	SN:ENST00000533322.1	LN:594
@SQ	SN:ENST00000652958.1	LN:1392
@SQ	SN:ENST00000661938.1	LN:1492
@SQ	SN:ENST00000788868.1	LN:536
@SQ	SN:ENST00000771688.1	LN:1095
@SQ	SN:ENST00000806305.1	LN:341
@SQ	SN:ENST00000682432.1	LN:2415
@SQ	SN:ENST00000528712.5	LN:2614
@SQ	SN:ENST00000833549.1	LN:396
@SQ	SN:ENST00000532059.6	LN:3419
@SQ	SN:ENST00000335135.8	LN:3414
@SQ	SN:ENST00000622443.3	LN:3508
@SQ	SN:ENST00000436750.7	LN:2226
@SQ	SN:ENST00000455213.6	LN:2323
@SQ	SN:ENST00000403422.7	LN:2016
@SQ	SN:ENST00000528323.5	LN:998
@SQ	SN:ENST00000284503.7	LN:2699
@SQ	SN:ENST00000824450.1	LN:1545
@SQ	SN:ENST00000524415.1	LN:382
@SQ	SN:ENST00000615631.5	LN:2469
@SQ	SN:ENST00000531395.1	LN:811
@SQ	SN:ENST00000533405.2	LN:473
@SQ	SN:ENST00000530337.6	LN:2233
@SQ	SN:ENST00000443614.6	LN:1393
@SQ	SN:ENST00000220584.9	LN:2035
@SQ	SN:ENST00000525900.5	LN:1596
@SQ	SN:ENST00000528812.5	LN:2013
@SQ	SN:ENST00000622850.3	LN:2013
@SQ	SN:ENST00000530664.5	LN:1761
@SQ	SN:ENST00000525954.5	LN:1890
@SQ	SN:ENST00000528643.5	LN:1909
@SQ	SN:ENST00000679121.1	LN:3598
@SQ	SN:ENST00000676952.1	LN:3986
@SQ	SN:ENST00000676825.1	LN:3729
@SQ	SN:ENST00000353047.11	LN:3733
@SQ	SN:ENST00000677650.1	LN:4001
@SQ	SN:ENST00000676691.1	LN:4129
@SQ	SN:ENST00000678598.1	LN:3786
@SQ	SN:ENST00000677873.1	LN:3945
@SQ	SN:ENST00000679128.1	LN:3735
@SQ	SN:ENST00000678092.1	LN:3715
@SQ	SN:ENST00000677671.1	LN:4173
@SQ	SN:ENST00000678242.1	LN:3835
@SQ	SN:ENST00000677366.1	LN:3595
@SQ	SN:ENST00000677544.1	LN:3448
@SQ	SN:ENST00000530640.7	LN:2432
@SQ	SN:ENST00000677418.1	LN:3363
@SQ	SN:ENST00000677047.1	LN:3128
@SQ	SN:ENST00000676502.1	LN:2168
@SQ	SN:ENST00000531089.6	LN:2390
@SQ	SN:ENST00000678629.1	LN:2888
@SQ	SN:ENST00000678145.1	LN:3811
@SQ	SN:ENST00000678929.1	LN:3155
@SQ	SN:ENST00000677819.1	LN:3286
@SQ	SN:ENST00000677415.1	LN:3080
@SQ	SN:ENST00000678357.1	LN:2535
@SQ	SN:ENST00000676755.1	LN:2519
@SQ	SN:ENST00000679051.1	LN:2254
@SQ	SN:ENST00000453527.7	LN:1957
@SQ	SN:ENST00000678067.1	LN:2012
@SQ	SN:ENST00000679140.1	LN:2186
@SQ	SN:ENST00000533455.6	LN:2055
@SQ	SN:ENST00000677082.1	LN:2150
@SQ	SN:ENST00000534382.6	LN:2500
@SQ	SN:ENST00000534510.6	LN:2060
@SQ	SN:ENST00000531502.6	LN:2211
@SQ	SN:ENST00000533572.6	LN:1905
@SQ	SN:ENST00000345125.8	LN:2039
@SQ	SN:ENST00000526645.6	LN:1955
@SQ	SN:ENST00000505496.7	LN:2101
@SQ	SN:ENST00000534149.6	LN:1999
@SQ	SN:ENST00000676843.1	LN:2193
@SQ	SN:ENST00000524500.6	LN:1875
@SQ	SN:ENST00000527215.7	LN:2123
@SQ	SN:ENST00000532656.7	LN:2141
@SQ	SN:ENST00000526195.6	LN:1967
@SQ	SN:ENST00000678615.1	LN:2104
@SQ	SN:ENST00000530296.6	LN:1863
@SQ	SN:ENST00000527243.6	LN:1802
@SQ	SN:ENST00000777831.1	LN:431
@SQ	SN:ENST00000525252.1	LN:377
@SQ	SN:ENST00000810694.1	LN:1227
@SQ	SN:ENST00000810698.1	LN:1246
@SQ	SN:ENST00000524483.1	LN:910
@SQ	SN:ENST00000810640.1	LN:1392
@SQ	SN:ENST00000810642.1	LN:723
@SQ	SN:ENST00000533722.1	LN:967
@SQ	SN:ENST00000641994.1	LN:1033
@SQ	SN:ENST00000666643.1	LN:442
@SQ	SN:ENST00000810706.1	LN:1119
@SQ	SN:ENST00000655829.1	LN:1689
@SQ	SN:ENST00000810637.1	LN:793
@SQ	SN:ENST00000382209.2	LN:237
@SQ	SN:ENST00000382208.3	LN:299
@SQ	SN:ENST00000526438.6	LN:1072
@SQ	SN:ENST00000382205.6	LN:1099
@SQ	SN:ENST00000715792.1	LN:1282
@SQ	SN:ENST00000533272.1	LN:382
@SQ	SN:ENST00000810794.1	LN:702
@SQ	SN:ENST00000532329.1	LN:154
@SQ	SN:ENST00000641966.2	LN:3158
@SQ	SN:ENST00000810649.1	LN:612
@SQ	SN:ENST00000641623.1	LN:219
@SQ	SN:ENST00000530817.1	LN:355
@SQ	SN:ENST00000528715.1	LN:967
@SQ	SN:ENST00000528817.2	LN:208
@SQ	SN:ENST00000437818.1	LN:240
@SQ	SN:ENST00000516220.1	LN:50
@SQ	SN:ENST00000400085.8	LN:3683
@SQ	SN:ENST00000527787.2	LN:222
@SQ	SN:ENST00000653725.1	LN:4129
@SQ	SN:ENST00000715432.1	LN:1488
@SQ	SN:ENST00000670188.1	LN:3486
@SQ	SN:ENST00000666028.1	LN:4089
@SQ	SN:ENST00000715433.1	LN:1298
@SQ	SN:ENST00000526505.1	LN:1192
@SQ	SN:ENST00000530447.5	LN:1683
@SQ	SN:ENST00000333796.4	LN:2415
@SQ	SN:ENST00000529497.4	LN:264
@SQ	SN:ENST00000511144.3	LN:1395
@SQ	SN:ENST00000511660.1	LN:450
@SQ	SN:ENST00000448228.7	LN:2403
@SQ	SN:ENST00000533852.7	LN:2505
@SQ	SN:ENST00000534520.6	LN:551
@SQ	SN:ENST00000533513.1	LN:725
@SQ	SN:ENST00000715435.1	LN:1162
@SQ	SN:ENST00000850471.1	LN:798
@SQ	SN:ENST00000526818.2	LN:756
@SQ	SN:ENST00000526803.1	LN:184
@SQ	SN:ENST00000400079.1	LN:240
@SQ	SN:ENST00000516726.1	LN:50
@SQ	SN:ENST00000524692.1	LN:240
@SQ	SN:ENST00000530515.1	LN:889
@SQ	SN:ENST00000744675.1	LN:651
@SQ	SN:ENST00000744676.1	LN:762
@SQ	SN:ENST00000744677.1	LN:1226
@SQ	SN:ENST00000744307.1	LN:1947
@SQ	SN:ENST00000532111.1	LN:1181
@SQ	SN:ENST00000526502.2	LN:1587
@SQ	SN:ENST00000746045.1	LN:568
@SQ	SN:ENST00000482450.3	LN:264
@SQ	SN:ENST00000602981.1	LN:1547
@SQ	SN:ENST00000528404.2	LN:1395
@SQ	SN:ENST00000515046.2	LN:434
@SQ	SN:ENST00000262365.9	LN:2518
@SQ	SN:ENST00000744569.1	LN:2027
@SQ	SN:ENST00000744351.1	LN:1900
@SQ	SN:ENST00000744536.1	LN:1214
@SQ	SN:ENST00000744609.1	LN:1636
@SQ	SN:ENST00000744514.1	LN:1686
@SQ	SN:ENST00000744693.1	LN:1254
@SQ	SN:ENST00000744320.1	LN:1742
@SQ	SN:ENST00000744395.1	LN:1998
@SQ	SN:ENST00000744592.1	LN:1994
@SQ	SN:ENST00000744321.1	LN:2054
@SQ	SN:ENST00000744449.1	LN:2050
@SQ	SN:ENST00000744444.1	LN:2721
@SQ	SN:ENST00000744519.1	LN:2466
@SQ	SN:ENST00000744664.1	LN:2010
@SQ	SN:ENST00000744509.1	LN:1699
@SQ	SN:ENST00000744494.1	LN:2121
@SQ	SN:ENST00000529817.2	LN:929
@SQ	SN:ENST00000745374.1	LN:1800
@SQ	SN:ENST00000641618.1	LN:4514
@SQ	SN:ENST00000711526.1	LN:3013
@SQ	SN:ENST00000641839.1	LN:5619
@SQ	SN:ENST00000745396.1	LN:652
@SQ	SN:ENST00000745394.1	LN:712
@SQ	SN:ENST00000745397.1	LN:856
@SQ	SN:ENST00000744638.1	LN:626
@SQ	SN:ENST00000744632.1	LN:1027
@SQ	SN:ENST00000635775.1	LN:3959
@SQ	SN:ENST00000483613.1	LN:781
@SQ	SN:ENST00000533893.1	LN:186
@SQ	SN:ENST00000745833.1	LN:568
@SQ	SN:ENST00000637678.1	LN:1770
@SQ	SN:ENST00000636622.2	LN:1086
@SQ	SN:ENST00000745444.1	LN:789
@SQ	SN:ENST00000745440.1	LN:682
@SQ	SN:ENST00000745401.1	LN:1217
@SQ	SN:ENST00000641210.1	LN:219
@SQ	SN:ENST00000641239.1	LN:219
@SQ	SN:ENST00000745408.1	LN:852
@SQ	SN:ENST00000745414.1	LN:1118
@SQ	SN:ENST00000745418.1	LN:1014
@SQ	SN:ENST00000478386.1	LN:781
@SQ	SN:ENST00000528506.1	LN:175
@SQ	SN:ENST00000641814.1	LN:219
@SQ	SN:ENST00000745447.1	LN:1124
@SQ	SN:ENST00000641602.1	LN:218
@SQ	SN:ENST00000526613.2	LN:357
@SQ	SN:ENST00000532847.1	LN:1000
@SQ	SN:ENST00000533484.1	LN:967
@SQ	SN:ENST00000783214.1	LN:665
@SQ	SN:ENST00000526420.1	LN:991
@SQ	SN:ENST00000582551.2	LN:59
@SQ	SN:ENST00000398246.8	LN:3618
@SQ	SN:ENST00000525024.5	LN:841
@SQ	SN:ENST00000533751.5	LN:3043
@SQ	SN:ENST00000578598.1	LN:73
@SQ	SN:ENST00000636821.1	LN:63
@SQ	SN:ENST00000806311.1	LN:837
@SQ	SN:ENST00000534827.5	LN:1247
@SQ	SN:ENST00000795276.1	LN:1675
@SQ	SN:ENST00000838107.1	LN:840
@SQ	SN:ENST00000838270.1	LN:676
@SQ	SN:ENST00000838108.1	LN:978
@SQ	SN:ENST00000447063.6	LN:983
@SQ	SN:ENST00000524591.7	LN:9591
@SQ	SN:ENST00000400069.7	LN:1982
@SQ	SN:ENST00000528753.2	LN:2392
@SQ	SN:ENST00000506173.2	LN:1418
@SQ	SN:ENST00000384269.1	LN:107
@SQ	SN:ENST00000797137.1	LN:538
@SQ	SN:ENST00000772829.1	LN:1024
@SQ	SN:ENST00000276297.9	LN:7412
@SQ	SN:ENST00000358919.6	LN:4392
@SQ	SN:ENST00000512044.6	LN:3758
@SQ	SN:ENST00000520226.5	LN:3556
@SQ	SN:ENST00000662638.1	LN:4161
@SQ	SN:ENST00000660986.1	LN:1609
@SQ	SN:ENST00000363760.1	LN:102
@SQ	SN:ENST00000316609.9	LN:1837
@SQ	SN:ENST00000511869.1	LN:2451
@SQ	SN:ENST00000523495.1	LN:3488
@SQ	SN:ENST00000523876.1	LN:130
@SQ	SN:ENST00000516370.1	LN:107
@SQ	SN:ENST00000297324.5	LN:1420
@SQ	SN:ENST00000530718.1	LN:645
@SQ	SN:ENST00000668622.2	LN:1011
@SQ	SN:ENST00000811228.1	LN:484
@SQ	SN:ENST00000811225.1	LN:618
@SQ	SN:ENST00000811231.1	LN:513
@SQ	SN:ENST00000814694.1	LN:503
@SQ	SN:ENST00000763452.1	LN:644
@SQ	SN:ENST00000532664.1	LN:270
@SQ	SN:ENST00000763245.1	LN:942
@SQ	SN:ENST00000534017.1	LN:973
@SQ	SN:ENST00000759803.1	LN:589
@SQ	SN:ENST00000525673.2	LN:601
@SQ	SN:ENST00000526681.1	LN:550
@SQ	SN:ENST00000534576.1	LN:736
@SQ	SN:ENST00000382080.6	LN:7345
@SQ	SN:ENST00000421524.6	LN:867
@SQ	SN:ENST00000527110.2	LN:701
@SQ	SN:ENST00000528228.1	LN:640
@SQ	SN:ENST00000516455.1	LN:62
@SQ	SN:ENST00000384223.1	LN:109
@SQ	SN:ENST00000750782.1	LN:520
@SQ	SN:ENST00000516226.1	LN:104
@SQ	SN:ENST00000530195.1	LN:238
@SQ	SN:ENST00000812855.1	LN:518
@SQ	SN:ENST00000362257.1	LN:73
@SQ	SN:ENST00000532973.2	LN:312
@SQ	SN:ENST00000777843.1	LN:254
@SQ	SN:ENST00000809961.1	LN:259
@SQ	SN:ENST00000506833.1	LN:274
@SQ	SN:ENST00000766637.1	LN:380
@SQ	SN:ENST00000801120.1	LN:1298
@SQ	SN:ENST00000382020.8	LN:3683
@SQ	SN:ENST00000506802.5	LN:1546
@SQ	SN:ENST00000503731.6	LN:3697
@SQ	SN:ENST00000510836.5	LN:1452
@SQ	SN:ENST00000509380.5	LN:1266
@SQ	SN:ENST00000506768.1	LN:649
@SQ	SN:ENST00000502740.1	LN:1135
@SQ	SN:ENST00000664439.1	LN:775
@SQ	SN:ENST00000492214.1	LN:406
@SQ	SN:ENST00000517369.1	LN:389
@SQ	SN:ENST00000350896.3	LN:3572
@SQ	SN:ENST00000262101.10	LN:3618
@SQ	SN:ENST00000445506.6	LN:1513
@SQ	SN:ENST00000355282.6	LN:1167
@SQ	SN:ENST00000381998.8	LN:2826
@SQ	SN:ENST00000518788.1	LN:616
@SQ	SN:ENST00000521066.2	LN:465
@SQ	SN:ENST00000649038.1	LN:1237
@SQ	SN:ENST00000521055.1	LN:458
@SQ	SN:ENST00000756012.1	LN:264
@SQ	SN:ENST00000755792.1	LN:1252
@SQ	SN:ENST00000521411.2	LN:543
@SQ	SN:ENST00000755793.1	LN:262
@SQ	SN:ENST00000755794.1	LN:531
@SQ	SN:ENST00000755931.1	LN:349
@SQ	SN:ENST00000755932.1	LN:275
@SQ	SN:ENST00000755930.1	LN:489
@SQ	SN:ENST00000755781.1	LN:579
@SQ	SN:ENST00000756146.1	LN:729
@SQ	SN:ENST00000583485.2	LN:301
@SQ	SN:ENST00000180166.6	LN:1840
@SQ	SN:ENST00000691434.3	LN:906
@SQ	SN:ENST00000318063.10	LN:3990
@SQ	SN:ENST00000513892.3	LN:2293
@SQ	SN:ENST00000460497.1	LN:588
@SQ	SN:ENST00000753966.1	LN:904
@SQ	SN:ENST00000262096.13	LN:5924
@SQ	SN:ENST00000361272.9	LN:6890
@SQ	SN:ENST00000691431.1	LN:2057
@SQ	SN:ENST00000523917.5	LN:1885
@SQ	SN:ENST00000628418.1	LN:432
@SQ	SN:ENST00000324849.9	LN:4519
@SQ	SN:ENST00000776869.1	LN:473
@SQ	SN:ENST00000521829.5	LN:1307
@SQ	SN:ENST00000521005.1	LN:479
@SQ	SN:ENST00000180173.10	LN:5110
@SQ	SN:ENST00000521857.5	LN:2158
@SQ	SN:ENST00000830352.1	LN:648
@SQ	SN:ENST00000398655.2	LN:2101
@SQ	SN:ENST00000790528.1	LN:749
@SQ	SN:ENST00000791093.1	LN:136
@SQ	SN:ENST00000494857.6	LN:7615
@SQ	SN:ENST00000522656.5	LN:2274
@SQ	SN:ENST00000470360.5	LN:7638
@SQ	SN:ENST00000623309.1	LN:592
@SQ	SN:ENST00000624786.1	LN:421
@SQ	SN:ENST00000623580.1	LN:594
@SQ	SN:ENST00000624433.1	LN:688
@SQ	SN:ENST00000004531.14	LN:7560
@SQ	SN:ENST00000398090.3	LN:7557
@SQ	SN:ENST00000640220.1	LN:2068
@SQ	SN:ENST00000541323.1	LN:1905
@SQ	SN:ENST00000251630.11	LN:1508
@SQ	SN:ENST00000610471.1	LN:67
@SQ	SN:ENST00000660331.1	LN:1695
@SQ	SN:ENST00000544260.3	LN:3650
@SQ	SN:ENST00000381869.5	LN:6256
@SQ	SN:ENST00000297488.10	LN:3731
@SQ	SN:ENST00000693296.1	LN:6125
@SQ	SN:ENST00000381861.7	LN:3996
@SQ	SN:ENST00000262102.10	LN:6160
@SQ	SN:ENST00000519263.5	LN:4089
@SQ	SN:ENST00000634613.1	LN:1193
@SQ	SN:ENST00000519066.5	LN:567
@SQ	SN:ENST00000584165.1	LN:80
@SQ	SN:ENST00000783280.1	LN:511
@SQ	SN:ENST00000783281.1	LN:549
@SQ	SN:ENST00000783337.1	LN:603
@SQ	SN:ENST00000517454.1	LN:735
@SQ	SN:ENST00000390978.1	LN:113
@SQ	SN:ENST00000788922.1	LN:613
@SQ	SN:ENST00000788580.1	LN:754
@SQ	SN:ENST00000788578.1	LN:1807
@SQ	SN:ENST00000788924.1	LN:728
@SQ	SN:ENST00000788923.1	LN:865
@SQ	SN:ENST00000653384.1	LN:3153
@SQ	SN:ENST00000788488.1	LN:493
@SQ	SN:ENST00000398056.6	LN:1967
@SQ	SN:ENST00000522444.5	LN:1367
@SQ	SN:ENST00000427924.5	LN:1237
@SQ	SN:ENST00000381840.5	LN:1335
@SQ	SN:ENST00000398054.5	LN:1462
@SQ	SN:ENST00000381841.4	LN:1374
@SQ	SN:ENST00000518650.5	LN:1093
@SQ	SN:ENST00000519368.1	LN:529
@SQ	SN:ENST00000519038.3	LN:1317
@SQ	SN:ENST00000522275.6	LN:6654
@SQ	SN:ENST00000325083.13	LN:8652
@SQ	SN:ENST00000518537.5	LN:2171
@SQ	SN:ENST00000519253.5	LN:6443
@SQ	SN:ENST00000524226.5	LN:5955
@SQ	SN:ENST00000816235.1	LN:302
@SQ	SN:ENST00000637790.2	LN:2779
@SQ	SN:ENST00000520781.6	LN:2245
@SQ	SN:ENST00000381733.9	LN:2512
@SQ	SN:ENST00000637991.1	LN:2399
@SQ	SN:ENST00000636691.1	LN:2472
@SQ	SN:ENST00000637528.1	LN:2215
@SQ	SN:ENST00000637922.1	LN:2297
@SQ	SN:ENST00000636171.1	LN:2283
@SQ	SN:ENST00000636577.1	LN:2129
@SQ	SN:ENST00000637636.1	LN:2218
@SQ	SN:ENST00000636128.1	LN:1608
@SQ	SN:ENST00000636997.1	LN:1774
@SQ	SN:ENST00000636455.1	LN:1777
@SQ	SN:ENST00000314146.10	LN:1690
@SQ	SN:ENST00000637638.1	LN:699
@SQ	SN:ENST00000637561.1	LN:929
@SQ	SN:ENST00000636537.1	LN:1056
@SQ	SN:ENST00000637872.1	LN:886
@SQ	SN:ENST00000636269.1	LN:685
@SQ	SN:ENST00000839472.1	LN:875
@SQ	SN:ENST00000839474.1	LN:1188
@SQ	SN:ENST00000839476.1	LN:1006
@SQ	SN:ENST00000839477.1	LN:935
@SQ	SN:ENST00000521775.6	LN:2942
@SQ	SN:ENST00000839456.1	LN:833
@SQ	SN:ENST00000839722.1	LN:1104
@SQ	SN:ENST00000839464.1	LN:546
@SQ	SN:ENST00000839483.1	LN:936
@SQ	SN:ENST00000517431.1	LN:1119
@SQ	SN:ENST00000811920.1	LN:143
@SQ	SN:ENST00000518144.1	LN:282
@SQ	SN:ENST00000307719.9	LN:1799
@SQ	SN:ENST00000518029.5	LN:2162
@SQ	SN:ENST00000545197.3	LN:1902
@SQ	SN:ENST00000517492.5	LN:2280
@SQ	SN:ENST00000520546.1	LN:1446
@SQ	SN:ENST00000523491.1	LN:878
@SQ	SN:ENST00000465163.1	LN:644
@SQ	SN:ENST00000739947.1	LN:414
@SQ	SN:ENST00000739948.1	LN:685
@SQ	SN:ENST00000739949.1	LN:327
@SQ	SN:ENST00000605477.1	LN:670
@SQ	SN:ENST00000286479.4	LN:1285
@SQ	SN:ENST00000520116.1	LN:716
@SQ	SN:ENST00000327040.13	LN:11704
@SQ	SN:ENST00000286485.12	LN:6665
@SQ	SN:ENST00000428502.6	LN:6330
@SQ	SN:ENST00000523619.5	LN:8145
@SQ	SN:ENST00000815303.1	LN:407
@SQ	SN:ENST00000524252.1	LN:2054
@SQ	SN:ENST00000490024.1	LN:372
@SQ	SN:ENST00000637086.1	LN:450
@SQ	SN:ENST00000815125.1	LN:2184
@SQ	SN:ENST00000623639.1	LN:567
@SQ	SN:ENST00000832951.1	LN:553
@SQ	SN:ENST00000832953.1	LN:602
@SQ	SN:ENST00000364287.1	LN:154
@SQ	SN:ENST00000522670.1	LN:545
@SQ	SN:ENST00000603110.1	LN:324
@SQ	SN:ENST00000660401.1	LN:1511
@SQ	SN:ENST00000653066.2	LN:1066
@SQ	SN:ENST00000667134.1	LN:804
@SQ	SN:ENST00000748177.1	LN:893
@SQ	SN:ENST00000807924.1	LN:1307
@SQ	SN:ENST00000807928.1	LN:1072
@SQ	SN:ENST00000807936.1	LN:1063
@SQ	SN:ENST00000807944.1	LN:1092
@SQ	SN:ENST00000807955.1	LN:669
@SQ	SN:ENST00000807966.1	LN:674
@SQ	SN:ENST00000807957.1	LN:696
@SQ	SN:ENST00000807968.1	LN:1309
@SQ	SN:ENST00000507289.1	LN:2297
@SQ	SN:ENST00000807970.1	LN:662
@SQ	SN:ENST00000808160.1	LN:455
@SQ	SN:ENST00000808161.1	LN:403
@SQ	SN:ENST00000521016.1	LN:362
@SQ	SN:ENST00000777385.1	LN:712
@SQ	SN:ENST00000624331.1	LN:290
@SQ	SN:ENST00000265807.8	LN:3276
@SQ	SN:ENST00000518040.5	LN:1697
@SQ	SN:ENST00000519207.5	LN:1984
@SQ	SN:ENST00000623082.1	LN:495
@SQ	SN:ENST00000454498.6	LN:4232
@SQ	SN:ENST00000332246.10	LN:3872
@SQ	SN:ENST00000695892.1	LN:3887
@SQ	SN:ENST00000695893.1	LN:4279
@SQ	SN:ENST00000695894.1	LN:3843
@SQ	SN:ENST00000692225.2	LN:3701
@SQ	SN:ENST00000695895.1	LN:4124
@SQ	SN:ENST00000695896.1	LN:3808
@SQ	SN:ENST00000695897.1	LN:3755
@SQ	SN:ENST00000695898.1	LN:4117
@SQ	SN:ENST00000522854.5	LN:1990
@SQ	SN:ENST00000841355.1	LN:544
@SQ	SN:ENST00000519803.2	LN:1128
@SQ	SN:ENST00000773376.1	LN:1083
@SQ	SN:ENST00000773377.1	LN:750
@SQ	SN:ENST00000773382.1	LN:844
@SQ	SN:ENST00000773375.1	LN:744
@SQ	SN:ENST00000773516.1	LN:331
@SQ	SN:ENST00000773563.1	LN:376
@SQ	SN:ENST00000397977.8	LN:2517
@SQ	SN:ENST00000650287.1	LN:3565
@SQ	SN:ENST00000519197.2	LN:1963
@SQ	SN:ENST00000777850.1	LN:1896
@SQ	SN:ENST00000778361.1	LN:262
@SQ	SN:ENST00000778021.1	LN:601
@SQ	SN:ENST00000465586.1	LN:330
@SQ	SN:ENST00000265808.11	LN:2770
@SQ	SN:ENST00000276373.10	LN:2683
@SQ	SN:ENST00000437980.3	LN:2822
@SQ	SN:ENST00000440926.3	LN:2956
@SQ	SN:ENST00000519026.5	LN:1980
@SQ	SN:ENST00000381608.8	LN:1419
@SQ	SN:ENST00000786818.1	LN:428
@SQ	SN:ENST00000276390.7	LN:2856
@SQ	SN:ENST00000718266.1	LN:11490
@SQ	SN:ENST00000846276.1	LN:410
@SQ	SN:ENST00000410335.1	LN:99
@SQ	SN:ENST00000265801.6	LN:5459
@SQ	SN:ENST00000381569.5	LN:5706
@SQ	SN:ENST00000522290.5	LN:1614
@SQ	SN:ENST00000523103.1	LN:892
@SQ	SN:ENST00000363023.1	LN:116
@SQ	SN:ENST00000822545.1	LN:587
@SQ	SN:ENST00000822750.1	LN:1642
@SQ	SN:ENST00000822752.1	LN:1062
@SQ	SN:ENST00000822751.1	LN:1012
@SQ	SN:ENST00000822546.1	LN:1362
@SQ	SN:ENST00000521139.1	LN:759
@SQ	SN:ENST00000822551.1	LN:644
@SQ	SN:ENST00000848990.1	LN:1546
@SQ	SN:ENST00000752021.1	LN:352
@SQ	SN:ENST00000520905.1	LN:205
@SQ	SN:ENST00000778369.1	LN:1778
@SQ	SN:ENST00000778539.1	LN:1636
@SQ	SN:ENST00000656970.2	LN:1828
@SQ	SN:ENST00000826917.1	LN:559
@SQ	SN:ENST00000517841.1	LN:403
@SQ	SN:ENST00000523496.1	LN:568
@SQ	SN:ENST00000795351.1	LN:1606
@SQ	SN:ENST00000667250.2	LN:1045
@SQ	SN:ENST00000795352.1	LN:1032
@SQ	SN:ENST00000657283.1	LN:4685
@SQ	SN:ENST00000795353.1	LN:829
@SQ	SN:ENST00000657734.1	LN:1751
@SQ	SN:ENST00000523852.5	LN:874
@SQ	SN:ENST00000523035.1	LN:676
@SQ	SN:ENST00000519605.1	LN:550
@SQ	SN:ENST00000653516.1	LN:756
@SQ	SN:ENST00000657661.1	LN:673
@SQ	SN:ENST00000668628.2	LN:421
@SQ	SN:ENST00000660502.1	LN:538
@SQ	SN:ENST00000522604.1	LN:1644
@SQ	SN:ENST00000656144.1	LN:3932
@SQ	SN:ENST00000663309.1	LN:1906
@SQ	SN:ENST00000795362.1	LN:548
@SQ	SN:ENST00000623880.1	LN:111
@SQ	SN:ENST00000666587.1	LN:2111
@SQ	SN:ENST00000660933.1	LN:2190
@SQ	SN:ENST00000519996.2	LN:1748
@SQ	SN:ENST00000808781.1	LN:871
@SQ	SN:ENST00000808905.1	LN:572
@SQ	SN:ENST00000808785.1	LN:1502
@SQ	SN:ENST00000719487.1	LN:435
@SQ	SN:ENST00000839800.1	LN:351
@SQ	SN:ENST00000839799.1	LN:613
@SQ	SN:ENST00000816885.1	LN:368
@SQ	SN:ENST00000524240.6	LN:4991
@SQ	SN:ENST00000517328.5	LN:2104
@SQ	SN:ENST00000518077.5	LN:1503
@SQ	SN:ENST00000517892.5	LN:1176
@SQ	SN:ENST00000609216.1	LN:300
@SQ	SN:ENST00000276420.9	LN:1766
@SQ	SN:ENST00000252512.14	LN:4870
@SQ	SN:ENST00000433566.8	LN:4519
@SQ	SN:ENST00000728549.1	LN:1042
@SQ	SN:ENST00000728632.1	LN:449
@SQ	SN:ENST00000521157.5	LN:1484
@SQ	SN:ENST00000397940.5	LN:1874
@SQ	SN:ENST00000518119.6	LN:1490
@SQ	SN:ENST00000289820.10	LN:1100
@SQ	SN:ENST00000381530.9	LN:925
@SQ	SN:ENST00000615914.1	LN:411
@SQ	SN:ENST00000621538.4	LN:645
@SQ	SN:ENST00000518533.5	LN:1706
@SQ	SN:ENST00000359441.4	LN:1320
@SQ	SN:ENST00000829724.1	LN:1135
@SQ	SN:ENST00000381470.7	LN:2601
@SQ	SN:ENST00000432128.6	LN:2508
@SQ	SN:ENST00000443491.6	LN:2415
@SQ	SN:ENST00000517305.5	LN:2533
@SQ	SN:ENST00000517600.5	LN:1569
@SQ	SN:ENST00000523782.6	LN:2235
@SQ	SN:ENST00000358242.6	LN:2774
@SQ	SN:ENST00000265800.9	LN:2554
@SQ	SN:ENST00000523266.5	LN:2735
@SQ	SN:ENST00000519907.5	LN:2658
@SQ	SN:ENST00000415253.5	LN:2394
@SQ	SN:ENST00000289921.8	LN:4316
@SQ	SN:ENST00000613958.2	LN:2880
@SQ	SN:ENST00000611621.2	LN:1513
@SQ	SN:ENST00000381418.9	LN:5474
@SQ	SN:ENST00000312841.9	LN:5351
@SQ	SN:ENST00000680789.1	LN:5638
@SQ	SN:ENST00000518377.3	LN:553
@SQ	SN:ENST00000334530.9	LN:1476
@SQ	SN:ENST00000306306.8	LN:1666
@SQ	SN:ENST00000523293.2	LN:913
@SQ	SN:ENST00000812079.1	LN:352
@SQ	SN:ENST00000424267.6	LN:3114
@SQ	SN:ENST00000306317.7	LN:3241
@SQ	SN:ENST00000318561.7	LN:997
@SQ	SN:ENST00000521315.5	LN:1046
@SQ	SN:ENST00000437090.6	LN:773
@SQ	SN:ENST00000679463.1	LN:839
@SQ	SN:ENST00000520605.5	LN:519
@SQ	SN:ENST00000522109.5	LN:921
@SQ	SN:ENST00000524255.5	LN:681
@SQ	SN:ENST00000397814.7	LN:836
@SQ	SN:ENST00000354870.5	LN:3989
@SQ	SN:ENST00000306349.13	LN:2506
@SQ	SN:ENST00000306385.10	LN:3593
@SQ	SN:ENST00000619681.1	LN:2371
@SQ	SN:ENST00000647689.2	LN:1422
@SQ	SN:ENST00000454243.7	LN:2976
@SQ	SN:ENST00000321613.7	LN:3099
@SQ	SN:ENST00000839036.1	LN:757
@SQ	SN:ENST00000385302.1	LN:82
@SQ	SN:ENST00000306433.9	LN:5336
@SQ	SN:ENST00000397802.8	LN:5494
@SQ	SN:ENST00000822415.1	LN:649
@SQ	SN:ENST00000356766.11	LN:5114
@SQ	SN:ENST00000521356.5	LN:3488
@SQ	SN:ENST00000454009.6	LN:3442
@SQ	SN:ENST00000611073.1	LN:2864
@SQ	SN:ENST00000751414.1	LN:553
@SQ	SN:ENST00000751415.1	LN:1111
@SQ	SN:ENST00000359741.10	LN:4663
@SQ	SN:ENST00000381237.6	LN:4663
@SQ	SN:ENST00000240095.10	LN:1708
@SQ	SN:ENST00000289952.9	LN:2137
@SQ	SN:ENST00000482585.1	LN:483
@SQ	SN:ENST00000364891.1	LN:107
@SQ	SN:ENST00000518852.5	LN:1598
@SQ	SN:ENST00000240139.10	LN:2194
@SQ	SN:ENST00000289963.12	LN:2135
@SQ	SN:ENST00000397775.7	LN:2094
@SQ	SN:ENST00000668235.1	LN:1621
@SQ	SN:ENST00000519706.1	LN:414
@SQ	SN:ENST00000662002.1	LN:596
@SQ	SN:ENST00000514980.1	LN:4076
@SQ	SN:ENST00000656016.2	LN:1310
@SQ	SN:ENST00000728167.1	LN:200
@SQ	SN:ENST00000240123.12	LN:3227
@SQ	SN:ENST00000770313.1	LN:510
@SQ	SN:ENST00000523965.5	LN:2028
@SQ	SN:ENST00000517384.1	LN:585
@SQ	SN:ENST00000339162.11	LN:2226
@SQ	SN:ENST00000308354.11	LN:2236
@SQ	SN:ENST00000397760.8	LN:1847
@SQ	SN:ENST00000397761.6	LN:1491
@SQ	SN:ENST00000409141.5	LN:1463
@SQ	SN:ENST00000409417.6	LN:1577
@SQ	SN:ENST00000265810.8	LN:4592
@SQ	SN:ENST00000464275.5	LN:1995
@SQ	SN:ENST00000614502.4	LN:599
@SQ	SN:ENST00000443561.3	LN:701
@SQ	SN:ENST00000430850.6	LN:531
@SQ	SN:ENST00000289989.10	LN:2056
@SQ	SN:ENST00000409586.7	LN:2021
@SQ	SN:ENST00000614574.4	LN:1955
@SQ	SN:ENST00000829016.1	LN:1429
@SQ	SN:ENST00000308511.9	LN:3685
@SQ	SN:ENST00000521301.5	LN:337
@SQ	SN:ENST00000389279.7	LN:3980
@SQ	SN:ENST00000520861.5	LN:3560
@SQ	SN:ENST00000521025.1	LN:2750
@SQ	SN:ENST00000276416.11	LN:1836
@SQ	SN:ENST00000519513.5	LN:1431
@SQ	SN:ENST00000399977.8	LN:1340
@SQ	SN:ENST00000520292.1	LN:775
@SQ	SN:ENST00000522268.1	LN:321
@SQ	SN:ENST00000820783.1	LN:421
@SQ	SN:ENST00000566457.1	LN:4997
@SQ	SN:ENST00000844055.1	LN:913
@SQ	SN:ENST00000317216.3	LN:4514
@SQ	SN:ENST00000522910.1	LN:1553
@SQ	SN:ENST00000523627.1	LN:570
@SQ	SN:ENST00000519492.1	LN:1500
@SQ	SN:ENST00000685420.3	LN:1244
@SQ	SN:ENST00000785527.1	LN:1544
@SQ	SN:ENST00000785528.1	LN:557
@SQ	SN:ENST00000785525.1	LN:386
@SQ	SN:ENST00000785395.1	LN:806
@SQ	SN:ENST00000665743.1	LN:3009
@SQ	SN:ENST00000810467.1	LN:538
@SQ	SN:ENST00000256404.8	LN:901
@SQ	SN:ENST00000521141.1	LN:1630
@SQ	SN:ENST00000831799.1	LN:497
@SQ	SN:ENST00000511897.5	LN:3879
@SQ	SN:ENST00000831867.1	LN:428
@SQ	SN:ENST00000522805.1	LN:898
@SQ	SN:ENST00000831056.1	LN:536
@SQ	SN:ENST00000745358.1	LN:499
@SQ	SN:ENST00000745187.1	LN:293
@SQ	SN:ENST00000745186.1	LN:340
@SQ	SN:ENST00000745184.1	LN:374
@SQ	SN:ENST00000469773.3	LN:251
@SQ	SN:ENST00000519685.5	LN:3505
@SQ	SN:ENST00000522948.5	LN:4959
@SQ	SN:ENST00000692529.1	LN:5551
@SQ	SN:ENST00000251822.7	LN:5482
@SQ	SN:ENST00000665917.1	LN:4918
@SQ	SN:ENST00000502083.2	LN:1945
@SQ	SN:ENST00000276431.9	LN:3998
@SQ	SN:ENST00000347739.3	LN:1723
@SQ	SN:ENST00000501897.1	LN:2636
@SQ	SN:ENST00000520840.5	LN:484
@SQ	SN:ENST00000523806.1	LN:450
@SQ	SN:ENST00000397703.6	LN:1242
@SQ	SN:ENST00000520607.1	LN:581
@SQ	SN:ENST00000356864.4	LN:1395
@SQ	SN:ENST00000312584.4	LN:3535
@SQ	SN:ENST00000749279.1	LN:448
@SQ	SN:ENST00000518308.1	LN:637
@SQ	SN:ENST00000221132.8	LN:2690
@SQ	SN:ENST00000613472.1	LN:978
@SQ	SN:ENST00000498163.1	LN:452
@SQ	SN:ENST00000670072.2	LN:1709
@SQ	SN:ENST00000500853.2	LN:1982
@SQ	SN:ENST00000840439.1	LN:1777
@SQ	SN:ENST00000511929.2	LN:1125
@SQ	SN:ENST00000840355.1	LN:811
@SQ	SN:ENST00000397677.6	LN:3410
@SQ	SN:ENST00000313219.8	LN:3367
@SQ	SN:ENST00000685133.1	LN:619
@SQ	SN:ENST00000824253.1	LN:616
@SQ	SN:ENST00000625275.3	LN:1489
@SQ	SN:ENST00000411463.2	LN:1467
@SQ	SN:ENST00000265806.12	LN:1573
@SQ	SN:ENST00000389131.8	LN:3721
@SQ	SN:ENST00000519692.1	LN:4374
@SQ	SN:ENST00000356206.10	LN:2097
@SQ	SN:ENST00000358689.9	LN:5803
@SQ	SN:ENST00000417069.6	LN:2063
@SQ	SN:ENST00000790790.1	LN:629
@SQ	SN:ENST00000790793.1	LN:898
@SQ	SN:ENST00000790794.1	LN:890
@SQ	SN:ENST00000521021.1	LN:630
@SQ	SN:ENST00000523257.1	LN:519
@SQ	SN:ENST00000806162.1	LN:1668
@SQ	SN:ENST00000806280.1	LN:1454
@SQ	SN:ENST00000806284.1	LN:1553
@SQ	SN:ENST00000806391.1	LN:912
@SQ	SN:ENST00000687004.3	LN:738
@SQ	SN:ENST00000519973.6	LN:4672
@SQ	SN:ENST00000516258.1	LN:113
@SQ	SN:ENST00000524174.1	LN:632
@SQ	SN:ENST00000835202.1	LN:2306
@SQ	SN:ENST00000835200.1	LN:606
@SQ	SN:ENST00000835201.1	LN:1228
@SQ	SN:ENST00000380871.5	LN:3278
@SQ	SN:ENST00000523261.1	LN:713
@SQ	SN:ENST00000325017.4	LN:1775
@SQ	SN:ENST00000836831.1	LN:594
@SQ	SN:ENST00000523874.1	LN:252
@SQ	SN:ENST00000662066.1	LN:1490
@SQ	SN:ENST00000702219.2	LN:822
@SQ	SN:ENST00000520375.1	LN:443
@SQ	SN:ENST00000785770.1	LN:195
@SQ	SN:ENST00000734528.1	LN:428
@SQ	SN:ENST00000603184.1	LN:222
@SQ	SN:ENST00000384300.1	LN:149
@SQ	SN:ENST00000290271.7	LN:3868
@SQ	SN:ENST00000524323.1	LN:1748
@SQ	SN:ENST00000802606.1	LN:332
@SQ	SN:ENST00000384472.1	LN:162
@SQ	SN:ENST00000521681.3	LN:1952
@SQ	SN:ENST00000773556.1	LN:1157
@SQ	SN:ENST00000773707.1	LN:653
@SQ	SN:ENST00000265769.9	LN:7019
@SQ	SN:ENST00000699027.1	LN:7082
@SQ	SN:ENST00000437154.6	LN:2085
@SQ	SN:ENST00000518988.5	LN:741
@SQ	SN:ENST00000519689.1	LN:651
@SQ	SN:ENST00000256412.8	LN:2348
@SQ	SN:ENST00000522298.1	LN:2044
@SQ	SN:ENST00000441335.6	LN:1417
@SQ	SN:ENST00000175238.10	LN:3367
@SQ	SN:ENST00000380789.5	LN:3358
@SQ	SN:ENST00000520720.1	LN:1870
@SQ	SN:ENST00000519364.5	LN:902
@SQ	SN:ENST00000835529.1	LN:725
@SQ	SN:ENST00000835531.1	LN:755
@SQ	SN:ENST00000836315.1	LN:1192
@SQ	SN:ENST00000607058.3	LN:2561
@SQ	SN:ENST00000518131.5	LN:2500
@SQ	SN:ENST00000221166.10	LN:3271
@SQ	SN:ENST00000437366.2	LN:3148
@SQ	SN:ENST00000433454.3	LN:2519
@SQ	SN:ENST00000781718.1	LN:816
@SQ	SN:ENST00000610854.2	LN:3584
@SQ	SN:ENST00000637129.1	LN:72
@SQ	SN:ENST00000607735.3	LN:1435
@SQ	SN:ENST00000814723.1	LN:2338
@SQ	SN:ENST00000814725.1	LN:740
@SQ	SN:ENST00000814981.1	LN:592
@SQ	SN:ENST00000670816.1	LN:2310
@SQ	SN:ENST00000814720.1	LN:769
@SQ	SN:ENST00000814722.1	LN:761
@SQ	SN:ENST00000819449.1	LN:476
@SQ	SN:ENST00000819292.1	LN:1346
@SQ	SN:ENST00000819296.1	LN:785
@SQ	SN:ENST00000819297.1	LN:1551
@SQ	SN:ENST00000819325.1	LN:1373
@SQ	SN:ENST00000741620.1	LN:556
@SQ	SN:ENST00000519036.1	LN:575
@SQ	SN:ENST00000659475.1	LN:2733
@SQ	SN:ENST00000653519.1	LN:1059
@SQ	SN:ENST00000276440.12	LN:10246
@SQ	SN:ENST00000410074.5	LN:786
@SQ	SN:ENST00000481100.5	LN:2166
@SQ	SN:ENST00000643320.1	LN:532
@SQ	SN:ENST00000622618.1	LN:73
@SQ	SN:ENST00000786354.1	LN:587
@SQ	SN:ENST00000421054.7	LN:502
@SQ	SN:ENST00000276414.4	LN:1760
@SQ	SN:ENST00000523840.1	LN:528
@SQ	SN:ENST00000221200.9	LN:3367
@SQ	SN:ENST00000710397.1	LN:3367
@SQ	SN:ENST00000380665.3	LN:3565
@SQ	SN:ENST00000330560.8	LN:3486
@SQ	SN:ENST00000688186.1	LN:957
@SQ	SN:ENST00000736481.1	LN:1716
@SQ	SN:ENST00000670669.1	LN:883
@SQ	SN:ENST00000661049.1	LN:1508
@SQ	SN:ENST00000654668.1	LN:2086
@SQ	SN:ENST00000728225.1	LN:426
@SQ	SN:ENST00000654566.1	LN:897
@SQ	SN:ENST00000657953.1	LN:595
@SQ	SN:ENST00000522524.1	LN:465
@SQ	SN:ENST00000649347.1	LN:1382
@SQ	SN:ENST00000520386.2	LN:524
@SQ	SN:ENST00000520164.6	LN:5166
@SQ	SN:ENST00000408929.7	LN:1888
@SQ	SN:ENST00000535548.1	LN:1017
@SQ	SN:ENST00000799988.1	LN:1250
@SQ	SN:ENST00000793421.1	LN:1723
@SQ	SN:ENST00000785236.1	LN:671
@SQ	SN:ENST00000793841.1	LN:575
@SQ	SN:ENST00000362750.1	LN:119
@SQ	SN:ENST00000793978.1	LN:476
@SQ	SN:ENST00000512187.1	LN:1399
@SQ	SN:ENST00000730836.1	LN:611
@SQ	SN:ENST00000380737.8	LN:3923
@SQ	SN:ENST00000665949.1	LN:2153
@SQ	SN:ENST00000660435.1	LN:2128
@SQ	SN:ENST00000315985.7	LN:1878
@SQ	SN:ENST00000650042.1	LN:1434
@SQ	SN:ENST00000519902.2	LN:3209
@SQ	SN:ENST00000524156.1	LN:2051
@SQ	SN:ENST00000380629.7	LN:3452
@SQ	SN:ENST00000523515.5	LN:915
@SQ	SN:ENST00000520409.5	LN:739
@SQ	SN:ENST00000725399.1	LN:433
@SQ	SN:ENST00000518611.5	LN:1352
@SQ	SN:ENST00000522547.1	LN:508
@SQ	SN:ENST00000515686.1	LN:669
@SQ	SN:ENST00000518031.1	LN:568
@SQ	SN:ENST00000522362.7	LN:4730
@SQ	SN:ENST00000521913.7	LN:4798
@SQ	SN:ENST00000524123.1	LN:795
@SQ	SN:ENST00000311151.9	LN:4603
@SQ	SN:ENST00000523027.1	LN:2130
@SQ	SN:ENST00000811249.1	LN:1484
@SQ	SN:ENST00000792407.1	LN:567
@SQ	SN:ENST00000380586.5	LN:2304
@SQ	SN:ENST00000380582.7	LN:2089
@SQ	SN:ENST00000519229.5	LN:1838
@SQ	SN:ENST00000354550.4	LN:1765
@SQ	SN:ENST00000380573.4	LN:3770
@SQ	SN:ENST00000276393.8	LN:2281
@SQ	SN:ENST00000486251.1	LN:351
@SQ	SN:ENST00000380572.3	LN:1697
@SQ	SN:ENST00000519826.1	LN:484
@SQ	SN:ENST00000722871.1	LN:682
@SQ	SN:ENST00000797227.1	LN:767
@SQ	SN:ENST00000617126.1	LN:261
@SQ	SN:ENST00000522530.2	LN:1251
@SQ	SN:ENST00000408689.1	LN:111
@SQ	SN:ENST00000517322.1	LN:1283
@SQ	SN:ENST00000521869.2	LN:815
@SQ	SN:ENST00000765183.1	LN:666
@SQ	SN:ENST00000521408.3	LN:1147
@SQ	SN:ENST00000350889.9	LN:2321
@SQ	SN:ENST00000519997.5	LN:1623
@SQ	SN:ENST00000265770.11	LN:1250
@SQ	SN:ENST00000523048.5	LN:1224
@SQ	SN:ENST00000519614.5	LN:1273
@SQ	SN:ENST00000522908.1	LN:1004
@SQ	SN:ENST00000305364.9	LN:4183
@SQ	SN:ENST00000521253.1	LN:1215
@SQ	SN:ENST00000397501.5	LN:4719
@SQ	SN:ENST00000346049.10	LN:4074
@SQ	SN:ENST00000420218.3	LN:3941
@SQ	SN:ENST00000517339.5	LN:3914
@SQ	SN:ENST00000612539.1	LN:65
@SQ	SN:ENST00000407991.3	LN:4037
@SQ	SN:ENST00000520933.7	LN:2497
@SQ	SN:ENST00000240132.7	LN:1735
@SQ	SN:ENST00000517536.5	LN:1600
@SQ	SN:ENST00000521400.6	LN:2776
@SQ	SN:ENST00000521780.5	LN:2038
@SQ	SN:ENST00000380476.7	LN:2064
@SQ	SN:ENST00000518379.5	LN:1959
@SQ	SN:ENST00000693331.1	LN:481
@SQ	SN:ENST00000454030.1	LN:748
@SQ	SN:ENST00000774582.1	LN:682
@SQ	SN:ENST00000774579.1	LN:777
@SQ	SN:ENST00000774581.1	LN:893
@SQ	SN:ENST00000316403.15	LN:2749
@SQ	SN:ENST00000405140.7	LN:2098
@SQ	SN:ENST00000523500.5	LN:2381
@SQ	SN:ENST00000617673.1	LN:151
@SQ	SN:ENST00000337221.8	LN:1910
@SQ	SN:ENST00000301904.4	LN:3787
@SQ	SN:ENST00000410930.2	LN:100
@SQ	SN:ENST00000518155.1	LN:310
@SQ	SN:ENST00000623825.1	LN:2596
@SQ	SN:ENST00000584551.1	LN:95
@SQ	SN:ENST00000636365.1	LN:83
@SQ	SN:ENST00000781610.1	LN:1099
@SQ	SN:ENST00000521510.2	LN:3133
@SQ	SN:ENST00000356537.9	LN:3627
@SQ	SN:ENST00000522915.5	LN:785
@SQ	SN:ENST00000524084.5	LN:460
@SQ	SN:ENST00000365372.1	LN:104
@SQ	SN:ENST00000305188.13	LN:3754
@SQ	SN:ENST00000397418.4	LN:720
@SQ	SN:ENST00000301905.9	LN:1836
@SQ	SN:ENST00000522944.5	LN:1499
@SQ	SN:ENST00000519761.3	LN:717
@SQ	SN:ENST00000833972.1	LN:689
@SQ	SN:ENST00000354914.8	LN:3971
@SQ	SN:ENST00000380385.6	LN:2934
@SQ	SN:ENST00000579398.1	LN:78
@SQ	SN:ENST00000753848.1	LN:358
@SQ	SN:ENST00000517763.1	LN:267
@SQ	SN:ENST00000521019.1	LN:150
@SQ	SN:ENST00000524352.5	LN:1945
@SQ	SN:ENST00000517735.1	LN:359
@SQ	SN:ENST00000518030.1	LN:1074
@SQ	SN:ENST00000413272.7	LN:3952
@SQ	SN:ENST00000521015.5	LN:3158
@SQ	SN:ENST00000380353.8	LN:3078
@SQ	SN:ENST00000537665.2	LN:3053
@SQ	SN:ENST00000524103.5	LN:1914
@SQ	SN:ENST00000256398.13	LN:3148
@SQ	SN:ENST00000842508.1	LN:879
@SQ	SN:ENST00000842774.1	LN:765
@SQ	SN:ENST00000505195.1	LN:936
@SQ	SN:ENST00000517893.1	LN:476
@SQ	SN:ENST00000521731.1	LN:887
@SQ	SN:ENST00000480199.1	LN:884
@SQ	SN:ENST00000301908.8	LN:1060
@SQ	SN:ENST00000522209.1	LN:1007
@SQ	SN:ENST00000344423.10	LN:4797
@SQ	SN:ENST00000523202.5	LN:2068
@SQ	SN:ENST00000523095.5	LN:1790
@SQ	SN:ENST00000666189.1	LN:829
@SQ	SN:ENST00000522589.1	LN:511
@SQ	SN:ENST00000384631.1	LN:104
@SQ	SN:ENST00000380254.7	LN:1254
@SQ	SN:ENST00000346498.6	LN:1205
@SQ	SN:ENST00000518734.5	LN:995
@SQ	SN:ENST00000523935.2	LN:669
@SQ	SN:ENST00000519471.2	LN:398
@SQ	SN:ENST00000751933.1	LN:739
@SQ	SN:ENST00000537916.2	LN:13740
@SQ	SN:ENST00000240093.8	LN:13770
@SQ	SN:ENST00000582598.1	LN:67
@SQ	SN:ENST00000365541.1	LN:109
@SQ	SN:ENST00000702439.2	LN:677
@SQ	SN:ENST00000696177.1	LN:9009
@SQ	SN:ENST00000696178.1	LN:9103
@SQ	SN:ENST00000745246.1	LN:448
@SQ	SN:ENST00000664346.1	LN:1791
@SQ	SN:ENST00000659934.1	LN:3909
@SQ	SN:ENST00000523789.2	LN:543
@SQ	SN:ENST00000520023.1	LN:780
@SQ	SN:ENST00000696179.1	LN:4844
@SQ	SN:ENST00000696180.1	LN:6274
@SQ	SN:ENST00000220562.9	LN:8221
@SQ	SN:ENST00000696182.1	LN:6464
@SQ	SN:ENST00000696184.1	LN:6252
@SQ	SN:ENST00000696186.1	LN:8030
@SQ	SN:ENST00000752577.1	LN:460
@SQ	SN:ENST00000521022.6	LN:2549
@SQ	SN:ENST00000416984.6	LN:2759
@SQ	SN:ENST00000521777.5	LN:2430
@SQ	SN:ENST00000648646.1	LN:2125
@SQ	SN:ENST00000472104.1	LN:316
@SQ	SN:ENST00000558662.5	LN:1765
@SQ	SN:ENST00000287701.15	LN:3711
@SQ	SN:ENST00000523613.5	LN:1730
@SQ	SN:ENST00000397358.7	LN:4082
@SQ	SN:ENST00000519047.5	LN:1551
@SQ	SN:ENST00000355231.9	LN:1694
@SQ	SN:ENST00000622685.1	LN:286
@SQ	SN:ENST00000558292.1	LN:347
@SQ	SN:ENST00000524238.3	LN:1731
@SQ	SN:ENST00000828703.1	LN:393
@SQ	SN:ENST00000363849.1	LN:111
@SQ	SN:ENST00000687452.1	LN:1467
@SQ	SN:ENST00000560865.1	LN:552
@SQ	SN:ENST00000833731.1	LN:648
@SQ	SN:ENST00000524189.6	LN:8743
@SQ	SN:ENST00000560714.1	LN:585
@SQ	SN:ENST00000826663.1	LN:844
@SQ	SN:ENST00000517632.1	LN:478
@SQ	SN:ENST00000521515.1	LN:2765
@SQ	SN:ENST00000518743.1	LN:568
@SQ	SN:ENST00000701393.2	LN:1507
@SQ	SN:ENST00000784574.1	LN:794
@SQ	SN:ENST00000784683.1	LN:357
@SQ	SN:ENST00000784682.1	LN:344
@SQ	SN:ENST00000240100.7	LN:5553
@SQ	SN:ENST00000240101.2	LN:2959
@SQ	SN:ENST00000649422.1	LN:3263
@SQ	SN:ENST00000768282.1	LN:328
@SQ	SN:ENST00000567818.1	LN:751
@SQ	SN:ENST00000844108.1	LN:984
@SQ	SN:ENST00000844110.1	LN:769
@SQ	SN:ENST00000844113.1	LN:1042
@SQ	SN:ENST00000840783.1	LN:377
@SQ	SN:ENST00000798477.1	LN:429
@SQ	SN:ENST00000798639.1	LN:285
@SQ	SN:ENST00000798487.1	LN:643
@SQ	SN:ENST00000798474.1	LN:1831
@SQ	SN:ENST00000798765.1	LN:1200
@SQ	SN:ENST00000798482.1	LN:709
@SQ	SN:ENST00000798767.1	LN:943
@SQ	SN:ENST00000798485.1	LN:571
@SQ	SN:ENST00000798295.1	LN:376
@SQ	SN:ENST00000798112.1	LN:843
@SQ	SN:ENST00000798296.1	LN:1765
@SQ	SN:ENST00000798308.1	LN:1615
@SQ	SN:ENST00000798304.1	LN:1604
@SQ	SN:ENST00000798313.1	LN:1068
@SQ	SN:ENST00000798123.1	LN:1190
@SQ	SN:ENST00000798319.1	LN:1311
@SQ	SN:ENST00000798125.1	LN:1119
@SQ	SN:ENST00000846141.1	LN:2082
@SQ	SN:ENST00000624233.1	LN:1426
@SQ	SN:ENST00000846272.1	LN:918
@SQ	SN:ENST00000846271.1	LN:991
@SQ	SN:ENST00000808873.1	LN:2744
@SQ	SN:ENST00000811158.1	LN:744
@SQ	SN:ENST00000498256.1	LN:554
@SQ	SN:ENST00000811264.1	LN:677
@SQ	SN:ENST00000771089.1	LN:663
@SQ	SN:ENST00000770783.1	LN:748
@SQ	SN:ENST00000771164.1	LN:415
@SQ	SN:ENST00000771166.1	LN:1337
@SQ	SN:ENST00000771165.1	LN:290
@SQ	SN:ENST00000770786.1	LN:750
@SQ	SN:ENST00000770790.1	LN:768
@SQ	SN:ENST00000770793.1	LN:885
@SQ	SN:ENST00000770777.1	LN:1218
@SQ	SN:ENST00000770778.1	LN:2309
@SQ	SN:ENST00000770776.1	LN:1210
@SQ	SN:ENST00000770781.1	LN:711
@SQ	SN:ENST00000662593.2	LN:1804
@SQ	SN:ENST00000770780.1	LN:1577
@SQ	SN:ENST00000770782.1	LN:1474
@SQ	SN:ENST00000771242.1	LN:696
@SQ	SN:ENST00000522158.1	LN:2980
@SQ	SN:ENST00000517491.1	LN:2791
@SQ	SN:ENST00000806789.1	LN:394
@SQ	SN:ENST00000834887.1	LN:506
@SQ	SN:ENST00000507496.5	LN:1867
@SQ	SN:ENST00000816151.1	LN:820
@SQ	SN:ENST00000669943.1	LN:1470
@SQ	SN:ENST00000816150.1	LN:897
@SQ	SN:ENST00000816254.1	LN:620
@SQ	SN:ENST00000816256.1	LN:583
@SQ	SN:ENST00000522967.1	LN:564
@SQ	SN:ENST00000521908.1	LN:550
@SQ	SN:ENST00000521245.2	LN:2946
@SQ	SN:ENST00000579676.1	LN:77
@SQ	SN:ENST00000519737.1	LN:1188
@SQ	SN:ENST00000458990.1	LN:108
@SQ	SN:ENST00000256255.11	LN:2020
@SQ	SN:ENST00000545648.2	LN:1976
@SQ	SN:ENST00000606596.1	LN:710
@SQ	SN:ENST00000692612.1	LN:1047
@SQ	SN:ENST00000321250.13	LN:3163
@SQ	SN:ENST00000518001.1	LN:589
@SQ	SN:ENST00000442880.6	LN:908
@SQ	SN:ENST00000523116.5	LN:1389
@SQ	SN:ENST00000518192.5	LN:847
@SQ	SN:ENST00000492525.1	LN:396
@SQ	SN:ENST00000320542.4	LN:1644
@SQ	SN:ENST00000607315.3	LN:846
@SQ	SN:ENST00000520829.5	LN:880
@SQ	SN:ENST00000221114.8	LN:1054
@SQ	SN:ENST00000812442.1	LN:790
@SQ	SN:ENST00000523733.1	LN:583
@SQ	SN:ENST00000649628.1	LN:4587
@SQ	SN:ENST00000606555.1	LN:645
@SQ	SN:ENST00000774080.1	LN:532
@SQ	SN:ENST00000508840.1	LN:1898
@SQ	SN:ENST00000519722.1	LN:591
@SQ	SN:ENST00000739863.1	LN:1086
@SQ	SN:ENST00000518744.1	LN:317
@SQ	SN:ENST00000519658.1	LN:482
@SQ	SN:ENST00000733843.1	LN:475
@SQ	SN:ENST00000733840.1	LN:766
@SQ	SN:ENST00000248151.4	LN:1335
@SQ	SN:ENST00000733933.1	LN:1493
@SQ	SN:ENST00000792122.1	LN:1520
@SQ	SN:ENST00000523643.6	LN:1372
@SQ	SN:ENST00000792628.1	LN:394
@SQ	SN:ENST00000339877.8	LN:1341
@SQ	SN:ENST00000320203.8	LN:3110
@SQ	SN:ENST00000287771.9	LN:2974
@SQ	SN:ENST00000397323.9	LN:2874
@SQ	SN:ENST00000517860.5	LN:1076
@SQ	SN:ENST00000520161.5	LN:842
@SQ	SN:ENST00000519647.5	LN:780
@SQ	SN:ENST00000792408.1	LN:325
@SQ	SN:ENST00000520191.5	LN:1613
@SQ	SN:ENST00000792228.1	LN:453
@SQ	SN:ENST00000623026.1	LN:1422
@SQ	SN:ENST00000355904.9	LN:1747
@SQ	SN:ENST00000522640.1	LN:407
@SQ	SN:ENST00000517349.2	LN:925
@SQ	SN:ENST00000522581.1	LN:114
@SQ	SN:ENST00000221130.11	LN:3034
@SQ	SN:ENST00000537535.5	LN:1323
@SQ	SN:ENST00000541648.5	LN:1410
@SQ	SN:ENST00000546342.5	LN:1482
@SQ	SN:ENST00000620074.5	LN:1991
@SQ	SN:ENST00000265616.10	LN:1451
@SQ	SN:ENST00000341403.9	LN:1202
@SQ	SN:ENST00000615729.4	LN:702
@SQ	SN:ENST00000603871.1	LN:304
@SQ	SN:ENST00000518564.1	LN:691
@SQ	SN:ENST00000221138.9	LN:1946
@SQ	SN:ENST00000638951.1	LN:11341
@SQ	SN:ENST00000643185.2	LN:11476
@SQ	SN:ENST00000256246.5	LN:10110
@SQ	SN:ENST00000781045.1	LN:720
@SQ	SN:ENST00000523019.1	LN:276
@SQ	SN:ENST00000520373.1	LN:863
@SQ	SN:ENST00000339382.3	LN:2693
@SQ	SN:ENST00000523392.2	LN:2218
@SQ	SN:ENST00000475541.2	LN:2866
@SQ	SN:ENST00000298139.7	LN:7575
@SQ	SN:ENST00000519475.1	LN:264
@SQ	SN:ENST00000523365.1	LN:643
@SQ	SN:ENST00000522306.1	LN:950
@SQ	SN:ENST00000655813.1	LN:1666
@SQ	SN:ENST00000670110.2	LN:543
@SQ	SN:ENST00000524017.1	LN:824
@SQ	SN:ENST00000735986.1	LN:546
@SQ	SN:ENST00000741195.1	LN:920
@SQ	SN:ENST00000520391.1	LN:328
@SQ	SN:ENST00000656443.1	LN:561
@SQ	SN:ENST00000410536.1	LN:106
@SQ	SN:ENST00000785819.1	LN:480
@SQ	SN:ENST00000519301.6	LN:1949
@SQ	SN:ENST00000652698.1	LN:11618
@SQ	SN:ENST00000520407.5	LN:1955
@SQ	SN:ENST00000658131.1	LN:1677
@SQ	SN:ENST00000828688.1	LN:439
@SQ	SN:ENST00000656776.2	LN:878
@SQ	SN:ENST00000523743.2	LN:623
@SQ	SN:ENST00000521463.6	LN:811
@SQ	SN:ENST00000520444.5	LN:758
@SQ	SN:ENST00000516452.1	LN:126
@SQ	SN:ENST00000813852.1	LN:829
@SQ	SN:ENST00000363376.1	LN:128
@SQ	SN:ENST00000657615.2	LN:542
@SQ	SN:ENST00000519023.1	LN:505
@SQ	SN:ENST00000523079.5	LN:2359
@SQ	SN:ENST00000650919.1	LN:1703
@SQ	SN:ENST00000356819.7	LN:5931
@SQ	SN:ENST00000405005.8	LN:11983
@SQ	SN:ENST00000650967.1	LN:1480
@SQ	SN:ENST00000652588.1	LN:1926
@SQ	SN:ENST00000521670.5	LN:1769
@SQ	SN:ENST00000287842.7	LN:2035
@SQ	SN:ENST00000650980.1	LN:2238
@SQ	SN:ENST00000652592.1	LN:6346
@SQ	SN:ENST00000651333.2	LN:12518
@SQ	SN:ENST00000520502.7	LN:1945
@SQ	SN:ENST00000523041.2	LN:1829
@SQ	SN:ENST00000650819.1	LN:3664
@SQ	SN:ENST00000652575.1	LN:189
@SQ	SN:ENST00000522402.6	LN:1179
@SQ	SN:ENST00000846031.1	LN:557
@SQ	SN:ENST00000391105.1	LN:106
@SQ	SN:ENST00000666042.1	LN:1477
@SQ	SN:ENST00000835958.1	LN:638
@SQ	SN:ENST00000666221.1	LN:927
@SQ	SN:ENST00000523621.2	LN:946
@SQ	SN:ENST00000521584.1	LN:1038
@SQ	SN:ENST00000519957.1	LN:271
@SQ	SN:ENST00000743911.1	LN:407
@SQ	SN:ENST00000743910.1	LN:568
@SQ	SN:ENST00000521887.1	LN:300
@SQ	SN:ENST00000516926.1	LN:100
@SQ	SN:ENST00000606064.2	LN:577
@SQ	SN:ENST00000327671.10	LN:3549
@SQ	SN:ENST00000518672.5	LN:3115
@SQ	SN:ENST00000524021.1	LN:2042
@SQ	SN:ENST00000815561.1	LN:323
@SQ	SN:ENST00000521717.1	LN:433
@SQ	SN:ENST00000360128.11	LN:3561
@SQ	SN:ENST00000613904.1	LN:2516
@SQ	SN:ENST00000431156.7	LN:2131
@SQ	SN:ENST00000360742.9	LN:2242
@SQ	SN:ENST00000520636.5	LN:1588
@SQ	SN:ENST00000772672.1	LN:124
@SQ	SN:ENST00000459299.1	LN:104
@SQ	SN:ENST00000519573.1	LN:138
@SQ	SN:ENST00000516696.1	LN:98
@SQ	SN:ENST00000519384.1	LN:309
@SQ	SN:ENST00000256257.2	LN:1872
@SQ	SN:ENST00000472565.3	LN:299
@SQ	SN:ENST00000256261.9	LN:1754
@SQ	SN:ENST00000523956.1	LN:1373
@SQ	SN:ENST00000826799.1	LN:991
@SQ	SN:ENST00000523063.5	LN:766
@SQ	SN:ENST00000521828.1	LN:359
@SQ	SN:ENST00000578760.2	LN:287
@SQ	SN:ENST00000523979.1	LN:775
@SQ	SN:ENST00000807870.1	LN:704
@SQ	SN:ENST00000807878.1	LN:1267
@SQ	SN:ENST00000807875.1	LN:695
@SQ	SN:ENST00000521541.2	LN:1163
@SQ	SN:ENST00000807877.1	LN:1681
@SQ	SN:ENST00000808217.1	LN:435
@SQ	SN:ENST00000517292.2	LN:1474
@SQ	SN:ENST00000468681.1	LN:744
@SQ	SN:ENST00000523393.1	LN:313
@SQ	SN:ENST00000808000.1	LN:680
@SQ	SN:ENST00000808001.1	LN:603
@SQ	SN:ENST00000518217.2	LN:1731
@SQ	SN:ENST00000671048.1	LN:1160
@SQ	SN:ENST00000522460.1	LN:582
@SQ	SN:ENST00000518178.1	LN:430
@SQ	SN:ENST00000462503.1	LN:651
@SQ	SN:ENST00000846231.1	LN:366
@SQ	SN:ENST00000719860.1	LN:570
@SQ	SN:ENST00000739656.1	LN:534
@SQ	SN:ENST00000519189.2	LN:1119
@SQ	SN:ENST00000809662.1	LN:1147
@SQ	SN:ENST00000477341.2	LN:475
@SQ	SN:ENST00000775281.1	LN:625
@SQ	SN:ENST00000775283.1	LN:562
@SQ	SN:ENST00000667383.1	LN:751
@SQ	SN:ENST00000404895.7	LN:9149
@SQ	SN:ENST00000420357.5	LN:2966
@SQ	SN:ENST00000287272.6	LN:8662
@SQ	SN:ENST00000416672.5	LN:3532
@SQ	SN:ENST00000623193.1	LN:2262
@SQ	SN:ENST00000755279.1	LN:425
@SQ	SN:ENST00000411836.1	LN:588
@SQ	SN:ENST00000453357.6	LN:7002
@SQ	SN:ENST00000655061.1	LN:2491
@SQ	SN:ENST00000449677.1	LN:2448
@SQ	SN:ENST00000524167.5	LN:563
@SQ	SN:ENST00000523748.2	LN:1796
@SQ	SN:ENST00000848144.1	LN:1262
@SQ	SN:ENST00000654426.1	LN:4914
@SQ	SN:ENST00000662333.1	LN:3240
@SQ	SN:ENST00000659919.1	LN:1940
@SQ	SN:ENST00000848428.1	LN:808
@SQ	SN:ENST00000519431.1	LN:286
@SQ	SN:ENST00000723854.1	LN:2785
@SQ	SN:ENST00000724006.1	LN:677
@SQ	SN:ENST00000724007.1	LN:693
@SQ	SN:ENST00000724011.1	LN:571
@SQ	SN:ENST00000517463.1	LN:1124
@SQ	SN:ENST00000519399.1	LN:524
@SQ	SN:ENST00000517498.1	LN:206
@SQ	SN:ENST00000522549.1	LN:120
@SQ	SN:ENST00000384144.1	LN:107
@SQ	SN:ENST00000522004.1	LN:300
@SQ	SN:ENST00000656455.2	LN:1240
@SQ	SN:ENST00000798083.1	LN:408
@SQ	SN:ENST00000651399.1	LN:1521
@SQ	SN:ENST00000524132.6	LN:1507
@SQ	SN:ENST00000468780.1	LN:412
@SQ	SN:ENST00000363115.1	LN:107
@SQ	SN:ENST00000399881.8	LN:3692
@SQ	SN:ENST00000611470.1	LN:608
@SQ	SN:ENST00000675646.1	LN:3121
@SQ	SN:ENST00000510120.4	LN:521
@SQ	SN:ENST00000788288.1	LN:768
@SQ	SN:ENST00000817282.1	LN:1233
@SQ	SN:ENST00000817284.1	LN:1097
@SQ	SN:ENST00000817401.1	LN:601
@SQ	SN:ENST00000495560.2	LN:436
@SQ	SN:ENST00000523411.1	LN:639
@SQ	SN:ENST00000744926.1	LN:786
@SQ	SN:ENST00000523647.1	LN:241
@SQ	SN:ENST00000744927.1	LN:765
@SQ	SN:ENST00000745218.1	LN:1001
@SQ	SN:ENST00000745036.1	LN:765
@SQ	SN:ENST00000775489.1	LN:750
@SQ	SN:ENST00000661295.1	LN:4786
@SQ	SN:ENST00000518765.2	LN:2183
@SQ	SN:ENST00000775659.1	LN:979
@SQ	SN:ENST00000775658.1	LN:1374
@SQ	SN:ENST00000730684.1	LN:698
@SQ	SN:ENST00000520431.1	LN:578
@SQ	SN:ENST00000784005.1	LN:1520
@SQ	SN:ENST00000784001.1	LN:1601
@SQ	SN:ENST00000784039.1	LN:1024
@SQ	SN:ENST00000784046.1	LN:1816
@SQ	SN:ENST00000784018.1	LN:1814
@SQ	SN:ENST00000784096.1	LN:1931
@SQ	SN:ENST00000784025.1	LN:1570
@SQ	SN:ENST00000517897.1	LN:169
@SQ	SN:ENST00000784111.1	LN:788
@SQ	SN:ENST00000784104.1	LN:1281
@SQ	SN:ENST00000784043.1	LN:1685
@SQ	SN:ENST00000663307.2	LN:1240
@SQ	SN:ENST00000665576.1	LN:1377
@SQ	SN:ENST00000784807.1	LN:554
@SQ	SN:ENST00000784809.1	LN:702
@SQ	SN:ENST00000784808.1	LN:546
@SQ	SN:ENST00000784120.1	LN:1319
@SQ	SN:ENST00000784537.1	LN:2188
@SQ	SN:ENST00000784539.1	LN:898
@SQ	SN:ENST00000784540.1	LN:1364
@SQ	SN:ENST00000784544.1	LN:501
@SQ	SN:ENST00000517714.1	LN:551
@SQ	SN:ENST00000519978.1	LN:836
@SQ	SN:ENST00000767320.1	LN:957
@SQ	SN:ENST00000411283.1	LN:108
@SQ	SN:ENST00000836523.1	LN:1016
@SQ	SN:ENST00000836521.1	LN:889
@SQ	SN:ENST00000836390.1	LN:474
@SQ	SN:ENST00000836391.1	LN:667
@SQ	SN:ENST00000836388.1	LN:714
@SQ	SN:ENST00000331569.6	LN:3316
@SQ	SN:ENST00000749955.1	LN:509
@SQ	SN:ENST00000770555.1	LN:664
@SQ	SN:ENST00000523507.2	LN:1242
@SQ	SN:ENST00000330539.2	LN:2292
@SQ	SN:ENST00000523887.5	LN:2347
@SQ	SN:ENST00000648919.1	LN:1466
@SQ	SN:ENST00000519638.3	LN:5387
@SQ	SN:ENST00000770403.1	LN:983
@SQ	SN:ENST00000518586.5	LN:2623
@SQ	SN:ENST00000335171.10	LN:1742
@SQ	SN:ENST00000523107.5	LN:771
@SQ	SN:ENST00000521192.2	LN:667
@SQ	SN:ENST00000806869.1	LN:833
@SQ	SN:ENST00000328195.8	LN:2507
@SQ	SN:ENST00000786007.1	LN:777
@SQ	SN:ENST00000725930.1	LN:754
@SQ	SN:ENST00000412232.3	LN:6944
@SQ	SN:ENST00000315215.11	LN:6270
@SQ	SN:ENST00000220659.11	LN:2560
@SQ	SN:ENST00000714160.1	LN:2036
@SQ	SN:ENST00000520601.5	LN:1192
@SQ	SN:ENST00000287263.8	LN:6253
@SQ	SN:ENST00000330843.9	LN:8185
@SQ	SN:ENST00000622942.1	LN:2385
@SQ	SN:ENST00000522727.5	LN:1866
@SQ	SN:ENST00000524118.1	LN:1959
@SQ	SN:ENST00000478855.3	LN:300
@SQ	SN:ENST00000307599.5	LN:1373
@SQ	SN:ENST00000647937.1	LN:1565
@SQ	SN:ENST00000849232.1	LN:1228
@SQ	SN:ENST00000345060.5	LN:2585
@SQ	SN:ENST00000605620.1	LN:304
@SQ	SN:ENST00000338825.5	LN:827
@SQ	SN:ENST00000563059.1	LN:911
@SQ	SN:ENST00000668779.1	LN:1506
@SQ	SN:ENST00000607091.1	LN:461
@SQ	SN:ENST00000830263.1	LN:887
@SQ	SN:ENST00000545394.2	LN:2808
@SQ	SN:ENST00000343823.11	LN:2918
@SQ	SN:ENST00000428278.6	LN:2678
@SQ	SN:ENST00000521652.5	LN:2433
@SQ	SN:ENST00000519081.1	LN:107
@SQ	SN:ENST00000476186.2	LN:621
@SQ	SN:ENST00000276449.9	LN:2565
@SQ	SN:ENST00000520598.1	LN:562
@SQ	SN:ENST00000520755.5	LN:975
@SQ	SN:ENST00000311351.9	LN:906
@SQ	SN:ENST00000521915.1	LN:107
@SQ	SN:ENST00000432471.6	LN:1943
@SQ	SN:ENST00000287322.5	LN:4197
@SQ	SN:ENST00000503480.2	LN:791
@SQ	SN:ENST00000720732.1	LN:933
@SQ	SN:ENST00000648284.1	LN:1039
@SQ	SN:ENST00000397166.7	LN:4682
@SQ	SN:ENST00000520272.6	LN:4532
@SQ	SN:ENST00000517385.5	LN:4113
@SQ	SN:ENST00000529845.5	LN:945
@SQ	SN:ENST00000529359.5	LN:2185
@SQ	SN:ENST00000424479.7	LN:2134
@SQ	SN:ENST00000531823.5	LN:875
@SQ	SN:ENST00000422581.6	LN:853
@SQ	SN:ENST00000419686.2	LN:794
@SQ	SN:ENST00000317025.13	LN:10768
@SQ	SN:ENST00000433384.6	LN:5276
@SQ	SN:ENST00000527502.5	LN:4471
@SQ	SN:ENST00000529325.1	LN:256
@SQ	SN:ENST00000316985.7	LN:3995
@SQ	SN:ENST00000527912.1	LN:434
@SQ	SN:ENST00000607047.1	LN:1098
@SQ	SN:ENST00000725945.1	LN:1098
@SQ	SN:ENST00000519476.6	LN:2240
@SQ	SN:ENST00000297720.9	LN:1693
@SQ	SN:ENST00000524874.5	LN:1459
@SQ	SN:ENST00000379957.9	LN:2856
@SQ	SN:ENST00000523983.6	LN:1776
@SQ	SN:ENST00000527710.5	LN:1261
@SQ	SN:ENST00000606593.1	LN:695
@SQ	SN:ENST00000397091.9	LN:5702
@SQ	SN:ENST00000703405.1	LN:5901
@SQ	SN:ENST00000341462.9	LN:4442
@SQ	SN:ENST00000447712.7	LN:5697
@SQ	SN:ENST00000532791.5	LN:5590
@SQ	SN:ENST00000425967.8	LN:3352
@SQ	SN:ENST00000683765.1	LN:4135
@SQ	SN:ENST00000397113.6	LN:3680
@SQ	SN:ENST00000356207.9	LN:3824
@SQ	SN:ENST00000335922.9	LN:4157
@SQ	SN:ENST00000326324.10	LN:3816
@SQ	SN:ENST00000683815.1	LN:4094
@SQ	SN:ENST00000684654.1	LN:3827
@SQ	SN:ENST00000397103.5	LN:2953
@SQ	SN:ENST00000397108.8	LN:2870
@SQ	SN:ENST00000528407.1	LN:534
@SQ	SN:ENST00000488192.1	LN:1318
@SQ	SN:ENST00000473700.2	LN:357
@SQ	SN:ENST00000812829.1	LN:869
@SQ	SN:ENST00000716412.1	LN:671
@SQ	SN:ENST00000730711.1	LN:788
@SQ	SN:ENST00000649111.1	LN:2632
@SQ	SN:ENST00000716413.1	LN:1207
@SQ	SN:ENST00000756002.1	LN:1256
@SQ	SN:ENST00000659341.1	LN:1530
@SQ	SN:ENST00000716415.1	LN:645
@SQ	SN:ENST00000716420.1	LN:632
@SQ	SN:ENST00000646170.1	LN:1635
@SQ	SN:ENST00000658344.1	LN:3029
@SQ	SN:ENST00000716432.1	LN:1115
@SQ	SN:ENST00000716433.1	LN:864
@SQ	SN:ENST00000646780.1	LN:784
@SQ	SN:ENST00000756248.1	LN:473
@SQ	SN:ENST00000756247.1	LN:463
@SQ	SN:ENST00000524091.1	LN:540
@SQ	SN:ENST00000736924.1	LN:693
@SQ	SN:ENST00000737070.1	LN:630
@SQ	SN:ENST00000670774.1	LN:2122
@SQ	SN:ENST00000521511.1	LN:735
@SQ	SN:ENST00000519416.5	LN:5510
@SQ	SN:ENST00000520615.5	LN:5509
@SQ	SN:ENST00000520340.5	LN:1976
@SQ	SN:ENST00000518415.5	LN:3011
@SQ	SN:ENST00000384528.1	LN:112
@SQ	SN:ENST00000522904.6	LN:4962
@SQ	SN:ENST00000317827.9	LN:7770
@SQ	SN:ENST00000276520.12	LN:6513
@SQ	SN:ENST00000520973.5	LN:2564
@SQ	SN:ENST00000518535.1	LN:356
@SQ	SN:ENST00000520611.1	LN:1550
@SQ	SN:ENST00000459965.2	LN:387
@SQ	SN:ENST00000778055.1	LN:1184
@SQ	SN:ENST00000521746.5	LN:2127
@SQ	SN:ENST00000616927.4	LN:1748
@SQ	SN:ENST00000617275.5	LN:5530
@SQ	SN:ENST00000616834.1	LN:3594
@SQ	SN:ENST00000520863.1	LN:650
@SQ	SN:ENST00000302495.5	LN:2032
@SQ	SN:ENST00000456845.6	LN:3295
@SQ	SN:ENST00000456397.7	LN:3239
@SQ	SN:ENST00000397070.6	LN:1631
@SQ	SN:ENST00000676765.1	LN:4632
@SQ	SN:ENST00000466936.5	LN:2053
@SQ	SN:ENST00000677582.1	LN:3976
@SQ	SN:ENST00000676643.1	LN:3929
@SQ	SN:ENST00000676936.1	LN:4318
@SQ	SN:ENST00000677004.1	LN:4448
@SQ	SN:ENST00000487273.7	LN:4112
@SQ	SN:ENST00000481513.5	LN:2387
@SQ	SN:ENST00000384470.1	LN:69
@SQ	SN:ENST00000437682.6	LN:2281
@SQ	SN:ENST00000519315.5	LN:2168
@SQ	SN:ENST00000379907.9	LN:2524
@SQ	SN:ENST00000476002.1	LN:1164
@SQ	SN:ENST00000838964.1	LN:682
@SQ	SN:ENST00000518705.1	LN:535
@SQ	SN:ENST00000838689.1	LN:1074
@SQ	SN:ENST00000399789.6	LN:1942
@SQ	SN:ENST00000505455.5	LN:1998
@SQ	SN:ENST00000838683.1	LN:762
@SQ	SN:ENST00000838684.1	LN:955
@SQ	SN:ENST00000417441.6	LN:1468
@SQ	SN:ENST00000460383.6	LN:2528
@SQ	SN:ENST00000497806.5	LN:1245
@SQ	SN:ENST00000461344.5	LN:2157
@SQ	SN:ENST00000424066.2	LN:1142
@SQ	SN:ENST00000519537.6	LN:1439
@SQ	SN:ENST00000620407.3	LN:1362
@SQ	SN:ENST00000747517.1	LN:701
@SQ	SN:ENST00000747520.1	LN:1955
@SQ	SN:ENST00000747521.1	LN:407
@SQ	SN:ENST00000265707.10	LN:2400
@SQ	SN:ENST00000379866.5	LN:2314
@SQ	SN:ENST00000520772.5	LN:1429
@SQ	SN:ENST00000347580.8	LN:2535
@SQ	SN:ENST00000379853.6	LN:2125
@SQ	SN:ENST00000265708.9	LN:2610
@SQ	SN:ENST00000521880.5	LN:2125
@SQ	SN:ENST00000518393.1	LN:307
@SQ	SN:ENST00000521358.1	LN:186
@SQ	SN:ENST00000522495.5	LN:1709
@SQ	SN:ENST00000517623.1	LN:502
@SQ	SN:ENST00000518237.6	LN:1849
@SQ	SN:ENST00000520185.1	LN:102
@SQ	SN:ENST00000522970.1	LN:605
@SQ	SN:ENST00000502986.4	LN:2599
@SQ	SN:ENST00000522680.1	LN:631
@SQ	SN:ENST00000772613.1	LN:508
@SQ	SN:ENST00000796983.1	LN:1113
@SQ	SN:ENST00000796982.1	LN:1085
@SQ	SN:ENST00000715558.1	LN:1394
@SQ	SN:ENST00000524098.2	LN:1343
@SQ	SN:ENST00000725468.1	LN:1302
@SQ	SN:ENST00000725854.1	LN:459
@SQ	SN:ENST00000315792.5	LN:1829
@SQ	SN:ENST00000725481.1	LN:811
@SQ	SN:ENST00000725495.1	LN:1688
@SQ	SN:ENST00000725685.1	LN:964
@SQ	SN:ENST00000725690.1	LN:877
@SQ	SN:ENST00000725686.1	LN:864
@SQ	SN:ENST00000725469.1	LN:2102
@SQ	SN:ENST00000725692.1	LN:544
@SQ	SN:ENST00000725694.1	LN:573
@SQ	SN:ENST00000725695.1	LN:1302
@SQ	SN:ENST00000725696.1	LN:772
@SQ	SN:ENST00000725697.1	LN:247
@SQ	SN:ENST00000789527.1	LN:394
@SQ	SN:ENST00000800128.1	LN:1080
@SQ	SN:ENST00000800129.1	LN:1011
@SQ	SN:ENST00000801039.1	LN:727
@SQ	SN:ENST00000801040.1	LN:608
@SQ	SN:ENST00000800136.1	LN:1061
@SQ	SN:ENST00000801041.1	LN:474
@SQ	SN:ENST00000661711.1	LN:1063
@SQ	SN:ENST00000518722.2	LN:655
@SQ	SN:ENST00000701081.2	LN:663
@SQ	SN:ENST00000606398.1	LN:594
@SQ	SN:ENST00000297737.11	LN:2471
@SQ	SN:ENST00000315769.11	LN:2250
@SQ	SN:ENST00000518428.1	LN:494
@SQ	SN:ENST00000754875.1	LN:469
@SQ	SN:ENST00000754871.1	LN:662
@SQ	SN:ENST00000754873.1	LN:646
@SQ	SN:ENST00000782912.1	LN:783
@SQ	SN:ENST00000752854.1	LN:376
@SQ	SN:ENST00000384140.1	LN:107
@SQ	SN:ENST00000771025.1	LN:997
@SQ	SN:ENST00000771028.1	LN:963
@SQ	SN:ENST00000771021.1	LN:1405
@SQ	SN:ENST00000771023.1	LN:624
@SQ	SN:ENST00000834543.1	LN:525
@SQ	SN:ENST00000765076.1	LN:661
@SQ	SN:ENST00000220772.8	LN:4464
@SQ	SN:ENST00000379845.3	LN:3873
@SQ	SN:ENST00000579992.1	LN:96
@SQ	SN:ENST00000479278.2	LN:136
@SQ	SN:ENST00000517495.1	LN:255
@SQ	SN:ENST00000384125.1	LN:103
@SQ	SN:ENST00000766129.1	LN:581
@SQ	SN:ENST00000766297.1	LN:615
@SQ	SN:ENST00000816513.1	LN:526
@SQ	SN:ENST00000816514.1	LN:757
@SQ	SN:ENST00000816516.1	LN:416
@SQ	SN:ENST00000816517.1	LN:658
@SQ	SN:ENST00000459126.1	LN:73
@SQ	SN:ENST00000521725.2	LN:2089
@SQ	SN:ENST00000694872.1	LN:2060
@SQ	SN:ENST00000687203.1	LN:2275
@SQ	SN:ENST00000518270.6	LN:2013
@SQ	SN:ENST00000694873.1	LN:1907
@SQ	SN:ENST00000694883.1	LN:1938
@SQ	SN:ENST00000405786.3	LN:2021
@SQ	SN:ENST00000694908.1	LN:1755
@SQ	SN:ENST00000694875.1	LN:1893
@SQ	SN:ENST00000694909.1	LN:1843
@SQ	SN:ENST00000694863.1	LN:1738
@SQ	SN:ENST00000520817.6	LN:1838
@SQ	SN:ENST00000694874.1	LN:1853
@SQ	SN:ENST00000357743.9	LN:2099
@SQ	SN:ENST00000694876.1	LN:1662
@SQ	SN:ENST00000694915.1	LN:1841
@SQ	SN:ENST00000694887.1	LN:1931
@SQ	SN:ENST00000523420.6	LN:919
@SQ	SN:ENST00000694886.1	LN:1908
@SQ	SN:ENST00000694877.1	LN:1927
@SQ	SN:ENST00000694913.1	LN:1855
@SQ	SN:ENST00000694878.1	LN:1839
@SQ	SN:ENST00000694865.1	LN:721
@SQ	SN:ENST00000694911.1	LN:4262
@SQ	SN:ENST00000523081.2	LN:4033
@SQ	SN:ENST00000520711.1	LN:1282
@SQ	SN:ENST00000520710.5	LN:2022
@SQ	SN:ENST00000518671.5	LN:1158
@SQ	SN:ENST00000523277.6	LN:3873
@SQ	SN:ENST00000276533.4	LN:3770
@SQ	SN:ENST00000524133.1	LN:570
@SQ	SN:ENST00000578500.1	LN:884
@SQ	SN:ENST00000665362.2	LN:1646
@SQ	SN:ENST00000783997.1	LN:813
@SQ	SN:ENST00000396987.7	LN:6298
@SQ	SN:ENST00000581909.1	LN:729
@SQ	SN:ENST00000518699.4	LN:2395
@SQ	SN:ENST00000524115.2	LN:1683
@SQ	SN:ENST00000701743.2	LN:793
@SQ	SN:ENST00000347528.8	LN:8237
@SQ	SN:ENST00000522543.6	LN:3224
@SQ	SN:ENST00000289734.13	LN:8292
@SQ	SN:ENST00000265709.14	LN:8457
@SQ	SN:ENST00000522231.5	LN:1060
@SQ	SN:ENST00000314214.12	LN:1185
@SQ	SN:ENST00000705521.1	LN:6373
@SQ	SN:ENST00000705522.1	LN:6004
@SQ	SN:ENST00000348036.8	LN:622
@SQ	SN:ENST00000612171.2	LN:68
@SQ	SN:ENST00000637446.1	LN:64
@SQ	SN:ENST00000520418.2	LN:1878
@SQ	SN:ENST00000783283.1	LN:392
@SQ	SN:ENST00000693616.3	LN:1792
@SQ	SN:ENST00000384373.1	LN:102
@SQ	SN:ENST00000563810.1	LN:1770
@SQ	SN:ENST00000717043.1	LN:4523
@SQ	SN:ENST00000465197.3	LN:281
@SQ	SN:ENST00000265713.8	LN:9153
@SQ	SN:ENST00000406337.6	LN:9254
@SQ	SN:ENST00000396930.4	LN:8006
@SQ	SN:ENST00000485568.5	LN:3592
@SQ	SN:ENST00000828607.1	LN:585
@SQ	SN:ENST00000459551.1	LN:72
@SQ	SN:ENST00000426524.6	LN:3917
@SQ	SN:ENST00000490411.2	LN:519
@SQ	SN:ENST00000837845.1	LN:584
@SQ	SN:ENST00000520355.1	LN:476
@SQ	SN:ENST00000605981.2	LN:1362
@SQ	SN:ENST00000689042.2	LN:1832
@SQ	SN:ENST00000732742.1	LN:1206
@SQ	SN:ENST00000732740.1	LN:425
@SQ	SN:ENST00000732741.1	LN:424
@SQ	SN:ENST00000732666.1	LN:907
@SQ	SN:ENST00000564481.1	LN:992
@SQ	SN:ENST00000518421.5	LN:3669
@SQ	SN:ENST00000396926.8	LN:3494
@SQ	SN:ENST00000517922.5	LN:1094
@SQ	SN:ENST00000220809.9	LN:3062
@SQ	SN:ENST00000429089.6	LN:2599
@SQ	SN:ENST00000679151.1	LN:2693
@SQ	SN:ENST00000352041.7	LN:2516
@SQ	SN:ENST00000679300.1	LN:2690
@SQ	SN:ENST00000519510.5	LN:2030
@SQ	SN:ENST00000429710.6	LN:1655
@SQ	SN:ENST00000524009.5	LN:1613
@SQ	SN:ENST00000807594.1	LN:855
@SQ	SN:ENST00000807593.1	LN:1186
@SQ	SN:ENST00000807595.1	LN:848
@SQ	SN:ENST00000807725.1	LN:602
@SQ	SN:ENST00000807726.1	LN:432
@SQ	SN:ENST00000807729.1	LN:456
@SQ	SN:ENST00000518213.2	LN:1715
@SQ	SN:ENST00000717954.1	LN:1361
@SQ	SN:ENST00000717957.1	LN:1327
@SQ	SN:ENST00000810763.1	LN:628
@SQ	SN:ENST00000810766.1	LN:829
@SQ	SN:ENST00000520810.6	LN:3938
@SQ	SN:ENST00000520835.7	LN:2406
@SQ	SN:ENST00000518983.1	LN:447
@SQ	SN:ENST00000522147.4	LN:954
@SQ	SN:ENST00000265421.9	LN:1290
@SQ	SN:ENST00000496040.1	LN:868
@SQ	SN:ENST00000521492.1	LN:786
@SQ	SN:ENST00000220812.3	LN:896
@SQ	SN:ENST00000522572.5	LN:799
@SQ	SN:ENST00000022615.9	LN:1418
@SQ	SN:ENST00000521158.5	LN:949
@SQ	SN:ENST00000520262.6	LN:3752
@SQ	SN:ENST00000517366.2	LN:3608
@SQ	SN:ENST00000518717.2	LN:3626
@SQ	SN:ENST00000518384.2	LN:3759
@SQ	SN:ENST00000342228.7	LN:3657
@SQ	SN:ENST00000713988.1	LN:4304
@SQ	SN:ENST00000520179.5	LN:2284
@SQ	SN:ENST00000517332.1	LN:420
@SQ	SN:ENST00000522190.1	LN:708
@SQ	SN:ENST00000438528.7	LN:2958
@SQ	SN:ENST00000417410.7	LN:3704
@SQ	SN:ENST00000414154.6	LN:793
@SQ	SN:ENST00000416469.6	LN:691
@SQ	SN:ENST00000490331.2	LN:487
@SQ	SN:ENST00000289957.3	LN:2347
@SQ	SN:ENST00000527318.1	LN:682
@SQ	SN:ENST00000741026.1	LN:187
@SQ	SN:ENST00000530523.1	LN:682
@SQ	SN:ENST00000276410.7	LN:2400
@SQ	SN:ENST00000534622.5	LN:1872
@SQ	SN:ENST00000254250.7	LN:2161
@SQ	SN:ENST00000345117.2	LN:1943
@SQ	SN:ENST00000797430.1	LN:663
@SQ	SN:ENST00000669010.2	LN:1530
@SQ	SN:ENST00000319104.7	LN:1866
@SQ	SN:ENST00000534961.5	LN:4116
@SQ	SN:ENST00000527424.6	LN:3764
@SQ	SN:ENST00000526349.5	LN:1338
@SQ	SN:ENST00000319073.5	LN:1265
@SQ	SN:ENST00000467399.3	LN:282
@SQ	SN:ENST00000583919.1	LN:79
@SQ	SN:ENST00000533539.2	LN:2577
@SQ	SN:ENST00000307602.9	LN:14348
@SQ	SN:ENST00000365644.1	LN:108
@SQ	SN:ENST00000534420.1	LN:623
@SQ	SN:ENST00000302279.8	LN:1667
@SQ	SN:ENST00000529687.5	LN:1950
@SQ	SN:ENST00000363861.1	LN:145
@SQ	SN:ENST00000676193.1	LN:9535
@SQ	SN:ENST00000331373.10	LN:1868
@SQ	SN:ENST00000674937.1	LN:3922
@SQ	SN:ENST00000517759.1	LN:403
@SQ	SN:ENST00000379644.9	LN:5227
@SQ	SN:ENST00000521576.1	LN:2332
@SQ	SN:ENST00000519939.1	LN:850
@SQ	SN:ENST00000518796.1	LN:181
@SQ	SN:ENST00000525383.1	LN:220
@SQ	SN:ENST00000523940.1	LN:148
@SQ	SN:ENST00000523185.2	LN:300
@SQ	SN:ENST00000521792.2	LN:1763
@SQ	SN:ENST00000518688.1	LN:554
@SQ	SN:ENST00000718933.1	LN:344
@SQ	SN:ENST00000522985.1	LN:181
@SQ	SN:ENST00000522175.7	LN:1931
@SQ	SN:ENST00000519951.2	LN:2268
@SQ	SN:ENST00000459597.1	LN:107
@SQ	SN:ENST00000533569.1	LN:253
@SQ	SN:ENST00000520479.1	LN:119
@SQ	SN:ENST00000364459.2	LN:214
@SQ	SN:ENST00000511619.2	LN:643
@SQ	SN:ENST00000523451.2	LN:826
@SQ	SN:ENST00000798198.1	LN:565
@SQ	SN:ENST00000798199.1	LN:447
@SQ	SN:ENST00000523880.1	LN:214
@SQ	SN:ENST00000523611.1	LN:779
@SQ	SN:ENST00000519444.1	LN:336
@SQ	SN:ENST00000520423.2	LN:412
@SQ	SN:ENST00000519172.2	LN:311
@SQ	SN:ENST00000517972.1	LN:253
@SQ	SN:ENST00000519417.1	LN:322
@SQ	SN:ENST00000618609.1	LN:89
@SQ	SN:ENST00000759667.1	LN:460
@SQ	SN:ENST00000523715.2	LN:472
@SQ	SN:ENST00000787158.1	LN:1265
@SQ	SN:ENST00000518311.3	LN:1939
@SQ	SN:ENST00000787182.1	LN:1537
@SQ	SN:ENST00000787181.1	LN:1272
@SQ	SN:ENST00000787175.1	LN:1439
@SQ	SN:ENST00000787161.1	LN:1508
@SQ	SN:ENST00000641977.1	LN:1664
@SQ	SN:ENST00000787166.1	LN:1223
@SQ	SN:ENST00000641735.1	LN:1372
@SQ	SN:ENST00000787188.1	LN:1186
@SQ	SN:ENST00000787008.1	LN:871
@SQ	SN:ENST00000787011.1	LN:920
@SQ	SN:ENST00000787021.1	LN:622
@SQ	SN:ENST00000787014.1	LN:672
@SQ	SN:ENST00000787017.1	LN:845
@SQ	SN:ENST00000524225.1	LN:88
@SQ	SN:ENST00000511103.1	LN:447
@SQ	SN:ENST00000739643.1	LN:1133
@SQ	SN:ENST00000739644.1	LN:670
@SQ	SN:ENST00000523498.1	LN:1129
@SQ	SN:ENST00000509929.3	LN:712
@SQ	SN:ENST00000652941.1	LN:1077
@SQ	SN:ENST00000739698.1	LN:785
@SQ	SN:ENST00000657416.1	LN:2244
@SQ	SN:ENST00000664124.1	LN:2393
@SQ	SN:ENST00000653191.1	LN:1283
@SQ	SN:ENST00000522536.3	LN:667
@SQ	SN:ENST00000632801.1	LN:297
@SQ	SN:ENST00000516785.1	LN:107
@SQ	SN:ENST00000661462.1	LN:1459
@SQ	SN:ENST00000524239.1	LN:1129
@SQ	SN:ENST00000522986.1	LN:418
@SQ	SN:ENST00000653350.1	LN:1851
@SQ	SN:ENST00000666272.1	LN:1059
@SQ	SN:ENST00000658839.1	LN:2290
@SQ	SN:ENST00000661199.1	LN:1169
@SQ	SN:ENST00000658631.1	LN:1662
@SQ	SN:ENST00000518269.1	LN:1144
@SQ	SN:ENST00000833013.1	LN:644
@SQ	SN:ENST00000770249.1	LN:762
@SQ	SN:ENST00000524012.3	LN:2401
@SQ	SN:ENST00000732222.1	LN:875
@SQ	SN:ENST00000666763.2	LN:770
@SQ	SN:ENST00000732151.1	LN:472
@SQ	SN:ENST00000517873.2	LN:2142
@SQ	SN:ENST00000833792.1	LN:992
@SQ	SN:ENST00000833789.1	LN:914
@SQ	SN:ENST00000410167.1	LN:303
@SQ	SN:ENST00000835907.1	LN:655
@SQ	SN:ENST00000509729.3	LN:1474
@SQ	SN:ENST00000835903.1	LN:1354
@SQ	SN:ENST00000835987.1	LN:724
@SQ	SN:ENST00000648949.1	LN:956
@SQ	SN:ENST00000364116.1	LN:107
@SQ	SN:ENST00000836217.1	LN:1593
@SQ	SN:ENST00000479243.1	LN:654
@SQ	SN:ENST00000503796.3	LN:343
@SQ	SN:ENST00000835904.1	LN:879
@SQ	SN:ENST00000835906.1	LN:751
@SQ	SN:ENST00000521874.1	LN:256
@SQ	SN:ENST00000794740.1	LN:1157
@SQ	SN:ENST00000794735.1	LN:1316
@SQ	SN:ENST00000794734.1	LN:565
@SQ	SN:ENST00000794743.1	LN:1174
@SQ	SN:ENST00000522436.1	LN:346
@SQ	SN:ENST00000517826.1	LN:292
@SQ	SN:ENST00000399730.2	LN:352
@SQ	SN:ENST00000782030.1	LN:824
@SQ	SN:ENST00000541342.2	LN:3311
@SQ	SN:ENST00000518074.5	LN:2819
@SQ	SN:ENST00000297423.9	LN:3625
@SQ	SN:ENST00000702564.2	LN:215
@SQ	SN:ENST00000519856.1	LN:1108
@SQ	SN:ENST00000602578.1	LN:752
@SQ	SN:ENST00000508013.3	LN:779
@SQ	SN:ENST00000517810.1	LN:463
@SQ	SN:ENST00000763109.1	LN:426
@SQ	SN:ENST00000762891.1	LN:435
@SQ	SN:ENST00000517693.5	LN:1848
@SQ	SN:ENST00000762892.1	LN:1021
@SQ	SN:ENST00000384639.1	LN:107
@SQ	SN:ENST00000518060.5	LN:482
@SQ	SN:ENST00000763207.1	LN:237
@SQ	SN:ENST00000408965.4	LN:1252
@SQ	SN:ENST00000783514.1	LN:390
@SQ	SN:ENST00000783515.1	LN:384
@SQ	SN:ENST00000314191.7	LN:13459
@SQ	SN:ENST00000697603.1	LN:6282
@SQ	SN:ENST00000338368.7	LN:12784
@SQ	SN:ENST00000384719.1	LN:101
@SQ	SN:ENST00000658178.1	LN:1702
@SQ	SN:ENST00000648407.1	LN:2598
@SQ	SN:ENST00000649838.1	LN:3157
@SQ	SN:ENST00000649919.1	LN:2957
@SQ	SN:ENST00000262105.6	LN:4183
@SQ	SN:ENST00000649973.1	LN:4062
@SQ	SN:ENST00000650216.1	LN:2399
@SQ	SN:ENST00000697122.1	LN:1430
@SQ	SN:ENST00000410590.1	LN:108
@SQ	SN:ENST00000814685.1	LN:824
@SQ	SN:ENST00000521346.5	LN:1322
@SQ	SN:ENST00000523111.7	LN:4342
@SQ	SN:ENST00000517630.5	LN:612
@SQ	SN:ENST00000786193.1	LN:736
@SQ	SN:ENST00000519711.1	LN:778
@SQ	SN:ENST00000520250.2	LN:669
@SQ	SN:ENST00000516901.1	LN:104
@SQ	SN:ENST00000786297.1	LN:1007
@SQ	SN:ENST00000612086.1	LN:102
@SQ	SN:ENST00000687451.2	LN:1308
@SQ	SN:ENST00000767285.1	LN:1067
@SQ	SN:ENST00000767280.1	LN:724
@SQ	SN:ENST00000767283.1	LN:1000
@SQ	SN:ENST00000767284.1	LN:1191
@SQ	SN:ENST00000767388.1	LN:693
@SQ	SN:ENST00000425197.2	LN:460
@SQ	SN:ENST00000622926.1	LN:2899
@SQ	SN:ENST00000665034.1	LN:817
@SQ	SN:ENST00000815116.1	LN:791
@SQ	SN:ENST00000636550.1	LN:1530
@SQ	SN:ENST00000522575.1	LN:2372
@SQ	SN:ENST00000802570.1	LN:1581
@SQ	SN:ENST00000430626.2	LN:3571
@SQ	SN:ENST00000795316.1	LN:2243
@SQ	SN:ENST00000523038.1	LN:559
@SQ	SN:ENST00000795396.1	LN:412
@SQ	SN:ENST00000795318.1	LN:981
@SQ	SN:ENST00000795397.1	LN:895
@SQ	SN:ENST00000518620.1	LN:594
@SQ	SN:ENST00000654201.1	LN:751
@SQ	SN:ENST00000741107.1	LN:723
@SQ	SN:ENST00000741287.1	LN:1020
@SQ	SN:ENST00000741114.1	LN:1094
@SQ	SN:ENST00000741218.1	LN:1493
@SQ	SN:ENST00000433756.1	LN:2286
@SQ	SN:ENST00000262103.8	LN:2104
@SQ	SN:ENST00000523092.5	LN:648
@SQ	SN:ENST00000776634.1	LN:526
@SQ	SN:ENST00000776636.1	LN:1167
@SQ	SN:ENST00000776635.1	LN:1750
@SQ	SN:ENST00000656475.2	LN:2899
@SQ	SN:ENST00000522657.1	LN:465
@SQ	SN:ENST00000020945.4	LN:2180
@SQ	SN:ENST00000832562.1	LN:1456
@SQ	SN:ENST00000668879.1	LN:2085
@SQ	SN:ENST00000728938.1	LN:527
@SQ	SN:ENST00000659800.1	LN:429
@SQ	SN:ENST00000517663.5	LN:788
@SQ	SN:ENST00000399653.8	LN:1272
@SQ	SN:ENST00000522267.6	LN:1358
@SQ	SN:ENST00000303202.8	LN:1499
@SQ	SN:ENST00000779407.1	LN:1123
@SQ	SN:ENST00000667939.1	LN:740
@SQ	SN:ENST00000662753.1	LN:1234
@SQ	SN:ENST00000653491.1	LN:1114
@SQ	SN:ENST00000519828.3	LN:1534
@SQ	SN:ENST00000743420.1	LN:913
@SQ	SN:ENST00000362770.1	LN:338
@SQ	SN:ENST00000520120.1	LN:215
@SQ	SN:ENST00000728175.1	LN:842
@SQ	SN:ENST00000518854.2	LN:351
@SQ	SN:ENST00000520800.1	LN:407
@SQ	SN:ENST00000826641.1	LN:545
@SQ	SN:ENST00000518968.1	LN:1106
@SQ	SN:ENST00000737407.1	LN:818
@SQ	SN:ENST00000737410.1	LN:682
@SQ	SN:ENST00000737409.1	LN:831
@SQ	SN:ENST00000737412.1	LN:744
@SQ	SN:ENST00000603280.1	LN:584
@SQ	SN:ENST00000686208.3	LN:2579
@SQ	SN:ENST00000737489.1	LN:445
@SQ	SN:ENST00000518864.5	LN:1925
@SQ	SN:ENST00000642720.2	LN:6344
@SQ	SN:ENST00000642164.1	LN:2182
@SQ	SN:ENST00000644093.1	LN:4929
@SQ	SN:ENST00000643999.1	LN:2074
@SQ	SN:ENST00000647073.1	LN:3103
@SQ	SN:ENST00000646880.1	LN:4555
@SQ	SN:ENST00000643809.1	LN:1482
@SQ	SN:ENST00000517473.5	LN:1703
@SQ	SN:ENST00000642826.1	LN:1473
@SQ	SN:ENST00000643740.1	LN:5521
@SQ	SN:ENST00000647273.1	LN:1867
@SQ	SN:ENST00000523907.2	LN:438
@SQ	SN:ENST00000523425.1	LN:671
@SQ	SN:ENST00000642377.1	LN:1075
@SQ	SN:ENST00000517555.1	LN:339
@SQ	SN:ENST00000523624.1	LN:533
@SQ	SN:ENST00000783185.1	LN:774
@SQ	SN:ENST00000364446.1	LN:145
@SQ	SN:ENST00000810719.1	LN:621
@SQ	SN:ENST00000521294.1	LN:519
@SQ	SN:ENST00000356297.5	LN:4807
@SQ	SN:ENST00000521785.1	LN:908
@SQ	SN:ENST00000763731.1	LN:447
@SQ	SN:ENST00000522014.1	LN:495
@SQ	SN:ENST00000763615.1	LN:631
@SQ	SN:ENST00000605991.1	LN:572
@SQ	SN:ENST00000544451.2	LN:3697
@SQ	SN:ENST00000360540.9	LN:4252
@SQ	SN:ENST00000522514.6	LN:4044
@SQ	SN:ENST00000521344.1	LN:1712
@SQ	SN:ENST00000518507.1	LN:283
@SQ	SN:ENST00000518942.3	LN:4095
@SQ	SN:ENST00000762918.1	LN:549
@SQ	SN:ENST00000607201.1	LN:407
@SQ	SN:ENST00000523810.1	LN:470
@SQ	SN:ENST00000689386.1	LN:6302
@SQ	SN:ENST00000693301.1	LN:6385
@SQ	SN:ENST00000276480.11	LN:6187
@SQ	SN:ENST00000699087.1	LN:6413
@SQ	SN:ENST00000520496.1	LN:635
@SQ	SN:ENST00000788557.1	LN:1006
@SQ	SN:ENST00000522541.1	LN:824
@SQ	SN:ENST00000663857.1	LN:2892
@SQ	SN:ENST00000472160.1	LN:347
@SQ	SN:ENST00000729406.1	LN:544
@SQ	SN:ENST00000358543.9	LN:1140
@SQ	SN:ENST00000523939.1	LN:536
@SQ	SN:ENST00000025008.10	LN:6636
@SQ	SN:ENST00000435644.6	LN:6614
@SQ	SN:ENST00000766999.1	LN:667
@SQ	SN:ENST00000766995.1	LN:1160
@SQ	SN:ENST00000766997.1	LN:1058
@SQ	SN:ENST00000605049.1	LN:239
@SQ	SN:ENST00000674939.1	LN:4209
@SQ	SN:ENST00000511357.2	LN:1006
@SQ	SN:ENST00000510455.1	LN:318
@SQ	SN:ENST00000524425.1	LN:826
@SQ	SN:ENST00000265572.8	LN:4954
@SQ	SN:ENST00000673285.2	LN:4954
@SQ	SN:ENST00000524278.5	LN:1195
@SQ	SN:ENST00000520287.5	LN:1602
@SQ	SN:ENST00000835038.1	LN:1241
@SQ	SN:ENST00000834909.1	LN:802
@SQ	SN:ENST00000834912.1	LN:944
@SQ	SN:ENST00000566892.1	LN:2172
@SQ	SN:ENST00000611767.1	LN:581
@SQ	SN:ENST00000834759.1	LN:2018
@SQ	SN:ENST00000654162.1	LN:1398
@SQ	SN:ENST00000834763.1	LN:1159
@SQ	SN:ENST00000654138.1	LN:1524
@SQ	SN:ENST00000834768.1	LN:1313
@SQ	SN:ENST00000834782.1	LN:1513
@SQ	SN:ENST00000834783.1	LN:502
@SQ	SN:ENST00000835143.1	LN:1247
@SQ	SN:ENST00000656976.1	LN:1722
@SQ	SN:ENST00000670326.1	LN:5674
@SQ	SN:ENST00000521930.1	LN:469
@SQ	SN:ENST00000668269.1	LN:1313
@SQ	SN:ENST00000471393.1	LN:478
@SQ	SN:ENST00000512867.2	LN:2156
@SQ	SN:ENST00000811244.1	LN:1484
@SQ	SN:ENST00000517688.1	LN:200
@SQ	SN:ENST00000359530.7	LN:2120
@SQ	SN:ENST00000355221.7	LN:2365
@SQ	SN:ENST00000520188.5	LN:1967
@SQ	SN:ENST00000396774.6	LN:1892
@SQ	SN:ENST00000297313.8	LN:2117
@SQ	SN:ENST00000344277.10	LN:1667
@SQ	SN:ENST00000783513.1	LN:435
@SQ	SN:ENST00000783511.1	LN:556
@SQ	SN:ENST00000606037.1	LN:500
@SQ	SN:ENST00000522225.5	LN:1559
@SQ	SN:ENST00000276500.5	LN:1715
@SQ	SN:ENST00000498403.1	LN:237
@SQ	SN:ENST00000363658.1	LN:106
@SQ	SN:ENST00000396401.7	LN:2718
@SQ	SN:ENST00000521604.7	LN:2777
@SQ	SN:ENST00000522635.5	LN:1432
@SQ	SN:ENST00000523153.2	LN:2479
@SQ	SN:ENST00000520534.5	LN:635
@SQ	SN:ENST00000518784.5	LN:586
@SQ	SN:ENST00000565668.2	LN:440
@SQ	SN:ENST00000316963.8	LN:2515
@SQ	SN:ENST00000618741.1	LN:2526
@SQ	SN:ENST00000618914.4	LN:2482
@SQ	SN:ENST00000343231.10	LN:1308
@SQ	SN:ENST00000522007.5	LN:250
@SQ	SN:ENST00000523009.1	LN:453
@SQ	SN:ENST00000618435.1	LN:279
@SQ	SN:ENST00000260102.9	LN:1729
@SQ	SN:ENST00000728294.1	LN:1420
@SQ	SN:ENST00000516026.1	LN:76
@SQ	SN:ENST00000728466.1	LN:1377
@SQ	SN:ENST00000728279.1	LN:1489
@SQ	SN:ENST00000728291.1	LN:732
@SQ	SN:ENST00000728283.1	LN:868
@SQ	SN:ENST00000728286.1	LN:808
@SQ	SN:ENST00000603811.1	LN:454
@SQ	SN:ENST00000728290.1	LN:478
@SQ	SN:ENST00000519514.1	LN:274
@SQ	SN:ENST00000362342.1	LN:209
@SQ	SN:ENST00000621305.1	LN:951
@SQ	SN:ENST00000772614.1	LN:1227
@SQ	SN:ENST00000847665.1	LN:965
@SQ	SN:ENST00000847666.1	LN:896
@SQ	SN:ENST00000847770.1	LN:288
@SQ	SN:ENST00000660715.1	LN:2094
@SQ	SN:ENST00000736467.1	LN:1225
@SQ	SN:ENST00000475154.3	LN:258
@SQ	SN:ENST00000736468.1	LN:647
@SQ	SN:ENST00000736470.1	LN:1344
@SQ	SN:ENST00000297316.5	LN:2346
@SQ	SN:ENST00000610741.1	LN:619
@SQ	SN:ENST00000839222.1	LN:1550
@SQ	SN:ENST00000839166.1	LN:590
@SQ	SN:ENST00000603133.1	LN:367
@SQ	SN:ENST00000518383.1	LN:499
@SQ	SN:ENST00000636932.1	LN:3649
@SQ	SN:ENST00000637698.1	LN:6177
@SQ	SN:ENST00000220676.2	LN:7071
@SQ	SN:ENST00000520784.2	LN:730
@SQ	SN:ENST00000819544.1	LN:842
@SQ	SN:ENST00000819538.1	LN:1150
@SQ	SN:ENST00000819545.1	LN:701
@SQ	SN:ENST00000819546.1	LN:695
@SQ	SN:ENST00000819543.1	LN:1688
@SQ	SN:ENST00000819541.1	LN:877
@SQ	SN:ENST00000819539.1	LN:1213
@SQ	SN:ENST00000819764.1	LN:357
@SQ	SN:ENST00000671242.1	LN:5848
@SQ	SN:ENST00000327381.7	LN:20241
@SQ	SN:ENST00000522186.1	LN:813
@SQ	SN:ENST00000668329.2	LN:845
@SQ	SN:ENST00000759349.1	LN:628
@SQ	SN:ENST00000841296.1	LN:1897
@SQ	SN:ENST00000444527.2	LN:5631
@SQ	SN:ENST00000522918.2	LN:673
@SQ	SN:ENST00000722052.1	LN:466
@SQ	SN:ENST00000617782.4	LN:2477
@SQ	SN:ENST00000434581.7	LN:2573
@SQ	SN:ENST00000334667.6	LN:2401
@SQ	SN:ENST00000519784.5	LN:1009
@SQ	SN:ENST00000523073.5	LN:536
@SQ	SN:ENST00000411023.1	LN:111
@SQ	SN:ENST00000521229.5	LN:2400
@SQ	SN:ENST00000522576.5	LN:826
@SQ	SN:ENST00000260129.6	LN:4477
@SQ	SN:ENST00000745613.1	LN:263
@SQ	SN:ENST00000520220.6	LN:5808
@SQ	SN:ENST00000519728.6	LN:5872
@SQ	SN:ENST00000744715.1	LN:574
@SQ	SN:ENST00000518552.2	LN:673
@SQ	SN:ENST00000362535.1	LN:133
@SQ	SN:ENST00000720063.1	LN:458
@SQ	SN:ENST00000468562.3	LN:301
@SQ	SN:ENST00000494712.3	LN:295
@SQ	SN:ENST00000435260.1	LN:1170
@SQ	SN:ENST00000519807.5	LN:1826
@SQ	SN:ENST00000524349.5	LN:752
@SQ	SN:ENST00000009589.8	LN:519
@SQ	SN:ENST00000520627.1	LN:423
@SQ	SN:ENST00000521262.5	LN:650
@SQ	SN:ENST00000523936.5	LN:899
@SQ	SN:ENST00000519606.5	LN:424
@SQ	SN:ENST00000518875.5	LN:671
@SQ	SN:ENST00000459159.1	LN:67
@SQ	SN:ENST00000796059.1	LN:749
@SQ	SN:ENST00000796061.1	LN:1048
@SQ	SN:ENST00000513394.1	LN:762
@SQ	SN:ENST00000311923.1	LN:1041
@SQ	SN:ENST00000408166.1	LN:111
@SQ	SN:ENST00000316981.8	LN:7311
@SQ	SN:ENST00000423799.6	LN:1684
@SQ	SN:ENST00000429357.2	LN:1899
@SQ	SN:ENST00000521831.5	LN:573
@SQ	SN:ENST00000303759.3	LN:1684
@SQ	SN:ENST00000517933.5	LN:580
@SQ	SN:ENST00000355315.8	LN:1697
@SQ	SN:ENST00000518801.5	LN:1670
@SQ	SN:ENST00000523975.5	LN:1805
@SQ	SN:ENST00000396723.9	LN:1550
@SQ	SN:ENST00000523061.5	LN:557
@SQ	SN:ENST00000521524.5	LN:703
@SQ	SN:ENST00000519367.1	LN:442
@SQ	SN:ENST00000606048.1	LN:486
@SQ	SN:ENST00000524200.1	LN:376
@SQ	SN:ENST00000303749.8	LN:2536
@SQ	SN:ENST00000396721.6	LN:2399
@SQ	SN:ENST00000522671.1	LN:1988
@SQ	SN:ENST00000524136.6	LN:955
@SQ	SN:ENST00000517787.1	LN:486
@SQ	SN:ENST00000756461.1	LN:597
@SQ	SN:ENST00000314922.3	LN:1199
@SQ	SN:ENST00000451791.7	LN:1251
@SQ	SN:ENST00000523051.5	LN:772
@SQ	SN:ENST00000518770.1	LN:863
@SQ	SN:ENST00000662661.1	LN:6813
@SQ	SN:ENST00000756353.1	LN:563
@SQ	SN:ENST00000756699.1	LN:1576
@SQ	SN:ENST00000517342.1	LN:1162
@SQ	SN:ENST00000522511.1	LN:568
@SQ	SN:ENST00000523664.3	LN:2770
@SQ	SN:ENST00000692050.2	LN:2655
@SQ	SN:ENST00000756207.1	LN:745
@SQ	SN:ENST00000756211.1	LN:810
@SQ	SN:ENST00000756218.1	LN:2420
@SQ	SN:ENST00000464216.1	LN:403
@SQ	SN:ENST00000460682.1	LN:294
@SQ	SN:ENST00000521215.2	LN:1588
@SQ	SN:ENST00000661064.1	LN:1626
@SQ	SN:ENST00000723588.1	LN:822
@SQ	SN:ENST00000604659.1	LN:592
@SQ	SN:ENST00000384248.1	LN:107
@SQ	SN:ENST00000262644.9	LN:7224
@SQ	SN:ENST00000742331.1	LN:1196
@SQ	SN:ENST00000798676.1	LN:266
@SQ	SN:ENST00000410273.1	LN:108
@SQ	SN:ENST00000799990.1	LN:501
@SQ	SN:ENST00000764426.1	LN:1526
@SQ	SN:ENST00000764421.1	LN:1103
@SQ	SN:ENST00000669200.1	LN:2923
@SQ	SN:ENST00000655105.1	LN:1560
@SQ	SN:ENST00000519241.6	LN:1243
@SQ	SN:ENST00000764429.1	LN:763
@SQ	SN:ENST00000764622.1	LN:309
@SQ	SN:ENST00000667730.1	LN:1806
@SQ	SN:ENST00000661856.1	LN:1977
@SQ	SN:ENST00000659585.1	LN:2068
@SQ	SN:ENST00000654770.1	LN:2480
@SQ	SN:ENST00000521653.6	LN:949
@SQ	SN:ENST00000661539.1	LN:2016
@SQ	SN:ENST00000764432.1	LN:1233
@SQ	SN:ENST00000764435.1	LN:799
@SQ	SN:ENST00000764441.1	LN:391
@SQ	SN:ENST00000520929.1	LN:411
@SQ	SN:ENST00000521132.1	LN:402
@SQ	SN:ENST00000519160.5	LN:2292
@SQ	SN:ENST00000507074.1	LN:324
@SQ	SN:ENST00000522622.1	LN:2971
@SQ	SN:ENST00000521663.2	LN:4112
@SQ	SN:ENST00000838271.1	LN:1096
@SQ	SN:ENST00000838272.1	LN:739
@SQ	SN:ENST00000365395.1	LN:98
@SQ	SN:ENST00000659558.1	LN:1872
@SQ	SN:ENST00000660714.1	LN:2241
@SQ	SN:ENST00000488148.1	LN:337
@SQ	SN:ENST00000701554.2	LN:1718
@SQ	SN:ENST00000796111.1	LN:1534
@SQ	SN:ENST00000520881.2	LN:1613
@SQ	SN:ENST00000796108.1	LN:1438
@SQ	SN:ENST00000796113.1	LN:1797
@SQ	SN:ENST00000796114.1	LN:1129
@SQ	SN:ENST00000520426.1	LN:570
@SQ	SN:ENST00000518934.3	LN:2484
@SQ	SN:ENST00000784594.1	LN:434
@SQ	SN:ENST00000805090.1	LN:774
@SQ	SN:ENST00000650579.1	LN:2296
@SQ	SN:ENST00000664154.1	LN:1586
@SQ	SN:ENST00000668111.1	LN:2306
@SQ	SN:ENST00000519262.6	LN:3349
@SQ	SN:ENST00000361488.7	LN:3438
@SQ	SN:ENST00000518750.1	LN:877
@SQ	SN:ENST00000518536.1	LN:625
@SQ	SN:ENST00000480251.1	LN:434
@SQ	SN:ENST00000795500.1	LN:791
@SQ	SN:ENST00000795499.1	LN:861
@SQ	SN:ENST00000795501.1	LN:768
@SQ	SN:ENST00000671135.1	LN:2163
@SQ	SN:ENST00000795503.1	LN:686
@SQ	SN:ENST00000519981.5	LN:1690
@SQ	SN:ENST00000739956.1	LN:825
@SQ	SN:ENST00000663338.1	LN:927
@SQ	SN:ENST00000658857.1	LN:1300
@SQ	SN:ENST00000655715.1	LN:685
@SQ	SN:ENST00000813887.1	LN:429
@SQ	SN:ENST00000399598.7	LN:4971
@SQ	SN:ENST00000510501.1	LN:1779
@SQ	SN:ENST00000301645.4	LN:2877
@SQ	SN:ENST00000520812.1	LN:481
@SQ	SN:ENST00000784560.1	LN:798
@SQ	SN:ENST00000447182.6	LN:2103
@SQ	SN:ENST00000413219.6	LN:2086
@SQ	SN:ENST00000424270.6	LN:1277
@SQ	SN:ENST00000523483.5	LN:3589
@SQ	SN:ENST00000520168.5	LN:1097
@SQ	SN:ENST00000260130.9	LN:2073
@SQ	SN:ENST00000630925.1	LN:2076
@SQ	SN:ENST00000447267.4	LN:772
@SQ	SN:ENST00000427130.7	LN:3637
@SQ	SN:ENST00000038176.8	LN:3574
@SQ	SN:ENST00000482895.2	LN:345
@SQ	SN:ENST00000728510.1	LN:360
@SQ	SN:ENST00000361421.2	LN:4076
@SQ	SN:ENST00000364361.1	LN:141
@SQ	SN:ENST00000518011.2	LN:752
@SQ	SN:ENST00000800317.1	LN:371
@SQ	SN:ENST00000665670.3	LN:3219
@SQ	SN:ENST00000800312.1	LN:1687
@SQ	SN:ENST00000800316.1	LN:1117
@SQ	SN:ENST00000801356.1	LN:350
@SQ	SN:ENST00000801111.1	LN:617
@SQ	SN:ENST00000384126.1	LN:131
@SQ	SN:ENST00000775292.1	LN:475
@SQ	SN:ENST00000794042.1	LN:534
@SQ	SN:ENST00000794043.1	LN:496
@SQ	SN:ENST00000794128.1	LN:925
@SQ	SN:ENST00000364893.1	LN:126
@SQ	SN:ENST00000743695.1	LN:1099
@SQ	SN:ENST00000524110.1	LN:328
@SQ	SN:ENST00000666426.1	LN:815
@SQ	SN:ENST00000666736.1	LN:864
@SQ	SN:ENST00000668218.1	LN:865
@SQ	SN:ENST00000667689.1	LN:802
@SQ	SN:ENST00000796877.1	LN:441
@SQ	SN:ENST00000522215.1	LN:217
@SQ	SN:ENST00000518653.1	LN:310
@SQ	SN:ENST00000755050.1	LN:737
@SQ	SN:ENST00000615967.1	LN:87
@SQ	SN:ENST00000665094.2	LN:1011
@SQ	SN:ENST00000663371.2	LN:1487
@SQ	SN:ENST00000658762.2	LN:1744
@SQ	SN:ENST00000655001.1	LN:582
@SQ	SN:ENST00000786126.1	LN:361
@SQ	SN:ENST00000655977.1	LN:736
@SQ	SN:ENST00000786125.1	LN:821
@SQ	SN:ENST00000786124.1	LN:925
@SQ	SN:ENST00000665744.1	LN:534
@SQ	SN:ENST00000670524.1	LN:929
@SQ	SN:ENST00000531560.1	LN:322
@SQ	SN:ENST00000317995.5	LN:5735
@SQ	SN:ENST00000819671.1	LN:889
@SQ	SN:ENST00000530725.6	LN:1954
@SQ	SN:ENST00000819674.1	LN:1018
@SQ	SN:ENST00000819669.1	LN:982
@SQ	SN:ENST00000664011.1	LN:3499
@SQ	SN:ENST00000534575.1	LN:734
@SQ	SN:ENST00000670404.2	LN:3362
@SQ	SN:ENST00000531654.1	LN:1347
@SQ	SN:ENST00000819663.1	LN:1415
@SQ	SN:ENST00000819684.1	LN:1619
@SQ	SN:ENST00000819666.1	LN:1308
@SQ	SN:ENST00000819688.1	LN:852
@SQ	SN:ENST00000819687.1	LN:1329
@SQ	SN:ENST00000819689.1	LN:526
@SQ	SN:ENST00000819672.1	LN:1296
@SQ	SN:ENST00000532232.2	LN:1864
@SQ	SN:ENST00000531289.5	LN:1058
@SQ	SN:ENST00000262646.12	LN:3735
@SQ	SN:ENST00000529579.5	LN:680
@SQ	SN:ENST00000531379.1	LN:689
@SQ	SN:ENST00000647777.1	LN:2340
@SQ	SN:ENST00000526470.1	LN:3564
@SQ	SN:ENST00000529518.1	LN:430
@SQ	SN:ENST00000775609.1	LN:1770
@SQ	SN:ENST00000373384.5	LN:612
@SQ	SN:ENST00000423902.7	LN:11606
@SQ	SN:ENST00000524602.5	LN:3456
@SQ	SN:ENST00000525508.1	LN:4777
@SQ	SN:ENST00000534670.1	LN:301
@SQ	SN:ENST00000829905.1	LN:518
@SQ	SN:ENST00000668199.1	LN:1520
@SQ	SN:ENST00000658608.1	LN:1351
@SQ	SN:ENST00000829659.1	LN:886
@SQ	SN:ENST00000603849.1	LN:394
@SQ	SN:ENST00000829664.1	LN:837
@SQ	SN:ENST00000829364.1	LN:451
@SQ	SN:ENST00000829339.1	LN:1985
@SQ	SN:ENST00000829329.1	LN:1717
@SQ	SN:ENST00000829327.1	LN:857
@SQ	SN:ENST00000829372.1	LN:1301
@SQ	SN:ENST00000830163.1	LN:875
@SQ	SN:ENST00000830047.1	LN:702
@SQ	SN:ENST00000829356.1	LN:1033
@SQ	SN:ENST00000529239.1	LN:2167
@SQ	SN:ENST00000829785.1	LN:1763
@SQ	SN:ENST00000525556.2	LN:1687
@SQ	SN:ENST00000829786.1	LN:405
@SQ	SN:ENST00000829361.1	LN:745
@SQ	SN:ENST00000835617.1	LN:430
@SQ	SN:ENST00000521088.1	LN:871
@SQ	SN:ENST00000719682.1	LN:814
@SQ	SN:ENST00000519846.5	LN:3622
@SQ	SN:ENST00000325897.5	LN:3472
@SQ	SN:ENST00000518592.5	LN:2880
@SQ	SN:ENST00000518064.1	LN:579
@SQ	SN:ENST00000719988.1	LN:386
@SQ	SN:ENST00000719854.1	LN:495
@SQ	SN:ENST00000719856.1	LN:550
@SQ	SN:ENST00000379454.9	LN:5301
@SQ	SN:ENST00000541428.5	LN:2550
@SQ	SN:ENST00000519669.1	LN:1449
@SQ	SN:ENST00000522919.5	LN:1277
@SQ	SN:ENST00000356457.9	LN:3730
@SQ	SN:ENST00000445642.6	LN:3717
@SQ	SN:ENST00000517847.7	LN:3583
@SQ	SN:ENST00000519234.5	LN:2874
@SQ	SN:ENST00000518068.5	LN:2744
@SQ	SN:ENST00000517903.5	LN:2658
@SQ	SN:ENST00000522835.5	LN:1258
@SQ	SN:ENST00000410966.1	LN:333
@SQ	SN:ENST00000517856.5	LN:6337
@SQ	SN:ENST00000389204.9	LN:3234
@SQ	SN:ENST00000522603.5	LN:842
@SQ	SN:ENST00000379449.11	LN:1649
@SQ	SN:ENST00000517661.5	LN:809
@SQ	SN:ENST00000583453.1	LN:72
@SQ	SN:ENST00000505627.2	LN:2750
@SQ	SN:ENST00000520862.6	LN:707
@SQ	SN:ENST00000517953.6	LN:588
@SQ	SN:ENST00000829209.1	LN:828
@SQ	SN:ENST00000715768.1	LN:1460
@SQ	SN:ENST00000829468.1	LN:482
@SQ	SN:ENST00000829469.1	LN:415
@SQ	SN:ENST00000829200.1	LN:838
@SQ	SN:ENST00000850652.1	LN:1012
@SQ	SN:ENST00000829218.1	LN:963
@SQ	SN:ENST00000850662.1	LN:1085
@SQ	SN:ENST00000829219.1	LN:975
@SQ	SN:ENST00000829220.1	LN:1032
@SQ	SN:ENST00000715769.1	LN:940
@SQ	SN:ENST00000829215.1	LN:788
@SQ	SN:ENST00000519766.2	LN:886
@SQ	SN:ENST00000829594.1	LN:614
@SQ	SN:ENST00000829593.1	LN:657
@SQ	SN:ENST00000519990.1	LN:1173
@SQ	SN:ENST00000522049.1	LN:819
@SQ	SN:ENST00000518524.1	LN:679
@SQ	SN:ENST00000833950.1	LN:802
@SQ	SN:ENST00000518921.1	LN:1459
@SQ	SN:ENST00000649904.1	LN:2664
@SQ	SN:ENST00000771465.1	LN:203
@SQ	SN:ENST00000519049.6	LN:1458
@SQ	SN:ENST00000674746.1	LN:2032
@SQ	SN:ENST00000675749.1	LN:2093
@SQ	SN:ENST00000623646.3	LN:20374
@SQ	SN:ENST00000674864.1	LN:2993
@SQ	SN:ENST00000523211.5	LN:1988
@SQ	SN:ENST00000518078.1	LN:513
@SQ	SN:ENST00000518404.1	LN:1614
@SQ	SN:ENST00000658903.1	LN:3342
@SQ	SN:ENST00000788516.1	LN:364
@SQ	SN:ENST00000518193.1	LN:2067
@SQ	SN:ENST00000523408.1	LN:1100
@SQ	SN:ENST00000524309.1	LN:550
@SQ	SN:ENST00000677482.1	LN:1449
@SQ	SN:ENST00000260118.7	LN:1248
@SQ	SN:ENST00000518113.2	LN:961
@SQ	SN:ENST00000521556.1	LN:667
@SQ	SN:ENST00000847991.1	LN:541
@SQ	SN:ENST00000260116.5	LN:2633
@SQ	SN:ENST00000523386.1	LN:1406
@SQ	SN:ENST00000603538.3	LN:1579
@SQ	SN:ENST00000617200.1	LN:5076
@SQ	SN:ENST00000623280.3	LN:5193
@SQ	SN:ENST00000539294.6	LN:5095
@SQ	SN:ENST00000621957.4	LN:2387
@SQ	SN:ENST00000517371.5	LN:3122
@SQ	SN:ENST00000621413.4	LN:2370
@SQ	SN:ENST00000621890.4	LN:2296
@SQ	SN:ENST00000621820.4	LN:2363
@SQ	SN:ENST00000569835.1	LN:2054
@SQ	SN:ENST00000490144.3	LN:278
@SQ	SN:ENST00000747714.1	LN:855
@SQ	SN:ENST00000747848.1	LN:281
@SQ	SN:ENST00000521221.6	LN:1796
@SQ	SN:ENST00000522265.6	LN:1671
@SQ	SN:ENST00000522529.1	LN:394
@SQ	SN:ENST00000521061.1	LN:541
@SQ	SN:ENST00000666401.2	LN:1005
@SQ	SN:ENST00000518739.2	LN:4158
@SQ	SN:ENST00000740903.1	LN:1677
@SQ	SN:ENST00000823273.1	LN:256
@SQ	SN:ENST00000823274.1	LN:316
@SQ	SN:ENST00000825566.1	LN:912
@SQ	SN:ENST00000825474.1	LN:1360
@SQ	SN:ENST00000523265.2	LN:1037
@SQ	SN:ENST00000801093.1	LN:1657
@SQ	SN:ENST00000516549.1	LN:247
@SQ	SN:ENST00000793471.1	LN:1063
@SQ	SN:ENST00000793308.1	LN:720
@SQ	SN:ENST00000792829.1	LN:824
@SQ	SN:ENST00000793307.1	LN:2739
@SQ	SN:ENST00000793310.1	LN:596
@SQ	SN:ENST00000793317.1	LN:665
@SQ	SN:ENST00000523191.6	LN:1333
@SQ	SN:ENST00000792680.1	LN:921
@SQ	SN:ENST00000793395.1	LN:569
@SQ	SN:ENST00000657758.2	LN:2858
@SQ	SN:ENST00000792839.1	LN:640
@SQ	SN:ENST00000792831.1	LN:510
@SQ	SN:ENST00000792843.1	LN:555
@SQ	SN:ENST00000524360.5	LN:581
@SQ	SN:ENST00000793164.1	LN:1573
@SQ	SN:ENST00000653366.1	LN:2344
@SQ	SN:ENST00000519550.1	LN:3712
@SQ	SN:ENST00000668525.2	LN:2535
@SQ	SN:ENST00000648669.1	LN:1094
@SQ	SN:ENST00000668083.1	LN:1091
@SQ	SN:ENST00000737828.1	LN:810
@SQ	SN:ENST00000737826.1	LN:860
@SQ	SN:ENST00000726323.1	LN:1370
@SQ	SN:ENST00000726324.1	LN:1093
@SQ	SN:ENST00000726625.1	LN:812
@SQ	SN:ENST00000726531.1	LN:657
@SQ	SN:ENST00000726326.1	LN:1105
@SQ	SN:ENST00000665620.2	LN:1356
@SQ	SN:ENST00000726321.1	LN:1188
@SQ	SN:ENST00000522620.1	LN:226
@SQ	SN:ENST00000726828.1	LN:531
@SQ	SN:ENST00000772506.1	LN:1200
@SQ	SN:ENST00000521441.3	LN:3021
@SQ	SN:ENST00000665390.2	LN:2427
@SQ	SN:ENST00000772498.1	LN:2812
@SQ	SN:ENST00000671640.1	LN:2383
@SQ	SN:ENST00000772502.1	LN:1473
@SQ	SN:ENST00000772515.1	LN:901
@SQ	SN:ENST00000688752.1	LN:1201
@SQ	SN:ENST00000385081.1	LN:109
@SQ	SN:ENST00000777240.1	LN:1444
@SQ	SN:ENST00000520009.1	LN:240
@SQ	SN:ENST00000517809.1	LN:420
@SQ	SN:ENST00000665275.1	LN:2943
@SQ	SN:ENST00000821899.1	LN:1729
@SQ	SN:ENST00000822046.1	LN:652
@SQ	SN:ENST00000321870.3	LN:3263
@SQ	SN:ENST00000849290.1	LN:422
@SQ	SN:ENST00000849291.1	LN:651
@SQ	SN:ENST00000310193.4	LN:7462
@SQ	SN:ENST00000519680.1	LN:769
@SQ	SN:ENST00000833563.1	LN:824
@SQ	SN:ENST00000665380.1	LN:2728
@SQ	SN:ENST00000833568.1	LN:1011
@SQ	SN:ENST00000833561.1	LN:856
@SQ	SN:ENST00000833565.1	LN:735
@SQ	SN:ENST00000833818.1	LN:1504
@SQ	SN:ENST00000833724.1	LN:436
@SQ	SN:ENST00000833725.1	LN:616
@SQ	SN:ENST00000833727.1	LN:494
@SQ	SN:ENST00000520501.1	LN:361
@SQ	SN:ENST00000736475.1	LN:525
@SQ	SN:ENST00000477967.1	LN:372
@SQ	SN:ENST00000818470.1	LN:1122
@SQ	SN:ENST00000650029.1	LN:1417
@SQ	SN:ENST00000762037.1	LN:438
@SQ	SN:ENST00000803173.1	LN:679
@SQ	SN:ENST00000518241.1	LN:520
@SQ	SN:ENST00000520902.2	LN:2905
@SQ	SN:ENST00000606963.1	LN:623
@SQ	SN:ENST00000363844.1	LN:90
@SQ	SN:ENST00000276569.8	LN:3000
@SQ	SN:ENST00000458464.3	LN:2849
@SQ	SN:ENST00000262146.9	LN:2651
@SQ	SN:ENST00000458689.2	LN:2500
@SQ	SN:ENST00000606067.1	LN:445
@SQ	SN:ENST00000401827.8	LN:6961
@SQ	SN:ENST00000379419.8	LN:2425
@SQ	SN:ENST00000396642.7	LN:2986
@SQ	SN:ENST00000844408.1	LN:225
@SQ	SN:ENST00000607622.3	LN:1607
@SQ	SN:ENST00000828146.1	LN:632
@SQ	SN:ENST00000810788.1	LN:1003
@SQ	SN:ENST00000814165.1	LN:288
@SQ	SN:ENST00000814166.1	LN:588
@SQ	SN:ENST00000838065.1	LN:581
@SQ	SN:ENST00000837914.1	LN:693
@SQ	SN:ENST00000837915.1	LN:957
@SQ	SN:ENST00000276570.10	LN:2108
@SQ	SN:ENST00000753089.1	LN:1991
@SQ	SN:ENST00000659894.1	LN:1158
@SQ	SN:ENST00000517961.4	LN:1320
@SQ	SN:ENST00000660814.1	LN:1273
@SQ	SN:ENST00000353317.9	LN:2624
@SQ	SN:ENST00000276573.11	LN:1960
@SQ	SN:ENST00000350034.4	LN:1177
@SQ	SN:ENST00000315962.9	LN:2679
@SQ	SN:ENST00000729829.1	LN:751
@SQ	SN:ENST00000276571.5	LN:1288
@SQ	SN:ENST00000729590.1	LN:1033
@SQ	SN:ENST00000729769.1	LN:451
@SQ	SN:ENST00000729770.1	LN:374
@SQ	SN:ENST00000729768.1	LN:294
@SQ	SN:ENST00000518035.6	LN:2767
@SQ	SN:ENST00000729596.1	LN:2404
@SQ	SN:ENST00000518412.1	LN:271
@SQ	SN:ENST00000729619.1	LN:990
@SQ	SN:ENST00000729598.1	LN:1436
@SQ	SN:ENST00000729593.1	LN:1339
@SQ	SN:ENST00000734562.1	LN:1397
@SQ	SN:ENST00000734545.1	LN:1610
@SQ	SN:ENST00000734557.1	LN:1438
@SQ	SN:ENST00000734551.1	LN:1072
@SQ	SN:ENST00000734556.1	LN:1347
@SQ	SN:ENST00000499642.2	LN:4373
@SQ	SN:ENST00000320270.4	LN:1720
@SQ	SN:ENST00000523113.5	LN:557
@SQ	SN:ENST00000648156.1	LN:4901
@SQ	SN:ENST00000415254.5	LN:1956
@SQ	SN:ENST00000396623.8	LN:1972
@SQ	SN:ENST00000520029.1	LN:839
@SQ	SN:ENST00000699189.1	LN:3143
@SQ	SN:ENST00000521495.5	LN:557
@SQ	SN:ENST00000305454.8	LN:3155
@SQ	SN:ENST00000522977.5	LN:1347
@SQ	SN:ENST00000480005.1	LN:865
@SQ	SN:ENST00000384222.1	LN:107
@SQ	SN:ENST00000729978.1	LN:1288
@SQ	SN:ENST00000522677.8	LN:5161
@SQ	SN:ENST00000517885.5	LN:1714
@SQ	SN:ENST00000524176.2	LN:2148
@SQ	SN:ENST00000802883.1	LN:402
@SQ	SN:ENST00000310421.5	LN:9956
@SQ	SN:ENST00000364495.1	LN:108
@SQ	SN:ENST00000519289.1	LN:2949
@SQ	SN:ENST00000390159.3	LN:1817
@SQ	SN:ENST00000518860.1	LN:732
@SQ	SN:ENST00000521198.7	LN:4106
@SQ	SN:ENST00000521862.1	LN:606
@SQ	SN:ENST00000396596.2	LN:4190
@SQ	SN:ENST00000522398.5	LN:3106
@SQ	SN:ENST00000520976.5	LN:2483
@SQ	SN:ENST00000345714.8	LN:4055
@SQ	SN:ENST00000396592.7	LN:2373
@SQ	SN:ENST00000422365.7	LN:5074
@SQ	SN:ENST00000492775.5	LN:1831
@SQ	SN:ENST00000313616.5	LN:2043
@SQ	SN:ENST00000520944.7	LN:2551
@SQ	SN:ENST00000820853.1	LN:695
@SQ	SN:ENST00000820841.1	LN:610
@SQ	SN:ENST00000364849.1	LN:89
@SQ	SN:ENST00000821150.1	LN:470
@SQ	SN:ENST00000821154.1	LN:640
@SQ	SN:ENST00000563496.2	LN:2451
@SQ	SN:ENST00000773626.1	LN:579
@SQ	SN:ENST00000685739.1	LN:1182
@SQ	SN:ENST00000522909.5	LN:1282
@SQ	SN:ENST00000519029.1	LN:2053
@SQ	SN:ENST00000324682.5	LN:1084
@SQ	SN:ENST00000357849.9	LN:1296
@SQ	SN:ENST00000517736.5	LN:1621
@SQ	SN:ENST00000676113.1	LN:4176
@SQ	SN:ENST00000675306.2	LN:4291
@SQ	SN:ENST00000678017.1	LN:3828
@SQ	SN:ENST00000262210.11	LN:4476
@SQ	SN:ENST00000675869.1	LN:4348
@SQ	SN:ENST00000677009.1	LN:3844
@SQ	SN:ENST00000676847.1	LN:4240
@SQ	SN:ENST00000676471.1	LN:4121
@SQ	SN:ENST00000676605.1	LN:5011
@SQ	SN:ENST00000677619.1	LN:4399
@SQ	SN:ENST00000678542.1	LN:5011
@SQ	SN:ENST00000674993.1	LN:3802
@SQ	SN:ENST00000678318.1	LN:3822
@SQ	SN:ENST00000676573.1	LN:3634
@SQ	SN:ENST00000676317.1	LN:4882
@SQ	SN:ENST00000677592.1	LN:4864
@SQ	SN:ENST00000679226.1	LN:4653
@SQ	SN:ENST00000675955.1	LN:4208
@SQ	SN:ENST00000676882.1	LN:4592
@SQ	SN:ENST00000678616.1	LN:4859
@SQ	SN:ENST00000678645.1	LN:4121
@SQ	SN:ENST00000678747.1	LN:4317
@SQ	SN:ENST00000519668.1	LN:3715
@SQ	SN:ENST00000516828.1	LN:124
@SQ	SN:ENST00000508335.2	LN:1740
@SQ	SN:ENST00000262215.8	LN:7320
@SQ	SN:ENST00000663110.1	LN:1183
@SQ	SN:ENST00000723776.1	LN:1464
@SQ	SN:ENST00000723779.1	LN:1956
@SQ	SN:ENST00000723777.1	LN:600
@SQ	SN:ENST00000483964.1	LN:558
@SQ	SN:ENST00000297770.10	LN:2011
@SQ	SN:ENST00000522981.1	LN:663
@SQ	SN:ENST00000739648.1	LN:493
@SQ	SN:ENST00000526382.1	LN:550
@SQ	SN:ENST00000841509.1	LN:465
@SQ	SN:ENST00000529136.1	LN:295
@SQ	SN:ENST00000740260.1	LN:599
@SQ	SN:ENST00000288368.5	LN:10824
@SQ	SN:ENST00000526901.1	LN:774
@SQ	SN:ENST00000518911.1	LN:454
@SQ	SN:ENST00000798433.1	LN:981
@SQ	SN:ENST00000516401.1	LN:85
@SQ	SN:ENST00000520506.1	LN:373
@SQ	SN:ENST00000653785.1	LN:3037
@SQ	SN:ENST00000518698.6	LN:2452
@SQ	SN:ENST00000523686.5	LN:1948
@SQ	SN:ENST00000348340.6	LN:3571
@SQ	SN:ENST00000337103.8	LN:3652
@SQ	SN:ENST00000489168.1	LN:390
@SQ	SN:ENST00000325233.3	LN:2281
@SQ	SN:ENST00000459032.1	LN:137
@SQ	SN:ENST00000836374.1	LN:852
@SQ	SN:ENST00000836382.1	LN:888
@SQ	SN:ENST00000662535.1	LN:1127
@SQ	SN:ENST00000836186.1	LN:970
@SQ	SN:ENST00000518540.5	LN:2367
@SQ	SN:ENST00000662861.1	LN:1095
@SQ	SN:ENST00000836182.1	LN:912
@SQ	SN:ENST00000836330.1	LN:2173
@SQ	SN:ENST00000836279.1	LN:732
@SQ	SN:ENST00000836187.1	LN:1182
@SQ	SN:ENST00000458948.1	LN:62
@SQ	SN:ENST00000520239.1	LN:748
@SQ	SN:ENST00000520780.1	LN:453
@SQ	SN:ENST00000761643.1	LN:1010
@SQ	SN:ENST00000761727.1	LN:1045
@SQ	SN:ENST00000720965.1	LN:1873
@SQ	SN:ENST00000720963.1	LN:678
@SQ	SN:ENST00000522872.1	LN:204
@SQ	SN:ENST00000260128.8	LN:5710
@SQ	SN:ENST00000458141.6	LN:5551
@SQ	SN:ENST00000616868.1	LN:3381
@SQ	SN:ENST00000419716.7	LN:4697
@SQ	SN:ENST00000402687.9	LN:5662
@SQ	SN:ENST00000260126.9	LN:8991
@SQ	SN:ENST00000524945.5	LN:3725
@SQ	SN:ENST00000530307.1	LN:2630
@SQ	SN:ENST00000410957.1	LN:272
@SQ	SN:ENST00000533344.1	LN:552
@SQ	SN:ENST00000719313.1	LN:596
@SQ	SN:ENST00000603094.1	LN:673
@SQ	SN:ENST00000501104.4	LN:1337
@SQ	SN:ENST00000752349.1	LN:1185
@SQ	SN:ENST00000533300.1	LN:431
@SQ	SN:ENST00000530194.1	LN:572
@SQ	SN:ENST00000614579.1	LN:289
@SQ	SN:ENST00000822047.1	LN:1635
@SQ	SN:ENST00000531211.1	LN:1277
@SQ	SN:ENST00000478498.3	LN:297
@SQ	SN:ENST00000411361.1	LN:118
@SQ	SN:ENST00000623186.1	LN:233
@SQ	SN:ENST00000424643.3	LN:885
@SQ	SN:ENST00000520803.1	LN:283
@SQ	SN:ENST00000276594.3	LN:2269
@SQ	SN:ENST00000391171.1	LN:127
@SQ	SN:ENST00000521867.1	LN:382
@SQ	SN:ENST00000452400.7	LN:8430
@SQ	SN:ENST00000519620.1	LN:469
@SQ	SN:ENST00000384309.1	LN:102
@SQ	SN:ENST00000806331.1	LN:611
@SQ	SN:ENST00000806333.1	LN:1498
@SQ	SN:ENST00000693478.1	LN:1866
@SQ	SN:ENST00000465359.1	LN:452
@SQ	SN:ENST00000521051.1	LN:736
@SQ	SN:ENST00000520259.1	LN:2367
@SQ	SN:ENST00000579600.2	LN:296
@SQ	SN:ENST00000473114.1	LN:568
@SQ	SN:ENST00000654135.2	LN:1034
@SQ	SN:ENST00000755107.1	LN:927
@SQ	SN:ENST00000262213.7	LN:3056
@SQ	SN:ENST00000521425.5	LN:3394
@SQ	SN:ENST00000756119.1	LN:1068
@SQ	SN:ENST00000499227.6	LN:3716
@SQ	SN:ENST00000518553.3	LN:840
@SQ	SN:ENST00000756123.1	LN:888
@SQ	SN:ENST00000519167.1	LN:793
@SQ	SN:ENST00000522447.5	LN:1034
@SQ	SN:ENST00000276590.5	LN:1526
@SQ	SN:ENST00000462522.3	LN:306
@SQ	SN:ENST00000408926.8	LN:3200
@SQ	SN:ENST00000647843.1	LN:2597
@SQ	SN:ENST00000520030.5	LN:1799
@SQ	SN:ENST00000411288.1	LN:95
@SQ	SN:ENST00000819553.1	LN:663
@SQ	SN:ENST00000819775.1	LN:1020
@SQ	SN:ENST00000666052.1	LN:1366
@SQ	SN:ENST00000521685.5	LN:685
@SQ	SN:ENST00000388742.8	LN:3907
@SQ	SN:ENST00000340726.8	LN:4163
@SQ	SN:ENST00000419131.6	LN:3633
@SQ	SN:ENST00000388740.4	LN:3788
@SQ	SN:ENST00000303824.11	LN:3930
@SQ	SN:ENST00000645793.1	LN:4254
@SQ	SN:ENST00000647540.1	LN:3943
@SQ	SN:ENST00000643681.1	LN:3938
@SQ	SN:ENST00000644229.1	LN:3618
@SQ	SN:ENST00000644712.1	LN:3201
@SQ	SN:ENST00000388741.7	LN:2484
@SQ	SN:ENST00000388743.6	LN:2199
@SQ	SN:ENST00000517589.1	LN:409
@SQ	SN:ENST00000795262.1	LN:551
@SQ	SN:ENST00000795263.1	LN:2058
@SQ	SN:ENST00000723933.1	LN:626
@SQ	SN:ENST00000723932.1	LN:1404
@SQ	SN:ENST00000519840.2	LN:1871
@SQ	SN:ENST00000691315.2	LN:1521
@SQ	SN:ENST00000723785.1	LN:550
@SQ	SN:ENST00000724120.1	LN:354
@SQ	SN:ENST00000724033.1	LN:1299
@SQ	SN:ENST00000791168.1	LN:1584
@SQ	SN:ENST00000517848.1	LN:719
@SQ	SN:ENST00000363321.1	LN:132
@SQ	SN:ENST00000325509.5	LN:1956
@SQ	SN:ENST00000522519.5	LN:1537
@SQ	SN:ENST00000457356.9	LN:4284
@SQ	SN:ENST00000653074.1	LN:3097
@SQ	SN:ENST00000670333.2	LN:3068
@SQ	SN:ENST00000767644.1	LN:1004
@SQ	SN:ENST00000519751.6	LN:2907
@SQ	SN:ENST00000518916.5	LN:864
@SQ	SN:ENST00000767648.1	LN:1217
@SQ	SN:ENST00000460498.2	LN:340
@SQ	SN:ENST00000262209.5	LN:5191
@SQ	SN:ENST00000767650.1	LN:1087
@SQ	SN:ENST00000803291.1	LN:627
@SQ	SN:ENST00000523602.1	LN:798
@SQ	SN:ENST00000503430.1	LN:3048
@SQ	SN:ENST00000803509.1	LN:2192
@SQ	SN:ENST00000803510.1	LN:1795
@SQ	SN:ENST00000803200.1	LN:453
@SQ	SN:ENST00000516700.1	LN:88
@SQ	SN:ENST00000530034.1	LN:493
@SQ	SN:ENST00000830790.1	LN:1080
@SQ	SN:ENST00000521224.1	LN:252
@SQ	SN:ENST00000523207.2	LN:3748
@SQ	SN:ENST00000523909.1	LN:662
@SQ	SN:ENST00000611632.1	LN:603
@SQ	SN:ENST00000519427.1	LN:1722
@SQ	SN:ENST00000523881.1	LN:488
@SQ	SN:ENST00000564832.1	LN:3296
@SQ	SN:ENST00000679115.1	LN:2764
@SQ	SN:ENST00000517390.2	LN:2704
@SQ	SN:ENST00000678860.1	LN:2715
@SQ	SN:ENST00000276602.10	LN:3268
@SQ	SN:ENST00000678518.1	LN:3178
@SQ	SN:ENST00000276603.10	LN:3329
@SQ	SN:ENST00000410556.1	LN:100
@SQ	SN:ENST00000607665.1	LN:437
@SQ	SN:ENST00000517664.1	LN:3549
@SQ	SN:ENST00000297354.7	LN:3698
@SQ	SN:ENST00000442274.1	LN:480
@SQ	SN:ENST00000518337.1	LN:699
@SQ	SN:ENST00000624510.4	LN:684
@SQ	SN:ENST00000613105.4	LN:495
@SQ	SN:ENST00000625134.1	LN:507
@SQ	SN:ENST00000521579.2	LN:683
@SQ	SN:ENST00000749909.1	LN:410
@SQ	SN:ENST00000352983.7	LN:1233
@SQ	SN:ENST00000396467.5	LN:1526
@SQ	SN:ENST00000396466.5	LN:762
@SQ	SN:ENST00000396465.5	LN:1308
@SQ	SN:ENST00000240285.10	LN:3959
@SQ	SN:ENST00000519380.1	LN:978
@SQ	SN:ENST00000749365.1	LN:502
@SQ	SN:ENST00000749366.1	LN:1244
@SQ	SN:ENST00000514599.5	LN:3261
@SQ	SN:ENST00000749523.1	LN:494
@SQ	SN:ENST00000749525.1	LN:437
@SQ	SN:ENST00000663657.3	LN:857
@SQ	SN:ENST00000670418.3	LN:2455
@SQ	SN:ENST00000660616.2	LN:1265
@SQ	SN:ENST00000666935.2	LN:1091
@SQ	SN:ENST00000522560.2	LN:759
@SQ	SN:ENST00000517604.1	LN:2076
@SQ	SN:ENST00000788941.1	LN:572
@SQ	SN:ENST00000522695.5	LN:2646
@SQ	SN:ENST00000524300.6	LN:2970
@SQ	SN:ENST00000523558.5	LN:1603
@SQ	SN:ENST00000521210.5	LN:1950
@SQ	SN:ENST00000523233.1	LN:379
@SQ	SN:ENST00000355780.9	LN:4061
@SQ	SN:ENST00000519961.5	LN:3928
@SQ	SN:ENST00000521727.5	LN:3953
@SQ	SN:ENST00000521451.5	LN:2712
@SQ	SN:ENST00000522509.5	LN:2173
@SQ	SN:ENST00000517542.5	LN:1695
@SQ	SN:ENST00000522790.1	LN:310
@SQ	SN:ENST00000521543.1	LN:314
@SQ	SN:ENST00000524104.5	LN:2173
@SQ	SN:ENST00000521419.5	LN:972
@SQ	SN:ENST00000533978.1	LN:396
@SQ	SN:ENST00000358757.5	LN:776
@SQ	SN:ENST00000534723.1	LN:383
@SQ	SN:ENST00000602593.6	LN:8379
@SQ	SN:ENST00000517608.5	LN:8426
@SQ	SN:ENST00000650817.1	LN:8459
@SQ	SN:ENST00000651945.1	LN:2268
@SQ	SN:ENST00000419880.7	LN:2315
@SQ	SN:ENST00000519383.2	LN:805
@SQ	SN:ENST00000607344.2	LN:270
@SQ	SN:ENST00000788610.1	LN:590
@SQ	SN:ENST00000788608.1	LN:1126
@SQ	SN:ENST00000651715.1	LN:2071
@SQ	SN:ENST00000788613.1	LN:589
@SQ	SN:ENST00000788623.1	LN:510
@SQ	SN:ENST00000788617.1	LN:535
@SQ	SN:ENST00000788620.1	LN:647
@SQ	SN:ENST00000460864.4	LN:698
@SQ	SN:ENST00000602840.5	LN:2780
@SQ	SN:ENST00000520242.6	LN:2015
@SQ	SN:ENST00000518127.5	LN:1943
@SQ	SN:ENST00000688584.1	LN:1911
@SQ	SN:ENST00000622804.2	LN:1992
@SQ	SN:ENST00000687224.1	LN:2032
@SQ	SN:ENST00000685938.1	LN:1709
@SQ	SN:ENST00000520210.1	LN:1451
@SQ	SN:ENST00000284811.12	LN:683
@SQ	SN:ENST00000519487.6	LN:765
@SQ	SN:ENST00000522337.5	LN:816
@SQ	SN:ENST00000523815.5	LN:719
@SQ	SN:ENST00000312184.6	LN:2032
@SQ	SN:ENST00000517439.1	LN:617
@SQ	SN:ENST00000466859.2	LN:343
@SQ	SN:ENST00000517767.1	LN:391
@SQ	SN:ENST00000284818.7	LN:559
@SQ	SN:ENST00000518893.1	LN:430
@SQ	SN:ENST00000391046.1	LN:108
@SQ	SN:ENST00000756707.1	LN:799
@SQ	SN:ENST00000756706.1	LN:587
@SQ	SN:ENST00000479876.2	LN:766
@SQ	SN:ENST00000391183.1	LN:107
@SQ	SN:ENST00000668834.2	LN:1244
@SQ	SN:ENST00000670556.2	LN:1280
@SQ	SN:ENST00000522339.2	LN:993
@SQ	SN:ENST00000342232.5	LN:4590
@SQ	SN:ENST00000675821.1	LN:3606
@SQ	SN:ENST00000676377.1	LN:3338
@SQ	SN:ENST00000675220.1	LN:3407
@SQ	SN:ENST00000674612.1	LN:3370
@SQ	SN:ENST00000676143.1	LN:3661
@SQ	SN:ENST00000675376.1	LN:3593
@SQ	SN:ENST00000521872.2	LN:979
@SQ	SN:ENST00000674806.1	LN:3558
@SQ	SN:ENST00000675944.1	LN:3708
@SQ	SN:ENST00000675928.1	LN:2378
@SQ	SN:ENST00000676443.1	LN:3545
@SQ	SN:ENST00000676112.1	LN:3697
@SQ	SN:ENST00000674710.1	LN:3580
@SQ	SN:ENST00000434412.3	LN:2471
@SQ	SN:ENST00000675165.1	LN:3616
@SQ	SN:ENST00000674973.1	LN:3326
@SQ	SN:ENST00000220822.12	LN:3645
@SQ	SN:ENST00000675999.1	LN:1928
@SQ	SN:ENST00000523640.2	LN:422
@SQ	SN:ENST00000524195.2	LN:541
@SQ	SN:ENST00000675463.1	LN:3681
@SQ	SN:ENST00000676207.1	LN:945
@SQ	SN:ENST00000674865.1	LN:4684
@SQ	SN:ENST00000676415.1	LN:3496
@SQ	SN:ENST00000384686.1	LN:107
@SQ	SN:ENST00000581129.1	LN:75
@SQ	SN:ENST00000636869.1	LN:60
@SQ	SN:ENST00000810371.1	LN:512
@SQ	SN:ENST00000718142.1	LN:540
@SQ	SN:ENST00000718143.1	LN:1081
@SQ	SN:ENST00000718032.1	LN:1556
@SQ	SN:ENST00000718007.1	LN:698
@SQ	SN:ENST00000718144.1	LN:831
@SQ	SN:ENST00000718145.1	LN:1399
@SQ	SN:ENST00000718034.1	LN:5560
@SQ	SN:ENST00000517662.1	LN:1001
@SQ	SN:ENST00000522127.2	LN:715
@SQ	SN:ENST00000666796.1	LN:4084
@SQ	SN:ENST00000718035.1	LN:1561
@SQ	SN:ENST00000636055.1	LN:55
@SQ	SN:ENST00000810173.1	LN:1292
@SQ	SN:ENST00000523157.1	LN:525
@SQ	SN:ENST00000518128.6	LN:2932
@SQ	SN:ENST00000649643.1	LN:2881
@SQ	SN:ENST00000260113.7	LN:6735
@SQ	SN:ENST00000523773.1	LN:1413
@SQ	SN:ENST00000522914.1	LN:454
@SQ	SN:ENST00000810176.1	LN:912
@SQ	SN:ENST00000520696.1	LN:738
@SQ	SN:ENST00000761472.1	LN:620
@SQ	SN:ENST00000262207.9	LN:4297
@SQ	SN:ENST00000523524.5	LN:2100
@SQ	SN:ENST00000517786.1	LN:1964
@SQ	SN:ENST00000520778.1	LN:590
@SQ	SN:ENST00000796083.1	LN:442
@SQ	SN:ENST00000467082.2	LN:490
@SQ	SN:ENST00000504531.3	LN:1453
@SQ	SN:ENST00000675897.2	LN:1501
@SQ	SN:ENST00000675549.1	LN:1085
@SQ	SN:ENST00000521833.1	LN:279
@SQ	SN:ENST00000752506.1	LN:245
@SQ	SN:ENST00000523134.1	LN:306
@SQ	SN:ENST00000846058.1	LN:261
@SQ	SN:ENST00000354370.5	LN:1728
@SQ	SN:ENST00000396423.4	LN:4200
@SQ	SN:ENST00000674002.1	LN:4091
@SQ	SN:ENST00000824976.1	LN:968
@SQ	SN:ENST00000824978.1	LN:1748
@SQ	SN:ENST00000824979.1	LN:1671
@SQ	SN:ENST00000824980.1	LN:860
@SQ	SN:ENST00000824987.1	LN:438
@SQ	SN:ENST00000824985.1	LN:1215
@SQ	SN:ENST00000410299.1	LN:190
@SQ	SN:ENST00000821324.1	LN:1054
@SQ	SN:ENST00000821328.1	LN:1064
@SQ	SN:ENST00000821329.1	LN:1525
@SQ	SN:ENST00000821511.1	LN:937
@SQ	SN:ENST00000603284.2	LN:1830
@SQ	SN:ENST00000821513.1	LN:1028
@SQ	SN:ENST00000821512.1	LN:973
@SQ	SN:ENST00000518732.1	LN:1663
@SQ	SN:ENST00000819385.1	LN:862
@SQ	SN:ENST00000814136.1	LN:745
@SQ	SN:ENST00000524269.1	LN:339
@SQ	SN:ENST00000520744.1	LN:613
@SQ	SN:ENST00000814142.1	LN:1691
@SQ	SN:ENST00000814140.1	LN:1876
@SQ	SN:ENST00000814141.1	LN:1631
@SQ	SN:ENST00000522357.2	LN:1766
@SQ	SN:ENST00000663063.2	LN:5012
@SQ	SN:ENST00000814299.1	LN:816
@SQ	SN:ENST00000651372.2	LN:13987
@SQ	SN:ENST00000518282.5	LN:12175
@SQ	SN:ENST00000615451.1	LN:175
@SQ	SN:ENST00000734621.1	LN:392
@SQ	SN:ENST00000734625.1	LN:527
@SQ	SN:ENST00000519660.1	LN:651
@SQ	SN:ENST00000584629.3	LN:83
@SQ	SN:ENST00000357039.9	LN:4169
@SQ	SN:ENST00000520103.5	LN:1470
@SQ	SN:ENST00000522527.5	LN:1627
@SQ	SN:ENST00000688245.2	LN:1547
@SQ	SN:ENST00000736167.1	LN:1299
@SQ	SN:ENST00000736169.1	LN:955
@SQ	SN:ENST00000520730.1	LN:278
@SQ	SN:ENST00000763062.1	LN:302
@SQ	SN:ENST00000757025.1	LN:600
@SQ	SN:ENST00000733531.1	LN:551
@SQ	SN:ENST00000518706.6	LN:686
@SQ	SN:ENST00000733529.1	LN:1284
@SQ	SN:ENST00000730975.1	LN:793
@SQ	SN:ENST00000730977.1	LN:891
@SQ	SN:ENST00000730978.1	LN:930
@SQ	SN:ENST00000731070.1	LN:746
@SQ	SN:ENST00000810365.1	LN:771
@SQ	SN:ENST00000750954.1	LN:538
@SQ	SN:ENST00000521879.6	LN:602
@SQ	SN:ENST00000720941.1	LN:868
@SQ	SN:ENST00000669183.1	LN:2109
@SQ	SN:ENST00000720945.1	LN:829
@SQ	SN:ENST00000653339.1	LN:2767
@SQ	SN:ENST00000517126.1	LN:108
@SQ	SN:ENST00000396418.7	LN:3962
@SQ	SN:ENST00000352966.9	LN:1736
@SQ	SN:ENST00000522302.6	LN:2014
@SQ	SN:ENST00000519242.1	LN:995
@SQ	SN:ENST00000518467.1	LN:588
@SQ	SN:ENST00000565862.1	LN:3754
@SQ	SN:ENST00000721159.1	LN:1236
@SQ	SN:ENST00000661869.2	LN:4663
@SQ	SN:ENST00000721160.1	LN:1108
@SQ	SN:ENST00000519307.2	LN:3466
@SQ	SN:ENST00000705982.1	LN:3432
@SQ	SN:ENST00000263849.9	LN:3310
@SQ	SN:ENST00000743040.1	LN:658
@SQ	SN:ENST00000520351.1	LN:341
@SQ	SN:ENST00000263851.9	LN:2016
@SQ	SN:ENST00000379113.6	LN:1888
@SQ	SN:ENST00000541183.2	LN:2020
@SQ	SN:ENST00000520269.5	LN:456
@SQ	SN:ENST00000520248.1	LN:2290
@SQ	SN:ENST00000649603.2	LN:3035
@SQ	SN:ENST00000565297.2	LN:5219
@SQ	SN:ENST00000845020.1	LN:1030
@SQ	SN:ENST00000845031.1	LN:1030
@SQ	SN:ENST00000845023.1	LN:479
@SQ	SN:ENST00000845026.1	LN:983
@SQ	SN:ENST00000845029.1	LN:942
@SQ	SN:ENST00000826620.1	LN:975
@SQ	SN:ENST00000654804.1	LN:1789
@SQ	SN:ENST00000765366.1	LN:553
@SQ	SN:ENST00000522035.1	LN:505
@SQ	SN:ENST00000463217.2	LN:1183
@SQ	SN:ENST00000220876.12	LN:1903
@SQ	SN:ENST00000518111.5	LN:799
@SQ	SN:ENST00000518491.1	LN:585
@SQ	SN:ENST00000793953.1	LN:1142
@SQ	SN:ENST00000793955.1	LN:1482
@SQ	SN:ENST00000794066.1	LN:446
@SQ	SN:ENST00000845395.1	LN:1217
@SQ	SN:ENST00000653752.1	LN:2026
@SQ	SN:ENST00000674295.1	LN:3715
@SQ	SN:ENST00000674418.1	LN:3767
@SQ	SN:ENST00000354724.8	LN:2197
@SQ	SN:ENST00000337919.9	LN:2296
@SQ	SN:ENST00000674358.1	LN:2190
@SQ	SN:ENST00000845401.1	LN:703
@SQ	SN:ENST00000666705.1	LN:3529
@SQ	SN:ENST00000845402.1	LN:758
@SQ	SN:ENST00000502766.2	LN:2126
@SQ	SN:ENST00000845407.1	LN:642
@SQ	SN:ENST00000458851.1	LN:63
@SQ	SN:ENST00000777913.1	LN:752
@SQ	SN:ENST00000517365.1	LN:498
@SQ	SN:ENST00000777920.1	LN:998
@SQ	SN:ENST00000806566.1	LN:664
@SQ	SN:ENST00000649281.1	LN:1915
@SQ	SN:ENST00000657657.1	LN:2393
@SQ	SN:ENST00000276585.9	LN:838
@SQ	SN:ENST00000522938.5	LN:1527
@SQ	SN:ENST00000521434.5	LN:585
@SQ	SN:ENST00000521605.1	LN:437
@SQ	SN:ENST00000606512.1	LN:917
@SQ	SN:ENST00000806661.1	LN:597
@SQ	SN:ENST00000607017.1	LN:577
@SQ	SN:ENST00000379096.9	LN:4041
@SQ	SN:ENST00000518937.6	LN:4116
@SQ	SN:ENST00000448733.3	LN:4339
@SQ	SN:ENST00000517427.5	LN:2596
@SQ	SN:ENST00000520527.5	LN:2638
@SQ	SN:ENST00000379097.7	LN:2563
@SQ	SN:ENST00000519303.6	LN:1594
@SQ	SN:ENST00000801878.1	LN:630
@SQ	SN:ENST00000802533.1	LN:346
@SQ	SN:ENST00000522494.1	LN:364
@SQ	SN:ENST00000476144.3	LN:297
@SQ	SN:ENST00000809597.1	LN:1310
@SQ	SN:ENST00000579723.1	LN:85
@SQ	SN:ENST00000809712.1	LN:421
@SQ	SN:ENST00000478813.1	LN:628
@SQ	SN:ENST00000656157.2	LN:1300
@SQ	SN:ENST00000666374.1	LN:1450
@SQ	SN:ENST00000809602.1	LN:934
@SQ	SN:ENST00000664928.1	LN:897
@SQ	SN:ENST00000809619.1	LN:402
@SQ	SN:ENST00000644465.1	LN:1382
@SQ	SN:ENST00000809610.1	LN:1135
@SQ	SN:ENST00000665946.1	LN:897
@SQ	SN:ENST00000472088.1	LN:613
@SQ	SN:ENST00000383922.1	LN:131
@SQ	SN:ENST00000809807.1	LN:594
@SQ	SN:ENST00000520293.2	LN:285
@SQ	SN:ENST00000809862.1	LN:594
@SQ	SN:ENST00000517075.1	LN:94
@SQ	SN:ENST00000605948.2	LN:1672
@SQ	SN:ENST00000516058.1	LN:95
@SQ	SN:ENST00000379091.8	LN:2181
@SQ	SN:ENST00000430430.5	LN:10132
@SQ	SN:ENST00000426744.5	LN:9878
@SQ	SN:ENST00000455036.8	LN:9938
@SQ	SN:ENST00000523871.1	LN:3766
@SQ	SN:ENST00000569134.1	LN:1805
@SQ	SN:ENST00000479228.1	LN:888
@SQ	SN:ENST00000516248.2	LN:59
@SQ	SN:ENST00000727145.1	LN:1386
@SQ	SN:ENST00000517657.1	LN:457
@SQ	SN:ENST00000727214.1	LN:816
@SQ	SN:ENST00000411395.1	LN:189
@SQ	SN:ENST00000521814.1	LN:889
@SQ	SN:ENST00000478127.2	LN:283
@SQ	SN:ENST00000824171.1	LN:528
@SQ	SN:ENST00000519936.2	LN:15071
@SQ	SN:ENST00000327835.7	LN:14386
@SQ	SN:ENST00000522230.1	LN:235
@SQ	SN:ENST00000741726.1	LN:302
@SQ	SN:ENST00000391127.1	LN:133
@SQ	SN:ENST00000464971.1	LN:297
@SQ	SN:ENST00000520234.1	LN:440
@SQ	SN:ENST00000666058.1	LN:2732
@SQ	SN:ENST00000727550.1	LN:1352
@SQ	SN:ENST00000727548.1	LN:1144
@SQ	SN:ENST00000220597.4	LN:10744
@SQ	SN:ENST00000518302.1	LN:545
@SQ	SN:ENST00000519107.1	LN:431
@SQ	SN:ENST00000729663.1	LN:1907
@SQ	SN:ENST00000720467.1	LN:1026
@SQ	SN:ENST00000668603.2	LN:1477
@SQ	SN:ENST00000669190.2	LN:1494
@SQ	SN:ENST00000519351.1	LN:183
@SQ	SN:ENST00000720862.1	LN:1367
@SQ	SN:ENST00000517466.1	LN:360
@SQ	SN:ENST00000606235.1	LN:2172
@SQ	SN:ENST00000517670.2	LN:915
@SQ	SN:ENST00000297258.11	LN:676
@SQ	SN:ENST00000396359.1	LN:986
@SQ	SN:ENST00000720714.1	LN:1092
@SQ	SN:ENST00000720715.1	LN:1716
@SQ	SN:ENST00000720770.1	LN:1054
@SQ	SN:ENST00000720771.1	LN:525
@SQ	SN:ENST00000832859.1	LN:980
@SQ	SN:ENST00000832857.1	LN:1456
@SQ	SN:ENST00000832858.1	LN:1413
@SQ	SN:ENST00000524085.2	LN:546
@SQ	SN:ENST00000256103.3	LN:3524
@SQ	SN:ENST00000519260.1	LN:1264
@SQ	SN:ENST00000379071.4	LN:585
@SQ	SN:ENST00000256104.5	LN:911
@SQ	SN:ENST00000517577.2	LN:551
@SQ	SN:ENST00000832860.1	LN:1554
@SQ	SN:ENST00000360464.6	LN:629
@SQ	SN:ENST00000692030.1	LN:759
@SQ	SN:ENST00000832949.1	LN:547
@SQ	SN:ENST00000720085.1	LN:1883
@SQ	SN:ENST00000510718.1	LN:842
@SQ	SN:ENST00000523928.1	LN:1341
@SQ	SN:ENST00000495779.1	LN:349
@SQ	SN:ENST00000379063.2	LN:1306
@SQ	SN:ENST00000256108.10	LN:3369
@SQ	SN:ENST00000311489.8	LN:1106
@SQ	SN:ENST00000449740.6	LN:1180
@SQ	SN:ENST00000518568.3	LN:1428
@SQ	SN:ENST00000624416.1	LN:2327
@SQ	SN:ENST00000220669.10	LN:2184
@SQ	SN:ENST00000523096.5	LN:1778
@SQ	SN:ENST00000522520.5	LN:1705
@SQ	SN:ENST00000521895.5	LN:885
@SQ	SN:ENST00000521287.5	LN:772
@SQ	SN:ENST00000517588.5	LN:633
@SQ	SN:ENST00000519523.5	LN:698
@SQ	SN:ENST00000297265.5	LN:1852
@SQ	SN:ENST00000524337.1	LN:478
@SQ	SN:ENST00000353788.8	LN:3032
@SQ	SN:ENST00000345957.9	LN:3109
@SQ	SN:ENST00000396330.6	LN:3452
@SQ	SN:ENST00000521313.1	LN:955
@SQ	SN:ENST00000658926.1	LN:890
@SQ	SN:ENST00000647805.1	LN:1279
@SQ	SN:ENST00000660951.1	LN:579
@SQ	SN:ENST00000661297.1	LN:563
@SQ	SN:ENST00000656073.1	LN:2581
@SQ	SN:ENST00000663058.1	LN:1770
@SQ	SN:ENST00000848452.1	LN:364
@SQ	SN:ENST00000659043.1	LN:1296
@SQ	SN:ENST00000520155.1	LN:823
@SQ	SN:ENST00000520988.2	LN:507
@SQ	SN:ENST00000810813.1	LN:1340
@SQ	SN:ENST00000509706.1	LN:756
@SQ	SN:ENST00000849331.1	LN:580
@SQ	SN:ENST00000658531.1	LN:1946
@SQ	SN:ENST00000756380.1	LN:480
@SQ	SN:ENST00000756176.1	LN:1272
@SQ	SN:ENST00000522776.5	LN:544
@SQ	SN:ENST00000667428.1	LN:910
@SQ	SN:ENST00000756320.1	LN:1562
@SQ	SN:ENST00000522123.1	LN:814
@SQ	SN:ENST00000524359.1	LN:616
@SQ	SN:ENST00000518550.1	LN:476
@SQ	SN:ENST00000519275.1	LN:871
@SQ	SN:ENST00000524071.1	LN:1480
@SQ	SN:ENST00000615881.1	LN:347
@SQ	SN:ENST00000522365.2	LN:1540
@SQ	SN:ENST00000732289.1	LN:698
@SQ	SN:ENST00000752019.1	LN:874
@SQ	SN:ENST00000666702.1	LN:2918
@SQ	SN:ENST00000521343.1	LN:354
@SQ	SN:ENST00000518452.1	LN:381
@SQ	SN:ENST00000789361.1	LN:611
@SQ	SN:ENST00000789539.1	LN:599
@SQ	SN:ENST00000789540.1	LN:514
@SQ	SN:ENST00000522455.5	LN:2168
@SQ	SN:ENST00000521695.5	LN:1924
@SQ	SN:ENST00000521268.6	LN:2983
@SQ	SN:ENST00000518566.5	LN:2682
@SQ	SN:ENST00000517638.5	LN:1972
@SQ	SN:ENST00000687073.1	LN:1120
@SQ	SN:ENST00000383974.1	LN:107
@SQ	SN:ENST00000521355.1	LN:1045
@SQ	SN:ENST00000523850.5	LN:1684
@SQ	SN:ENST00000521376.1	LN:1457
@SQ	SN:ENST00000718597.1	LN:718
@SQ	SN:ENST00000506703.2	LN:541
@SQ	SN:ENST00000521595.1	LN:240
@SQ	SN:ENST00000520036.1	LN:1090
@SQ	SN:ENST00000522682.2	LN:475
@SQ	SN:ENST00000522168.1	LN:572
@SQ	SN:ENST00000812955.1	LN:895
@SQ	SN:ENST00000812957.1	LN:725
@SQ	SN:ENST00000360375.8	LN:3726
@SQ	SN:ENST00000414626.2	LN:4493
@SQ	SN:ENST00000812958.1	LN:510
@SQ	SN:ENST00000562577.2	LN:518
@SQ	SN:ENST00000566000.2	LN:1344
@SQ	SN:ENST00000416274.7	LN:1964
@SQ	SN:ENST00000418930.6	LN:1890
@SQ	SN:ENST00000520129.1	LN:468
@SQ	SN:ENST00000517476.5	LN:1094
@SQ	SN:ENST00000521429.5	LN:1551
@SQ	SN:ENST00000619594.5	LN:887
@SQ	SN:ENST00000614462.4	LN:734
@SQ	SN:ENST00000612977.4	LN:586
@SQ	SN:ENST00000612809.4	LN:475
@SQ	SN:ENST00000545322.5	LN:491
@SQ	SN:ENST00000611854.4	LN:563
@SQ	SN:ENST00000615697.4	LN:483
@SQ	SN:ENST00000321777.5	LN:325
@SQ	SN:ENST00000850632.1	LN:919
@SQ	SN:ENST00000549291.1	LN:790
@SQ	SN:ENST00000321764.4	LN:3884
@SQ	SN:ENST00000768675.1	LN:530
@SQ	SN:ENST00000523022.6	LN:1830
@SQ	SN:ENST00000523953.5	LN:2785
@SQ	SN:ENST00000626824.1	LN:2405
@SQ	SN:ENST00000542576.5	LN:1236
@SQ	SN:ENST00000431316.3	LN:1232
@SQ	SN:ENST00000522389.5	LN:551
@SQ	SN:ENST00000285381.3	LN:1721
@SQ	SN:ENST00000517697.7	LN:1960
@SQ	SN:ENST00000654303.1	LN:2578
@SQ	SN:ENST00000660134.1	LN:1870
@SQ	SN:ENST00000671294.1	LN:980
@SQ	SN:ENST00000524052.3	LN:995
@SQ	SN:ENST00000285379.10	LN:1562
@SQ	SN:ENST00000655091.1	LN:937
@SQ	SN:ENST00000654638.1	LN:1035
@SQ	SN:ENST00000521474.1	LN:169
@SQ	SN:ENST00000604378.2	LN:1897
@SQ	SN:ENST00000622202.1	LN:1288
@SQ	SN:ENST00000379010.3	LN:6598
@SQ	SN:ENST00000608646.2	LN:1974
@SQ	SN:ENST00000622156.1	LN:912
@SQ	SN:ENST00000620964.2	LN:1927
@SQ	SN:ENST00000615707.1	LN:1290
@SQ	SN:ENST00000604264.2	LN:2108
@SQ	SN:ENST00000425429.3	LN:2069
@SQ	SN:ENST00000540724.2	LN:2099
@SQ	SN:ENST00000605109.2	LN:1937
@SQ	SN:ENST00000622260.1	LN:2098
@SQ	SN:ENST00000757295.1	LN:678
@SQ	SN:ENST00000619970.1	LN:1078
@SQ	SN:ENST00000603433.2	LN:1515
@SQ	SN:ENST00000757296.1	LN:843
@SQ	SN:ENST00000757297.1	LN:766
@SQ	SN:ENST00000757298.1	LN:759
@SQ	SN:ENST00000757299.1	LN:591
@SQ	SN:ENST00000690821.3	LN:952
@SQ	SN:ENST00000702031.2	LN:1587
@SQ	SN:ENST00000517368.4	LN:606
@SQ	SN:ENST00000757294.1	LN:868
@SQ	SN:ENST00000757293.1	LN:494
@SQ	SN:ENST00000757300.1	LN:684
@SQ	SN:ENST00000757301.1	LN:658
@SQ	SN:ENST00000757302.1	LN:657
@SQ	SN:ENST00000757304.1	LN:595
@SQ	SN:ENST00000757308.1	LN:573
@SQ	SN:ENST00000757310.1	LN:410
@SQ	SN:ENST00000650562.1	LN:1661
@SQ	SN:ENST00000757516.1	LN:752
@SQ	SN:ENST00000757514.1	LN:546
@SQ	SN:ENST00000518266.1	LN:371
@SQ	SN:ENST00000751425.1	LN:1601
@SQ	SN:ENST00000786907.1	LN:682
@SQ	SN:ENST00000493084.1	LN:308
@SQ	SN:ENST00000465398.1	LN:406
@SQ	SN:ENST00000276616.3	LN:2557
@SQ	SN:ENST00000285393.4	LN:2370
@SQ	SN:ENST00000522679.1	LN:277
@SQ	SN:ENST00000524253.1	LN:364
@SQ	SN:ENST00000523112.1	LN:501
@SQ	SN:ENST00000809351.1	LN:516
@SQ	SN:ENST00000297524.8	LN:1867
@SQ	SN:ENST00000419776.2	LN:1618
@SQ	SN:ENST00000521326.2	LN:1601
@SQ	SN:ENST00000668794.1	LN:5389
@SQ	SN:ENST00000517970.6	LN:4877
@SQ	SN:ENST00000265428.4	LN:3362
@SQ	SN:ENST00000406452.8	LN:2970
@SQ	SN:ENST00000523911.5	LN:950
@SQ	SN:ENST00000519966.5	LN:1164
@SQ	SN:ENST00000430676.6	LN:1106
@SQ	SN:ENST00000515730.1	LN:940
@SQ	SN:ENST00000521259.1	LN:1471
@SQ	SN:ENST00000517490.6	LN:4857
@SQ	SN:ENST00000320005.6	LN:4062
@SQ	SN:ENST00000521205.1	LN:835
@SQ	SN:ENST00000512938.2	LN:2906
@SQ	SN:ENST00000514854.2	LN:900
@SQ	SN:ENST00000519041.1	LN:804
@SQ	SN:ENST00000805696.1	LN:546
@SQ	SN:ENST00000520649.1	LN:761
@SQ	SN:ENST00000519251.1	LN:160
@SQ	SN:ENST00000723536.1	LN:406
@SQ	SN:ENST00000518476.6	LN:1624
@SQ	SN:ENST00000523299.6	LN:1653
@SQ	SN:ENST00000440763.6	LN:1860
@SQ	SN:ENST00000518494.1	LN:826
@SQ	SN:ENST00000520205.1	LN:911
@SQ	SN:ENST00000508226.1	LN:3173
@SQ	SN:ENST00000735789.1	LN:778
@SQ	SN:ENST00000524155.2	LN:1127
@SQ	SN:ENST00000613582.1	LN:1007
@SQ	SN:ENST00000319675.5	LN:3269
@SQ	SN:ENST00000736164.1	LN:611
@SQ	SN:ENST00000736388.1	LN:1059
@SQ	SN:ENST00000736165.1	LN:632
@SQ	SN:ENST00000728463.1	LN:498
@SQ	SN:ENST00000518129.1	LN:647
@SQ	SN:ENST00000286614.11	LN:11551
@SQ	SN:ENST00000658283.1	LN:4933
@SQ	SN:ENST00000667081.1	LN:4676
@SQ	SN:ENST00000658256.1	LN:3514
@SQ	SN:ENST00000665922.1	LN:1715
@SQ	SN:ENST00000516095.1	LN:111
@SQ	SN:ENST00000509499.1	LN:856
@SQ	SN:ENST00000670095.1	LN:1887
@SQ	SN:ENST00000659668.1	LN:2815
@SQ	SN:ENST00000772270.1	LN:1562
@SQ	SN:ENST00000649573.1	LN:2561
@SQ	SN:ENST00000772609.1	LN:447
@SQ	SN:ENST00000772674.1	LN:454
@SQ	SN:ENST00000772673.1	LN:431
@SQ	SN:ENST00000772463.1	LN:1336
@SQ	SN:ENST00000668057.1	LN:2478
@SQ	SN:ENST00000772464.1	LN:751
@SQ	SN:ENST00000772278.1	LN:645
@SQ	SN:ENST00000522047.1	LN:393
@SQ	SN:ENST00000509735.1	LN:1454
@SQ	SN:ENST00000688654.1	LN:1505
@SQ	SN:ENST00000814454.1	LN:1010
@SQ	SN:ENST00000658265.1	LN:4686
@SQ	SN:ENST00000685145.1	LN:2038
@SQ	SN:ENST00000814465.1	LN:1297
@SQ	SN:ENST00000519655.6	LN:1398
@SQ	SN:ENST00000685787.2	LN:1475
@SQ	SN:ENST00000814477.1	LN:1303
@SQ	SN:ENST00000814506.1	LN:843
@SQ	SN:ENST00000814504.1	LN:1625
@SQ	SN:ENST00000621883.2	LN:5128
@SQ	SN:ENST00000814533.1	LN:1722
@SQ	SN:ENST00000687204.2	LN:1783
@SQ	SN:ENST00000814539.1	LN:1189
@SQ	SN:ENST00000814457.1	LN:828
@SQ	SN:ENST00000220751.5	LN:2516
@SQ	SN:ENST00000522347.1	LN:255
@SQ	SN:ENST00000619538.1	LN:361
@SQ	SN:ENST00000384629.1	LN:104
@SQ	SN:ENST00000647849.1	LN:3990
@SQ	SN:ENST00000297438.6	LN:4209
@SQ	SN:ENST00000451899.7	LN:4230
@SQ	SN:ENST00000520659.1	LN:801
@SQ	SN:ENST00000697292.1	LN:3251
@SQ	SN:ENST00000697293.1	LN:7028
@SQ	SN:ENST00000517337.2	LN:6895
@SQ	SN:ENST00000697298.1	LN:7186
@SQ	SN:ENST00000697299.1	LN:6819
@SQ	SN:ENST00000697304.1	LN:6645
@SQ	SN:ENST00000697307.1	LN:5744
@SQ	SN:ENST00000697308.1	LN:5900
@SQ	SN:ENST00000265433.8	LN:4622
@SQ	SN:ENST00000523444.2	LN:4724
@SQ	SN:ENST00000409330.5	LN:4523
@SQ	SN:ENST00000697309.1	LN:4409
@SQ	SN:ENST00000697310.1	LN:3950
@SQ	SN:ENST00000846143.1	LN:594
@SQ	SN:ENST00000756462.1	LN:657
@SQ	SN:ENST00000522161.5	LN:1766
@SQ	SN:ENST00000220764.7	LN:2760
@SQ	SN:ENST00000265431.7	LN:2533
@SQ	SN:ENST00000518457.5	LN:1490
@SQ	SN:ENST00000665012.1	LN:3662
@SQ	SN:ENST00000662145.1	LN:1281
@SQ	SN:ENST00000655523.1	LN:1063
@SQ	SN:ENST00000517400.6	LN:1250
@SQ	SN:ENST00000658299.1	LN:1812
@SQ	SN:ENST00000655219.1	LN:1076
@SQ	SN:ENST00000662692.1	LN:1754
@SQ	SN:ENST00000523406.2	LN:1502
@SQ	SN:ENST00000667296.1	LN:1053
@SQ	SN:ENST00000659030.1	LN:1558
@SQ	SN:ENST00000653734.1	LN:1880
@SQ	SN:ENST00000661519.1	LN:1325
@SQ	SN:ENST00000663098.1	LN:1312
@SQ	SN:ENST00000663619.1	LN:1322
@SQ	SN:ENST00000654946.1	LN:1338
@SQ	SN:ENST00000521975.2	LN:1661
@SQ	SN:ENST00000362484.1	LN:113
@SQ	SN:ENST00000735577.1	LN:1199
@SQ	SN:ENST00000418210.2	LN:4663
@SQ	SN:ENST00000458549.7	LN:4992
@SQ	SN:ENST00000519519.5	LN:873
@SQ	SN:ENST00000668846.1	LN:857
@SQ	SN:ENST00000501194.2	LN:3473
@SQ	SN:ENST00000522132.1	LN:362
@SQ	SN:ENST00000520706.1	LN:568
@SQ	SN:ENST00000417640.7	LN:5049
@SQ	SN:ENST00000756914.1	LN:1551
@SQ	SN:ENST00000756920.1	LN:958
@SQ	SN:ENST00000522820.5	LN:811
@SQ	SN:ENST00000521366.1	LN:2908
@SQ	SN:ENST00000686410.1	LN:693
@SQ	SN:ENST00000517562.3	LN:1041
@SQ	SN:ENST00000759877.1	LN:1086
@SQ	SN:ENST00000759876.1	LN:777
@SQ	SN:ENST00000285419.8	LN:2759
@SQ	SN:ENST00000836174.1	LN:454
@SQ	SN:ENST00000836173.1	LN:465
@SQ	SN:ENST00000630164.1	LN:171
@SQ	SN:ENST00000836258.1	LN:417
@SQ	SN:ENST00000519498.2	LN:592
@SQ	SN:ENST00000522817.3	LN:4935
@SQ	SN:ENST00000723095.1	LN:1246
@SQ	SN:ENST00000657110.1	LN:2377
@SQ	SN:ENST00000524003.1	LN:2171
@SQ	SN:ENST00000615618.1	LN:3434
@SQ	SN:ENST00000617869.4	LN:3294
@SQ	SN:ENST00000285420.8	LN:3298
@SQ	SN:ENST00000404789.8	LN:3148
@SQ	SN:ENST00000448384.3	LN:1344
@SQ	SN:ENST00000343709.7	LN:720
@SQ	SN:ENST00000467010.2	LN:1464
@SQ	SN:ENST00000582720.1	LN:75
@SQ	SN:ENST00000523719.5	LN:2902
@SQ	SN:ENST00000617078.3	LN:5094
@SQ	SN:ENST00000617233.2	LN:5257
@SQ	SN:ENST00000309536.6	LN:2656
@SQ	SN:ENST00000276609.8	LN:5237
@SQ	SN:ENST00000747105.1	LN:892
@SQ	SN:ENST00000841364.1	LN:1532
@SQ	SN:ENST00000518416.1	LN:577
@SQ	SN:ENST00000363281.1	LN:277
@SQ	SN:ENST00000605538.1	LN:430
@SQ	SN:ENST00000523462.1	LN:412
@SQ	SN:ENST00000523629.7	LN:7699
@SQ	SN:ENST00000396218.5	LN:3463
@SQ	SN:ENST00000518317.6	LN:3358
@SQ	SN:ENST00000436581.7	LN:2792
@SQ	SN:ENST00000360348.6	LN:2370
@SQ	SN:ENST00000422361.6	LN:2450
@SQ	SN:ENST00000519847.6	LN:2777
@SQ	SN:ENST00000517919.6	LN:2613
@SQ	SN:ENST00000518954.6	LN:2657
@SQ	SN:ENST00000518832.2	LN:2577
@SQ	SN:ENST00000520724.5	LN:2103
@SQ	SN:ENST00000518844.5	LN:2453
@SQ	SN:ENST00000522980.1	LN:410
@SQ	SN:ENST00000521553.5	LN:1346
@SQ	SN:ENST00000465478.1	LN:348
@SQ	SN:ENST00000522089.1	LN:237
@SQ	SN:ENST00000743678.1	LN:881
@SQ	SN:ENST00000743679.1	LN:614
@SQ	SN:ENST00000655386.1	LN:1416
@SQ	SN:ENST00000743680.1	LN:1234
@SQ	SN:ENST00000523385.1	LN:478
@SQ	SN:ENST00000648652.1	LN:1888
@SQ	SN:ENST00000744181.1	LN:894
@SQ	SN:ENST00000744168.1	LN:762
@SQ	SN:ENST00000744180.1	LN:801
@SQ	SN:ENST00000744171.1	LN:1153
@SQ	SN:ENST00000744186.1	LN:621
@SQ	SN:ENST00000657155.2	LN:2307
@SQ	SN:ENST00000663356.2	LN:2083
@SQ	SN:ENST00000745067.1	LN:1979
@SQ	SN:ENST00000745066.1	LN:1104
@SQ	SN:ENST00000744049.1	LN:475
@SQ	SN:ENST00000744035.1	LN:408
@SQ	SN:ENST00000668408.1	LN:1381
@SQ	SN:ENST00000744051.1	LN:652
@SQ	SN:ENST00000744050.1	LN:595
@SQ	SN:ENST00000744036.1	LN:882
@SQ	SN:ENST00000521230.6	LN:829
@SQ	SN:ENST00000744037.1	LN:716
@SQ	SN:ENST00000744038.1	LN:663
@SQ	SN:ENST00000744054.1	LN:600
@SQ	SN:ENST00000744039.1	LN:539
@SQ	SN:ENST00000744056.1	LN:646
@SQ	SN:ENST00000521148.6	LN:538
@SQ	SN:ENST00000744053.1	LN:601
@SQ	SN:ENST00000744041.1	LN:466
@SQ	SN:ENST00000744040.1	LN:367
@SQ	SN:ENST00000744052.1	LN:846
@SQ	SN:ENST00000744065.1	LN:540
@SQ	SN:ENST00000744055.1	LN:675
@SQ	SN:ENST00000504861.3	LN:3424
@SQ	SN:ENST00000744042.1	LN:1000
@SQ	SN:ENST00000744062.1	LN:472
@SQ	SN:ENST00000744043.1	LN:454
@SQ	SN:ENST00000744061.1	LN:553
@SQ	SN:ENST00000744059.1	LN:682
@SQ	SN:ENST00000744064.1	LN:464
@SQ	SN:ENST00000744063.1	LN:565
@SQ	SN:ENST00000744060.1	LN:508
@SQ	SN:ENST00000744058.1	LN:671
@SQ	SN:ENST00000744057.1	LN:793
@SQ	SN:ENST00000744045.1	LN:536
@SQ	SN:ENST00000744046.1	LN:496
@SQ	SN:ENST00000744044.1	LN:454
@SQ	SN:ENST00000518861.1	LN:270
@SQ	SN:ENST00000744936.1	LN:771
@SQ	SN:ENST00000744296.1	LN:715
@SQ	SN:ENST00000744298.1	LN:701
@SQ	SN:ENST00000744047.1	LN:457
@SQ	SN:ENST00000744048.1	LN:384
@SQ	SN:ENST00000744303.1	LN:768
@SQ	SN:ENST00000523197.5	LN:602
@SQ	SN:ENST00000521203.1	LN:561
@SQ	SN:ENST00000537541.1	LN:3510
@SQ	SN:ENST00000521988.6	LN:3667
@SQ	SN:ENST00000518748.5	LN:3563
@SQ	SN:ENST00000523580.5	LN:1630
@SQ	SN:ENST00000520686.5	LN:1808
@SQ	SN:ENST00000520430.5	LN:1829
@SQ	SN:ENST00000517858.5	LN:1882
@SQ	SN:ENST00000378861.9	LN:1596
@SQ	SN:ENST00000524037.5	LN:865
@SQ	SN:ENST00000521617.5	LN:774
@SQ	SN:ENST00000519069.5	LN:598
@SQ	SN:ENST00000524107.5	LN:737
@SQ	SN:ENST00000519969.5	LN:555
@SQ	SN:ENST00000504852.2	LN:2164
@SQ	SN:ENST00000614105.1	LN:89
@SQ	SN:ENST00000824294.1	LN:513
@SQ	SN:ENST00000625010.2	LN:774
@SQ	SN:ENST00000824412.1	LN:654
@SQ	SN:ENST00000741040.1	LN:548
@SQ	SN:ENST00000741041.1	LN:762
@SQ	SN:ENST00000520513.2	LN:878
@SQ	SN:ENST00000770828.1	LN:982
@SQ	SN:ENST00000770842.1	LN:853
@SQ	SN:ENST00000770821.1	LN:744
@SQ	SN:ENST00000517796.1	LN:532
@SQ	SN:ENST00000771122.1	LN:1206
@SQ	SN:ENST00000598428.2	LN:258
@SQ	SN:ENST00000771120.1	LN:567
@SQ	SN:ENST00000770819.1	LN:2375
@SQ	SN:ENST00000770839.1	LN:997
@SQ	SN:ENST00000771121.1	LN:1228
@SQ	SN:ENST00000655285.1	LN:1102
@SQ	SN:ENST00000770833.1	LN:1931
@SQ	SN:ENST00000770867.1	LN:1156
@SQ	SN:ENST00000771249.1	LN:1626
@SQ	SN:ENST00000771251.1	LN:1915
@SQ	SN:ENST00000501400.1	LN:1914
@SQ	SN:ENST00000770889.1	LN:1210
@SQ	SN:ENST00000410484.1	LN:108
@SQ	SN:ENST00000771403.1	LN:829
@SQ	SN:ENST00000771404.1	LN:521
@SQ	SN:ENST00000792519.1	LN:1643
@SQ	SN:ENST00000767396.1	LN:874
@SQ	SN:ENST00000521453.1	LN:1027
@SQ	SN:ENST00000803764.1	LN:652
@SQ	SN:ENST00000804349.1	LN:1208
@SQ	SN:ENST00000522324.5	LN:1072
@SQ	SN:ENST00000518322.6	LN:4198
@SQ	SN:ENST00000423990.6	LN:914
@SQ	SN:ENST00000517718.5	LN:827
@SQ	SN:ENST00000519679.5	LN:538
@SQ	SN:ENST00000607706.1	LN:736
@SQ	SN:ENST00000520562.1	LN:939
@SQ	SN:ENST00000520560.6	LN:8530
@SQ	SN:ENST00000399300.7	LN:8470
@SQ	SN:ENST00000517998.1	LN:696
@SQ	SN:ENST00000623283.1	LN:653
@SQ	SN:ENST00000523945.2	LN:673
@SQ	SN:ENST00000684064.1	LN:4134
@SQ	SN:ENST00000453906.6	LN:2535
@SQ	SN:ENST00000683362.1	LN:3855
@SQ	SN:ENST00000682036.1	LN:3442
@SQ	SN:ENST00000453321.8	LN:4678
@SQ	SN:ENST00000409623.8	LN:3285
@SQ	SN:ENST00000520680.2	LN:3556
@SQ	SN:ENST00000452276.6	LN:2871
@SQ	SN:ENST00000521517.6	LN:2889
@SQ	SN:ENST00000519845.5	LN:1964
@SQ	SN:ENST00000684343.1	LN:2580
@SQ	SN:ENST00000520962.1	LN:528
@SQ	SN:ENST00000518490.1	LN:515
@SQ	SN:ENST00000727511.1	LN:696
@SQ	SN:ENST00000607097.1	LN:949
@SQ	SN:ENST00000580636.1	LN:98
@SQ	SN:ENST00000297598.5	LN:4210
@SQ	SN:ENST00000520728.5	LN:2554
@SQ	SN:ENST00000396200.3	LN:4358
@SQ	SN:ENST00000517764.1	LN:2140
@SQ	SN:ENST00000804454.1	LN:686
@SQ	SN:ENST00000504319.1	LN:686
@SQ	SN:ENST00000466433.1	LN:354
@SQ	SN:ENST00000617727.1	LN:106
@SQ	SN:ENST00000804455.1	LN:894
@SQ	SN:ENST00000804345.1	LN:1940
@SQ	SN:ENST00000804344.1	LN:488
@SQ	SN:ENST00000804342.1	LN:627
@SQ	SN:ENST00000522743.1	LN:668
@SQ	SN:ENST00000027335.8	LN:3670
@SQ	SN:ENST00000441892.6	LN:2204
@SQ	SN:ENST00000450165.6	LN:2625
@SQ	SN:ENST00000504616.1	LN:833
@SQ	SN:ENST00000741650.1	LN:1034
@SQ	SN:ENST00000741663.1	LN:1082
@SQ	SN:ENST00000741883.1	LN:881
@SQ	SN:ENST00000721906.1	LN:657
@SQ	SN:ENST00000297596.3	LN:2187
@SQ	SN:ENST00000396194.6	LN:2103
@SQ	SN:ENST00000465034.1	LN:731
@SQ	SN:ENST00000336148.10	LN:3074
@SQ	SN:ENST00000481490.3	LN:5391
@SQ	SN:ENST00000297592.5	LN:1879
@SQ	SN:ENST00000297591.10	LN:6478
@SQ	SN:ENST00000421249.2	LN:3924
@SQ	SN:ENST00000521010.1	LN:491
@SQ	SN:ENST00000658286.2	LN:2739
@SQ	SN:ENST00000833927.1	LN:1207
@SQ	SN:ENST00000833924.1	LN:650
@SQ	SN:ENST00000833936.1	LN:1061
@SQ	SN:ENST00000833930.1	LN:1290
@SQ	SN:ENST00000833947.1	LN:498
@SQ	SN:ENST00000518463.1	LN:375
@SQ	SN:ENST00000834201.1	LN:776
@SQ	SN:ENST00000521633.1	LN:145
@SQ	SN:ENST00000517783.1	LN:191
@SQ	SN:ENST00000839396.1	LN:1890
@SQ	SN:ENST00000839398.1	LN:1640
@SQ	SN:ENST00000839397.1	LN:555
@SQ	SN:ENST00000839402.1	LN:672
@SQ	SN:ENST00000839399.1	LN:568
@SQ	SN:ENST00000839403.1	LN:647
@SQ	SN:ENST00000839405.1	LN:611
@SQ	SN:ENST00000839404.1	LN:509
@SQ	SN:ENST00000423620.6	LN:3746
@SQ	SN:ENST00000358397.9	LN:3756
@SQ	SN:ENST00000433389.8	LN:3768
@SQ	SN:ENST00000646773.1	LN:3274
@SQ	SN:ENST00000454170.7	LN:3465
@SQ	SN:ENST00000617144.1	LN:298
@SQ	SN:ENST00000484521.1	LN:383
@SQ	SN:ENST00000522972.1	LN:293
@SQ	SN:ENST00000362831.1	LN:98
@SQ	SN:ENST00000414645.6	LN:6197
@SQ	SN:ENST00000521706.1	LN:796
@SQ	SN:ENST00000510185.2	LN:502
@SQ	SN:ENST00000523731.6	LN:4645
@SQ	SN:ENST00000715987.1	LN:4645
@SQ	SN:ENST00000520509.5	LN:3330
@SQ	SN:ENST00000308108.9	LN:2674
@SQ	SN:ENST00000396133.7	LN:1361
@SQ	SN:ENST00000605911.1	LN:462
@SQ	SN:ENST00000391360.2	LN:558
@SQ	SN:ENST00000396113.5	LN:2549
@SQ	SN:ENST00000448464.6	LN:5631
@SQ	SN:ENST00000342697.5	LN:5605
@SQ	SN:ENST00000697364.1	LN:1879
@SQ	SN:ENST00000396111.6	LN:1869
@SQ	SN:ENST00000521219.2	LN:281
@SQ	SN:ENST00000396124.9	LN:1795
@SQ	SN:ENST00000655064.1	LN:1551
@SQ	SN:ENST00000363655.1	LN:107
@SQ	SN:ENST00000501164.2	LN:2632
@SQ	SN:ENST00000791632.1	LN:443
@SQ	SN:ENST00000518598.1	LN:794
@SQ	SN:ENST00000580142.1	LN:86
@SQ	SN:ENST00000636546.1	LN:80
@SQ	SN:ENST00000771399.1	LN:253
@SQ	SN:ENST00000700746.1	LN:3001
@SQ	SN:ENST00000315367.4	LN:2901
@SQ	SN:ENST00000700748.1	LN:1448
@SQ	SN:ENST00000700749.1	LN:3196
@SQ	SN:ENST00000519516.1	LN:1144
@SQ	SN:ENST00000812778.1	LN:583
@SQ	SN:ENST00000812840.1	LN:649
@SQ	SN:ENST00000517655.1	LN:562
@SQ	SN:ENST00000656091.1	LN:756
@SQ	SN:ENST00000523171.1	LN:519
@SQ	SN:ENST00000656181.1	LN:753
@SQ	SN:ENST00000734919.1	LN:430
@SQ	SN:ENST00000720746.1	LN:393
@SQ	SN:ENST00000286688.6	LN:3340
@SQ	SN:ENST00000777035.1	LN:999
@SQ	SN:ENST00000777057.1	LN:347
@SQ	SN:ENST00000517437.2	LN:554
@SQ	SN:ENST00000777056.1	LN:478
@SQ	SN:ENST00000777058.1	LN:401
@SQ	SN:ENST00000655917.1	LN:2656
@SQ	SN:ENST00000777047.1	LN:1101
@SQ	SN:ENST00000777382.1	LN:578
@SQ	SN:ENST00000523014.1	LN:93
@SQ	SN:ENST00000519366.1	LN:2125
@SQ	SN:ENST00000365242.1	LN:106
@SQ	SN:ENST00000777243.1	LN:2116
@SQ	SN:ENST00000777059.1	LN:284
@SQ	SN:ENST00000663556.1	LN:1139
@SQ	SN:ENST00000523996.1	LN:453
@SQ	SN:ENST00000747700.1	LN:646
@SQ	SN:ENST00000747745.1	LN:747
@SQ	SN:ENST00000505564.2	LN:941
@SQ	SN:ENST00000786858.1	LN:1505
@SQ	SN:ENST00000739930.1	LN:689
@SQ	SN:ENST00000513953.1	LN:953
@SQ	SN:ENST00000739931.1	LN:471
@SQ	SN:ENST00000739932.1	LN:468
@SQ	SN:ENST00000604771.1	LN:835
@SQ	SN:ENST00000602571.1	LN:373
@SQ	SN:ENST00000287020.7	LN:3712
@SQ	SN:ENST00000287022.10	LN:8459
@SQ	SN:ENST00000517523.1	LN:515
@SQ	SN:ENST00000518406.5	LN:595
@SQ	SN:ENST00000523920.1	LN:695
@SQ	SN:ENST00000727541.1	LN:704
@SQ	SN:ENST00000671278.2	LN:1419
@SQ	SN:ENST00000523821.5	LN:1529
@SQ	SN:ENST00000287025.4	LN:1463
@SQ	SN:ENST00000522822.5	LN:1148
@SQ	SN:ENST00000524341.5	LN:776
@SQ	SN:ENST00000517309.6	LN:4990
@SQ	SN:ENST00000522072.1	LN:1112
@SQ	SN:ENST00000362862.1	LN:102
@SQ	SN:ENST00000522767.2	LN:1844
@SQ	SN:ENST00000753840.1	LN:595
@SQ	SN:ENST00000753711.1	LN:968
@SQ	SN:ENST00000787941.1	LN:915
@SQ	SN:ENST00000365225.1	LN:107
@SQ	SN:ENST00000787945.1	LN:1112
@SQ	SN:ENST00000518385.5	LN:1583
@SQ	SN:ENST00000302190.9	LN:3307
@SQ	SN:ENST00000522911.5	LN:677
@SQ	SN:ENST00000519914.5	LN:1318
@SQ	SN:ENST00000220763.10	LN:1932
@SQ	SN:ENST00000606010.1	LN:545
@SQ	SN:ENST00000602771.1	LN:554
@SQ	SN:ENST00000804401.1	LN:417
@SQ	SN:ENST00000569849.1	LN:463
@SQ	SN:ENST00000719483.1	LN:344
@SQ	SN:ENST00000322128.5	LN:4441
@SQ	SN:ENST00000762585.1	LN:465
@SQ	SN:ENST00000815219.1	LN:778
@SQ	SN:ENST00000779454.1	LN:1532
@SQ	SN:ENST00000384486.2	LN:214
@SQ	SN:ENST00000838056.1	LN:470
@SQ	SN:ENST00000492365.1	LN:877
@SQ	SN:ENST00000659172.1	LN:516
@SQ	SN:ENST00000336273.8	LN:7662
@SQ	SN:ENST00000519934.5	LN:2184
@SQ	SN:ENST00000784386.1	LN:754
@SQ	SN:ENST00000365529.1	LN:113
@SQ	SN:ENST00000619747.1	LN:2758
@SQ	SN:ENST00000445593.6	LN:3173
@SQ	SN:ENST00000521545.7	LN:2442
@SQ	SN:ENST00000604497.1	LN:148
@SQ	SN:ENST00000603405.1	LN:233
@SQ	SN:ENST00000518873.1	LN:252
@SQ	SN:ENST00000491662.1	LN:432
@SQ	SN:ENST00000521689.5	LN:3554
@SQ	SN:ENST00000254898.7	LN:4133
@SQ	SN:ENST00000524308.5	LN:3449
@SQ	SN:ENST00000522025.6	LN:2731
@SQ	SN:ENST00000520016.5	LN:3495
@SQ	SN:ENST00000521291.5	LN:575
@SQ	SN:ENST00000396070.6	LN:440
@SQ	SN:ENST00000287038.8	LN:498
@SQ	SN:ENST00000501016.2	LN:1989
@SQ	SN:ENST00000523172.5	LN:274
@SQ	SN:ENST00000384339.1	LN:132
@SQ	SN:ENST00000689912.3	LN:1863
@SQ	SN:ENST00000786508.1	LN:887
@SQ	SN:ENST00000516946.1	LN:107
@SQ	SN:ENST00000545282.1	LN:596
@SQ	SN:ENST00000318528.8	LN:1503
@SQ	SN:ENST00000254878.8	LN:987
@SQ	SN:ENST00000401707.7	LN:4739
@SQ	SN:ENST00000349693.3	LN:3244
@SQ	SN:ENST00000731095.1	LN:1308
@SQ	SN:ENST00000776745.1	LN:1260
@SQ	SN:ENST00000430223.7	LN:4402
@SQ	SN:ENST00000341166.3	LN:4581
@SQ	SN:ENST00000516749.1	LN:109
@SQ	SN:ENST00000738163.1	LN:499
@SQ	SN:ENST00000756733.1	LN:518
@SQ	SN:ENST00000840264.1	LN:581
@SQ	SN:ENST00000623465.1	LN:114
@SQ	SN:ENST00000828988.1	LN:750
@SQ	SN:ENST00000828987.1	LN:1415
@SQ	SN:ENST00000829266.1	LN:723
@SQ	SN:ENST00000518956.1	LN:587
@SQ	SN:ENST00000287042.5	LN:5288
@SQ	SN:ENST00000521839.1	LN:4340
@SQ	SN:ENST00000605923.1	LN:2622
@SQ	SN:ENST00000617590.1	LN:2485
@SQ	SN:ENST00000419617.7	LN:2833
@SQ	SN:ENST00000523601.5	LN:3107
@SQ	SN:ENST00000384648.1	LN:107
@SQ	SN:ENST00000517397.1	LN:301
@SQ	SN:ENST00000520175.1	LN:319
@SQ	SN:ENST00000495884.2	LN:574
@SQ	SN:ENST00000522128.1	LN:1069
@SQ	SN:ENST00000518583.1	LN:258
@SQ	SN:ENST00000411349.1	LN:318
@SQ	SN:ENST00000606778.1	LN:504
@SQ	SN:ENST00000457907.3	LN:2126
@SQ	SN:ENST00000523368.5	LN:1519
@SQ	SN:ENST00000297565.9	LN:1834
@SQ	SN:ENST00000435298.6	LN:1736
@SQ	SN:ENST00000522510.5	LN:1528
@SQ	SN:ENST00000664437.1	LN:2324
@SQ	SN:ENST00000661471.1	LN:2124
@SQ	SN:ENST00000653552.1	LN:2836
@SQ	SN:ENST00000663007.1	LN:1484
@SQ	SN:ENST00000420417.3	LN:464
@SQ	SN:ENST00000721946.1	LN:402
@SQ	SN:ENST00000664472.4	LN:1360
@SQ	SN:ENST00000721831.1	LN:460
@SQ	SN:ENST00000721824.1	LN:626
@SQ	SN:ENST00000517978.1	LN:436
@SQ	SN:ENST00000441350.2	LN:1626
@SQ	SN:ENST00000357162.7	LN:14011
@SQ	SN:ENST00000358544.7	LN:14086
@SQ	SN:ENST00000520844.1	LN:493
@SQ	SN:ENST00000523226.1	LN:595
@SQ	SN:ENST00000440915.1	LN:1412
@SQ	SN:ENST00000444413.1	LN:1457
@SQ	SN:ENST00000436307.1	LN:2205
@SQ	SN:ENST00000383972.1	LN:102
@SQ	SN:ENST00000385069.1	LN:95
@SQ	SN:ENST00000401250.1	LN:76
@SQ	SN:ENST00000492591.3	LN:299
@SQ	SN:ENST00000421439.1	LN:2061
@SQ	SN:ENST00000523658.1	LN:648
@SQ	SN:ENST00000523025.1	LN:183
@SQ	SN:ENST00000520468.7	LN:744
@SQ	SN:ENST00000297564.6	LN:433
@SQ	SN:ENST00000520271.5	LN:571
@SQ	SN:ENST00000517682.6	LN:429
@SQ	SN:ENST00000524245.5	LN:513
@SQ	SN:ENST00000522940.5	LN:694
@SQ	SN:ENST00000518171.5	LN:724
@SQ	SN:ENST00000523016.1	LN:745
@SQ	SN:ENST00000662759.1	LN:1749
@SQ	SN:ENST00000360863.11	LN:4229
@SQ	SN:ENST00000523287.5	LN:4033
@SQ	SN:ENST00000523437.5	LN:3975
@SQ	SN:ENST00000391112.1	LN:67
@SQ	SN:ENST00000408826.1	LN:103
@SQ	SN:ENST00000428847.3	LN:3260
@SQ	SN:ENST00000778936.1	LN:1013
@SQ	SN:ENST00000522439.1	LN:543
@SQ	SN:ENST00000353107.8	LN:947
@SQ	SN:ENST00000520643.5	LN:1723
@SQ	SN:ENST00000251809.4	LN:3748
@SQ	SN:ENST00000520508.5	LN:1796
@SQ	SN:ENST00000388798.7	LN:3695
@SQ	SN:ENST00000365440.1	LN:108
@SQ	SN:ENST00000517879.1	LN:253
@SQ	SN:ENST00000362797.1	LN:102
@SQ	SN:ENST00000787874.1	LN:819
@SQ	SN:ENST00000519449.5	LN:4330
@SQ	SN:ENST00000341084.7	LN:4186
@SQ	SN:ENST00000746614.1	LN:315
@SQ	SN:ENST00000519566.1	LN:546
@SQ	SN:ENST00000746609.1	LN:602
@SQ	SN:ENST00000746608.1	LN:801
@SQ	SN:ENST00000519844.2	LN:1437
@SQ	SN:ENST00000657736.1	LN:1357
@SQ	SN:ENST00000584480.1	LN:83
@SQ	SN:ENST00000716448.1	LN:1038
@SQ	SN:ENST00000716449.1	LN:1684
@SQ	SN:ENST00000656767.1	LN:1943
@SQ	SN:ENST00000716437.1	LN:1380
@SQ	SN:ENST00000716451.1	LN:732
@SQ	SN:ENST00000716452.1	LN:842
@SQ	SN:ENST00000523784.2	LN:778
@SQ	SN:ENST00000716453.1	LN:688
@SQ	SN:ENST00000716454.1	LN:614
@SQ	SN:ENST00000716455.1	LN:772
@SQ	SN:ENST00000746198.1	LN:528
@SQ	SN:ENST00000716458.1	LN:626
@SQ	SN:ENST00000716459.1	LN:1709
@SQ	SN:ENST00000521851.1	LN:558
@SQ	SN:ENST00000746202.1	LN:575
@SQ	SN:ENST00000746770.1	LN:576
@SQ	SN:ENST00000746769.1	LN:801
@SQ	SN:ENST00000520552.5	LN:1686
@SQ	SN:ENST00000335659.7	LN:2649
@SQ	SN:ENST00000519597.5	LN:2779
@SQ	SN:ENST00000520311.5	LN:3270
@SQ	SN:ENST00000519316.5	LN:713
@SQ	SN:ENST00000515313.1	LN:990
@SQ	SN:ENST00000311812.7	LN:2450
@SQ	SN:ENST00000428383.6	LN:1265
@SQ	SN:ENST00000521625.6	LN:474
@SQ	SN:ENST00000849485.1	LN:546
@SQ	SN:ENST00000516955.1	LN:87
@SQ	SN:ENST00000691860.1	LN:445
@SQ	SN:ENST00000677765.1	LN:3085
@SQ	SN:ENST00000676662.1	LN:3322
@SQ	SN:ENST00000677140.1	LN:3274
@SQ	SN:ENST00000677787.1	LN:3145
@SQ	SN:ENST00000520142.2	LN:2877
@SQ	SN:ENST00000677380.1	LN:2730
@SQ	SN:ENST00000677478.1	LN:2798
@SQ	SN:ENST00000521865.6	LN:2718
@SQ	SN:ENST00000520804.2	LN:2839
@SQ	SN:ENST00000522720.2	LN:2845
@SQ	SN:ENST00000318607.10	LN:2861
@SQ	SN:ENST00000679197.1	LN:2295
@SQ	SN:ENST00000614758.1	LN:57
@SQ	SN:ENST00000519100.6	LN:2207
@SQ	SN:ENST00000519004.5	LN:2401
@SQ	SN:ENST00000522387.5	LN:2331
@SQ	SN:ENST00000522658.6	LN:2313
@SQ	SN:ENST00000523555.6	LN:3116
@SQ	SN:ENST00000610907.2	LN:1768
@SQ	SN:ENST00000849581.1	LN:484
@SQ	SN:ENST00000720312.1	LN:592
@SQ	SN:ENST00000408600.1	LN:126
@SQ	SN:ENST00000365131.2	LN:97
@SQ	SN:ENST00000822399.1	LN:746
@SQ	SN:ENST00000461683.1	LN:354
@SQ	SN:ENST00000822257.1	LN:1602
@SQ	SN:ENST00000410863.1	LN:133
@SQ	SN:ENST00000738631.1	LN:807
@SQ	SN:ENST00000475156.1	LN:348
@SQ	SN:ENST00000614973.1	LN:284
@SQ	SN:ENST00000738726.1	LN:746
@SQ	SN:ENST00000564694.1	LN:1142
@SQ	SN:ENST00000395958.6	LN:5011
@SQ	SN:ENST00000395957.6	LN:5248
@SQ	SN:ENST00000457309.2	LN:3007
@SQ	SN:ENST00000395956.7	LN:2974
@SQ	SN:ENST00000353245.7	LN:2829
@SQ	SN:ENST00000522542.5	LN:1394
@SQ	SN:ENST00000521309.5	LN:1399
@SQ	SN:ENST00000522819.5	LN:875
@SQ	SN:ENST00000395953.6	LN:994
@SQ	SN:ENST00000395948.6	LN:812
@SQ	SN:ENST00000395951.7	LN:964
@SQ	SN:ENST00000419477.6	LN:891
@SQ	SN:ENST00000476271.3	LN:298
@SQ	SN:ENST00000787668.1	LN:576
@SQ	SN:ENST00000787670.1	LN:714
@SQ	SN:ENST00000836510.1	LN:687
@SQ	SN:ENST00000665627.1	LN:2368
@SQ	SN:ENST00000746645.1	LN:1062
@SQ	SN:ENST00000746647.1	LN:1032
@SQ	SN:ENST00000746649.1	LN:915
@SQ	SN:ENST00000716482.1	LN:1093
@SQ	SN:ENST00000716483.1	LN:1267
@SQ	SN:ENST00000716489.1	LN:812
@SQ	SN:ENST00000521884.2	LN:1304
@SQ	SN:ENST00000365490.1	LN:355
@SQ	SN:ENST00000746765.1	LN:648
@SQ	SN:ENST00000565617.1	LN:2825
@SQ	SN:ENST00000520984.5	LN:782
@SQ	SN:ENST00000311212.9	LN:2672
@SQ	SN:ENST00000519744.5	LN:785
@SQ	SN:ENST00000517844.5	LN:604
@SQ	SN:ENST00000520347.5	LN:3502
@SQ	SN:ENST00000519882.5	LN:959
@SQ	SN:ENST00000521272.5	LN:732
@SQ	SN:ENST00000518336.5	LN:501
@SQ	SN:ENST00000607176.1	LN:411
@SQ	SN:ENST00000520123.1	LN:633
@SQ	SN:ENST00000809520.1	LN:841
@SQ	SN:ENST00000751471.1	LN:939
@SQ	SN:ENST00000523121.2	LN:1030
@SQ	SN:ENST00000751472.1	LN:694
@SQ	SN:ENST00000668201.1	LN:2163
@SQ	SN:ENST00000751274.1	LN:739
@SQ	SN:ENST00000524287.2	LN:813
@SQ	SN:ENST00000751370.1	LN:311
@SQ	SN:ENST00000459003.1	LN:62
@SQ	SN:ENST00000750988.1	LN:1262
@SQ	SN:ENST00000751473.1	LN:643
@SQ	SN:ENST00000737280.1	LN:1066
@SQ	SN:ENST00000604350.1	LN:154
@SQ	SN:ENST00000419462.2	LN:2039
@SQ	SN:ENST00000519198.2	LN:589
@SQ	SN:ENST00000519039.1	LN:641
@SQ	SN:ENST00000669605.1	LN:602
@SQ	SN:ENST00000481233.3	LN:298
@SQ	SN:ENST00000774124.1	LN:704
@SQ	SN:ENST00000716497.1	LN:834
@SQ	SN:ENST00000519793.1	LN:578
@SQ	SN:ENST00000716511.1	LN:1768
@SQ	SN:ENST00000716512.1	LN:820
@SQ	SN:ENST00000716500.1	LN:857
@SQ	SN:ENST00000752919.1	LN:867
@SQ	SN:ENST00000716513.1	LN:388
@SQ	SN:ENST00000716501.1	LN:400
@SQ	SN:ENST00000716514.1	LN:572
@SQ	SN:ENST00000716515.1	LN:1104
@SQ	SN:ENST00000690034.2	LN:924
@SQ	SN:ENST00000701971.2	LN:1476
@SQ	SN:ENST00000716507.1	LN:596
@SQ	SN:ENST00000646743.1	LN:5232
@SQ	SN:ENST00000395927.1	LN:2140
@SQ	SN:ENST00000519490.1	LN:539
@SQ	SN:ENST00000524051.1	LN:481
@SQ	SN:ENST00000220931.11	LN:3476
@SQ	SN:ENST00000311028.4	LN:3655
@SQ	SN:ENST00000395923.5	LN:3808
@SQ	SN:ENST00000518749.1	LN:361
@SQ	SN:ENST00000521599.5	LN:2289
@SQ	SN:ENST00000519508.6	LN:1805
@SQ	SN:ENST00000522951.5	LN:1315
@SQ	SN:ENST00000459507.1	LN:105
@SQ	SN:ENST00000635554.1	LN:720
@SQ	SN:ENST00000849576.1	LN:870
@SQ	SN:ENST00000849549.1	LN:326
@SQ	SN:ENST00000849392.1	LN:924
@SQ	SN:ENST00000577577.1	LN:84
@SQ	SN:ENST00000528550.1	LN:176
@SQ	SN:ENST00000251810.8	LN:4774
@SQ	SN:ENST00000395912.6	LN:900
@SQ	SN:ENST00000519317.5	LN:420
@SQ	SN:ENST00000519962.5	LN:201
@SQ	SN:ENST00000520820.3	LN:2384
@SQ	SN:ENST00000747751.1	LN:1962
@SQ	SN:ENST00000518920.2	LN:295
@SQ	SN:ENST00000520539.6	LN:10895
@SQ	SN:ENST00000220959.8	LN:9418
@SQ	SN:ENST00000518205.5	LN:1931
@SQ	SN:ENST00000521922.5	LN:9008
@SQ	SN:ENST00000606361.1	LN:1430
@SQ	SN:ENST00000818809.1	LN:486
@SQ	SN:ENST00000818810.1	LN:371
@SQ	SN:ENST00000818804.1	LN:492
@SQ	SN:ENST00000818813.1	LN:694
@SQ	SN:ENST00000818805.1	LN:604
@SQ	SN:ENST00000517692.2	LN:975
@SQ	SN:ENST00000408460.1	LN:126
@SQ	SN:ENST00000605812.1	LN:302
@SQ	SN:ENST00000489699.2	LN:385
@SQ	SN:ENST00000523572.3	LN:941
@SQ	SN:ENST00000519630.1	LN:740
@SQ	SN:ENST00000516784.1	LN:99
@SQ	SN:ENST00000659499.1	LN:1641
@SQ	SN:ENST00000748034.1	LN:493
@SQ	SN:ENST00000747959.1	LN:1021
@SQ	SN:ENST00000747862.1	LN:1600
@SQ	SN:ENST00000747864.1	LN:928
@SQ	SN:ENST00000285402.4	LN:1026
@SQ	SN:ENST00000518835.1	LN:368
@SQ	SN:ENST00000521750.3	LN:823
@SQ	SN:ENST00000731692.1	LN:933
@SQ	SN:ENST00000731667.1	LN:1734
@SQ	SN:ENST00000285407.11	LN:2915
@SQ	SN:ENST00000395884.3	LN:3659
@SQ	SN:ENST00000731669.1	LN:1132
@SQ	SN:ENST00000731670.1	LN:1292
@SQ	SN:ENST00000731673.1	LN:1466
@SQ	SN:ENST00000731674.1	LN:1487
@SQ	SN:ENST00000640504.1	LN:2130
@SQ	SN:ENST00000731668.1	LN:1374
@SQ	SN:ENST00000731688.1	LN:1782
@SQ	SN:ENST00000731689.1	LN:2126
@SQ	SN:ENST00000731680.1	LN:1360
@SQ	SN:ENST00000731691.1	LN:972
@SQ	SN:ENST00000732070.1	LN:2017
@SQ	SN:ENST00000514945.4	LN:429
@SQ	SN:ENST00000731687.1	LN:1432
@SQ	SN:ENST00000731880.1	LN:1351
@SQ	SN:ENST00000810559.1	LN:396
@SQ	SN:ENST00000810558.1	LN:331
@SQ	SN:ENST00000810561.1	LN:1373
@SQ	SN:ENST00000810560.1	LN:938
@SQ	SN:ENST00000810673.1	LN:504
@SQ	SN:ENST00000517910.1	LN:2770
@SQ	SN:ENST00000748466.1	LN:443
@SQ	SN:ENST00000682725.1	LN:4317
@SQ	SN:ENST00000681985.1	LN:4404
@SQ	SN:ENST00000684566.1	LN:4580
@SQ	SN:ENST00000337198.10	LN:4196
@SQ	SN:ENST00000683787.1	LN:4316
@SQ	SN:ENST00000682014.1	LN:4229
@SQ	SN:ENST00000682969.1	LN:3802
@SQ	SN:ENST00000684721.1	LN:3937
@SQ	SN:ENST00000683965.1	LN:3679
@SQ	SN:ENST00000347770.8	LN:2857
@SQ	SN:ENST00000519337.1	LN:770
@SQ	SN:ENST00000695129.1	LN:159
@SQ	SN:ENST00000520750.6	LN:3878
@SQ	SN:ENST00000520538.2	LN:4300
@SQ	SN:ENST00000726339.1	LN:774
@SQ	SN:ENST00000523791.1	LN:533
@SQ	SN:ENST00000726591.1	LN:1434
@SQ	SN:ENST00000726349.1	LN:681
@SQ	SN:ENST00000726358.1	LN:716
@SQ	SN:ENST00000463742.1	LN:885
@SQ	SN:ENST00000364346.1	LN:98
@SQ	SN:ENST00000849071.1	LN:1520
@SQ	SN:ENST00000518264.1	LN:846
@SQ	SN:ENST00000522416.1	LN:414
@SQ	SN:ENST00000518857.5	LN:1501
@SQ	SN:ENST00000395862.7	LN:5612
@SQ	SN:ENST00000518738.2	LN:5635
@SQ	SN:ENST00000521514.5	LN:1484
@SQ	SN:ENST00000517906.1	LN:940
@SQ	SN:ENST00000520516.1	LN:1409
@SQ	SN:ENST00000517968.1	LN:247
@SQ	SN:ENST00000774331.1	LN:793
@SQ	SN:ENST00000503718.2	LN:556
@SQ	SN:ENST00000702182.2	LN:575
@SQ	SN:ENST00000438105.2	LN:2662
@SQ	SN:ENST00000309982.10	LN:2817
@SQ	SN:ENST00000297574.6	LN:801
@SQ	SN:ENST00000306391.10	LN:243
@SQ	SN:ENST00000330955.5	LN:222
@SQ	SN:ENST00000521102.3	LN:4343
@SQ	SN:ENST00000583423.1	LN:76
@SQ	SN:ENST00000663003.1	LN:2017
@SQ	SN:ENST00000660425.2	LN:4535
@SQ	SN:ENST00000499522.6	LN:1353
@SQ	SN:ENST00000734538.1	LN:893
@SQ	SN:ENST00000523775.1	LN:583
@SQ	SN:ENST00000521383.5	LN:736
@SQ	SN:ENST00000653502.1	LN:3280
@SQ	SN:ENST00000735024.1	LN:1092
@SQ	SN:ENST00000735025.1	LN:781
@SQ	SN:ENST00000522566.5	LN:3719
@SQ	SN:ENST00000523739.5	LN:2774
@SQ	SN:ENST00000358755.5	LN:3728
@SQ	SN:ENST00000663005.1	LN:617
@SQ	SN:ENST00000330295.10	LN:1240
@SQ	SN:ENST00000415886.2	LN:571
@SQ	SN:ENST00000520337.1	LN:1198
@SQ	SN:ENST00000520880.1	LN:560
@SQ	SN:ENST00000577199.1	LN:777
@SQ	SN:ENST00000384668.1	LN:107
@SQ	SN:ENST00000297578.9	LN:2891
@SQ	SN:ENST00000707124.1	LN:2891
@SQ	SN:ENST00000649416.1	LN:2879
@SQ	SN:ENST00000616836.4	LN:2639
@SQ	SN:ENST00000297579.9	LN:2642
@SQ	SN:ENST00000521971.5	LN:2049
@SQ	SN:ENST00000612750.5	LN:1970
@SQ	SN:ENST00000519682.5	LN:837
@SQ	SN:ENST00000824174.1	LN:798
@SQ	SN:ENST00000690469.1	LN:1390
@SQ	SN:ENST00000562917.1	LN:4597
@SQ	SN:ENST00000606457.1	LN:354
@SQ	SN:ENST00000517376.5	LN:722
@SQ	SN:ENST00000728128.1	LN:389
@SQ	SN:ENST00000696799.1	LN:7711
@SQ	SN:ENST00000666250.1	LN:7564
@SQ	SN:ENST00000705941.1	LN:6910
@SQ	SN:ENST00000705942.1	LN:7156
@SQ	SN:ENST00000705943.1	LN:7237
@SQ	SN:ENST00000705944.1	LN:6640
@SQ	SN:ENST00000705945.1	LN:7351
@SQ	SN:ENST00000705946.1	LN:7123
@SQ	SN:ENST00000705947.1	LN:6994
@SQ	SN:ENST00000668113.1	LN:7050
@SQ	SN:ENST00000705948.1	LN:6867
@SQ	SN:ENST00000504942.6	LN:4228
@SQ	SN:ENST00000534173.1	LN:291
@SQ	SN:ENST00000529260.1	LN:376
@SQ	SN:ENST00000481577.1	LN:749
@SQ	SN:ENST00000696802.1	LN:4569
@SQ	SN:ENST00000705949.1	LN:6298
@SQ	SN:ENST00000705950.1	LN:6129
@SQ	SN:ENST00000408894.7	LN:6969
@SQ	SN:ENST00000507740.6	LN:6390
@SQ	SN:ENST00000262231.14	LN:3854
@SQ	SN:ENST00000705951.1	LN:6328
@SQ	SN:ENST00000436393.6	LN:4384
@SQ	SN:ENST00000749817.1	LN:455
@SQ	SN:ENST00000523362.6	LN:1146
@SQ	SN:ENST00000750735.1	LN:461
@SQ	SN:ENST00000847993.1	LN:557
@SQ	SN:ENST00000847994.1	LN:571
@SQ	SN:ENST00000622554.1	LN:1471
@SQ	SN:ENST00000297581.2	LN:1953
@SQ	SN:ENST00000517991.5	LN:949
@SQ	SN:ENST00000848197.1	LN:1356
@SQ	SN:ENST00000351513.7	LN:2122
@SQ	SN:ENST00000622091.1	LN:1989
@SQ	SN:ENST00000720694.1	LN:321
@SQ	SN:ENST00000625136.1	LN:2245
@SQ	SN:ENST00000385297.1	LN:97
@SQ	SN:ENST00000424843.6	LN:4092
@SQ	SN:ENST00000276654.10	LN:4378
@SQ	SN:ENST00000519723.1	LN:344
@SQ	SN:ENST00000849119.1	LN:664
@SQ	SN:ENST00000636802.2	LN:593
@SQ	SN:ENST00000483263.1	LN:416
@SQ	SN:ENST00000519012.1	LN:385
@SQ	SN:ENST00000465776.1	LN:462
@SQ	SN:ENST00000518927.1	LN:1031
@SQ	SN:ENST00000518897.1	LN:1980
@SQ	SN:ENST00000485656.1	LN:536
@SQ	SN:ENST00000407775.7	LN:4961
@SQ	SN:ENST00000520492.5	LN:3960
@SQ	SN:ENST00000725507.1	LN:388
@SQ	SN:ENST00000517361.1	LN:3300
@SQ	SN:ENST00000647695.1	LN:539
@SQ	SN:ENST00000520588.1	LN:649
@SQ	SN:ENST00000519805.1	LN:716
@SQ	SN:ENST00000474907.1	LN:486
@SQ	SN:ENST00000520433.5	LN:748
@SQ	SN:ENST00000821409.1	LN:1276
@SQ	SN:ENST00000524045.6	LN:987
@SQ	SN:ENST00000821410.1	LN:1279
@SQ	SN:ENST00000509144.2	LN:542
@SQ	SN:ENST00000521622.1	LN:394
@SQ	SN:ENST00000520870.1	LN:445
@SQ	SN:ENST00000364757.1	LN:113
@SQ	SN:ENST00000821411.1	LN:1069
@SQ	SN:ENST00000750085.1	LN:936
@SQ	SN:ENST00000750088.1	LN:1120
@SQ	SN:ENST00000506846.3	LN:1117
@SQ	SN:ENST00000517318.1	LN:489
@SQ	SN:ENST00000517566.7	LN:4691
@SQ	SN:ENST00000531443.6	LN:4498
@SQ	SN:ENST00000442977.6	LN:2956
@SQ	SN:ENST00000518591.1	LN:504
@SQ	SN:ENST00000497705.5	LN:2007
@SQ	SN:ENST00000809466.1	LN:573
@SQ	SN:ENST00000809467.1	LN:490
@SQ	SN:ENST00000312046.10	LN:4406
@SQ	SN:ENST00000524097.1	LN:587
@SQ	SN:ENST00000449762.6	LN:2621
@SQ	SN:ENST00000297447.10	LN:1944
@SQ	SN:ENST00000521592.5	LN:993
@SQ	SN:ENST00000516083.1	LN:62
@SQ	SN:ENST00000729376.1	LN:439
@SQ	SN:ENST00000311955.4	LN:2754
@SQ	SN:ENST00000766416.1	LN:809
@SQ	SN:ENST00000766415.1	LN:666
@SQ	SN:ENST00000617737.1	LN:605
@SQ	SN:ENST00000670718.1	LN:2983
@SQ	SN:ENST00000801169.1	LN:822
@SQ	SN:ENST00000520062.1	LN:610
@SQ	SN:ENST00000664876.1	LN:444
@SQ	SN:ENST00000801170.1	LN:1197
@SQ	SN:ENST00000801172.1	LN:1313
@SQ	SN:ENST00000517746.6	LN:4230
@SQ	SN:ENST00000520052.1	LN:1523
@SQ	SN:ENST00000520734.5	LN:1526
@SQ	SN:ENST00000657188.1	LN:2561
@SQ	SN:ENST00000507497.2	LN:754
@SQ	SN:ENST00000794906.1	LN:1482
@SQ	SN:ENST00000794909.1	LN:1318
@SQ	SN:ENST00000794908.1	LN:1023
@SQ	SN:ENST00000794911.1	LN:902
@SQ	SN:ENST00000794915.1	LN:2873
@SQ	SN:ENST00000665144.1	LN:2932
@SQ	SN:ENST00000363936.1	LN:118
@SQ	SN:ENST00000517939.5	LN:2487
@SQ	SN:ENST00000517781.5	LN:2748
@SQ	SN:ENST00000276659.10	LN:3084
@SQ	SN:ENST00000520874.1	LN:850
@SQ	SN:ENST00000806167.1	LN:463
@SQ	SN:ENST00000413008.1	LN:1015
@SQ	SN:ENST00000678042.1	LN:4044
@SQ	SN:ENST00000685051.1	LN:2012
@SQ	SN:ENST00000678773.1	LN:2467
@SQ	SN:ENST00000677409.1	LN:2159
@SQ	SN:ENST00000220849.10	LN:2022
@SQ	SN:ENST00000678937.1	LN:2216
@SQ	SN:ENST00000677674.1	LN:2105
@SQ	SN:ENST00000677084.1	LN:1832
@SQ	SN:ENST00000521297.2	LN:1158
@SQ	SN:ENST00000522352.6	LN:527
@SQ	SN:ENST00000676698.1	LN:1501
@SQ	SN:ENST00000677040.1	LN:1628
@SQ	SN:ENST00000519627.2	LN:1121
@SQ	SN:ENST00000519030.6	LN:1394
@SQ	SN:ENST00000518345.2	LN:1663
@SQ	SN:ENST00000678023.1	LN:1816
@SQ	SN:ENST00000678334.1	LN:1898
@SQ	SN:ENST00000677614.1	LN:1745
@SQ	SN:ENST00000678797.1	LN:1763
@SQ	SN:ENST00000678901.1	LN:2485
@SQ	SN:ENST00000678243.1	LN:2136
@SQ	SN:ENST00000679198.1	LN:1641
@SQ	SN:ENST00000676663.1	LN:1669
@SQ	SN:ENST00000678881.1	LN:1582
@SQ	SN:ENST00000677272.1	LN:1275
@SQ	SN:ENST00000520037.1	LN:447
@SQ	SN:ENST00000677447.1	LN:4050
@SQ	SN:ENST00000676548.1	LN:3543
@SQ	SN:ENST00000676487.1	LN:3865
@SQ	SN:ENST00000521440.6	LN:946
@SQ	SN:ENST00000518442.5	LN:1285
@SQ	SN:ENST00000382740.3	LN:395
@SQ	SN:ENST00000220853.8	LN:3527
@SQ	SN:ENST00000520765.1	LN:532
@SQ	SN:ENST00000521504.1	LN:382
@SQ	SN:ENST00000519377.1	LN:943
@SQ	SN:ENST00000832897.1	LN:524
@SQ	SN:ENST00000297459.4	LN:6283
@SQ	SN:ENST00000661381.1	LN:1111
@SQ	SN:ENST00000816869.1	LN:1237
@SQ	SN:ENST00000816870.1	LN:1095
@SQ	SN:ENST00000522244.1	LN:481
@SQ	SN:ENST00000816861.1	LN:806
@SQ	SN:ENST00000518632.2	LN:3694
@SQ	SN:ENST00000311762.2	LN:1415
@SQ	SN:ENST00000239690.9	LN:3919
@SQ	SN:ENST00000678094.1	LN:3811
@SQ	SN:ENST00000427660.6	LN:2098
@SQ	SN:ENST00000504175.2	LN:1643
@SQ	SN:ENST00000521662.5	LN:562
@SQ	SN:ENST00000520147.5	LN:857
@SQ	SN:ENST00000521688.6	LN:2901
@SQ	SN:ENST00000378402.10	LN:19969
@SQ	SN:ENST00000518703.1	LN:987
@SQ	SN:ENST00000779268.1	LN:492
@SQ	SN:ENST00000779269.1	LN:717
@SQ	SN:ENST00000779271.1	LN:399
@SQ	SN:ENST00000779273.1	LN:346
@SQ	SN:ENST00000395785.7	LN:6379
@SQ	SN:ENST00000699341.1	LN:75
@SQ	SN:ENST00000699338.1	LN:1449
@SQ	SN:ENST00000614147.1	LN:1179
@SQ	SN:ENST00000337573.10	LN:2383
@SQ	SN:ENST00000620557.4	LN:2186
@SQ	SN:ENST00000531677.5	LN:777
@SQ	SN:ENST00000276646.14	LN:3083
@SQ	SN:ENST00000533895.5	LN:3244
@SQ	SN:ENST00000424158.6	LN:3007
@SQ	SN:ENST00000532779.5	LN:2765
@SQ	SN:ENST00000399066.7	LN:3435
@SQ	SN:ENST00000446070.6	LN:2919
@SQ	SN:ENST00000528331.5	LN:2636
@SQ	SN:ENST00000529175.5	LN:2717
@SQ	SN:ENST00000528647.5	LN:2995
@SQ	SN:ENST00000440310.5	LN:3072
@SQ	SN:ENST00000408908.6	LN:2983
@SQ	SN:ENST00000433638.1	LN:3104
@SQ	SN:ENST00000408889.7	LN:2776
@SQ	SN:ENST00000422135.5	LN:3226
@SQ	SN:ENST00000533065.5	LN:2645
@SQ	SN:ENST00000529690.5	LN:1983
@SQ	SN:ENST00000533171.5	LN:2498
@SQ	SN:ENST00000499579.1	LN:3075
@SQ	SN:ENST00000799839.1	LN:1359
@SQ	SN:ENST00000530760.1	LN:2978
@SQ	SN:ENST00000636441.1	LN:106
@SQ	SN:ENST00000468501.1	LN:517
@SQ	SN:ENST00000524391.6	LN:6912
@SQ	SN:ENST00000297404.1	LN:2927
@SQ	SN:ENST00000530667.1	LN:553
@SQ	SN:ENST00000820221.1	LN:776
@SQ	SN:ENST00000820223.1	LN:654
@SQ	SN:ENST00000466509.1	LN:889
@SQ	SN:ENST00000817559.1	LN:710
@SQ	SN:ENST00000817563.1	LN:864
@SQ	SN:ENST00000522896.1	LN:773
@SQ	SN:ENST00000523800.1	LN:1111
@SQ	SN:ENST00000523264.1	LN:202
@SQ	SN:ENST00000730149.1	LN:497
@SQ	SN:ENST00000520749.1	LN:476
@SQ	SN:ENST00000521269.1	LN:501
@SQ	SN:ENST00000658028.1	LN:2274
@SQ	SN:ENST00000664704.1	LN:3928
@SQ	SN:ENST00000661954.1	LN:2701
@SQ	SN:ENST00000523889.1	LN:1271
@SQ	SN:ENST00000669893.1	LN:1227
@SQ	SN:ENST00000657323.1	LN:2507
@SQ	SN:ENST00000778994.1	LN:635
@SQ	SN:ENST00000671497.2	LN:596
@SQ	SN:ENST00000653374.1	LN:434
@SQ	SN:ENST00000654293.1	LN:1063
@SQ	SN:ENST00000522330.1	LN:191
@SQ	SN:ENST00000655136.1	LN:1379
@SQ	SN:ENST00000663639.1	LN:671
@SQ	SN:ENST00000522748.1	LN:715
@SQ	SN:ENST00000521753.5	LN:805
@SQ	SN:ENST00000529287.1	LN:266
@SQ	SN:ENST00000524236.2	LN:1021
@SQ	SN:ENST00000521058.1	LN:340
@SQ	SN:ENST00000767916.1	LN:415
@SQ	SN:ENST00000662855.2	LN:417
@SQ	SN:ENST00000522390.2	LN:1636
@SQ	SN:ENST00000650619.1	LN:941
@SQ	SN:ENST00000746111.1	LN:543
@SQ	SN:ENST00000805473.1	LN:474
@SQ	SN:ENST00000805474.1	LN:657
@SQ	SN:ENST00000837576.1	LN:594
@SQ	SN:ENST00000410214.1	LN:84
@SQ	SN:ENST00000722617.1	LN:734
@SQ	SN:ENST00000722618.1	LN:575
@SQ	SN:ENST00000343508.7	LN:13018
@SQ	SN:ENST00000297405.10	LN:13052
@SQ	SN:ENST00000455883.2	LN:12485
@SQ	SN:ENST00000668818.1	LN:1454
@SQ	SN:ENST00000419341.1	LN:429
@SQ	SN:ENST00000459295.1	LN:91
@SQ	SN:ENST00000764694.1	LN:720
@SQ	SN:ENST00000422478.3	LN:521
@SQ	SN:ENST00000733449.1	LN:544
@SQ	SN:ENST00000667090.1	LN:792
@SQ	SN:ENST00000652926.2	LN:2075
@SQ	SN:ENST00000742940.1	LN:569
@SQ	SN:ENST00000742939.1	LN:999
@SQ	SN:ENST00000521500.2	LN:1584
@SQ	SN:ENST00000805688.1	LN:798
@SQ	SN:ENST00000383992.1	LN:113
@SQ	SN:ENST00000768478.1	LN:1142
@SQ	SN:ENST00000768477.1	LN:633
@SQ	SN:ENST00000759929.1	LN:556
@SQ	SN:ENST00000759930.1	LN:292
@SQ	SN:ENST00000760100.1	LN:310
@SQ	SN:ENST00000801434.1	LN:516
@SQ	SN:ENST00000777001.1	LN:493
@SQ	SN:ENST00000776883.1	LN:1985
@SQ	SN:ENST00000776828.1	LN:816
@SQ	SN:ENST00000776829.1	LN:1691
@SQ	SN:ENST00000518851.2	LN:512
@SQ	SN:ENST00000828665.1	LN:740
@SQ	SN:ENST00000828664.1	LN:732
@SQ	SN:ENST00000786914.1	LN:366
@SQ	SN:ENST00000520688.1	LN:277
@SQ	SN:ENST00000786408.1	LN:1550
@SQ	SN:ENST00000791004.1	LN:2329
@SQ	SN:ENST00000748853.1	LN:708
@SQ	SN:ENST00000749096.1	LN:870
@SQ	SN:ENST00000749031.1	LN:692
@SQ	SN:ENST00000640765.1	LN:9514
@SQ	SN:ENST00000395715.8	LN:9964
@SQ	SN:ENST00000220888.9	LN:5480
@SQ	SN:ENST00000519076.5	LN:3329
@SQ	SN:ENST00000520276.5	LN:4083
@SQ	SN:ENST00000415088.1	LN:402
@SQ	SN:ENST00000519674.1	LN:3116
@SQ	SN:ENST00000804521.1	LN:591
@SQ	SN:ENST00000764099.1	LN:2642
@SQ	SN:ENST00000764096.1	LN:945
@SQ	SN:ENST00000764092.1	LN:1421
@SQ	SN:ENST00000505156.2	LN:2692
@SQ	SN:ENST00000764103.1	LN:923
@SQ	SN:ENST00000362580.1	LN:94
@SQ	SN:ENST00000835241.1	LN:1799
@SQ	SN:ENST00000664052.1	LN:2115
@SQ	SN:ENST00000835240.1	LN:377
@SQ	SN:ENST00000669902.1	LN:2209
@SQ	SN:ENST00000835236.1	LN:663
@SQ	SN:ENST00000835238.1	LN:457
@SQ	SN:ENST00000835237.1	LN:436
@SQ	SN:ENST00000523110.1	LN:555
@SQ	SN:ENST00000835242.1	LN:814
@SQ	SN:ENST00000811592.1	LN:367
@SQ	SN:ENST00000811479.1	LN:863
@SQ	SN:ENST00000797767.1	LN:558
@SQ	SN:ENST00000806227.1	LN:550
@SQ	SN:ENST00000806228.1	LN:690
@SQ	SN:ENST00000806230.1	LN:623
@SQ	SN:ENST00000521861.6	LN:3961
@SQ	SN:ENST00000276682.8	LN:2041
@SQ	SN:ENST00000685125.3	LN:963
@SQ	SN:ENST00000759726.1	LN:731
@SQ	SN:ENST00000309822.7	LN:3672
@SQ	SN:ENST00000517820.1	LN:796
@SQ	SN:ENST00000520733.5	LN:369
@SQ	SN:ENST00000687358.1	LN:3704
@SQ	SN:ENST00000519837.6	LN:3605
@SQ	SN:ENST00000522699.2	LN:3649
@SQ	SN:ENST00000517485.6	LN:3660
@SQ	SN:ENST00000297338.7	LN:3660
@SQ	SN:ENST00000517749.2	LN:3596
@SQ	SN:ENST00000520992.6	LN:3603
@SQ	SN:ENST00000521487.2	LN:2010
@SQ	SN:ENST00000582903.1	LN:73
@SQ	SN:ENST00000768707.1	LN:294
@SQ	SN:ENST00000768708.1	LN:1261
@SQ	SN:ENST00000378279.4	LN:2291
@SQ	SN:ENST00000768827.1	LN:709
@SQ	SN:ENST00000769306.1	LN:545
@SQ	SN:ENST00000521243.5	LN:1393
@SQ	SN:ENST00000427715.2	LN:5430
@SQ	SN:ENST00000470060.3	LN:303
@SQ	SN:ENST00000522976.2	LN:328
@SQ	SN:ENST00000518439.1	LN:497
@SQ	SN:ENST00000456015.7	LN:5476
@SQ	SN:ENST00000519688.5	LN:5242
@SQ	SN:ENST00000479724.3	LN:288
@SQ	SN:ENST00000754617.1	LN:1048
@SQ	SN:ENST00000754809.1	LN:373
@SQ	SN:ENST00000517043.1	LN:134
@SQ	SN:ENST00000779402.1	LN:852
@SQ	SN:ENST00000751876.1	LN:405
@SQ	SN:ENST00000751878.1	LN:602
@SQ	SN:ENST00000297347.7	LN:985
@SQ	SN:ENST00000522839.1	LN:476
@SQ	SN:ENST00000483812.3	LN:496
@SQ	SN:ENST00000824424.1	LN:506
@SQ	SN:ENST00000744190.1	LN:1501
@SQ	SN:ENST00000744188.1	LN:841
@SQ	SN:ENST00000789203.1	LN:611
@SQ	SN:ENST00000378204.7	LN:8243
@SQ	SN:ENST00000787258.1	LN:885
@SQ	SN:ENST00000741300.1	LN:836
@SQ	SN:ENST00000409003.5	LN:8809
@SQ	SN:ENST00000524796.6	LN:782
@SQ	SN:ENST00000819324.1	LN:580
@SQ	SN:ENST00000647600.1	LN:1816
@SQ	SN:ENST00000430457.1	LN:676
@SQ	SN:ENST00000819252.1	LN:411
@SQ	SN:ENST00000314727.9	LN:2186
@SQ	SN:ENST00000625758.3	LN:2548
@SQ	SN:ENST00000658340.1	LN:2192
@SQ	SN:ENST00000819145.1	LN:647
@SQ	SN:ENST00000819144.1	LN:643
@SQ	SN:ENST00000480579.2	LN:346
@SQ	SN:ENST00000819141.1	LN:650
@SQ	SN:ENST00000297350.9	LN:2087
@SQ	SN:ENST00000384604.1	LN:107
@SQ	SN:ENST00000522216.1	LN:297
@SQ	SN:ENST00000518362.2	LN:1427
@SQ	SN:ENST00000332843.3	LN:3133
@SQ	SN:ENST00000522112.6	LN:573
@SQ	SN:ENST00000534619.5	LN:578
@SQ	SN:ENST00000614891.5	LN:2826
@SQ	SN:ENST00000531508.1	LN:892
@SQ	SN:ENST00000655158.1	LN:1033
@SQ	SN:ENST00000522187.5	LN:547
@SQ	SN:ENST00000521048.1	LN:575
@SQ	SN:ENST00000616567.1	LN:95
@SQ	SN:ENST00000653228.1	LN:4872
@SQ	SN:ENST00000384049.1	LN:122
@SQ	SN:ENST00000259526.4	LN:2463
@SQ	SN:ENST00000519786.1	LN:325
@SQ	SN:ENST00000718926.1	LN:678
@SQ	SN:ENST00000518830.2	LN:497
@SQ	SN:ENST00000259486.10	LN:3233
@SQ	SN:ENST00000075322.11	LN:3086
@SQ	SN:ENST00000427067.6	LN:3271
@SQ	SN:ENST00000522167.5	LN:1695
@SQ	SN:ENST00000522826.5	LN:2667
@SQ	SN:ENST00000519781.1	LN:313
@SQ	SN:ENST00000365026.1	LN:316
@SQ	SN:ENST00000378164.7	LN:5027
@SQ	SN:ENST00000523904.2	LN:4887
@SQ	SN:ENST00000688645.1	LN:4911
@SQ	SN:ENST00000686879.1	LN:5016
@SQ	SN:ENST00000685235.1	LN:4891
@SQ	SN:ENST00000690144.1	LN:5377
@SQ	SN:ENST00000765899.1	LN:776
@SQ	SN:ENST00000665858.2	LN:1048
@SQ	SN:ENST00000765896.1	LN:1617
@SQ	SN:ENST00000765892.1	LN:1016
@SQ	SN:ENST00000765893.1	LN:1013
@SQ	SN:ENST00000313655.5	LN:2198
@SQ	SN:ENST00000623964.1	LN:1650
@SQ	SN:ENST00000471086.3	LN:295
@SQ	SN:ENST00000500705.3	LN:1899
@SQ	SN:ENST00000523563.1	LN:419
@SQ	SN:ENST00000523492.5	LN:1397
@SQ	SN:ENST00000286234.6	LN:2569
@SQ	SN:ENST00000365486.1	LN:98
@SQ	SN:ENST00000520544.1	LN:490
@SQ	SN:ENST00000574086.1	LN:522
@SQ	SN:ENST00000809376.1	LN:608
@SQ	SN:ENST00000537875.2	LN:3119
@SQ	SN:ENST00000297848.8	LN:8009
@SQ	SN:ENST00000309791.8	LN:6163
@SQ	SN:ENST00000306185.8	LN:1260
@SQ	SN:ENST00000305949.6	LN:3067
@SQ	SN:ENST00000395601.7	LN:5164
@SQ	SN:ENST00000517992.2	LN:4941
@SQ	SN:ENST00000505112.1	LN:1814
@SQ	SN:ENST00000810867.1	LN:344
@SQ	SN:ENST00000509350.1	LN:1973
@SQ	SN:ENST00000605955.1	LN:1141
@SQ	SN:ENST00000787995.1	LN:405
@SQ	SN:ENST00000517739.1	LN:776
@SQ	SN:ENST00000837959.1	LN:762
@SQ	SN:ENST00000604710.1	LN:562
@SQ	SN:ENST00000721799.1	LN:547
@SQ	SN:ENST00000828837.1	LN:394
@SQ	SN:ENST00000784706.1	LN:452
@SQ	SN:ENST00000784704.1	LN:579
@SQ	SN:ENST00000784895.1	LN:557
@SQ	SN:ENST00000469425.1	LN:329
@SQ	SN:ENST00000784803.1	LN:758
@SQ	SN:ENST00000785033.1	LN:729
@SQ	SN:ENST00000303924.5	LN:4240
@SQ	SN:ENST00000648171.1	LN:1265
@SQ	SN:ENST00000728132.1	LN:929
@SQ	SN:ENST00000522197.3	LN:1898
@SQ	SN:ENST00000728136.1	LN:2077
@SQ	SN:ENST00000728224.1	LN:581
@SQ	SN:ENST00000663221.1	LN:617
@SQ	SN:ENST00000518922.2	LN:579
@SQ	SN:ENST00000458107.3	LN:339
@SQ	SN:ENST00000656261.1	LN:1032
@SQ	SN:ENST00000665664.1	LN:1394
@SQ	SN:ENST00000770642.1	LN:684
@SQ	SN:ENST00000771115.1	LN:566
@SQ	SN:ENST00000523792.1	LN:790
@SQ	SN:ENST00000771051.1	LN:277
@SQ	SN:ENST00000519284.1	LN:130
@SQ	SN:ENST00000819533.1	LN:536
@SQ	SN:ENST00000814174.1	LN:706
@SQ	SN:ENST00000811898.1	LN:559
@SQ	SN:ENST00000533992.1	LN:553
@SQ	SN:ENST00000718400.1	LN:424
@SQ	SN:ENST00000530350.3	LN:544
@SQ	SN:ENST00000667010.1	LN:2867
@SQ	SN:ENST00000656927.1	LN:1829
@SQ	SN:ENST00000663430.1	LN:1541
@SQ	SN:ENST00000666337.1	LN:1550
@SQ	SN:ENST00000670473.1	LN:3084
@SQ	SN:ENST00000659897.1	LN:1351
@SQ	SN:ENST00000459148.1	LN:104
@SQ	SN:ENST00000442838.2	LN:877
@SQ	SN:ENST00000754713.1	LN:697
@SQ	SN:ENST00000607710.3	LN:1722
@SQ	SN:ENST00000607393.3	LN:1018
@SQ	SN:ENST00000314393.6	LN:4361
@SQ	SN:ENST00000776103.1	LN:265
@SQ	SN:ENST00000775978.1	LN:460
@SQ	SN:ENST00000524348.1	LN:758
@SQ	SN:ENST00000559049.1	LN:326
@SQ	SN:ENST00000746366.1	LN:535
@SQ	SN:ENST00000521258.1	LN:625
@SQ	SN:ENST00000259512.9	LN:3213
@SQ	SN:ENST00000405944.7	LN:1994
@SQ	SN:ENST00000419562.6	LN:918
@SQ	SN:ENST00000519018.5	LN:575
@SQ	SN:ENST00000523036.1	LN:542
@SQ	SN:ENST00000287380.6	LN:3478
@SQ	SN:ENST00000327098.9	LN:2985
@SQ	SN:ENST00000522420.5	LN:3167
@SQ	SN:ENST00000521676.5	LN:3256
@SQ	SN:ENST00000518805.5	LN:2201
@SQ	SN:ENST00000517578.1	LN:577
@SQ	SN:ENST00000654156.2	LN:550
@SQ	SN:ENST00000518448.5	LN:5393
@SQ	SN:ENST00000536633.2	LN:3701
@SQ	SN:ENST00000408534.2	LN:216
@SQ	SN:ENST00000522383.1	LN:777
@SQ	SN:ENST00000690554.1	LN:3887
@SQ	SN:ENST00000276699.10	LN:1858
@SQ	SN:ENST00000522648.5	LN:1604
@SQ	SN:ENST00000519311.1	LN:58
@SQ	SN:ENST00000785094.1	LN:898
@SQ	SN:ENST00000661117.1	LN:1295
@SQ	SN:ENST00000517519.6	LN:1159
@SQ	SN:ENST00000785095.1	LN:695
@SQ	SN:ENST00000582039.1	LN:76
@SQ	SN:ENST00000276704.6	LN:1310
@SQ	SN:ENST00000357082.8	LN:1257
@SQ	SN:ENST00000461723.2	LN:211
@SQ	SN:ENST00000843785.1	LN:567
@SQ	SN:ENST00000297857.3	LN:5200
@SQ	SN:ENST00000395571.8	LN:4899
@SQ	SN:ENST00000522655.5	LN:3357
@SQ	SN:ENST00000410675.1	LN:107
@SQ	SN:ENST00000843676.1	LN:725
@SQ	SN:ENST00000523778.1	LN:2149
@SQ	SN:ENST00000287394.10	LN:5547
@SQ	SN:ENST00000521903.5	LN:5143
@SQ	SN:ENST00000516488.1	LN:106
@SQ	SN:ENST00000384971.2	LN:97
@SQ	SN:ENST00000636914.1	LN:97
@SQ	SN:ENST00000519164.1	LN:463
@SQ	SN:ENST00000520656.1	LN:1514
@SQ	SN:ENST00000523984.5	LN:1491
@SQ	SN:ENST00000524254.5	LN:764
@SQ	SN:ENST00000287387.7	LN:1519
@SQ	SN:ENST00000650311.1	LN:3502
@SQ	SN:ENST00000523356.1	LN:869
@SQ	SN:ENST00000518125.1	LN:880
@SQ	SN:ENST00000621618.1	LN:127
@SQ	SN:ENST00000517956.5	LN:6744
@SQ	SN:ENST00000443022.2	LN:1227
@SQ	SN:ENST00000518970.1	LN:537
@SQ	SN:ENST00000516031.1	LN:288
@SQ	SN:ENST00000836825.1	LN:535
@SQ	SN:ENST00000518633.5	LN:543
@SQ	SN:ENST00000836612.1	LN:1374
@SQ	SN:ENST00000684634.1	LN:3260
@SQ	SN:ENST00000325995.7	LN:1982
@SQ	SN:ENST00000836735.1	LN:385
@SQ	SN:ENST00000836617.1	LN:1391
@SQ	SN:ENST00000836736.1	LN:264
@SQ	SN:ENST00000419625.6	LN:1456
@SQ	SN:ENST00000262219.10	LN:1588
@SQ	SN:ENST00000334705.12	LN:5529
@SQ	SN:ENST00000521166.5	LN:2706
@SQ	SN:ENST00000522917.5	LN:6051
@SQ	SN:ENST00000831790.1	LN:473
@SQ	SN:ENST00000522087.1	LN:331
@SQ	SN:ENST00000518567.1	LN:2315
@SQ	SN:ENST00000522005.1	LN:327
@SQ	SN:ENST00000669903.2	LN:4626
@SQ	SN:ENST00000520031.1	LN:1746
@SQ	SN:ENST00000507871.1	LN:1456
@SQ	SN:ENST00000520038.1	LN:511
@SQ	SN:ENST00000523703.1	LN:1195
@SQ	SN:ENST00000383997.1	LN:107
@SQ	SN:ENST00000668271.2	LN:1590
@SQ	SN:ENST00000660335.1	LN:1038
@SQ	SN:ENST00000517740.1	LN:490
@SQ	SN:ENST00000297632.8	LN:9038
@SQ	SN:ENST00000704783.1	LN:2052
@SQ	SN:ENST00000704786.1	LN:1281
@SQ	SN:ENST00000704788.1	LN:532
@SQ	SN:ENST00000328599.4	LN:2207
@SQ	SN:ENST00000499418.2	LN:5654
@SQ	SN:ENST00000669597.1	LN:3850
@SQ	SN:ENST00000778841.1	LN:1427
@SQ	SN:ENST00000778842.1	LN:854
@SQ	SN:ENST00000778849.1	LN:1688
@SQ	SN:ENST00000778848.1	LN:593
@SQ	SN:ENST00000716592.1	LN:3213
@SQ	SN:ENST00000303545.4	LN:3199
@SQ	SN:ENST00000276692.11	LN:1029
@SQ	SN:ENST00000630259.1	LN:915
@SQ	SN:ENST00000518639.1	LN:2355
@SQ	SN:ENST00000519548.5	LN:889
@SQ	SN:ENST00000779092.1	LN:720
@SQ	SN:ENST00000517678.5	LN:815
@SQ	SN:ENST00000605953.5	LN:726
@SQ	SN:ENST00000637122.1	LN:62
@SQ	SN:ENST00000606244.2	LN:1565
@SQ	SN:ENST00000276689.8	LN:691
@SQ	SN:ENST00000518008.5	LN:789
@SQ	SN:ENST00000517367.1	LN:636
@SQ	SN:ENST00000518547.6	LN:4994
@SQ	SN:ENST00000378017.7	LN:4458
@SQ	SN:ENST00000325064.9	LN:2777
@SQ	SN:ENST00000431961.6	LN:1711
@SQ	SN:ENST00000524090.5	LN:2166
@SQ	SN:ENST00000778963.1	LN:383
@SQ	SN:ENST00000811284.1	LN:1826
@SQ	SN:ENST00000811280.1	LN:1232
@SQ	SN:ENST00000809690.1	LN:230
@SQ	SN:ENST00000533516.2	LN:1605
@SQ	SN:ENST00000579498.1	LN:81
@SQ	SN:ENST00000637499.1	LN:67
@SQ	SN:ENST00000655969.1	LN:3044
@SQ	SN:ENST00000657752.1	LN:1492
@SQ	SN:ENST00000759232.1	LN:1159
@SQ	SN:ENST00000759244.1	LN:399
@SQ	SN:ENST00000663940.1	LN:1209
@SQ	SN:ENST00000760045.1	LN:764
@SQ	SN:ENST00000759767.1	LN:1128
@SQ	SN:ENST00000514059.1	LN:1228
@SQ	SN:ENST00000760192.1	LN:1257
@SQ	SN:ENST00000657373.1	LN:1231
@SQ	SN:ENST00000659972.1	LN:1869
@SQ	SN:ENST00000669524.1	LN:3066
@SQ	SN:ENST00000663062.1	LN:2177
@SQ	SN:ENST00000663765.1	LN:1682
@SQ	SN:ENST00000665263.1	LN:1537
@SQ	SN:ENST00000510897.7	LN:3536
@SQ	SN:ENST00000671628.1	LN:847
@SQ	SN:ENST00000661407.1	LN:1707
@SQ	SN:ENST00000663450.1	LN:1190
@SQ	SN:ENST00000319286.6	LN:3278
@SQ	SN:ENST00000523030.2	LN:503
@SQ	SN:ENST00000523430.5	LN:1879
@SQ	SN:ENST00000265896.10	LN:2962
@SQ	SN:ENST00000318410.12	LN:4139
@SQ	SN:ENST00000517845.5	LN:3667
@SQ	SN:ENST00000519140.1	LN:587
@SQ	SN:ENST00000519010.5	LN:848
@SQ	SN:ENST00000520866.5	LN:1183
@SQ	SN:ENST00000287437.8	LN:1188
@SQ	SN:ENST00000522563.6	LN:1087
@SQ	SN:ENST00000517315.1	LN:996
@SQ	SN:ENST00000467740.3	LN:299
@SQ	SN:ENST00000795293.1	LN:724
@SQ	SN:ENST00000526947.2	LN:1170
@SQ	SN:ENST00000839544.1	LN:1576
@SQ	SN:ENST00000839741.1	LN:728
@SQ	SN:ENST00000748924.1	LN:1279
@SQ	SN:ENST00000758472.1	LN:561
@SQ	SN:ENST00000758474.1	LN:711
@SQ	SN:ENST00000311922.4	LN:3596
@SQ	SN:ENST00000520847.1	LN:1332
@SQ	SN:ENST00000519576.1	LN:1409
@SQ	SN:ENST00000799372.1	LN:672
@SQ	SN:ENST00000522815.1	LN:630
@SQ	SN:ENST00000521991.2	LN:1272
@SQ	SN:ENST00000772044.1	LN:1631
@SQ	SN:ENST00000772045.1	LN:751
@SQ	SN:ENST00000786597.1	LN:659
@SQ	SN:ENST00000786598.1	LN:1673
@SQ	SN:ENST00000786600.1	LN:847
@SQ	SN:ENST00000786601.1	LN:923
@SQ	SN:ENST00000816149.1	LN:556
@SQ	SN:ENST00000651999.1	LN:3061
@SQ	SN:ENST00000816250.1	LN:745
@SQ	SN:ENST00000651667.1	LN:2210
@SQ	SN:ENST00000843601.1	LN:1312
@SQ	SN:ENST00000702373.2	LN:1253
@SQ	SN:ENST00000383968.1	LN:104
@SQ	SN:ENST00000843700.1	LN:1191
@SQ	SN:ENST00000500989.4	LN:5397
@SQ	SN:ENST00000652177.1	LN:868
@SQ	SN:ENST00000651482.1	LN:1448
@SQ	SN:ENST00000843706.1	LN:516
@SQ	SN:ENST00000518682.1	LN:454
@SQ	SN:ENST00000725683.1	LN:599
@SQ	SN:ENST00000523525.1	LN:204
@SQ	SN:ENST00000358374.3	LN:1378
@SQ	SN:ENST00000521917.1	LN:487
@SQ	SN:ENST00000789606.1	LN:707
@SQ	SN:ENST00000514977.1	LN:504
@SQ	SN:ENST00000500180.3	LN:1466
@SQ	SN:ENST00000520171.2	LN:612
@SQ	SN:ENST00000807103.1	LN:345
@SQ	SN:ENST00000648647.1	LN:1513
@SQ	SN:ENST00000384409.1	LN:107
@SQ	SN:ENST00000664111.1	LN:559
@SQ	SN:ENST00000519123.1	LN:429
@SQ	SN:ENST00000304916.4	LN:5488
@SQ	SN:ENST00000652209.1	LN:4831
@SQ	SN:ENST00000524320.2	LN:1393
@SQ	SN:ENST00000517773.6	LN:1657
@SQ	SN:ENST00000519880.5	LN:574
@SQ	SN:ENST00000740019.1	LN:803
@SQ	SN:ENST00000740020.1	LN:698
@SQ	SN:ENST00000645463.1	LN:906
@SQ	SN:ENST00000520512.1	LN:372
@SQ	SN:ENST00000740642.1	LN:462
@SQ	SN:ENST00000523708.1	LN:376
@SQ	SN:ENST00000740035.1	LN:878
@SQ	SN:ENST00000740031.1	LN:867
@SQ	SN:ENST00000740374.1	LN:484
@SQ	SN:ENST00000391149.1	LN:133
@SQ	SN:ENST00000740716.1	LN:701
@SQ	SN:ENST00000647190.2	LN:1256
@SQ	SN:ENST00000645198.1	LN:1057
@SQ	SN:ENST00000740233.1	LN:602
@SQ	SN:ENST00000520224.2	LN:981
@SQ	SN:ENST00000740234.1	LN:655
@SQ	SN:ENST00000643101.1	LN:1530
@SQ	SN:ENST00000740237.1	LN:407
@SQ	SN:ENST00000643428.1	LN:484
@SQ	SN:ENST00000519319.2	LN:737
@SQ	SN:ENST00000644627.1	LN:1565
@SQ	SN:ENST00000740037.1	LN:1085
@SQ	SN:ENST00000646670.1	LN:1538
@SQ	SN:ENST00000643079.1	LN:1326
@SQ	SN:ENST00000644570.1	LN:1280
@SQ	SN:ENST00000643594.2	LN:1075
@SQ	SN:ENST00000643742.1	LN:1402
@SQ	SN:ENST00000644733.1	LN:969
@SQ	SN:ENST00000561978.1	LN:1992
@SQ	SN:ENST00000523510.1	LN:575
@SQ	SN:ENST00000635449.1	LN:12727
@SQ	SN:ENST00000519282.1	LN:1248
@SQ	SN:ENST00000641912.1	LN:1184
@SQ	SN:ENST00000730761.1	LN:1079
@SQ	SN:ENST00000730759.1	LN:990
@SQ	SN:ENST00000641421.1	LN:1530
@SQ	SN:ENST00000641588.1	LN:1546
@SQ	SN:ENST00000641013.1	LN:1411
@SQ	SN:ENST00000641321.1	LN:1173
@SQ	SN:ENST00000641411.1	LN:1285
@SQ	SN:ENST00000641001.1	LN:2055
@SQ	SN:ENST00000641828.1	LN:2001
@SQ	SN:ENST00000641480.1	LN:1244
@SQ	SN:ENST00000730781.1	LN:2195
@SQ	SN:ENST00000641418.1	LN:1373
@SQ	SN:ENST00000641414.2	LN:1701
@SQ	SN:ENST00000642142.1	LN:1868
@SQ	SN:ENST00000641625.1	LN:1606
@SQ	SN:ENST00000642118.2	LN:1559
@SQ	SN:ENST00000642018.2	LN:1477
@SQ	SN:ENST00000641218.2	LN:1525
@SQ	SN:ENST00000641786.1	LN:816
@SQ	SN:ENST00000641523.2	LN:1601
@SQ	SN:ENST00000500112.3	LN:5768
@SQ	SN:ENST00000664744.1	LN:1431
@SQ	SN:ENST00000641853.1	LN:1638
@SQ	SN:ENST00000668993.2	LN:1621
@SQ	SN:ENST00000843680.1	LN:345
@SQ	SN:ENST00000842817.1	LN:750
@SQ	SN:ENST00000501396.6	LN:1068
@SQ	SN:ENST00000842820.1	LN:521
@SQ	SN:ENST00000842818.1	LN:524
@SQ	SN:ENST00000502082.5	LN:1420
@SQ	SN:ENST00000605028.1	LN:208
@SQ	SN:ENST00000642795.1	LN:770
@SQ	SN:ENST00000842824.1	LN:468
@SQ	SN:ENST00000645438.1	LN:2102
@SQ	SN:ENST00000644588.1	LN:1460
@SQ	SN:ENST00000645215.1	LN:1562
@SQ	SN:ENST00000843258.1	LN:678
@SQ	SN:ENST00000630920.1	LN:1752
@SQ	SN:ENST00000465342.4	LN:4765
@SQ	SN:ENST00000696633.1	LN:1080
@SQ	SN:ENST00000652749.1	LN:2462
@SQ	SN:ENST00000650971.1	LN:1406
@SQ	SN:ENST00000652367.1	LN:4601
@SQ	SN:ENST00000502463.7	LN:3301
@SQ	SN:ENST00000672637.1	LN:655
@SQ	SN:ENST00000519071.6	LN:780
@SQ	SN:ENST00000774802.1	LN:879
@SQ	SN:ENST00000774806.1	LN:357
@SQ	SN:ENST00000774807.1	LN:559
@SQ	SN:ENST00000774811.1	LN:376
@SQ	SN:ENST00000259523.10	LN:2042
@SQ	SN:ENST00000641252.1	LN:345
@SQ	SN:ENST00000651626.1	LN:1957
@SQ	SN:ENST00000641036.1	LN:567
@SQ	SN:ENST00000377970.6	LN:2351
@SQ	SN:ENST00000524013.2	LN:2150
@SQ	SN:ENST00000621592.8	LN:3721
@SQ	SN:ENST00000707113.1	LN:2052
@SQ	SN:ENST00000652288.1	LN:1877
@SQ	SN:ENST00000707114.1	LN:2127
@SQ	SN:ENST00000707115.1	LN:2322
@SQ	SN:ENST00000707116.1	LN:1920
@SQ	SN:ENST00000834554.1	LN:808
@SQ	SN:ENST00000844575.1	LN:1913
@SQ	SN:ENST00000844653.1	LN:2073
@SQ	SN:ENST00000665856.1	LN:1965
@SQ	SN:ENST00000651587.1	LN:2444
@SQ	SN:ENST00000844629.1	LN:1880
@SQ	SN:ENST00000521951.2	LN:1894
@SQ	SN:ENST00000844571.1	LN:2180
@SQ	SN:ENST00000844677.1	LN:869
@SQ	SN:ENST00000844610.1	LN:2040
@SQ	SN:ENST00000657356.1	LN:1697
@SQ	SN:ENST00000657449.1	LN:2149
@SQ	SN:ENST00000667418.1	LN:2143
@SQ	SN:ENST00000660438.1	LN:2450
@SQ	SN:ENST00000844646.1	LN:1941
@SQ	SN:ENST00000661160.2	LN:1564
@SQ	SN:ENST00000659326.1	LN:1706
@SQ	SN:ENST00000844607.1	LN:2108
@SQ	SN:ENST00000844742.1	LN:1482
@SQ	SN:ENST00000666842.1	LN:1019
@SQ	SN:ENST00000670714.2	LN:1959
@SQ	SN:ENST00000664995.1	LN:2230
@SQ	SN:ENST00000659912.2	LN:2172
@SQ	SN:ENST00000669951.1	LN:1485
@SQ	SN:ENST00000844735.1	LN:2144
@SQ	SN:ENST00000844599.1	LN:1723
@SQ	SN:ENST00000656693.1	LN:1990
@SQ	SN:ENST00000666776.1	LN:1628
@SQ	SN:ENST00000844730.1	LN:1209
@SQ	SN:ENST00000408388.1	LN:67
@SQ	SN:ENST00000523068.2	LN:2255
@SQ	SN:ENST00000844614.1	LN:1554
@SQ	SN:ENST00000521122.2	LN:1578
@SQ	SN:ENST00000651568.1	LN:971
@SQ	SN:ENST00000670204.1	LN:1600
@SQ	SN:ENST00000844752.1	LN:974
@SQ	SN:ENST00000844623.1	LN:1855
@SQ	SN:ENST00000844753.1	LN:1084
@SQ	SN:ENST00000844616.1	LN:1402
@SQ	SN:ENST00000844635.1	LN:1852
@SQ	SN:ENST00000620853.1	LN:95
@SQ	SN:ENST00000844799.1	LN:506
@SQ	SN:ENST00000624314.1	LN:2165
@SQ	SN:ENST00000844780.1	LN:463
@SQ	SN:ENST00000408844.1	LN:63
@SQ	SN:ENST00000666076.2	LN:1609
@SQ	SN:ENST00000846931.1	LN:995
@SQ	SN:ENST00000658840.1	LN:1738
@SQ	SN:ENST00000384382.1	LN:164
@SQ	SN:ENST00000637127.1	LN:59
@SQ	SN:ENST00000665457.1	LN:1349
@SQ	SN:ENST00000619013.1	LN:241
@SQ	SN:ENST00000410569.1	LN:230
@SQ	SN:ENST00000652492.1	LN:1017
@SQ	SN:ENST00000656077.1	LN:1109
@SQ	SN:ENST00000408249.1	LN:87
@SQ	SN:ENST00000658158.1	LN:909
@SQ	SN:ENST00000846379.1	LN:878
@SQ	SN:ENST00000846380.1	LN:991
@SQ	SN:ENST00000844775.1	LN:2243
@SQ	SN:ENST00000847164.1	LN:933
@SQ	SN:ENST00000846210.1	LN:716
@SQ	SN:ENST00000408334.1	LN:73
@SQ	SN:ENST00000846209.1	LN:478
@SQ	SN:ENST00000847413.1	LN:172
@SQ	SN:ENST00000846649.1	LN:1736
@SQ	SN:ENST00000364912.1	LN:300
@SQ	SN:ENST00000816375.1	LN:480
@SQ	SN:ENST00000652078.1	LN:977
@SQ	SN:ENST00000520206.5	LN:2055
@SQ	SN:ENST00000517583.1	LN:805
@SQ	SN:ENST00000520766.5	LN:597
@SQ	SN:ENST00000756796.1	LN:1301
@SQ	SN:ENST00000756797.1	LN:698
@SQ	SN:ENST00000757075.1	LN:541
@SQ	SN:ENST00000756967.1	LN:963
@SQ	SN:ENST00000756798.1	LN:1057
@SQ	SN:ENST00000834546.1	LN:741
@SQ	SN:ENST00000643616.1	LN:20097
@SQ	SN:ENST00000675388.1	LN:1017
@SQ	SN:ENST00000847271.1	LN:1053
@SQ	SN:ENST00000676248.1	LN:807
@SQ	SN:ENST00000676407.1	LN:816
@SQ	SN:ENST00000630386.2	LN:866
@SQ	SN:ENST00000644194.1	LN:1652
@SQ	SN:ENST00000675970.1	LN:875
@SQ	SN:ENST00000822423.1	LN:652
@SQ	SN:ENST00000822424.1	LN:868
@SQ	SN:ENST00000822340.1	LN:1011
@SQ	SN:ENST00000822341.1	LN:1641
@SQ	SN:ENST00000667974.1	LN:1631
@SQ	SN:ENST00000675599.1	LN:1834
@SQ	SN:ENST00000675878.1	LN:1492
@SQ	SN:ENST00000822342.1	LN:1104
@SQ	SN:ENST00000822343.1	LN:996
@SQ	SN:ENST00000517442.1	LN:172
@SQ	SN:ENST00000827187.1	LN:671
@SQ	SN:ENST00000826890.1	LN:2471
@SQ	SN:ENST00000410823.1	LN:293
@SQ	SN:ENST00000674741.1	LN:1215
@SQ	SN:ENST00000674656.1	LN:1733
@SQ	SN:ENST00000675589.1	LN:1568
@SQ	SN:ENST00000675435.1	LN:1525
@SQ	SN:ENST00000674762.1	LN:1403
@SQ	SN:ENST00000675948.1	LN:1594
@SQ	SN:ENST00000674580.1	LN:1431
@SQ	SN:ENST00000675393.1	LN:1244
@SQ	SN:ENST00000675072.1	LN:1776
@SQ	SN:ENST00000827342.1	LN:762
@SQ	SN:ENST00000827344.1	LN:713
@SQ	SN:ENST00000827354.1	LN:683
@SQ	SN:ENST00000827345.1	LN:749
@SQ	SN:ENST00000827350.1	LN:1072
@SQ	SN:ENST00000827352.1	LN:894
@SQ	SN:ENST00000577904.1	LN:86
@SQ	SN:ENST00000836326.1	LN:635
@SQ	SN:ENST00000663066.2	LN:1104
@SQ	SN:ENST00000642958.2	LN:1665
@SQ	SN:ENST00000522667.1	LN:683
@SQ	SN:ENST00000646849.1	LN:10728
@SQ	SN:ENST00000836261.1	LN:2039
@SQ	SN:ENST00000836260.1	LN:1352
@SQ	SN:ENST00000771506.1	LN:278
@SQ	SN:ENST00000506027.1	LN:1122
@SQ	SN:ENST00000276708.9	LN:2450
@SQ	SN:ENST00000524100.1	LN:917
@SQ	SN:ENST00000519824.6	LN:3798
@SQ	SN:ENST00000694912.1	LN:3904
@SQ	SN:ENST00000703342.1	LN:3832
@SQ	SN:ENST00000699094.1	LN:4191
@SQ	SN:ENST00000522746.5	LN:2196
@SQ	SN:ENST00000523509.5	LN:1968
@SQ	SN:ENST00000401979.6	LN:2024
@SQ	SN:ENST00000519110.5	LN:1902
@SQ	SN:ENST00000522250.5	LN:1647
@SQ	SN:ENST00000517654.5	LN:1817
@SQ	SN:ENST00000519540.5	LN:2021
@SQ	SN:ENST00000522941.5	LN:1700
@SQ	SN:ENST00000490340.1	LN:575
@SQ	SN:ENST00000363205.1	LN:127
@SQ	SN:ENST00000521014.1	LN:467
@SQ	SN:ENST00000520146.2	LN:1331
@SQ	SN:ENST00000665358.1	LN:2211
@SQ	SN:ENST00000658834.1	LN:1272
@SQ	SN:ENST00000654339.1	LN:2038
@SQ	SN:ENST00000517234.1	LN:74
@SQ	SN:ENST00000582634.1	LN:120
@SQ	SN:ENST00000806364.1	LN:393
@SQ	SN:ENST00000518721.6	LN:6259
@SQ	SN:ENST00000357668.2	LN:6344
@SQ	SN:ENST00000363434.1	LN:112
@SQ	SN:ENST00000626977.1	LN:2031
@SQ	SN:ENST00000391040.1	LN:156
@SQ	SN:ENST00000824799.1	LN:1079
@SQ	SN:ENST00000824797.1	LN:1593
@SQ	SN:ENST00000665729.2	LN:3387
@SQ	SN:ENST00000811328.1	LN:1152
@SQ	SN:ENST00000779274.1	LN:393
@SQ	SN:ENST00000779034.1	LN:897
@SQ	SN:ENST00000523502.1	LN:2072
@SQ	SN:ENST00000286355.10	LN:4421
@SQ	SN:ENST00000377928.7	LN:3363
@SQ	SN:ENST00000789998.1	LN:435
@SQ	SN:ENST00000520785.1	LN:474
@SQ	SN:ENST00000523318.1	LN:411
@SQ	SN:ENST00000762560.1	LN:571
@SQ	SN:ENST00000745369.1	LN:847
@SQ	SN:ENST00000745366.1	LN:1152
@SQ	SN:ENST00000745748.1	LN:1107
@SQ	SN:ENST00000521490.2	LN:1185
@SQ	SN:ENST00000745605.1	LN:514
@SQ	SN:ENST00000519695.7	LN:1160
@SQ	SN:ENST00000516349.1	LN:94
@SQ	SN:ENST00000824426.1	LN:441
@SQ	SN:ENST00000521318.1	LN:469
@SQ	SN:ENST00000764171.1	LN:1151
@SQ	SN:ENST00000254624.10	LN:5433
@SQ	SN:ENST00000637848.1	LN:2547
@SQ	SN:ENST00000519656.1	LN:5247
@SQ	SN:ENST00000254627.4	LN:1788
@SQ	SN:ENST00000262283.5	LN:2413
@SQ	SN:ENST00000414222.2	LN:4188
@SQ	SN:ENST00000673615.1	LN:2000
@SQ	SN:ENST00000388996.10	LN:11583
@SQ	SN:ENST00000521134.6	LN:2577
@SQ	SN:ENST00000519445.5	LN:2801
@SQ	SN:ENST00000775183.1	LN:287
@SQ	SN:ENST00000759246.1	LN:516
@SQ	SN:ENST00000751281.1	LN:681
@SQ	SN:ENST00000648355.1	LN:2147
@SQ	SN:ENST00000520457.1	LN:982
@SQ	SN:ENST00000620350.5	LN:3343
@SQ	SN:ENST00000519595.5	LN:1736
@SQ	SN:ENST00000518642.5	LN:1674
@SQ	SN:ENST00000250173.5	LN:1672
@SQ	SN:ENST00000745919.1	LN:565
@SQ	SN:ENST00000666760.2	LN:2477
@SQ	SN:ENST00000677595.1	LN:2057
@SQ	SN:ENST00000523829.5	LN:1974
@SQ	SN:ENST00000356838.7	LN:1993
@SQ	SN:ENST00000377901.8	LN:1861
@SQ	SN:ENST00000768379.1	LN:690
@SQ	SN:ENST00000801100.1	LN:565
@SQ	SN:ENST00000220847.8	LN:3297
@SQ	SN:ENST00000622263.4	LN:3375
@SQ	SN:ENST00000395379.5	LN:1998
@SQ	SN:ENST00000395386.7	LN:6233
@SQ	SN:ENST00000485595.5	LN:1810
@SQ	SN:ENST00000337920.8	LN:2311
@SQ	SN:ENST00000395376.5	LN:2236
@SQ	SN:ENST00000395390.6	LN:5900
@SQ	SN:ENST00000602328.1	LN:725
@SQ	SN:ENST00000429151.2	LN:786
@SQ	SN:ENST00000608375.1	LN:870
@SQ	SN:ENST00000220616.9	LN:8455
@SQ	SN:ENST00000519543.5	LN:3132
@SQ	SN:ENST00000485217.1	LN:471
@SQ	SN:ENST00000338087.10	LN:2995
@SQ	SN:ENST00000427060.6	LN:1914
@SQ	SN:ENST00000395352.7	LN:2102
@SQ	SN:ENST00000524345.5	LN:1003
@SQ	SN:ENST00000517648.5	LN:896
@SQ	SN:ENST00000617402.1	LN:101
@SQ	SN:ENST00000664551.1	LN:2809
@SQ	SN:ENST00000766400.1	LN:889
@SQ	SN:ENST00000766399.1	LN:518
@SQ	SN:ENST00000766396.1	LN:481
@SQ	SN:ENST00000250160.11	LN:5190
@SQ	SN:ENST00000519433.1	LN:545
@SQ	SN:ENST00000517423.5	LN:716
@SQ	SN:ENST00000220856.6	LN:1205
@SQ	SN:ENST00000732155.1	LN:879
@SQ	SN:ENST00000794037.1	LN:449
@SQ	SN:ENST00000688585.1	LN:757
@SQ	SN:ENST00000323851.13	LN:3025
@SQ	SN:ENST00000414097.6	LN:3755
@SQ	SN:ENST00000518176.5	LN:888
@SQ	SN:ENST00000522476.5	LN:1385
@SQ	SN:ENST00000518066.5	LN:560
@SQ	SN:ENST00000479066.1	LN:408
@SQ	SN:ENST00000834863.1	LN:507
@SQ	SN:ENST00000834862.1	LN:581
@SQ	SN:ENST00000834866.1	LN:479
@SQ	SN:ENST00000517470.1	LN:480
@SQ	SN:ENST00000522430.1	LN:1102
@SQ	SN:ENST00000522652.6	LN:6715
@SQ	SN:ENST00000521180.5	LN:6951
@SQ	SN:ENST00000648219.1	LN:2906
@SQ	SN:ENST00000638080.1	LN:240
@SQ	SN:ENST00000636297.1	LN:85
@SQ	SN:ENST00000689135.2	LN:749
@SQ	SN:ENST00000749562.1	LN:604
@SQ	SN:ENST00000561761.4	LN:1724
@SQ	SN:ENST00000749564.1	LN:499
@SQ	SN:ENST00000749563.1	LN:658
@SQ	SN:ENST00000836531.1	LN:609
@SQ	SN:ENST00000390971.1	LN:128
@SQ	SN:ENST00000722579.1	LN:881
@SQ	SN:ENST00000611670.1	LN:282
@SQ	SN:ENST00000521337.1	LN:640
@SQ	SN:ENST00000523429.1	LN:802
@SQ	SN:ENST00000517695.1	LN:566
@SQ	SN:ENST00000517380.1	LN:1041
@SQ	SN:ENST00000523552.1	LN:176
@SQ	SN:ENST00000832790.1	LN:453
@SQ	SN:ENST00000520149.2	LN:582
@SQ	SN:ENST00000750025.1	LN:399
@SQ	SN:ENST00000843686.1	LN:280
@SQ	SN:ENST00000611983.1	LN:659
@SQ	SN:ENST00000846273.1	LN:746
@SQ	SN:ENST00000605278.1	LN:268
@SQ	SN:ENST00000828802.1	LN:655
@SQ	SN:ENST00000661266.1	LN:2785
@SQ	SN:ENST00000523317.1	LN:426
@SQ	SN:ENST00000773688.1	LN:320
@SQ	SN:ENST00000520356.5	LN:4273
@SQ	SN:ENST00000377838.8	LN:4594
@SQ	SN:ENST00000520727.5	LN:4686
@SQ	SN:ENST00000429442.6	LN:4421
@SQ	SN:ENST00000520214.5	LN:4294
@SQ	SN:ENST00000523399.5	LN:3734
@SQ	SN:ENST00000620907.1	LN:79
@SQ	SN:ENST00000505776.1	LN:939
@SQ	SN:ENST00000613742.1	LN:201
@SQ	SN:ENST00000611506.1	LN:80
@SQ	SN:ENST00000605856.1	LN:382
@SQ	SN:ENST00000688995.2	LN:1950
@SQ	SN:ENST00000773977.1	LN:1896
@SQ	SN:ENST00000773978.1	LN:1058
@SQ	SN:ENST00000773984.1	LN:965
@SQ	SN:ENST00000606279.1	LN:1003
@SQ	SN:ENST00000774134.1	LN:847
@SQ	SN:ENST00000773979.1	LN:521
@SQ	SN:ENST00000623046.1	LN:2468
@SQ	SN:ENST00000623679.1	LN:2186
@SQ	SN:ENST00000684995.3	LN:1297
@SQ	SN:ENST00000568248.1	LN:6253
@SQ	SN:ENST00000710960.1	LN:1658
@SQ	SN:ENST00000773985.1	LN:1580
@SQ	SN:ENST00000773981.1	LN:1114
@SQ	SN:ENST00000773982.1	LN:1184
@SQ	SN:ENST00000384850.1	LN:88
@SQ	SN:ENST00000362283.1	LN:70
@SQ	SN:ENST00000771129.1	LN:1400
@SQ	SN:ENST00000771334.1	LN:1434
@SQ	SN:ENST00000771135.1	LN:1154
@SQ	SN:ENST00000771141.1	LN:1283
@SQ	SN:ENST00000771143.1	LN:1350
@SQ	SN:ENST00000771146.1	LN:1679
@SQ	SN:ENST00000771240.1	LN:752
@SQ	SN:ENST00000460778.1	LN:453
@SQ	SN:ENST00000721478.1	LN:426
@SQ	SN:ENST00000522279.5	LN:1240
@SQ	SN:ENST00000820829.1	LN:598
@SQ	SN:ENST00000820937.1	LN:702
@SQ	SN:ENST00000518674.1	LN:318
@SQ	SN:ENST00000355849.10	LN:1978
@SQ	SN:ENST00000704572.1	LN:1978
@SQ	SN:ENST00000520981.5	LN:1243
@SQ	SN:ENST00000522077.1	LN:797
@SQ	SN:ENST00000796383.1	LN:1075
@SQ	SN:ENST00000796381.1	LN:2153
@SQ	SN:ENST00000725856.1	LN:733
@SQ	SN:ENST00000798826.1	LN:577
@SQ	SN:ENST00000746365.1	LN:751
@SQ	SN:ENST00000362782.2	LN:153
@SQ	SN:ENST00000650217.1	LN:746
@SQ	SN:ENST00000650054.1	LN:1003
@SQ	SN:ENST00000668447.1	LN:1792
@SQ	SN:ENST00000659405.1	LN:5357
@SQ	SN:ENST00000650515.1	LN:4441
@SQ	SN:ENST00000648077.2	LN:3328
@SQ	SN:ENST00000799476.1	LN:940
@SQ	SN:ENST00000650445.3	LN:1448
@SQ	SN:ENST00000835991.1	LN:704
@SQ	SN:ENST00000835992.1	LN:817
@SQ	SN:ENST00000649090.2	LN:1201
@SQ	SN:ENST00000835994.1	LN:600
@SQ	SN:ENST00000835995.1	LN:583
@SQ	SN:ENST00000523232.3	LN:940
@SQ	SN:ENST00000753592.1	LN:670
@SQ	SN:ENST00000663951.1	LN:1488
@SQ	SN:ENST00000685617.2	LN:946
@SQ	SN:ENST00000753370.1	LN:920
@SQ	SN:ENST00000753361.1	LN:642
@SQ	SN:ENST00000753360.1	LN:802
@SQ	SN:ENST00000753362.1	LN:1114
@SQ	SN:ENST00000520060.3	LN:990
@SQ	SN:ENST00000649576.1	LN:1731
@SQ	SN:ENST00000662546.2	LN:1116
@SQ	SN:ENST00000664755.2	LN:1065
@SQ	SN:ENST00000753366.1	LN:964
@SQ	SN:ENST00000654723.1	LN:655
@SQ	SN:ENST00000663759.1	LN:1106
@SQ	SN:ENST00000655492.1	LN:930
@SQ	SN:ENST00000669387.1	LN:1319
@SQ	SN:ENST00000667909.1	LN:1221
@SQ	SN:ENST00000738600.1	LN:828
@SQ	SN:ENST00000521090.5	LN:774
@SQ	SN:ENST00000521097.5	LN:487
@SQ	SN:ENST00000837565.1	LN:1054
@SQ	SN:ENST00000383951.1	LN:107
@SQ	SN:ENST00000811390.1	LN:306
@SQ	SN:ENST00000617638.1	LN:118
@SQ	SN:ENST00000647660.1	LN:1992
@SQ	SN:ENST00000523156.1	LN:1744
@SQ	SN:ENST00000518973.1	LN:4171
@SQ	SN:ENST00000657812.1	LN:1911
@SQ	SN:ENST00000826233.1	LN:457
@SQ	SN:ENST00000519652.3	LN:1465
@SQ	SN:ENST00000716518.1	LN:776
@SQ	SN:ENST00000724186.1	LN:681
@SQ	SN:ENST00000666242.1	LN:2287
@SQ	SN:ENST00000789894.1	LN:963
@SQ	SN:ENST00000789893.1	LN:464
@SQ	SN:ENST00000395297.6	LN:7401
@SQ	SN:ENST00000303045.11	LN:6394
@SQ	SN:ENST00000846019.1	LN:745
@SQ	SN:ENST00000519306.1	LN:485
@SQ	SN:ENST00000515935.1	LN:105
@SQ	SN:ENST00000517640.1	LN:552
@SQ	SN:ENST00000797243.1	LN:679
@SQ	SN:ENST00000827394.1	LN:734
@SQ	SN:ENST00000827395.1	LN:329
@SQ	SN:ENST00000522373.1	LN:1037
@SQ	SN:ENST00000611315.1	LN:271
@SQ	SN:ENST00000650269.1	LN:1731
@SQ	SN:ENST00000303015.2	LN:1245
@SQ	SN:ENST00000520439.3	LN:2393
@SQ	SN:ENST00000648164.1	LN:3379
@SQ	SN:ENST00000647605.1	LN:2059
@SQ	SN:ENST00000739642.1	LN:1522
@SQ	SN:ENST00000438773.4	LN:6899
@SQ	SN:ENST00000648948.2	LN:7092
@SQ	SN:ENST00000521883.2	LN:593
@SQ	SN:ENST00000507535.4	LN:2771
@SQ	SN:ENST00000721656.1	LN:465
@SQ	SN:ENST00000698172.1	LN:1970
@SQ	SN:ENST00000617244.1	LN:1282
@SQ	SN:ENST00000698173.1	LN:7773
@SQ	SN:ENST00000777776.1	LN:499
@SQ	SN:ENST00000834888.1	LN:526
@SQ	SN:ENST00000783311.1	LN:798
@SQ	SN:ENST00000829544.1	LN:913
@SQ	SN:ENST00000829406.1	LN:1085
@SQ	SN:ENST00000564464.1	LN:2231
@SQ	SN:ENST00000519533.1	LN:1678
@SQ	SN:ENST00000220913.10	LN:2481
@SQ	SN:ENST00000220592.10	LN:14595
@SQ	SN:ENST00000519980.5	LN:3141
@SQ	SN:ENST00000624190.1	LN:671
@SQ	SN:ENST00000624905.1	LN:1518
@SQ	SN:ENST00000791479.1	LN:735
@SQ	SN:ENST00000623655.2	LN:2003
@SQ	SN:ENST00000522684.5	LN:4955
@SQ	SN:ENST00000696786.1	LN:5136
@SQ	SN:ENST00000395218.3	LN:4415
@SQ	SN:ENST00000519465.5	LN:3279
@SQ	SN:ENST00000517887.5	LN:4661
@SQ	SN:ENST00000521059.5	LN:4405
@SQ	SN:ENST00000517712.5	LN:3351
@SQ	SN:ENST00000340930.7	LN:4414
@SQ	SN:ENST00000519419.5	LN:4439
@SQ	SN:ENST00000430260.6	LN:1940
@SQ	SN:ENST00000522950.1	LN:548
@SQ	SN:ENST00000521276.3	LN:90
@SQ	SN:ENST00000520151.5	LN:573
@SQ	SN:ENST00000623208.1	LN:1816
@SQ	SN:ENST00000519881.5	LN:863
@SQ	SN:ENST00000520892.5	LN:571
@SQ	SN:ENST00000517055.1	LN:102
@SQ	SN:ENST00000784755.1	LN:1244
@SQ	SN:ENST00000784756.1	LN:669
@SQ	SN:ENST00000784844.1	LN:557
@SQ	SN:ENST00000784845.1	LN:686
@SQ	SN:ENST00000517606.1	LN:1064
@SQ	SN:ENST00000824422.1	LN:398
@SQ	SN:ENST00000824507.1	LN:361
@SQ	SN:ENST00000824506.1	LN:318
@SQ	SN:ENST00000849055.1	LN:1274
@SQ	SN:ENST00000769370.1	LN:2135
@SQ	SN:ENST00000769371.1	LN:792
@SQ	SN:ENST00000519811.6	LN:5527
@SQ	SN:ENST00000518347.5	LN:850
@SQ	SN:ENST00000262585.6	LN:5438
@SQ	SN:ENST00000424248.2	LN:4740
@SQ	SN:ENST00000523308.5	LN:2959
@SQ	SN:ENST00000519067.5	LN:7483
@SQ	SN:ENST00000517878.6	LN:7418
@SQ	SN:ENST00000024061.7	LN:3546
@SQ	SN:ENST00000735949.1	LN:810
@SQ	SN:ENST00000624864.1	LN:2660
@SQ	SN:ENST00000517658.1	LN:397
@SQ	SN:ENST00000518520.1	LN:584
@SQ	SN:ENST00000520606.1	LN:294
@SQ	SN:ENST00000819020.1	LN:299
@SQ	SN:ENST00000748265.1	LN:354
@SQ	SN:ENST00000738148.1	LN:592
@SQ	SN:ENST00000738149.1	LN:541
@SQ	SN:ENST00000521073.7	LN:842
@SQ	SN:ENST00000788345.1	LN:878
@SQ	SN:ENST00000562459.1	LN:1963
@SQ	SN:ENST00000377741.4	LN:1564
@SQ	SN:ENST00000835636.1	LN:703
@SQ	SN:ENST00000835646.1	LN:516
@SQ	SN:ENST00000835638.1	LN:631
@SQ	SN:ENST00000501440.2	LN:1433
@SQ	SN:ENST00000520105.5	LN:1866
@SQ	SN:ENST00000521578.6	LN:2849
@SQ	SN:ENST00000329397.6	LN:2881
@SQ	SN:ENST00000349124.3	LN:3208
@SQ	SN:ENST00000680615.1	LN:3241
@SQ	SN:ENST00000681443.1	LN:1899
@SQ	SN:ENST00000524028.1	LN:963
@SQ	SN:ENST00000430863.5	LN:4164
@SQ	SN:ENST00000780232.1	LN:1360
@SQ	SN:ENST00000606664.1	LN:2961
@SQ	SN:ENST00000458800.1	LN:75
@SQ	SN:ENST00000523612.1	LN:957
@SQ	SN:ENST00000722143.1	LN:1029
@SQ	SN:ENST00000427937.1	LN:648
@SQ	SN:ENST00000643770.2	LN:619
@SQ	SN:ENST00000816986.1	LN:308
@SQ	SN:ENST00000796156.1	LN:93
@SQ	SN:ENST00000673717.1	LN:3643
@SQ	SN:ENST00000671293.2	LN:3199
@SQ	SN:ENST00000809948.1	LN:1271
@SQ	SN:ENST00000673982.1	LN:3473
@SQ	SN:ENST00000776906.1	LN:179
@SQ	SN:ENST00000751402.1	LN:630
@SQ	SN:ENST00000751403.1	LN:894
@SQ	SN:ENST00000751500.1	LN:783
@SQ	SN:ENST00000751499.1	LN:1000
@SQ	SN:ENST00000751608.1	LN:297
@SQ	SN:ENST00000408841.2	LN:72
@SQ	SN:ENST00000523974.1	LN:751
@SQ	SN:ENST00000722295.1	LN:638
@SQ	SN:ENST00000769619.1	LN:518
@SQ	SN:ENST00000769622.1	LN:1093
@SQ	SN:ENST00000769628.1	LN:962
@SQ	SN:ENST00000748267.1	LN:1353
@SQ	SN:ENST00000662748.1	LN:3028
@SQ	SN:ENST00000584349.1	LN:80
@SQ	SN:ENST00000748636.1	LN:868
@SQ	SN:ENST00000748270.1	LN:1298
@SQ	SN:ENST00000687818.3	LN:1438
@SQ	SN:ENST00000794969.1	LN:426
@SQ	SN:ENST00000794971.1	LN:675
@SQ	SN:ENST00000517704.1	LN:1046
@SQ	SN:ENST00000795192.1	LN:955
@SQ	SN:ENST00000794970.1	LN:2994
@SQ	SN:ENST00000524325.6	LN:1905
@SQ	SN:ENST00000662555.2	LN:2254
@SQ	SN:ENST00000307180.4	LN:1907
@SQ	SN:ENST00000520166.5	LN:1742
@SQ	SN:ENST00000521103.2	LN:282
@SQ	SN:ENST00000519651.5	LN:2110
@SQ	SN:ENST00000569285.1	LN:3377
@SQ	SN:ENST00000803714.1	LN:1218
@SQ	SN:ENST00000816793.1	LN:499
@SQ	SN:ENST00000816794.1	LN:332
@SQ	SN:ENST00000643448.1	LN:6232
@SQ	SN:ENST00000517894.6	LN:6020
@SQ	SN:ENST00000819096.1	LN:854
@SQ	SN:ENST00000784437.1	LN:2488
@SQ	SN:ENST00000784451.1	LN:708
@SQ	SN:ENST00000431302.2	LN:1578
@SQ	SN:ENST00000641204.1	LN:342
@SQ	SN:ENST00000641034.1	LN:109
@SQ	SN:ENST00000845989.1	LN:340
@SQ	SN:ENST00000845988.1	LN:632
@SQ	SN:ENST00000845382.1	LN:1289
@SQ	SN:ENST00000701707.1	LN:1786
@SQ	SN:ENST00000845383.1	LN:1181
@SQ	SN:ENST00000845388.1	LN:1033
@SQ	SN:ENST00000758040.1	LN:713
@SQ	SN:ENST00000758043.1	LN:1101
@SQ	SN:ENST00000758185.1	LN:497
@SQ	SN:ENST00000758187.1	LN:717
@SQ	SN:ENST00000758186.1	LN:406
@SQ	SN:ENST00000758183.1	LN:863
@SQ	SN:ENST00000356613.4	LN:2950
@SQ	SN:ENST00000687170.2	LN:1104
@SQ	SN:ENST00000563435.2	LN:1130
@SQ	SN:ENST00000685588.1	LN:1093
@SQ	SN:ENST00000701541.1	LN:1247
@SQ	SN:ENST00000842145.1	LN:908
@SQ	SN:ENST00000842147.1	LN:369
@SQ	SN:ENST00000842148.1	LN:509
@SQ	SN:ENST00000716524.1	LN:379
@SQ	SN:ENST00000614134.1	LN:8932
@SQ	SN:ENST00000612905.2	LN:9097
@SQ	SN:ENST00000615982.4	LN:2823
@SQ	SN:ENST00000571961.7	LN:2687
@SQ	SN:ENST00000513264.1	LN:551
@SQ	SN:ENST00000301258.5	LN:982
@SQ	SN:ENST00000292430.10	LN:2671
@SQ	SN:ENST00000518841.5	LN:855
@SQ	SN:ENST00000519387.1	LN:963
@SQ	SN:ENST00000522591.1	LN:2724
@SQ	SN:ENST00000520572.3	LN:5767
@SQ	SN:ENST00000663158.1	LN:4254
@SQ	SN:ENST00000748172.1	LN:964
@SQ	SN:ENST00000336138.4	LN:2239
@SQ	SN:ENST00000519782.1	LN:340
@SQ	SN:ENST00000839249.1	LN:1003
@SQ	SN:ENST00000839250.1	LN:850
@SQ	SN:ENST00000246515.2	LN:527
@SQ	SN:ENST00000359228.4	LN:592
@SQ	SN:ENST00000839254.1	LN:640
@SQ	SN:ENST00000523332.5	LN:600
@SQ	SN:ENST00000317543.12	LN:583
@SQ	SN:ENST00000615007.4	LN:1293
@SQ	SN:ENST00000614491.1	LN:4708
@SQ	SN:ENST00000621401.4	LN:4537
@SQ	SN:ENST00000652477.1	LN:4577
@SQ	SN:ENST00000620006.4	LN:868
@SQ	SN:ENST00000301263.5	LN:749
@SQ	SN:ENST00000510610.2	LN:602
@SQ	SN:ENST00000637396.2	LN:352
@SQ	SN:ENST00000519411.1	LN:349
@SQ	SN:ENST00000220940.2	LN:728
@SQ	SN:ENST00000523947.1	LN:444
@SQ	SN:ENST00000292427.10	LN:3540
@SQ	SN:ENST00000517471.5	LN:1874
@SQ	SN:ENST00000377675.3	LN:2280
@SQ	SN:ENST00000323110.2	LN:2936
@SQ	SN:ENST00000722513.1	LN:347
@SQ	SN:ENST00000727650.1	LN:852
@SQ	SN:ENST00000808442.1	LN:944
@SQ	SN:ENST00000522060.1	LN:834
@SQ	SN:ENST00000702175.1	LN:1527
@SQ	SN:ENST00000518493.1	LN:633
@SQ	SN:ENST00000502167.2	LN:1781
@SQ	SN:ENST00000517503.1	LN:1335
@SQ	SN:ENST00000429120.6	LN:1173
@SQ	SN:ENST00000521699.5	LN:1256
@SQ	SN:ENST00000520531.5	LN:490
@SQ	SN:ENST00000520466.5	LN:1419
@SQ	SN:ENST00000521003.5	LN:740
@SQ	SN:ENST00000522528.5	LN:606
@SQ	SN:ENST00000292494.11	LN:1131
@SQ	SN:ENST00000522971.5	LN:857
@SQ	SN:ENST00000519611.5	LN:635
@SQ	SN:ENST00000521182.5	LN:1079
@SQ	SN:ENST00000519546.5	LN:971
@SQ	SN:ENST00000523847.5	LN:427
@SQ	SN:ENST00000522024.1	LN:868
@SQ	SN:ENST00000809059.1	LN:671
@SQ	SN:ENST00000706919.1	LN:120
@SQ	SN:ENST00000808943.1	LN:641
@SQ	SN:ENST00000808809.1	LN:1027
@SQ	SN:ENST00000517653.6	LN:1633
@SQ	SN:ENST00000769727.1	LN:1630
@SQ	SN:ENST00000524181.5	LN:1199
@SQ	SN:ENST00000395172.5	LN:1875
@SQ	SN:ENST00000769720.1	LN:1287
@SQ	SN:ENST00000669519.1	LN:1365
@SQ	SN:ENST00000715551.1	LN:2903
@SQ	SN:ENST00000706920.2	LN:2834
@SQ	SN:ENST00000715543.1	LN:3260
@SQ	SN:ENST00000715552.1	LN:602
@SQ	SN:ENST00000769734.1	LN:840
@SQ	SN:ENST00000507976.2	LN:429
@SQ	SN:ENST00000745244.1	LN:374
@SQ	SN:ENST00000485679.1	LN:344
@SQ	SN:ENST00000824646.1	LN:1757
@SQ	SN:ENST00000562505.2	LN:1300
@SQ	SN:ENST00000794418.1	LN:502
@SQ	SN:ENST00000430474.6	LN:925
@SQ	SN:ENST00000414417.6	LN:1056
@SQ	SN:ENST00000615409.1	LN:980
@SQ	SN:ENST00000342752.9	LN:942
@SQ	SN:ENST00000840713.1	LN:350
@SQ	SN:ENST00000622500.2	LN:2257
@SQ	SN:ENST00000796855.1	LN:860
@SQ	SN:ENST00000792649.1	LN:1374
@SQ	SN:ENST00000764088.1	LN:844
@SQ	SN:ENST00000520584.6	LN:3284
@SQ	SN:ENST00000330701.7	LN:4786
@SQ	SN:ENST00000522452.2	LN:2897
@SQ	SN:ENST00000521682.5	LN:1082
@SQ	SN:ENST00000340042.2	LN:1335
@SQ	SN:ENST00000344692.7	LN:1012
@SQ	SN:ENST00000517468.5	LN:963
@SQ	SN:ENST00000523522.5	LN:1297
@SQ	SN:ENST00000517411.5	LN:709
@SQ	SN:ENST00000691781.2	LN:861
@SQ	SN:ENST00000518073.4	LN:1069
@SQ	SN:ENST00000519852.6	LN:607
@SQ	SN:ENST00000773924.1	LN:734
@SQ	SN:ENST00000720778.1	LN:1260
@SQ	SN:ENST00000607376.1	LN:223
@SQ	SN:ENST00000521537.1	LN:705
@SQ	SN:ENST00000330143.8	LN:4658
@SQ	SN:ENST00000520333.1	LN:605
@SQ	SN:ENST00000329245.9	LN:1942
@SQ	SN:ENST00000521193.5	LN:1960
@SQ	SN:ENST00000519148.5	LN:1868
@SQ	SN:ENST00000523676.5	LN:1982
@SQ	SN:ENST00000390919.1	LN:107
@SQ	SN:ENST00000518049.2	LN:2216
@SQ	SN:ENST00000289013.11	LN:3695
@SQ	SN:ENST00000715591.1	LN:3618
@SQ	SN:ENST00000790482.1	LN:791
@SQ	SN:ENST00000523002.1	LN:544
@SQ	SN:ENST00000333480.3	LN:2669
@SQ	SN:ENST00000262577.6	LN:3270
@SQ	SN:ENST00000653168.1	LN:3042
@SQ	SN:ENST00000814630.1	LN:956
@SQ	SN:ENST00000814637.1	LN:1032
@SQ	SN:ENST00000814635.1	LN:977
@SQ	SN:ENST00000408472.1	LN:289
@SQ	SN:ENST00000526406.5	LN:2496
@SQ	SN:ENST00000686113.3	LN:1571
@SQ	SN:ENST00000533063.5	LN:1800
@SQ	SN:ENST00000262580.9	LN:1723
@SQ	SN:ENST00000533679.5	LN:1921
@SQ	SN:ENST00000398882.8	LN:3265
@SQ	SN:ENST00000524906.5	LN:1794
@SQ	SN:ENST00000534459.5	LN:1789
@SQ	SN:ENST00000531730.1	LN:1173
@SQ	SN:ENST00000449291.7	LN:1682
@SQ	SN:ENST00000435154.7	LN:1877
@SQ	SN:ENST00000426292.7	LN:1654
@SQ	SN:ENST00000623257.1	LN:4947
@SQ	SN:ENST00000529247.1	LN:431
@SQ	SN:ENST00000317198.10	LN:1458
@SQ	SN:ENST00000532400.1	LN:419
@SQ	SN:ENST00000532741.5	LN:2387
@SQ	SN:ENST00000526838.5	LN:926
@SQ	SN:ENST00000442189.6	LN:2207
@SQ	SN:ENST00000618139.4	LN:2090
@SQ	SN:ENST00000528610.5	LN:923
@SQ	SN:ENST00000395119.7	LN:1249
@SQ	SN:ENST00000529272.5	LN:1311
@SQ	SN:ENST00000531621.5	LN:840
@SQ	SN:ENST00000530445.6	LN:1621
@SQ	SN:ENST00000534380.6	LN:1118
@SQ	SN:ENST00000533494.6	LN:1155
@SQ	SN:ENST00000531218.6	LN:1093
@SQ	SN:ENST00000419152.7	LN:1132
@SQ	SN:ENST00000529516.6	LN:899
@SQ	SN:ENST00000534377.6	LN:886
@SQ	SN:ENST00000530191.6	LN:1143
@SQ	SN:ENST00000524624.5	LN:1084
@SQ	SN:ENST00000504548.4	LN:5394
@SQ	SN:ENST00000495276.6	LN:3342
@SQ	SN:ENST00000220966.10	LN:2678
@SQ	SN:ENST00000433751.5	LN:1000
@SQ	SN:ENST00000377579.7	LN:985
@SQ	SN:ENST00000529064.5	LN:1324
@SQ	SN:ENST00000425753.7	LN:1345
@SQ	SN:ENST00000780766.1	LN:1054
@SQ	SN:ENST00000780772.1	LN:490
@SQ	SN:ENST00000780769.1	LN:832
@SQ	SN:ENST00000526926.6	LN:3960
@SQ	SN:ENST00000458270.2	LN:2733
@SQ	SN:ENST00000501748.3	LN:6759
@SQ	SN:ENST00000358656.9	LN:2185
@SQ	SN:ENST00000442058.6	LN:562
@SQ	SN:ENST00000532158.5	LN:2218
@SQ	SN:ENST00000532205.5	LN:2865
@SQ	SN:ENST00000418203.3	LN:2661
@SQ	SN:ENST00000531565.1	LN:1963
@SQ	SN:ENST00000542437.1	LN:1320
@SQ	SN:ENST00000527579.1	LN:374
@SQ	SN:ENST00000338033.9	LN:1871
@SQ	SN:ENST00000395107.8	LN:834
@SQ	SN:ENST00000395108.2	LN:765
@SQ	SN:ENST00000527908.1	LN:299
@SQ	SN:ENST00000388913.4	LN:5632
@SQ	SN:ENST00000650760.1	LN:6131
@SQ	SN:ENST00000583819.1	LN:71
@SQ	SN:ENST00000527139.7	LN:1805
@SQ	SN:ENST00000533004.5	LN:2737
@SQ	SN:ENST00000529743.2	LN:1857
@SQ	SN:ENST00000320476.7	LN:5143
@SQ	SN:ENST00000674084.1	LN:5227
@SQ	SN:ENST00000356994.7	LN:5607
@SQ	SN:ENST00000377533.7	LN:5108
@SQ	SN:ENST00000401271.1	LN:86
@SQ	SN:ENST00000526683.6	LN:1868
@SQ	SN:ENST00000453551.6	LN:1842
@SQ	SN:ENST00000313352.11	LN:1804
@SQ	SN:ENST00000456095.6	LN:1736
@SQ	SN:ENST00000349157.10	LN:1821
@SQ	SN:ENST00000703846.1	LN:1837
@SQ	SN:ENST00000703847.1	LN:2140
@SQ	SN:ENST00000531951.6	LN:1947
@SQ	SN:ENST00000703849.1	LN:1942
@SQ	SN:ENST00000533162.2	LN:1936
@SQ	SN:ENST00000533362.2	LN:2053
@SQ	SN:ENST00000527744.6	LN:1795
@SQ	SN:ENST00000703850.1	LN:1952
@SQ	SN:ENST00000527197.5	LN:1559
@SQ	SN:ENST00000526459.6	LN:1661
@SQ	SN:ENST00000703866.1	LN:2527
@SQ	SN:ENST00000812694.1	LN:599
@SQ	SN:ENST00000654408.2	LN:2697
@SQ	SN:ENST00000534006.1	LN:316
@SQ	SN:ENST00000442628.7	LN:3724
@SQ	SN:ENST00000613182.1	LN:61
@SQ	SN:ENST00000647726.1	LN:682
@SQ	SN:ENST00000813856.1	LN:699
@SQ	SN:ENST00000615648.2	LN:16005
@SQ	SN:ENST00000568225.2	LN:15530
@SQ	SN:ENST00000813854.1	LN:807
@SQ	SN:ENST00000665295.1	LN:2075
@SQ	SN:ENST00000835567.1	LN:1013
@SQ	SN:ENST00000345136.8	LN:14804
@SQ	SN:ENST00000357649.6	LN:14689
@SQ	SN:ENST00000354589.7	LN:14736
@SQ	SN:ENST00000398774.6	LN:14646
@SQ	SN:ENST00000322810.8	LN:15249
@SQ	SN:ENST00000354958.6	LN:14751
@SQ	SN:ENST00000356346.7	LN:14683
@SQ	SN:ENST00000436759.6	LN:14787
@SQ	SN:ENST00000527303.2	LN:11406
@SQ	SN:ENST00000693060.1	LN:13588
@SQ	SN:ENST00000687971.1	LN:13695
@SQ	SN:ENST00000685198.1	LN:13737
@SQ	SN:ENST00000527096.5	LN:13713
@SQ	SN:ENST00000528025.6	LN:13782
@SQ	SN:ENST00000384842.1	LN:89
@SQ	SN:ENST00000524918.5	LN:3469
@SQ	SN:ENST00000313028.12	LN:3505
@SQ	SN:ENST00000525773.5	LN:3404
@SQ	SN:ENST00000395068.9	LN:1858
@SQ	SN:ENST00000313269.5	LN:1968
@SQ	SN:ENST00000775651.1	LN:750
@SQ	SN:ENST00000377470.8	LN:2170
@SQ	SN:ENST00000447830.2	LN:1795
@SQ	SN:ENST00000639008.2	LN:1374
@SQ	SN:ENST00000528912.1	LN:1390
@SQ	SN:ENST00000691496.2	LN:1307
@SQ	SN:ENST00000686861.2	LN:883
@SQ	SN:ENST00000769479.1	LN:871
@SQ	SN:ENST00000618853.5	LN:4020
@SQ	SN:ENST00000613469.1	LN:60
@SQ	SN:ENST00000832410.1	LN:546
@SQ	SN:ENST00000832412.1	LN:430
@SQ	SN:ENST00000524499.3	LN:1277
@SQ	SN:ENST00000703646.1	LN:1531
@SQ	SN:ENST00000525936.1	LN:606
@SQ	SN:ENST00000316052.6	LN:842
@SQ	SN:ENST00000618235.1	LN:69
@SQ	SN:ENST00000737024.1	LN:587
@SQ	SN:ENST00000361036.11	LN:1919
@SQ	SN:ENST00000703648.1	LN:2103
@SQ	SN:ENST00000703622.1	LN:1899
@SQ	SN:ENST00000703621.1	LN:2033
@SQ	SN:ENST00000703620.1	LN:2066
@SQ	SN:ENST00000704806.1	LN:1841
@SQ	SN:ENST00000704807.1	LN:2001
@SQ	SN:ENST00000355091.9	LN:2054
@SQ	SN:ENST00000704789.1	LN:1652
@SQ	SN:ENST00000704794.1	LN:1758
@SQ	SN:ENST00000704809.1	LN:1957
@SQ	SN:ENST00000524418.6	LN:1993
@SQ	SN:ENST00000703633.1	LN:1991
@SQ	SN:ENST00000703649.1	LN:2033
@SQ	SN:ENST00000318911.5	LN:1191
@SQ	SN:ENST00000398712.7	LN:1348
@SQ	SN:ENST00000715465.1	LN:1756
@SQ	SN:ENST00000322428.10	LN:1715
@SQ	SN:ENST00000534585.5	LN:1754
@SQ	SN:ENST00000532522.5	LN:1098
@SQ	SN:ENST00000323662.9	LN:6916
@SQ	SN:ENST00000347708.5	LN:2534
@SQ	SN:ENST00000628266.1	LN:258
@SQ	SN:ENST00000423978.1	LN:907
@SQ	SN:ENST00000326134.10	LN:5349
@SQ	SN:ENST00000423230.6	LN:1712
@SQ	SN:ENST00000534366.5	LN:5092
@SQ	SN:ENST00000528919.5	LN:5234
@SQ	SN:ENST00000569669.6	LN:2428
@SQ	SN:ENST00000616126.1	LN:65
@SQ	SN:ENST00000567180.3	LN:1106
@SQ	SN:ENST00000400780.8	LN:2105
@SQ	SN:ENST00000528838.6	LN:2134
@SQ	SN:ENST00000528718.6	LN:3653
@SQ	SN:ENST00000525023.1	LN:444
@SQ	SN:ENST00000332324.5	LN:1473
@SQ	SN:ENST00000611213.1	LN:70
@SQ	SN:ENST00000569446.3	LN:3980
@SQ	SN:ENST00000675888.1	LN:1840
@SQ	SN:ENST00000828085.1	LN:963
@SQ	SN:ENST00000565365.1	LN:975
@SQ	SN:ENST00000696145.1	LN:848
@SQ	SN:ENST00000696146.1	LN:918
@SQ	SN:ENST00000696147.1	LN:1001
@SQ	SN:ENST00000531225.1	LN:1596
@SQ	SN:ENST00000696148.1	LN:960
@SQ	SN:ENST00000532815.2	LN:2104
@SQ	SN:ENST00000675292.1	LN:2099
@SQ	SN:ENST00000331890.6	LN:1745
@SQ	SN:ENST00000455319.6	LN:1727
@SQ	SN:ENST00000530047.5	LN:1757
@SQ	SN:ENST00000527078.6	LN:2041
@SQ	SN:ENST00000674870.1	LN:1696
@SQ	SN:ENST00000526338.7	LN:1247
@SQ	SN:ENST00000402965.5	LN:1777
@SQ	SN:ENST00000329994.7	LN:1910
@SQ	SN:ENST00000526752.3	LN:727
@SQ	SN:ENST00000533662.2	LN:2294
@SQ	SN:ENST00000534725.6	LN:2172
@SQ	SN:ENST00000674929.1	LN:1504
@SQ	SN:ENST00000675597.1	LN:1673
@SQ	SN:ENST00000643944.2	LN:2158
@SQ	SN:ENST00000675121.1	LN:1740
@SQ	SN:ENST00000675280.1	LN:1879
@SQ	SN:ENST00000526891.2	LN:1676
@SQ	SN:ENST00000675787.1	LN:1690
@SQ	SN:ENST00000676094.1	LN:1152
@SQ	SN:ENST00000308860.11	LN:1960
@SQ	SN:ENST00000531727.5	LN:704
@SQ	SN:ENST00000616140.2	LN:4480
@SQ	SN:ENST00000620219.4	LN:4462
@SQ	SN:ENST00000401314.1	LN:82
@SQ	SN:ENST00000579254.1	LN:80
@SQ	SN:ENST00000618543.1	LN:69
@SQ	SN:ENST00000607491.1	LN:485
@SQ	SN:ENST00000276833.9	LN:2297
@SQ	SN:ENST00000301305.8	LN:2123
@SQ	SN:ENST00000377348.6	LN:1097
@SQ	SN:ENST00000526054.5	LN:892
@SQ	SN:ENST00000529182.5	LN:1010
@SQ	SN:ENST00000292510.6	LN:948
@SQ	SN:ENST00000811933.1	LN:362
@SQ	SN:ENST00000409379.8	LN:4531
@SQ	SN:ENST00000613458.1	LN:69
@SQ	SN:ENST00000442850.1	LN:428
@SQ	SN:ENST00000530374.6	LN:2229
@SQ	SN:ENST00000438911.6	LN:2020
@SQ	SN:ENST00000525461.1	LN:429
@SQ	SN:ENST00000403000.6	LN:1477
@SQ	SN:ENST00000424149.6	LN:1162
@SQ	SN:ENST00000306145.10	LN:1216
@SQ	SN:ENST00000645548.2	LN:3272
@SQ	SN:ENST00000301332.3	LN:3247
@SQ	SN:ENST00000377317.5	LN:2017
@SQ	SN:ENST00000435887.2	LN:2864
@SQ	SN:ENST00000292539.8	LN:2722
@SQ	SN:ENST00000532766.1	LN:821
@SQ	SN:ENST00000528431.5	LN:1822
@SQ	SN:ENST00000394955.3	LN:1828
@SQ	SN:ENST00000301327.5	LN:1552
@SQ	SN:ENST00000617875.6	LN:3819
@SQ	SN:ENST00000621189.4	LN:3896
@SQ	SN:ENST00000580385.1	LN:338
@SQ	SN:ENST00000292524.6	LN:5337
@SQ	SN:ENST00000529022.5	LN:2243
@SQ	SN:ENST00000529415.7	LN:1762
@SQ	SN:ENST00000533758.1	LN:1701
@SQ	SN:ENST00000524821.6	LN:2455
@SQ	SN:ENST00000313465.5	LN:2186
@SQ	SN:ENST00000276826.5	LN:4697
@SQ	SN:ENST00000377307.7	LN:4830
@SQ	SN:ENST00000529377.1	LN:398
@SQ	SN:ENST00000775558.1	LN:568
@SQ	SN:ENST00000775559.1	LN:787
@SQ	SN:ENST00000617099.1	LN:296
@SQ	SN:ENST00000525376.1	LN:572
@SQ	SN:ENST00000775564.1	LN:821
@SQ	SN:ENST00000775565.1	LN:691
@SQ	SN:ENST00000775566.1	LN:479
@SQ	SN:ENST00000775712.1	LN:1870
@SQ	SN:ENST00000775711.1	LN:2910
@SQ	SN:ENST00000581667.1	LN:524
@SQ	SN:ENST00000583427.1	LN:947
@SQ	SN:ENST00000292562.12	LN:2953
@SQ	SN:ENST00000775940.1	LN:442
@SQ	SN:ENST00000723993.1	LN:693
@SQ	SN:ENST00000847669.1	LN:785
@SQ	SN:ENST00000429371.7	LN:2808
@SQ	SN:ENST00000714360.1	LN:3982
@SQ	SN:ENST00000714361.1	LN:3740
@SQ	SN:ENST00000714362.1	LN:3759
@SQ	SN:ENST00000714363.1	LN:3009
@SQ	SN:ENST00000714364.1	LN:3025
@SQ	SN:ENST00000714365.1	LN:2883
@SQ	SN:ENST00000714366.1	LN:2907
@SQ	SN:ENST00000714367.1	LN:2876
@SQ	SN:ENST00000714368.1	LN:2733
@SQ	SN:ENST00000714369.1	LN:2760
@SQ	SN:ENST00000343459.9	LN:1901
@SQ	SN:ENST00000534337.7	LN:1798
@SQ	SN:ENST00000534445.2	LN:1822
@SQ	SN:ENST00000462960.3	LN:291
@SQ	SN:ENST00000394920.6	LN:965
@SQ	SN:ENST00000528957.6	LN:1070
@SQ	SN:ENST00000527914.5	LN:551
@SQ	SN:ENST00000262584.7	LN:1041
@SQ	SN:ENST00000612162.1	LN:61
@SQ	SN:ENST00000764236.1	LN:976
@SQ	SN:ENST00000764237.1	LN:411
@SQ	SN:ENST00000359971.4	LN:3238
@SQ	SN:ENST00000525105.5	LN:1383
@SQ	SN:ENST00000544249.2	LN:2125
@SQ	SN:ENST00000446747.7	LN:2794
@SQ	SN:ENST00000525266.5	LN:1874
@SQ	SN:ENST00000532777.6	LN:2760
@SQ	SN:ENST00000325217.10	LN:1906
@SQ	SN:ENST00000529819.6	LN:2319
@SQ	SN:ENST00000528372.5	LN:2905
@SQ	SN:ENST00000528130.1	LN:1134
@SQ	SN:ENST00000402718.4	LN:1305
@SQ	SN:ENST00000543949.2	LN:1571
@SQ	SN:ENST00000305103.4	LN:1430
@SQ	SN:ENST00000450361.2	LN:1573
@SQ	SN:ENST00000664211.1	LN:4181
@SQ	SN:ENST00000292579.11	LN:6364
@SQ	SN:ENST00000417550.7	LN:6337
@SQ	SN:ENST00000394909.7	LN:2522
@SQ	SN:ENST00000276816.8	LN:2616
@SQ	SN:ENST00000611477.1	LN:2528
@SQ	SN:ENST00000426361.8	LN:5212
@SQ	SN:ENST00000592792.1	LN:2485
@SQ	SN:ENST00000427606.2	LN:3553
@SQ	SN:ENST00000734582.1	LN:2031
@SQ	SN:ENST00000689624.1	LN:2328
@SQ	SN:ENST00000734585.1	LN:1801
@SQ	SN:ENST00000701338.1	LN:1351
@SQ	SN:ENST00000734597.1	LN:929
@SQ	SN:ENST00000530223.1	LN:439
@SQ	SN:ENST00000534816.1	LN:655
@SQ	SN:ENST00000527067.1	LN:3236
@SQ	SN:ENST00000734270.1	LN:2078
@SQ	SN:ENST00000734272.1	LN:1466
@SQ	SN:ENST00000734273.1	LN:1286
@SQ	SN:ENST00000734271.1	LN:737
@SQ	SN:ENST00000525753.1	LN:346
@SQ	SN:ENST00000534696.1	LN:1030
@SQ	SN:ENST00000331434.7	LN:2588
@SQ	SN:ENST00000648531.1	LN:1508
@SQ	SN:ENST00000647640.1	LN:1693
@SQ	SN:ENST00000647724.1	LN:1725
@SQ	SN:ENST00000648784.1	LN:1761
@SQ	SN:ENST00000806489.1	LN:896
@SQ	SN:ENST00000806496.1	LN:1720
@SQ	SN:ENST00000421620.2	LN:654
@SQ	SN:ENST00000442898.5	LN:1873
@SQ	SN:ENST00000696149.1	LN:1842
@SQ	SN:ENST00000422679.1	LN:2923
@SQ	SN:ENST00000806613.1	LN:631
@SQ	SN:ENST00000806614.1	LN:511
@SQ	SN:ENST00000408365.1	LN:138
@SQ	SN:ENST00000449442.4	LN:1281
@SQ	SN:ENST00000837655.1	LN:486
@SQ	SN:ENST00000646046.1	LN:394
@SQ	SN:ENST00000442069.5	LN:760
@SQ	SN:ENST00000701052.2	LN:698
@SQ	SN:ENST00000429980.8	LN:2433
@SQ	SN:ENST00000614900.3	LN:1403
@SQ	SN:ENST00000621255.5	LN:1185
@SQ	SN:ENST00000662781.1	LN:1189
@SQ	SN:ENST00000652777.1	LN:1495
@SQ	SN:ENST00000845745.1	LN:822
@SQ	SN:ENST00000789897.1	LN:1175
@SQ	SN:ENST00000789899.1	LN:1534
@SQ	SN:ENST00000382500.4	LN:2187
@SQ	SN:ENST00000356521.9	LN:1905
@SQ	SN:ENST00000377400.8	LN:1792
@SQ	SN:ENST00000314367.14	LN:1771
@SQ	SN:ENST00000613508.4	LN:1143
@SQ	SN:ENST00000382447.8	LN:1241
@SQ	SN:ENST00000377447.7	LN:2513
@SQ	SN:ENST00000382389.5	LN:1807
@SQ	SN:ENST00000382393.2	LN:1731
@SQ	SN:ENST00000786414.1	LN:740
@SQ	SN:ENST00000786418.1	LN:978
@SQ	SN:ENST00000657756.1	LN:1613
@SQ	SN:ENST00000648587.1	LN:2918
@SQ	SN:ENST00000432829.7	LN:7448
@SQ	SN:ENST00000382329.2	LN:6538
@SQ	SN:ENST00000429661.1	LN:406
@SQ	SN:ENST00000682249.1	LN:815
@SQ	SN:ENST00000453981.5	LN:7237
@SQ	SN:ENST00000469391.5	LN:6386
@SQ	SN:ENST00000778869.1	LN:622
@SQ	SN:ENST00000591577.5	LN:1351
@SQ	SN:ENST00000813016.1	LN:800
@SQ	SN:ENST00000415004.6	LN:1081
@SQ	SN:ENST00000590240.1	LN:1224
@SQ	SN:ENST00000592805.1	LN:889
@SQ	SN:ENST00000585819.5	LN:745
@SQ	SN:ENST00000382303.5	LN:5581
@SQ	SN:ENST00000598100.1	LN:674
@SQ	SN:ENST00000455592.1	LN:494
@SQ	SN:ENST00000765902.1	LN:357
@SQ	SN:ENST00000442442.2	LN:490
@SQ	SN:ENST00000691319.1	LN:4834
@SQ	SN:ENST00000689926.1	LN:5097
@SQ	SN:ENST00000382297.7	LN:5070
@SQ	SN:ENST00000674102.1	LN:5348
@SQ	SN:ENST00000689779.1	LN:5219
@SQ	SN:ENST00000619269.5	LN:5131
@SQ	SN:ENST00000685947.1	LN:5276
@SQ	SN:ENST00000365302.1	LN:105
@SQ	SN:ENST00000421436.1	LN:341
@SQ	SN:ENST00000421645.2	LN:1120
@SQ	SN:ENST00000382289.7	LN:2315
@SQ	SN:ENST00000690372.1	LN:5044
@SQ	SN:ENST00000687796.1	LN:5334
@SQ	SN:ENST00000382286.3	LN:2554
@SQ	SN:ENST00000692757.1	LN:5381
@SQ	SN:ENST00000690348.1	LN:5042
@SQ	SN:ENST00000692345.1	LN:5494
@SQ	SN:ENST00000687662.1	LN:5970
@SQ	SN:ENST00000693088.1	LN:5240
@SQ	SN:ENST00000685590.1	LN:5732
@SQ	SN:ENST00000693021.1	LN:5149
@SQ	SN:ENST00000693143.1	LN:5203
@SQ	SN:ENST00000685380.1	LN:5250
@SQ	SN:ENST00000382293.7	LN:5249
@SQ	SN:ENST00000722056.1	LN:1443
@SQ	SN:ENST00000817015.1	LN:586
@SQ	SN:ENST00000723355.1	LN:223
@SQ	SN:ENST00000723200.1	LN:900
@SQ	SN:ENST00000723204.1	LN:535
@SQ	SN:ENST00000382276.8	LN:2215
@SQ	SN:ENST00000569227.1	LN:1385
@SQ	SN:ENST00000841440.1	LN:544
@SQ	SN:ENST00000841767.1	LN:467
@SQ	SN:ENST00000190165.3	LN:2493
@SQ	SN:ENST00000724117.1	LN:1065
@SQ	SN:ENST00000823816.1	LN:722
@SQ	SN:ENST00000517182.1	LN:106
@SQ	SN:ENST00000437555.1	LN:392
@SQ	SN:ENST00000653666.2	LN:1195
@SQ	SN:ENST00000778965.1	LN:1262
@SQ	SN:ENST00000625222.1	LN:3017
@SQ	SN:ENST00000778964.1	LN:1891
@SQ	SN:ENST00000635183.1	LN:2190
@SQ	SN:ENST00000382255.7	LN:2367
@SQ	SN:ENST00000382251.7	LN:2292
@SQ	SN:ENST00000412350.6	LN:1244
@SQ	SN:ENST00000358146.7	LN:2428
@SQ	SN:ENST00000302441.7	LN:1495
@SQ	SN:ENST00000259622.10	LN:2459
@SQ	SN:ENST00000443334.1	LN:334
@SQ	SN:ENST00000422868.2	LN:454
@SQ	SN:ENST00000720573.1	LN:1247
@SQ	SN:ENST00000807771.1	LN:702
@SQ	SN:ENST00000822116.1	LN:1008
@SQ	SN:ENST00000432346.2	LN:324
@SQ	SN:ENST00000365513.1	LN:117
@SQ	SN:ENST00000660579.1	LN:516
@SQ	SN:ENST00000753420.1	LN:696
@SQ	SN:ENST00000753419.1	LN:547
@SQ	SN:ENST00000753593.1	LN:473
@SQ	SN:ENST00000765302.1	LN:775
@SQ	SN:ENST00000731080.1	LN:645
@SQ	SN:ENST00000731081.1	LN:341
@SQ	SN:ENST00000436102.1	LN:764
@SQ	SN:ENST00000835179.1	LN:427
@SQ	SN:ENST00000357248.8	LN:5855
@SQ	SN:ENST00000450198.6	LN:5602
@SQ	SN:ENST00000637103.1	LN:5657
@SQ	SN:ENST00000704350.1	LN:5332
@SQ	SN:ENST00000704351.1	LN:4650
@SQ	SN:ENST00000636559.1	LN:6853
@SQ	SN:ENST00000349721.8	LN:5748
@SQ	SN:ENST00000704352.1	LN:2878
@SQ	SN:ENST00000704353.1	LN:2932
@SQ	SN:ENST00000636903.1	LN:2471
@SQ	SN:ENST00000382194.6	LN:5679
@SQ	SN:ENST00000637806.1	LN:7061
@SQ	SN:ENST00000382203.5	LN:5867
@SQ	SN:ENST00000426860.1	LN:420
@SQ	SN:ENST00000324954.10	LN:1781
@SQ	SN:ENST00000634931.1	LN:939
@SQ	SN:ENST00000382185.6	LN:1584
@SQ	SN:ENST00000302401.8	LN:2242
@SQ	SN:ENST00000382183.6	LN:1178
@SQ	SN:ENST00000417599.6	LN:980
@SQ	SN:ENST00000382186.6	LN:955
@SQ	SN:ENST00000634781.1	LN:1106
@SQ	SN:ENST00000411041.1	LN:191
@SQ	SN:ENST00000816098.1	LN:925
@SQ	SN:ENST00000816099.1	LN:777
@SQ	SN:ENST00000816104.1	LN:641
@SQ	SN:ENST00000585082.2	LN:281
@SQ	SN:ENST00000816241.1	LN:1022
@SQ	SN:ENST00000816242.1	LN:711
@SQ	SN:ENST00000816244.1	LN:964
@SQ	SN:ENST00000816245.1	LN:953
@SQ	SN:ENST00000813017.1	LN:668
@SQ	SN:ENST00000742983.1	LN:1026
@SQ	SN:ENST00000743260.1	LN:971
@SQ	SN:ENST00000667661.1	LN:3840
@SQ	SN:ENST00000671040.1	LN:4519
@SQ	SN:ENST00000655564.1	LN:1969
@SQ	SN:ENST00000743002.1	LN:658
@SQ	SN:ENST00000743006.1	LN:1570
@SQ	SN:ENST00000743392.1	LN:475
@SQ	SN:ENST00000445631.1	LN:206
@SQ	SN:ENST00000680746.1	LN:5185
@SQ	SN:ENST00000382100.8	LN:9213
@SQ	SN:ENST00000681306.1	LN:5723
@SQ	SN:ENST00000681618.1	LN:4666
@SQ	SN:ENST00000768784.1	LN:546
@SQ	SN:ENST00000667440.1	LN:1100
@SQ	SN:ENST00000769193.1	LN:1332
@SQ	SN:ENST00000382082.4	LN:2178
@SQ	SN:ENST00000397885.3	LN:2187
@SQ	SN:ENST00000716559.1	LN:1438
@SQ	SN:ENST00000824114.1	LN:1300
@SQ	SN:ENST00000411761.2	LN:986
@SQ	SN:ENST00000433885.2	LN:485
@SQ	SN:ENST00000716564.1	LN:954
@SQ	SN:ENST00000426329.6	LN:1185
@SQ	SN:ENST00000515723.2	LN:2398
@SQ	SN:ENST00000716569.1	LN:1258
@SQ	SN:ENST00000716572.1	LN:1627
@SQ	SN:ENST00000663825.1	LN:2930
@SQ	SN:ENST00000654614.2	LN:1447
@SQ	SN:ENST00000659476.1	LN:1606
@SQ	SN:ENST00000791517.1	LN:584
@SQ	SN:ENST00000382004.7	LN:9307
@SQ	SN:ENST00000617270.5	LN:9258
@SQ	SN:ENST00000358730.6	LN:2971
@SQ	SN:ENST00000302303.5	LN:1522
@SQ	SN:ENST00000381984.2	LN:364
@SQ	SN:ENST00000438600.1	LN:464
@SQ	SN:ENST00000836320.1	LN:358
@SQ	SN:ENST00000836014.1	LN:2004
@SQ	SN:ENST00000836010.1	LN:2418
@SQ	SN:ENST00000836034.1	LN:789
@SQ	SN:ENST00000836053.1	LN:1545
@SQ	SN:ENST00000836043.1	LN:677
@SQ	SN:ENST00000836007.1	LN:2119
@SQ	SN:ENST00000701201.1	LN:1473
@SQ	SN:ENST00000836045.1	LN:878
@SQ	SN:ENST00000659166.1	LN:941
@SQ	SN:ENST00000836278.1	LN:795
@SQ	SN:ENST00000427722.3	LN:4888
@SQ	SN:ENST00000438147.2	LN:679
@SQ	SN:ENST00000729815.1	LN:1230
@SQ	SN:ENST00000760416.1	LN:624
@SQ	SN:ENST00000324333.14	LN:6667
@SQ	SN:ENST00000381971.8	LN:7684
@SQ	SN:ENST00000682749.1	LN:6671
@SQ	SN:ENST00000422150.1	LN:243
@SQ	SN:ENST00000451340.3	LN:738
@SQ	SN:ENST00000722058.1	LN:800
@SQ	SN:ENST00000457383.1	LN:635
@SQ	SN:ENST00000645097.1	LN:510
@SQ	SN:ENST00000683998.1	LN:394
@SQ	SN:ENST00000440674.1	LN:873
@SQ	SN:ENST00000364071.1	LN:147
@SQ	SN:ENST00000818379.1	LN:1967
@SQ	SN:ENST00000818381.1	LN:813
@SQ	SN:ENST00000262352.8	LN:3698
@SQ	SN:ENST00000682582.1	LN:3904
@SQ	SN:ENST00000707146.1	LN:3946
@SQ	SN:ENST00000381890.9	LN:1295
@SQ	SN:ENST00000475086.5	LN:1444
@SQ	SN:ENST00000707147.1	LN:1486
@SQ	SN:ENST00000429407.1	LN:730
@SQ	SN:ENST00000381883.5	LN:2965
@SQ	SN:ENST00000835207.1	LN:491
@SQ	SN:ENST00000835208.1	LN:360
@SQ	SN:ENST00000607997.2	LN:776
@SQ	SN:ENST00000381858.5	LN:1244
@SQ	SN:ENST00000381854.4	LN:3500
@SQ	SN:ENST00000381809.8	LN:4219
@SQ	SN:ENST00000611749.4	LN:4029
@SQ	SN:ENST00000359883.6	LN:1536
@SQ	SN:ENST00000447596.4	LN:705
@SQ	SN:ENST00000663238.1	LN:1568
@SQ	SN:ENST00000604092.1	LN:1279
@SQ	SN:ENST00000719826.1	LN:1140
@SQ	SN:ENST00000719828.1	LN:886
@SQ	SN:ENST00000402406.2	LN:604
@SQ	SN:ENST00000381750.9	LN:2061
@SQ	SN:ENST00000381732.3	LN:804
@SQ	SN:ENST00000442869.5	LN:1644
@SQ	SN:ENST00000412782.2	LN:1185
@SQ	SN:ENST00000381730.5	LN:801
@SQ	SN:ENST00000381728.5	LN:758
@SQ	SN:ENST00000448872.6	LN:1459
@SQ	SN:ENST00000362195.3	LN:79
@SQ	SN:ENST00000443970.1	LN:75
@SQ	SN:ENST00000397777.3	LN:928
@SQ	SN:ENST00000381652.4	LN:7023
@SQ	SN:ENST00000442675.1	LN:955
@SQ	SN:ENST00000422953.1	LN:1114
@SQ	SN:ENST00000448266.2	LN:512
@SQ	SN:ENST00000456661.1	LN:876
@SQ	SN:ENST00000429111.1	LN:1528
@SQ	SN:ENST00000431069.1	LN:680
@SQ	SN:ENST00000428071.1	LN:670
@SQ	SN:ENST00000455103.1	LN:774
@SQ	SN:ENST00000435799.1	LN:1354
@SQ	SN:ENST00000441481.1	LN:1267
@SQ	SN:ENST00000423021.2	LN:1937
@SQ	SN:ENST00000519308.1	LN:1256
@SQ	SN:ENST00000649639.1	LN:1221
@SQ	SN:ENST00000381641.4	LN:724
@SQ	SN:ENST00000448546.1	LN:220
@SQ	SN:ENST00000239316.4	LN:1952
@SQ	SN:ENST00000381627.4	LN:928
@SQ	SN:ENST00000802521.1	LN:465
@SQ	SN:ENST00000801822.1	LN:1318
@SQ	SN:ENST00000432430.2	LN:273
@SQ	SN:ENST00000223862.2	LN:1009
@SQ	SN:ENST00000608422.1	LN:615
@SQ	SN:ENST00000415892.1	LN:214
@SQ	SN:ENST00000223864.7	LN:981
@SQ	SN:ENST00000397754.2	LN:604
@SQ	SN:ENST00000739687.1	LN:343
@SQ	SN:ENST00000381573.8	LN:3343
@SQ	SN:ENST00000381577.4	LN:3634
@SQ	SN:ENST00000661858.1	LN:1987
@SQ	SN:ENST00000837840.1	LN:323
@SQ	SN:ENST00000397747.5	LN:2432
@SQ	SN:ENST00000740231.1	LN:674
@SQ	SN:ENST00000740230.1	LN:722
@SQ	SN:ENST00000740229.1	LN:700
@SQ	SN:ENST00000443792.1	LN:758
@SQ	SN:ENST00000251879.10	LN:4127
@SQ	SN:ENST00000414202.7	LN:6786
@SQ	SN:ENST00000418622.7	LN:6658
@SQ	SN:ENST00000426764.1	LN:543
@SQ	SN:ENST00000689030.1	LN:3277
@SQ	SN:ENST00000688887.1	LN:4310
@SQ	SN:ENST00000693487.1	LN:3106
@SQ	SN:ENST00000691560.1	LN:5211
@SQ	SN:ENST00000686418.1	LN:5295
@SQ	SN:ENST00000339450.10	LN:5377
@SQ	SN:ENST00000690648.1	LN:4766
@SQ	SN:ENST00000691251.1	LN:5000
@SQ	SN:ENST00000693638.1	LN:4868
@SQ	SN:ENST00000824429.1	LN:1001
@SQ	SN:ENST00000419465.1	LN:646
@SQ	SN:ENST00000381477.8	LN:2328
@SQ	SN:ENST00000381476.5	LN:791
@SQ	SN:ENST00000381471.1	LN:1000
@SQ	SN:ENST00000381461.6	LN:6884
@SQ	SN:ENST00000399933.8	LN:7669
@SQ	SN:ENST00000819964.1	LN:382
@SQ	SN:ENST00000581132.1	LN:79
@SQ	SN:ENST00000259569.6	LN:4600
@SQ	SN:ENST00000485372.1	LN:1000
@SQ	SN:ENST00000437881.1	LN:499
@SQ	SN:ENST00000742309.1	LN:351
@SQ	SN:ENST00000416942.2	LN:1004
@SQ	SN:ENST00000417746.6	LN:2327
@SQ	SN:ENST00000682010.1	LN:2685
@SQ	SN:ENST00000722751.1	LN:537
@SQ	SN:ENST00000611532.4	LN:757
@SQ	SN:ENST00000381434.7	LN:2641
@SQ	SN:ENST00000456383.3	LN:2501
@SQ	SN:ENST00000722752.1	LN:621
@SQ	SN:ENST00000445989.2	LN:335
@SQ	SN:ENST00000456723.1	LN:487
@SQ	SN:ENST00000344545.6	LN:2296
@SQ	SN:ENST00000381428.1	LN:1321
@SQ	SN:ENST00000314556.4	LN:1504
@SQ	SN:ENST00000783088.1	LN:637
@SQ	SN:ENST00000783087.1	LN:700
@SQ	SN:ENST00000783176.1	LN:1306
@SQ	SN:ENST00000276893.10	LN:3576
@SQ	SN:ENST00000381373.3	LN:802
@SQ	SN:ENST00000411561.1	LN:638
@SQ	SN:ENST00000639639.1	LN:1559
@SQ	SN:ENST00000321612.8	LN:3843
@SQ	SN:ENST00000638661.1	LN:1796
@SQ	SN:ENST00000639318.1	LN:2009
@SQ	SN:ENST00000583862.2	LN:260
@SQ	SN:ENST00000737464.1	LN:706
@SQ	SN:ENST00000640208.1	LN:420
@SQ	SN:ENST00000451028.1	LN:517
@SQ	SN:ENST00000781413.1	LN:403
@SQ	SN:ENST00000332361.5	LN:466
@SQ	SN:ENST00000813380.1	LN:1046
@SQ	SN:ENST00000813389.1	LN:823
@SQ	SN:ENST00000701696.2	LN:798
@SQ	SN:ENST00000813384.1	LN:740
@SQ	SN:ENST00000813390.1	LN:1169
@SQ	SN:ENST00000813400.1	LN:981
@SQ	SN:ENST00000813377.1	LN:830
@SQ	SN:ENST00000813369.1	LN:969
@SQ	SN:ENST00000813370.1	LN:846
@SQ	SN:ENST00000813386.1	LN:664
@SQ	SN:ENST00000813381.1	LN:904
@SQ	SN:ENST00000701372.1	LN:1070
@SQ	SN:ENST00000813382.1	LN:2055
@SQ	SN:ENST00000577239.2	LN:292
@SQ	SN:ENST00000435535.1	LN:734
@SQ	SN:ENST00000442955.2	LN:1010
@SQ	SN:ENST00000427308.1	LN:331
@SQ	SN:ENST00000813921.1	LN:1289
@SQ	SN:ENST00000813555.1	LN:503
@SQ	SN:ENST00000813783.1	LN:1370
@SQ	SN:ENST00000813784.1	LN:875
@SQ	SN:ENST00000687821.2	LN:1476
@SQ	SN:ENST00000615168.5	LN:2559
@SQ	SN:ENST00000452643.5	LN:1501
@SQ	SN:ENST00000451142.2	LN:846
@SQ	SN:ENST00000536108.7	LN:3406
@SQ	SN:ENST00000414230.2	LN:479
@SQ	SN:ENST00000397592.3	LN:279
@SQ	SN:ENST00000401787.7	LN:1406
@SQ	SN:ENST00000381306.7	LN:4601
@SQ	SN:ENST00000381309.8	LN:4338
@SQ	SN:ENST00000543771.5	LN:3332
@SQ	SN:ENST00000446382.2	LN:1122
@SQ	SN:ENST00000445708.1	LN:553
@SQ	SN:ENST00000428870.6	LN:3039
@SQ	SN:ENST00000649299.1	LN:1315
@SQ	SN:ENST00000786842.1	LN:550
@SQ	SN:ENST00000849573.1	LN:910
@SQ	SN:ENST00000849574.1	LN:474
@SQ	SN:ENST00000849770.1	LN:1397
@SQ	SN:ENST00000794853.1	LN:980
@SQ	SN:ENST00000413888.1	LN:1276
@SQ	SN:ENST00000441944.2	LN:555
@SQ	SN:ENST00000791473.1	LN:642
@SQ	SN:ENST00000609091.1	LN:584
@SQ	SN:ENST00000358227.5	LN:2456
@SQ	SN:ENST00000813700.1	LN:870
@SQ	SN:ENST00000813704.1	LN:704
@SQ	SN:ENST00000656028.1	LN:790
@SQ	SN:ENST00000413066.1	LN:196
@SQ	SN:ENST00000813705.1	LN:1059
@SQ	SN:ENST00000435444.2	LN:1151
@SQ	SN:ENST00000381196.9	LN:10389
@SQ	SN:ENST00000355233.9	LN:8251
@SQ	SN:ENST00000397617.8	LN:8257
@SQ	SN:ENST00000356435.9	LN:9472
@SQ	SN:ENST00000397611.7	LN:8242
@SQ	SN:ENST00000537002.5	LN:8224
@SQ	SN:ENST00000540109.5	LN:6210
@SQ	SN:ENST00000486161.5	LN:5039
@SQ	SN:ENST00000397606.7	LN:5038
@SQ	SN:ENST00000463477.5	LN:1697
@SQ	SN:ENST00000418571.2	LN:486
@SQ	SN:ENST00000391389.3	LN:531
@SQ	SN:ENST00000459215.1	LN:60
@SQ	SN:ENST00000665783.2	LN:4333
@SQ	SN:ENST00000419824.1	LN:572
@SQ	SN:ENST00000470205.2	LN:348
@SQ	SN:ENST00000747195.1	LN:660
@SQ	SN:ENST00000581458.2	LN:321
@SQ	SN:ENST00000449531.2	LN:429
@SQ	SN:ENST00000773010.1	LN:616
@SQ	SN:ENST00000437701.1	LN:267
@SQ	SN:ENST00000429581.2	LN:2838
@SQ	SN:ENST00000722271.1	LN:1613
@SQ	SN:ENST00000722403.1	LN:864
@SQ	SN:ENST00000427161.1	LN:157
@SQ	SN:ENST00000723546.1	LN:1342
@SQ	SN:ENST00000723545.1	LN:556
@SQ	SN:ENST00000441805.1	LN:169
@SQ	SN:ENST00000427532.1	LN:557
@SQ	SN:ENST00000827128.1	LN:1000
@SQ	SN:ENST00000827120.1	LN:579
@SQ	SN:ENST00000827136.1	LN:918
@SQ	SN:ENST00000434743.1	LN:1349
@SQ	SN:ENST00000749781.1	LN:406
@SQ	SN:ENST00000845159.1	LN:558
@SQ	SN:ENST00000799518.1	LN:1321
@SQ	SN:ENST00000799517.1	LN:1438
@SQ	SN:ENST00000799523.1	LN:1171
@SQ	SN:ENST00000799779.1	LN:2134
@SQ	SN:ENST00000799782.1	LN:530
@SQ	SN:ENST00000799777.1	LN:1310
@SQ	SN:ENST00000799778.1	LN:1160
@SQ	SN:ENST00000799520.1	LN:584
@SQ	SN:ENST00000614748.1	LN:126
@SQ	SN:ENST00000649122.1	LN:877
@SQ	SN:ENST00000812588.1	LN:752
@SQ	SN:ENST00000791320.1	LN:948
@SQ	SN:ENST00000791321.1	LN:706
@SQ	SN:ENST00000663621.2	LN:651
@SQ	SN:ENST00000413804.2	LN:919
@SQ	SN:ENST00000410649.1	LN:186
@SQ	SN:ENST00000388918.10	LN:2896
@SQ	SN:ENST00000381136.2	LN:872
@SQ	SN:ENST00000650458.1	LN:994
@SQ	SN:ENST00000803545.1	LN:1028
@SQ	SN:ENST00000417638.1	LN:799
@SQ	SN:ENST00000803548.1	LN:719
@SQ	SN:ENST00000485236.3	LN:295
@SQ	SN:ENST00000319264.4	LN:2683
@SQ	SN:ENST00000671522.1	LN:1295
@SQ	SN:ENST00000410726.1	LN:97
@SQ	SN:ENST00000826458.1	LN:1990
@SQ	SN:ENST00000649120.1	LN:2469
@SQ	SN:ENST00000826321.1	LN:2220
@SQ	SN:ENST00000826323.1	LN:1447
@SQ	SN:ENST00000826324.1	LN:1679
@SQ	SN:ENST00000449329.2	LN:596
@SQ	SN:ENST00000666564.1	LN:3533
@SQ	SN:ENST00000826325.1	LN:1693
@SQ	SN:ENST00000414531.2	LN:1199
@SQ	SN:ENST00000826580.1	LN:450
@SQ	SN:ENST00000319217.12	LN:7821
@SQ	SN:ENST00000541718.5	LN:7603
@SQ	SN:ENST00000538841.5	LN:3186
@SQ	SN:ENST00000536827.5	LN:6176
@SQ	SN:ENST00000447879.6	LN:6441
@SQ	SN:ENST00000546205.5	LN:6342
@SQ	SN:ENST00000808490.1	LN:546
@SQ	SN:ENST00000808489.1	LN:511
@SQ	SN:ENST00000433817.2	LN:645
@SQ	SN:ENST00000840204.1	LN:982
@SQ	SN:ENST00000664575.2	LN:1290
@SQ	SN:ENST00000604724.7	LN:2619
@SQ	SN:ENST00000668698.1	LN:1363
@SQ	SN:ENST00000840211.1	LN:1297
@SQ	SN:ENST00000840202.1	LN:1074
@SQ	SN:ENST00000840213.1	LN:1664
@SQ	SN:ENST00000693091.3	LN:837
@SQ	SN:ENST00000840205.1	LN:699
@SQ	SN:ENST00000690341.3	LN:2080
@SQ	SN:ENST00000840212.1	LN:1112
@SQ	SN:ENST00000840217.1	LN:677
@SQ	SN:ENST00000664700.2	LN:1639
@SQ	SN:ENST00000840209.1	LN:839
@SQ	SN:ENST00000840203.1	LN:674
@SQ	SN:ENST00000840224.1	LN:848
@SQ	SN:ENST00000840430.1	LN:715
@SQ	SN:ENST00000840432.1	LN:622
@SQ	SN:ENST00000840435.1	LN:1288
@SQ	SN:ENST00000840223.1	LN:846
@SQ	SN:ENST00000741129.1	LN:2423
@SQ	SN:ENST00000674109.1	LN:1084
@SQ	SN:ENST00000741130.1	LN:2738
@SQ	SN:ENST00000741131.1	LN:1186
@SQ	SN:ENST00000741133.1	LN:2252
@SQ	SN:ENST00000741136.1	LN:1806
@SQ	SN:ENST00000381010.3	LN:387
@SQ	SN:ENST00000741139.1	LN:1618
@SQ	SN:ENST00000741216.1	LN:895
@SQ	SN:ENST00000741140.1	LN:1022
@SQ	SN:ENST00000741142.1	LN:1392
@SQ	SN:ENST00000449745.1	LN:1735
@SQ	SN:ENST00000741144.1	LN:1009
@SQ	SN:ENST00000442260.1	LN:436
@SQ	SN:ENST00000741149.1	LN:1423
@SQ	SN:ENST00000741148.1	LN:1339
@SQ	SN:ENST00000434028.1	LN:1146
@SQ	SN:ENST00000396994.3	LN:486
@SQ	SN:ENST00000543693.5	LN:7622
@SQ	SN:ENST00000380959.7	LN:8198
@SQ	SN:ENST00000380953.6	LN:8576
@SQ	SN:ENST00000397581.7	LN:8692
@SQ	SN:ENST00000397575.7	LN:2869
@SQ	SN:ENST00000397579.6	LN:3129
@SQ	SN:ENST00000646622.1	LN:2371
@SQ	SN:ENST00000606230.2	LN:2311
@SQ	SN:ENST00000637742.1	LN:2166
@SQ	SN:ENST00000636735.1	LN:1471
@SQ	SN:ENST00000636432.1	LN:1953
@SQ	SN:ENST00000380934.8	LN:2142
@SQ	SN:ENST00000380924.1	LN:840
@SQ	SN:ENST00000766699.1	LN:1140
@SQ	SN:ENST00000435137.1	LN:792
@SQ	SN:ENST00000691291.1	LN:1287
@SQ	SN:ENST00000380921.3	LN:1274
@SQ	SN:ENST00000671131.1	LN:1612
@SQ	SN:ENST00000842091.1	LN:787
@SQ	SN:ENST00000702176.2	LN:567
@SQ	SN:ENST00000842090.1	LN:415
@SQ	SN:ENST00000659981.1	LN:4224
@SQ	SN:ENST00000842426.1	LN:678
@SQ	SN:ENST00000842221.1	LN:575
@SQ	SN:ENST00000842223.1	LN:2184
@SQ	SN:ENST00000421119.1	LN:127
@SQ	SN:ENST00000608871.2	LN:561
@SQ	SN:ENST00000850565.1	LN:536
@SQ	SN:ENST00000610061.1	LN:1269
@SQ	SN:ENST00000850567.1	LN:1617
@SQ	SN:ENST00000442667.2	LN:624
@SQ	SN:ENST00000380916.9	LN:9121
@SQ	SN:ENST00000782381.1	LN:1426
@SQ	SN:ENST00000380911.4	LN:1231
@SQ	SN:ENST00000380894.5	LN:2481
@SQ	SN:ENST00000380880.4	LN:7566
@SQ	SN:ENST00000658686.1	LN:1803
@SQ	SN:ENST00000635735.1	LN:524
@SQ	SN:ENST00000362944.1	LN:107
@SQ	SN:ENST00000652129.1	LN:2570
@SQ	SN:ENST00000397561.3	LN:998
@SQ	SN:ENST00000652088.1	LN:7242
@SQ	SN:ENST00000759527.1	LN:969
@SQ	SN:ENST00000759925.1	LN:488
@SQ	SN:ENST00000609203.1	LN:1944
@SQ	SN:ENST00000759681.1	LN:1169
@SQ	SN:ENST00000759694.1	LN:1408
@SQ	SN:ENST00000759699.1	LN:1097
@SQ	SN:ENST00000759701.1	LN:1153
@SQ	SN:ENST00000502889.1	LN:1188
@SQ	SN:ENST00000759704.1	LN:1278
@SQ	SN:ENST00000759702.1	LN:1140
@SQ	SN:ENST00000423965.2	LN:1017
@SQ	SN:ENST00000759523.1	LN:795
@SQ	SN:ENST00000422292.2	LN:996
@SQ	SN:ENST00000759532.1	LN:461
@SQ	SN:ENST00000760097.1	LN:504
@SQ	SN:ENST00000516151.1	LN:98
@SQ	SN:ENST00000820562.1	LN:590
@SQ	SN:ENST00000512701.7	LN:10339
@SQ	SN:ENST00000297615.10	LN:2076
@SQ	SN:ENST00000380850.9	LN:2147
@SQ	SN:ENST00000507285.5	LN:2243
@SQ	SN:ENST00000507993.5	LN:1950
@SQ	SN:ENST00000506891.1	LN:900
@SQ	SN:ENST00000820762.1	LN:869
@SQ	SN:ENST00000444159.1	LN:742
@SQ	SN:ENST00000754878.1	LN:877
@SQ	SN:ENST00000610884.4	LN:2453
@SQ	SN:ENST00000380821.8	LN:3000
@SQ	SN:ENST00000516025.1	LN:108
@SQ	SN:ENST00000380799.1	LN:753
@SQ	SN:ENST00000380733.9	LN:3342
@SQ	SN:ENST00000380738.8	LN:3364
@SQ	SN:ENST00000380715.5	LN:1966
@SQ	SN:ENST00000380716.8	LN:1889
@SQ	SN:ENST00000397519.6	LN:1664
@SQ	SN:ENST00000621695.1	LN:132
@SQ	SN:ENST00000462271.3	LN:300
@SQ	SN:ENST00000432137.1	LN:551
@SQ	SN:ENST00000384702.1	LN:107
@SQ	SN:ENST00000832686.1	LN:565
@SQ	SN:ENST00000832685.1	LN:930
@SQ	SN:ENST00000832684.1	LN:498
@SQ	SN:ENST00000832687.1	LN:1631
@SQ	SN:ENST00000380701.8	LN:6553
@SQ	SN:ENST00000456802.1	LN:261
@SQ	SN:ENST00000384630.1	LN:106
@SQ	SN:ENST00000727052.1	LN:485
@SQ	SN:ENST00000752283.1	LN:676
@SQ	SN:ENST00000793348.1	LN:1180
@SQ	SN:ENST00000824553.1	LN:381
@SQ	SN:ENST00000648575.1	LN:392
@SQ	SN:ENST00000754611.1	LN:818
@SQ	SN:ENST00000754609.1	LN:368
@SQ	SN:ENST00000380672.9	LN:12808
@SQ	SN:ENST00000545497.5	LN:3750
@SQ	SN:ENST00000380667.6	LN:3361
@SQ	SN:ENST00000430640.1	LN:414
@SQ	SN:ENST00000471301.3	LN:745
@SQ	SN:ENST00000439447.1	LN:455
@SQ	SN:ENST00000450445.1	LN:428
@SQ	SN:ENST00000438629.2	LN:273
@SQ	SN:ENST00000782346.1	LN:846
@SQ	SN:ENST00000649137.2	LN:4000
@SQ	SN:ENST00000673812.1	LN:881
@SQ	SN:ENST00000825004.1	LN:1228
@SQ	SN:ENST00000430545.4	LN:2083
@SQ	SN:ENST00000649821.1	LN:2152
@SQ	SN:ENST00000488178.3	LN:304
@SQ	SN:ENST00000456717.1	LN:146
@SQ	SN:ENST00000435405.1	LN:301
@SQ	SN:ENST00000380641.4	LN:4871
@SQ	SN:ENST00000380647.8	LN:5518
@SQ	SN:ENST00000455403.1	LN:1399
@SQ	SN:ENST00000755729.1	LN:808
@SQ	SN:ENST00000380607.5	LN:2617
@SQ	SN:ENST00000428966.1	LN:2007
@SQ	SN:ENST00000813227.1	LN:481
@SQ	SN:ENST00000802485.1	LN:1133
@SQ	SN:ENST00000802486.1	LN:946
@SQ	SN:ENST00000443359.1	LN:237
@SQ	SN:ENST00000776547.1	LN:448
@SQ	SN:ENST00000327883.11	LN:1864
@SQ	SN:ENST00000431052.6	LN:824
@SQ	SN:ENST00000380570.8	LN:931
@SQ	SN:ENST00000380548.9	LN:7771
@SQ	SN:ENST00000380566.8	LN:2321
@SQ	SN:ENST00000276935.6	LN:2906
@SQ	SN:ENST00000579801.1	LN:74
@SQ	SN:ENST00000517151.1	LN:304
@SQ	SN:ENST00000806874.1	LN:1067
@SQ	SN:ENST00000412709.3	LN:553
@SQ	SN:ENST00000380545.9	LN:1562
@SQ	SN:ENST00000649457.1	LN:8643
@SQ	SN:ENST00000380534.9	LN:2128
@SQ	SN:ENST00000542071.2	LN:1923
@SQ	SN:ENST00000380530.1	LN:1727
@SQ	SN:ENST00000441073.1	LN:1238
@SQ	SN:ENST00000380527.3	LN:1599
@SQ	SN:ENST00000380502.8	LN:6323
@SQ	SN:ENST00000380496.5	LN:3756
@SQ	SN:ENST00000515924.1	LN:131
@SQ	SN:ENST00000517134.1	LN:104
@SQ	SN:ENST00000364248.1	LN:96
@SQ	SN:ENST00000777937.1	LN:300
@SQ	SN:ENST00000276914.7	LN:1897
@SQ	SN:ENST00000380465.7	LN:631
@SQ	SN:ENST00000380464.7	LN:655
@SQ	SN:ENST00000789213.1	LN:558
@SQ	SN:ENST00000789214.1	LN:623
@SQ	SN:ENST00000397390.3	LN:712
@SQ	SN:ENST00000602925.5	LN:6831
@SQ	SN:ENST00000434457.7	LN:8143
@SQ	SN:ENST00000417577.2	LN:409
@SQ	SN:ENST00000609609.1	LN:560
@SQ	SN:ENST00000609982.1	LN:546
@SQ	SN:ENST00000380394.9	LN:1369
@SQ	SN:ENST00000380384.5	LN:1355
@SQ	SN:ENST00000315377.4	LN:863
@SQ	SN:ENST00000380381.3	LN:892
@SQ	SN:ENST00000449348.2	LN:345
@SQ	SN:ENST00000648238.2	LN:1052
@SQ	SN:ENST00000340967.3	LN:2773
@SQ	SN:ENST00000563205.1	LN:1965
@SQ	SN:ENST00000417653.2	LN:379
@SQ	SN:ENST00000438342.1	LN:516
@SQ	SN:ENST00000798946.1	LN:541
@SQ	SN:ENST00000286344.4	LN:10899
@SQ	SN:ENST00000341998.7	LN:10990
@SQ	SN:ENST00000446114.1	LN:318
@SQ	SN:ENST00000751399.1	LN:479
@SQ	SN:ENST00000751385.1	LN:1072
@SQ	SN:ENST00000751400.1	LN:473
@SQ	SN:ENST00000751395.1	LN:790
@SQ	SN:ENST00000751392.1	LN:1207
@SQ	SN:ENST00000656603.1	LN:2238
@SQ	SN:ENST00000751757.1	LN:350
@SQ	SN:ENST00000751528.1	LN:831
@SQ	SN:ENST00000616744.1	LN:174
@SQ	SN:ENST00000568063.1	LN:3844
@SQ	SN:ENST00000604443.1	LN:754
@SQ	SN:ENST00000611241.1	LN:756
@SQ	SN:ENST00000751529.1	LN:915
@SQ	SN:ENST00000728465.1	LN:336
@SQ	SN:ENST00000728553.1	LN:788
@SQ	SN:ENST00000828709.1	LN:360
@SQ	SN:ENST00000756650.1	LN:309
@SQ	SN:ENST00000757346.1	LN:754
@SQ	SN:ENST00000414056.1	LN:832
@SQ	SN:ENST00000380338.9	LN:6724
@SQ	SN:ENST00000629733.3	LN:1983
@SQ	SN:ENST00000630269.2	LN:2040
@SQ	SN:ENST00000380321.5	LN:708
@SQ	SN:ENST00000583731.1	LN:91
@SQ	SN:ENST00000410270.1	LN:107
@SQ	SN:ENST00000579189.1	LN:78
@SQ	SN:ENST00000444895.1	LN:788
@SQ	SN:ENST00000777775.1	LN:957
@SQ	SN:ENST00000777774.1	LN:883
@SQ	SN:ENST00000380249.5	LN:6096
@SQ	SN:ENST00000445051.2	LN:484
@SQ	SN:ENST00000439876.2	LN:478
@SQ	SN:ENST00000338382.11	LN:5794
@SQ	SN:ENST00000384877.3	LN:84
@SQ	SN:ENST00000365319.1	LN:129
@SQ	SN:ENST00000495827.3	LN:8277
@SQ	SN:ENST00000726233.1	LN:1199
@SQ	SN:ENST00000726232.1	LN:403
@SQ	SN:ENST00000429219.1	LN:553
@SQ	SN:ENST00000380232.4	LN:839
@SQ	SN:ENST00000453148.2	LN:294
@SQ	SN:ENST00000618821.1	LN:594
@SQ	SN:ENST00000380229.4	LN:1201
@SQ	SN:ENST00000362765.1	LN:102
@SQ	SN:ENST00000380225.1	LN:1024
@SQ	SN:ENST00000442022.2	LN:600
@SQ	SN:ENST00000421715.3	LN:970
@SQ	SN:ENST00000448683.1	LN:591
@SQ	SN:ENST00000239347.3	LN:737
@SQ	SN:ENST00000357374.2	LN:963
@SQ	SN:ENST00000437472.1	LN:591
@SQ	SN:ENST00000380216.1	LN:939
@SQ	SN:ENST00000413767.2	LN:980
@SQ	SN:ENST00000445100.1	LN:588
@SQ	SN:ENST00000380222.4	LN:1004
@SQ	SN:ENST00000778316.1	LN:1065
@SQ	SN:ENST00000458710.2	LN:570
@SQ	SN:ENST00000610521.2	LN:988
@SQ	SN:ENST00000436840.1	LN:528
@SQ	SN:ENST00000359039.5	LN:5740
@SQ	SN:ENST00000778320.1	LN:1462
@SQ	SN:ENST00000259555.5	LN:704
@SQ	SN:ENST00000380210.2	LN:570
@SQ	SN:ENST00000773559.1	LN:966
@SQ	SN:ENST00000610660.2	LN:686
@SQ	SN:ENST00000449498.2	LN:634
@SQ	SN:ENST00000698342.1	LN:1012
@SQ	SN:ENST00000380206.4	LN:1144
@SQ	SN:ENST00000569618.1	LN:1459
@SQ	SN:ENST00000446352.1	LN:526
@SQ	SN:ENST00000698374.1	LN:2502
@SQ	SN:ENST00000698343.1	LN:1714
@SQ	SN:ENST00000413147.1	LN:571
@SQ	SN:ENST00000380205.2	LN:1069
@SQ	SN:ENST00000698394.1	LN:4614
@SQ	SN:ENST00000669680.1	LN:6526
@SQ	SN:ENST00000698377.1	LN:3569
@SQ	SN:ENST00000698378.1	LN:2502
@SQ	SN:ENST00000431203.1	LN:580
@SQ	SN:ENST00000805448.1	LN:637
@SQ	SN:ENST00000276927.3	LN:878
@SQ	SN:ENST00000805440.1	LN:1694
@SQ	SN:ENST00000438727.2	LN:566
@SQ	SN:ENST00000448696.4	LN:1475
@SQ	SN:ENST00000362307.1	LN:71
@SQ	SN:ENST00000579995.1	LN:76
@SQ	SN:ENST00000805452.1	LN:610
@SQ	SN:ENST00000805457.1	LN:982
@SQ	SN:ENST00000805458.1	LN:665
@SQ	SN:ENST00000424386.2	LN:392
@SQ	SN:ENST00000765951.1	LN:733
@SQ	SN:ENST00000765952.1	LN:1042
@SQ	SN:ENST00000765953.1	LN:583
@SQ	SN:ENST00000427983.2	LN:1768
@SQ	SN:ENST00000460537.3	LN:283
@SQ	SN:ENST00000766147.1	LN:518
@SQ	SN:ENST00000644715.2	LN:6032
@SQ	SN:ENST00000404796.3	LN:622
@SQ	SN:ENST00000460874.6	LN:1434
@SQ	SN:ENST00000580900.5	LN:7557
@SQ	SN:ENST00000447235.1	LN:727
@SQ	SN:ENST00000581788.1	LN:3017
@SQ	SN:ENST00000624779.1	LN:1670
@SQ	SN:ENST00000578561.1	LN:1617
@SQ	SN:ENST00000731046.1	LN:1264
@SQ	SN:ENST00000304494.10	LN:978
@SQ	SN:ENST00000579755.2	LN:1052
@SQ	SN:ENST00000579122.1	LN:666
@SQ	SN:ENST00000578845.2	LN:678
@SQ	SN:ENST00000530628.2	LN:748
@SQ	SN:ENST00000498124.1	LN:880
@SQ	SN:ENST00000498628.6	LN:926
@SQ	SN:ENST00000494262.5	LN:989
@SQ	SN:ENST00000479692.2	LN:544
@SQ	SN:ENST00000497750.1	LN:565
@SQ	SN:ENST00000468603.7	LN:2359
@SQ	SN:ENST00000651588.1	LN:3573
@SQ	SN:ENST00000652420.1	LN:7173
@SQ	SN:ENST00000580576.6	LN:2166
@SQ	SN:ENST00000585267.6	LN:1504
@SQ	SN:ENST00000428597.7	LN:3453
@SQ	SN:ENST00000645313.2	LN:1948
@SQ	SN:ENST00000806150.1	LN:1204
@SQ	SN:ENST00000651784.1	LN:1150
@SQ	SN:ENST00000578935.1	LN:435
@SQ	SN:ENST00000276925.7	LN:3853
@SQ	SN:ENST00000380142.5	LN:2098
@SQ	SN:ENST00000399822.2	LN:382
@SQ	SN:ENST00000651519.1	LN:1918
@SQ	SN:ENST00000617587.1	LN:144
@SQ	SN:ENST00000617921.1	LN:150
@SQ	SN:ENST00000755351.1	LN:1833
@SQ	SN:ENST00000755556.1	LN:401
@SQ	SN:ENST00000435092.2	LN:635
@SQ	SN:ENST00000762201.1	LN:741
@SQ	SN:ENST00000762200.1	LN:559
@SQ	SN:ENST00000762202.1	LN:889
@SQ	SN:ENST00000325870.3	LN:5586
@SQ	SN:ENST00000764418.1	LN:593
@SQ	SN:ENST00000436786.2	LN:2445
@SQ	SN:ENST00000764217.1	LN:666
@SQ	SN:ENST00000764219.1	LN:556
@SQ	SN:ENST00000669551.1	LN:1187
@SQ	SN:ENST00000764220.1	LN:1191
@SQ	SN:ENST00000640003.1	LN:1186
@SQ	SN:ENST00000764223.1	LN:1939
@SQ	SN:ENST00000764230.1	LN:1188
@SQ	SN:ENST00000453177.2	LN:535
@SQ	SN:ENST00000764224.1	LN:658
@SQ	SN:ENST00000448570.1	LN:447
@SQ	SN:ENST00000664493.1	LN:1575
@SQ	SN:ENST00000813162.1	LN:774
@SQ	SN:ENST00000813164.1	LN:374
@SQ	SN:ENST00000665427.1	LN:977
@SQ	SN:ENST00000701720.1	LN:1527
@SQ	SN:ENST00000640307.1	LN:4805
@SQ	SN:ENST00000785125.1	LN:633
@SQ	SN:ENST00000785123.1	LN:1055
@SQ	SN:ENST00000785124.1	LN:1123
@SQ	SN:ENST00000804428.1	LN:932
@SQ	SN:ENST00000456482.2	LN:255
@SQ	SN:ENST00000447491.1	LN:769
@SQ	SN:ENST00000380110.8	LN:3691
@SQ	SN:ENST00000223951.10	LN:3763
@SQ	SN:ENST00000397312.7	LN:3983
@SQ	SN:ENST00000544538.5	LN:3789
@SQ	SN:ENST00000380117.5	LN:2370
@SQ	SN:ENST00000716578.1	LN:593
@SQ	SN:ENST00000716581.1	LN:676
@SQ	SN:ENST00000716583.1	LN:1816
@SQ	SN:ENST00000423440.2	LN:1430
@SQ	SN:ENST00000816394.1	LN:615
@SQ	SN:ENST00000816395.1	LN:708
@SQ	SN:ENST00000774068.1	LN:681
@SQ	SN:ENST00000774070.1	LN:983
@SQ	SN:ENST00000774069.1	LN:602
@SQ	SN:ENST00000446754.2	LN:687
@SQ	SN:ENST00000612448.1	LN:685
@SQ	SN:ENST00000660034.1	LN:1811
@SQ	SN:ENST00000721259.1	LN:379
@SQ	SN:ENST00000543880.7	LN:1245
@SQ	SN:ENST00000604921.5	LN:743
@SQ	SN:ENST00000602851.6	LN:842
@SQ	SN:ENST00000826532.1	LN:695
@SQ	SN:ENST00000411156.1	LN:267
@SQ	SN:ENST00000410761.1	LN:341
@SQ	SN:ENST00000838406.1	LN:405
@SQ	SN:ENST00000838268.1	LN:920
@SQ	SN:ENST00000838269.1	LN:861
@SQ	SN:ENST00000732866.1	LN:742
@SQ	SN:ENST00000754095.1	LN:429
@SQ	SN:ENST00000754302.1	LN:554
@SQ	SN:ENST00000655519.1	LN:3766
@SQ	SN:ENST00000754428.1	LN:234
@SQ	SN:ENST00000754096.1	LN:806
@SQ	SN:ENST00000358022.6	LN:1476
@SQ	SN:ENST00000668254.1	LN:1237
@SQ	SN:ENST00000663468.1	LN:1131
@SQ	SN:ENST00000423326.2	LN:1237
@SQ	SN:ENST00000654259.1	LN:1303
@SQ	SN:ENST00000627303.1	LN:563
@SQ	SN:ENST00000771417.1	LN:327
@SQ	SN:ENST00000604431.1	LN:523
@SQ	SN:ENST00000612217.2	LN:2320
@SQ	SN:ENST00000844068.1	LN:1024
@SQ	SN:ENST00000844072.1	LN:562
@SQ	SN:ENST00000844070.1	LN:557
@SQ	SN:ENST00000625030.1	LN:1899
@SQ	SN:ENST00000523363.2	LN:1055
@SQ	SN:ENST00000516771.1	LN:132
@SQ	SN:ENST00000333916.8	LN:2789
@SQ	SN:ENST00000625311.1	LN:1532
@SQ	SN:ENST00000520187.1	LN:773
@SQ	SN:ENST00000444762.1	LN:372
@SQ	SN:ENST00000732432.1	LN:715
@SQ	SN:ENST00000460565.2	LN:293
@SQ	SN:ENST00000397292.8	LN:4724
@SQ	SN:ENST00000520884.5	LN:2041
@SQ	SN:ENST00000433700.5	LN:2119
@SQ	SN:ENST00000443698.5	LN:2163
@SQ	SN:ENST00000456198.2	LN:472
@SQ	SN:ENST00000380062.10	LN:5325
@SQ	SN:ENST00000429045.6	LN:1462
@SQ	SN:ENST00000748917.1	LN:296
@SQ	SN:ENST00000380055.6	LN:3588
@SQ	SN:ENST00000815379.1	LN:1114
@SQ	SN:ENST00000764104.1	LN:421
@SQ	SN:ENST00000522960.1	LN:564
@SQ	SN:ENST00000519097.5	LN:3836
@SQ	SN:ENST00000615002.4	LN:4666
@SQ	SN:ENST00000380036.10	LN:4683
@SQ	SN:ENST00000406359.8	LN:3935
@SQ	SN:ENST00000411230.1	LN:115
@SQ	SN:ENST00000422804.1	LN:300
@SQ	SN:ENST00000801377.1	LN:514
@SQ	SN:ENST00000638495.1	LN:1040
@SQ	SN:ENST00000640190.1	LN:2913
@SQ	SN:ENST00000734926.1	LN:1191
@SQ	SN:ENST00000640247.1	LN:1374
@SQ	SN:ENST00000380032.8	LN:1049
@SQ	SN:ENST00000537675.5	LN:879
@SQ	SN:ENST00000380031.2	LN:725
@SQ	SN:ENST00000837319.1	LN:220
@SQ	SN:ENST00000837380.1	LN:294
@SQ	SN:ENST00000262244.6	LN:6487
@SQ	SN:ENST00000448858.1	LN:708
@SQ	SN:ENST00000770344.1	LN:360
@SQ	SN:ENST00000657557.1	LN:1537
@SQ	SN:ENST00000276943.3	LN:1164
@SQ	SN:ENST00000645861.1	LN:8600
@SQ	SN:ENST00000380003.8	LN:3231
@SQ	SN:ENST00000619707.5	LN:3338
@SQ	SN:ENST00000644136.1	LN:2678
@SQ	SN:ENST00000647196.1	LN:1398
@SQ	SN:ENST00000379997.7	LN:1873
@SQ	SN:ENST00000379995.1	LN:777
@SQ	SN:ENST00000827310.1	LN:1747
@SQ	SN:ENST00000827312.1	LN:1004
@SQ	SN:ENST00000400348.3	LN:2364
@SQ	SN:ENST00000827313.1	LN:980
@SQ	SN:ENST00000827412.1	LN:709
@SQ	SN:ENST00000727209.1	LN:385
@SQ	SN:ENST00000562922.1	LN:2084
@SQ	SN:ENST00000566293.1	LN:6881
@SQ	SN:ENST00000698399.1	LN:14226
@SQ	SN:ENST00000379992.6	LN:3044
@SQ	SN:ENST00000698400.1	LN:2731
@SQ	SN:ENST00000698401.1	LN:3136
@SQ	SN:ENST00000698402.1	LN:3065
@SQ	SN:ENST00000698403.1	LN:2881
@SQ	SN:ENST00000811715.1	LN:665
@SQ	SN:ENST00000811850.1	LN:338
@SQ	SN:ENST00000478520.2	LN:1026
@SQ	SN:ENST00000657705.2	LN:895
@SQ	SN:ENST00000434203.1	LN:625
@SQ	SN:ENST00000401147.1	LN:81
@SQ	SN:ENST00000401120.3	LN:77
@SQ	SN:ENST00000786471.1	LN:334
@SQ	SN:ENST00000786392.1	LN:468
@SQ	SN:ENST00000786288.1	LN:2254
@SQ	SN:ENST00000658191.2	LN:2104
@SQ	SN:ENST00000450912.2	LN:352
@SQ	SN:ENST00000775037.1	LN:389
@SQ	SN:ENST00000622677.1	LN:1120
@SQ	SN:ENST00000775274.1	LN:368
@SQ	SN:ENST00000775038.1	LN:1292
@SQ	SN:ENST00000775174.1	LN:285
@SQ	SN:ENST00000770245.1	LN:506
@SQ	SN:ENST00000458047.1	LN:368
@SQ	SN:ENST00000426028.2	LN:1970
@SQ	SN:ENST00000849870.1	LN:444
@SQ	SN:ENST00000849871.1	LN:673
@SQ	SN:ENST00000796052.1	LN:293
@SQ	SN:ENST00000761399.1	LN:709
@SQ	SN:ENST00000761400.1	LN:614
@SQ	SN:ENST00000629369.1	LN:1966
@SQ	SN:ENST00000419995.2	LN:602
@SQ	SN:ENST00000438438.2	LN:555
@SQ	SN:ENST00000434705.1	LN:1168
@SQ	SN:ENST00000452970.1	LN:1269
@SQ	SN:ENST00000411618.1	LN:1276
@SQ	SN:ENST00000440331.1	LN:348
@SQ	SN:ENST00000773202.1	LN:361
@SQ	SN:ENST00000430740.1	LN:493
@SQ	SN:ENST00000427029.1	LN:1382
@SQ	SN:ENST00000745052.1	LN:1061
@SQ	SN:ENST00000745053.1	LN:1092
@SQ	SN:ENST00000455940.1	LN:1363
@SQ	SN:ENST00000497974.1	LN:877
@SQ	SN:ENST00000750803.1	LN:730
@SQ	SN:ENST00000562065.1	LN:721
@SQ	SN:ENST00000443540.1	LN:664
@SQ	SN:ENST00000426425.1	LN:670
@SQ	SN:ENST00000804729.1	LN:641
@SQ	SN:ENST00000804730.1	LN:550
@SQ	SN:ENST00000804476.1	LN:1143
@SQ	SN:ENST00000414981.2	LN:585
@SQ	SN:ENST00000804479.1	LN:623
@SQ	SN:ENST00000835659.1	LN:788
@SQ	SN:ENST00000835655.1	LN:1221
@SQ	SN:ENST00000835654.1	LN:848
@SQ	SN:ENST00000835657.1	LN:1022
@SQ	SN:ENST00000835651.1	LN:1271
@SQ	SN:ENST00000835708.1	LN:1217
@SQ	SN:ENST00000784938.1	LN:1421
@SQ	SN:ENST00000516504.1	LN:135
@SQ	SN:ENST00000784950.1	LN:2019
@SQ	SN:ENST00000784948.1	LN:1996
@SQ	SN:ENST00000785072.1	LN:686
@SQ	SN:ENST00000422717.1	LN:898
@SQ	SN:ENST00000541043.5	LN:3618
@SQ	SN:ENST00000379923.5	LN:3601
@SQ	SN:ENST00000309951.8	LN:7443
@SQ	SN:ENST00000679665.1	LN:4961
@SQ	SN:ENST00000379883.3	LN:4628
@SQ	SN:ENST00000715270.1	LN:4774
@SQ	SN:ENST00000715271.1	LN:4777
@SQ	SN:ENST00000681750.1	LN:4906
@SQ	SN:ENST00000679859.1	LN:2118
@SQ	SN:ENST00000360538.7	LN:4131
@SQ	SN:ENST00000379858.1	LN:3621
@SQ	SN:ENST00000453396.5	LN:1003
@SQ	SN:ENST00000692500.1	LN:360
@SQ	SN:ENST00000451672.2	LN:2382
@SQ	SN:ENST00000644531.1	LN:668
@SQ	SN:ENST00000379847.8	LN:1361
@SQ	SN:ENST00000366466.5	LN:761
@SQ	SN:ENST00000350021.2	LN:666
@SQ	SN:ENST00000433250.2	LN:979
@SQ	SN:ENST00000730514.1	LN:930
@SQ	SN:ENST00000730515.1	LN:985
@SQ	SN:ENST00000242310.4	LN:6216
@SQ	SN:ENST00000430787.1	LN:2582
@SQ	SN:ENST00000413291.1	LN:839
@SQ	SN:ENST00000433292.2	LN:458
@SQ	SN:ENST00000730516.1	LN:723
@SQ	SN:ENST00000730518.1	LN:1217
@SQ	SN:ENST00000730517.1	LN:678
@SQ	SN:ENST00000730521.1	LN:547
@SQ	SN:ENST00000730525.1	LN:628
@SQ	SN:ENST00000424561.1	LN:454
@SQ	SN:ENST00000730683.1	LN:941
@SQ	SN:ENST00000730528.1	LN:356
@SQ	SN:ENST00000342743.6	LN:5342
@SQ	SN:ENST00000607168.2	LN:90
@SQ	SN:ENST00000448273.1	LN:1184
@SQ	SN:ENST00000424177.1	LN:551
@SQ	SN:ENST00000418151.1	LN:400
@SQ	SN:ENST00000813423.1	LN:825
@SQ	SN:ENST00000452496.1	LN:1227
@SQ	SN:ENST00000673416.1	LN:3202
@SQ	SN:ENST00000379825.7	LN:2023
@SQ	SN:ENST00000397172.8	LN:1740
@SQ	SN:ENST00000379817.7	LN:1977
@SQ	SN:ENST00000436040.7	LN:1846
@SQ	SN:ENST00000672438.1	LN:1805
@SQ	SN:ENST00000673598.1	LN:1394
@SQ	SN:ENST00000309615.8	LN:1742
@SQ	SN:ENST00000379819.6	LN:1938
@SQ	SN:ENST00000673248.1	LN:1880
@SQ	SN:ENST00000463596.6	LN:1345
@SQ	SN:ENST00000476858.6	LN:1068
@SQ	SN:ENST00000379813.7	LN:1121
@SQ	SN:ENST00000468275.6	LN:1213
@SQ	SN:ENST00000477119.2	LN:1031
@SQ	SN:ENST00000415066.1	LN:844
@SQ	SN:ENST00000813243.1	LN:811
@SQ	SN:ENST00000425356.1	LN:484
@SQ	SN:ENST00000330899.5	LN:2319
@SQ	SN:ENST00000813540.1	LN:191
@SQ	SN:ENST00000397149.4	LN:7136
@SQ	SN:ENST00000535206.6	LN:5104
@SQ	SN:ENST00000379731.5	LN:4176
@SQ	SN:ENST00000729930.1	LN:274
@SQ	SN:ENST00000654325.2	LN:3854
@SQ	SN:ENST00000516415.1	LN:126
@SQ	SN:ENST00000379725.5	LN:533
@SQ	SN:ENST00000379721.4	LN:399
@SQ	SN:ENST00000634734.3	LN:3820
@SQ	SN:ENST00000379704.7	LN:1128
@SQ	SN:ENST00000419016.6	LN:1957
@SQ	SN:ENST00000223500.9	LN:1901
@SQ	SN:ENST00000379540.8	LN:4599
@SQ	SN:ENST00000318524.6	LN:3513
@SQ	SN:ENST00000771554.1	LN:237
@SQ	SN:ENST00000363674.1	LN:87
@SQ	SN:ENST00000808242.1	LN:552
@SQ	SN:ENST00000379507.7	LN:2879
@SQ	SN:ENST00000297988.6	LN:3064
@SQ	SN:ENST00000377425.8	LN:1068
@SQ	SN:ENST00000379506.7	LN:1062
@SQ	SN:ENST00000624075.3	LN:1270
@SQ	SN:ENST00000447660.3	LN:998
@SQ	SN:ENST00000808030.1	LN:651
@SQ	SN:ENST00000808035.1	LN:909
@SQ	SN:ENST00000808034.1	LN:1099
@SQ	SN:ENST00000664487.1	LN:938
@SQ	SN:ENST00000808048.1	LN:643
@SQ	SN:ENST00000808045.1	LN:551
@SQ	SN:ENST00000297991.6	LN:1825
@SQ	SN:ENST00000645858.1	LN:919
@SQ	SN:ENST00000605264.1	LN:187
@SQ	SN:ENST00000297990.9	LN:4834
@SQ	SN:ENST00000379471.3	LN:3843
@SQ	SN:ENST00000617060.1	LN:67
@SQ	SN:ENST00000724493.1	LN:1191
@SQ	SN:ENST00000724491.1	LN:1242
@SQ	SN:ENST00000724498.1	LN:1051
@SQ	SN:ENST00000379514.2	LN:476
@SQ	SN:ENST00000724486.1	LN:1409
@SQ	SN:ENST00000724379.1	LN:292
@SQ	SN:ENST00000684830.1	LN:4160
@SQ	SN:ENST00000290943.10	LN:3773
@SQ	SN:ENST00000437894.2	LN:228
@SQ	SN:ENST00000454116.1	LN:635
@SQ	SN:ENST00000433357.2	LN:852
@SQ	SN:ENST00000657092.1	LN:1322
@SQ	SN:ENST00000669639.1	LN:1381
@SQ	SN:ENST00000703207.1	LN:1319
@SQ	SN:ENST00000658100.1	LN:1313
@SQ	SN:ENST00000765614.1	LN:1407
@SQ	SN:ENST00000453323.1	LN:162
@SQ	SN:ENST00000379435.5	LN:335
@SQ	SN:ENST00000435128.2	LN:1020
@SQ	SN:ENST00000331828.4	LN:367
@SQ	SN:ENST00000441373.1	LN:136
@SQ	SN:ENST00000390389.3	LN:335
@SQ	SN:ENST00000416632.1	LN:435
@SQ	SN:ENST00000438417.2	LN:374
@SQ	SN:ENST00000532280.1	LN:3996
@SQ	SN:ENST00000447117.1	LN:1215
@SQ	SN:ENST00000667245.1	LN:3941
@SQ	SN:ENST00000627688.1	LN:873
@SQ	SN:ENST00000432077.2	LN:293
@SQ	SN:ENST00000566968.1	LN:3528
@SQ	SN:ENST00000666784.1	LN:3170
@SQ	SN:ENST00000449144.1	LN:1144
@SQ	SN:ENST00000654908.1	LN:1199
@SQ	SN:ENST00000705030.1	LN:1134
@SQ	SN:ENST00000361005.10	LN:804
@SQ	SN:ENST00000429677.8	LN:787
@SQ	SN:ENST00000668091.1	LN:2217
@SQ	SN:ENST00000427589.2	LN:333
@SQ	SN:ENST00000379405.4	LN:808
@SQ	SN:ENST00000263228.4	LN:4477
@SQ	SN:ENST00000363964.1	LN:101
@SQ	SN:ENST00000515939.1	LN:126
@SQ	SN:ENST00000379238.7	LN:4275
@SQ	SN:ENST00000684158.1	LN:4362
@SQ	SN:ENST00000360802.6	LN:4110
@SQ	SN:ENST00000682239.1	LN:4437
@SQ	SN:ENST00000379239.9	LN:4079
@SQ	SN:ENST00000458838.1	LN:81
@SQ	SN:ENST00000459386.1	LN:82
@SQ	SN:ENST00000445117.2	LN:448
@SQ	SN:ENST00000693294.1	LN:663
@SQ	SN:ENST00000716595.1	LN:1286
@SQ	SN:ENST00000410327.1	LN:279
@SQ	SN:ENST00000716598.1	LN:1415
@SQ	SN:ENST00000361264.9	LN:3592
@SQ	SN:ENST00000454125.2	LN:798
@SQ	SN:ENST00000833392.1	LN:346
@SQ	SN:ENST00000833391.1	LN:682
@SQ	SN:ENST00000435838.2	LN:1540
@SQ	SN:ENST00000810904.1	LN:449
@SQ	SN:ENST00000816799.1	LN:288
@SQ	SN:ENST00000625521.2	LN:2029
@SQ	SN:ENST00000379186.8	LN:2524
@SQ	SN:ENST00000297661.9	LN:2705
@SQ	SN:ENST00000439099.1	LN:327
@SQ	SN:ENST00000516355.1	LN:108
@SQ	SN:ENST00000359544.2	LN:2535
@SQ	SN:ENST00000372214.3	LN:645
@SQ	SN:ENST00000402558.7	LN:6295
@SQ	SN:ENST00000379174.7	LN:5729
@SQ	SN:ENST00000410494.1	LN:143
@SQ	SN:ENST00000419794.1	LN:1249
@SQ	SN:ENST00000379155.9	LN:1002
@SQ	SN:ENST00000618590.1	LN:825
@SQ	SN:ENST00000346365.9	LN:962
@SQ	SN:ENST00000379158.7	LN:998
@SQ	SN:ENST00000297625.8	LN:6447
@SQ	SN:ENST00000379124.5	LN:648
@SQ	SN:ENST00000379126.7	LN:496
@SQ	SN:ENST00000379127.1	LN:596
@SQ	SN:ENST00000379133.7	LN:712
@SQ	SN:ENST00000297623.7	LN:1129
@SQ	SN:ENST00000692548.1	LN:1152
@SQ	SN:ENST00000799786.1	LN:1155
@SQ	SN:ENST00000799785.1	LN:1170
@SQ	SN:ENST00000384305.1	LN:109
@SQ	SN:ENST00000379080.5	LN:3591
@SQ	SN:ENST00000379081.5	LN:3543
@SQ	SN:ENST00000379084.5	LN:893
@SQ	SN:ENST00000379087.5	LN:3573
@SQ	SN:ENST00000379089.5	LN:3624
@SQ	SN:ENST00000651358.1	LN:3645
@SQ	SN:ENST00000445726.5	LN:3644
@SQ	SN:ENST00000297620.8	LN:3588
@SQ	SN:ENST00000379078.1	LN:770
@SQ	SN:ENST00000614641.4	LN:2598
@SQ	SN:ENST00000242317.9	LN:2529
@SQ	SN:ENST00000515888.1	LN:284
@SQ	SN:ENST00000399775.3	LN:1028
@SQ	SN:ENST00000439960.1	LN:631
@SQ	SN:ENST00000805318.1	LN:698
@SQ	SN:ENST00000441226.2	LN:473
@SQ	SN:ENST00000351266.8	LN:1910
@SQ	SN:ENST00000378980.8	LN:2038
@SQ	SN:ENST00000610543.4	LN:1926
@SQ	SN:ENST00000670893.1	LN:1302
@SQ	SN:ENST00000436360.5	LN:892
@SQ	SN:ENST00000297613.4	LN:1092
@SQ	SN:ENST00000378959.9	LN:872
@SQ	SN:ENST00000835935.1	LN:618
@SQ	SN:ENST00000378916.8	LN:773
@SQ	SN:ENST00000259632.12	LN:828
@SQ	SN:ENST00000341694.6	LN:899
@SQ	SN:ENST00000477738.6	LN:713
@SQ	SN:ENST00000378913.6	LN:951
@SQ	SN:ENST00000725698.1	LN:850
@SQ	SN:ENST00000378909.4	LN:1870
@SQ	SN:ENST00000692051.1	LN:2102
@SQ	SN:ENST00000747107.1	LN:1849
@SQ	SN:ENST00000378892.5	LN:1743
@SQ	SN:ENST00000277010.9	LN:1672
@SQ	SN:ENST00000679597.1	LN:1612
@SQ	SN:ENST00000680244.1	LN:864
@SQ	SN:ENST00000477726.1	LN:840
@SQ	SN:ENST00000680277.1	LN:630
@SQ	SN:ENST00000721802.1	LN:496
@SQ	SN:ENST00000450095.6	LN:1280
@SQ	SN:ENST00000556278.1	LN:902
@SQ	SN:ENST00000378842.8	LN:1756
@SQ	SN:ENST00000441545.7	LN:1722
@SQ	SN:ENST00000555003.6	LN:1734
@SQ	SN:ENST00000556531.6	LN:1639
@SQ	SN:ENST00000553620.6	LN:1072
@SQ	SN:ENST00000690286.1	LN:1771
@SQ	SN:ENST00000318041.13	LN:1728
@SQ	SN:ENST00000555981.6	LN:1305
@SQ	SN:ENST00000602473.5	LN:1388
@SQ	SN:ENST00000259631.5	LN:417
@SQ	SN:ENST00000564224.1	LN:3264
@SQ	SN:ENST00000421828.7	LN:1521
@SQ	SN:ENST00000416454.5	LN:465
@SQ	SN:ENST00000423809.5	LN:477
@SQ	SN:ENST00000544078.2	LN:338
@SQ	SN:ENST00000838337.1	LN:1357
@SQ	SN:ENST00000654838.2	LN:1541
@SQ	SN:ENST00000837942.1	LN:1174
@SQ	SN:ENST00000838334.1	LN:722
@SQ	SN:ENST00000837938.1	LN:1013
@SQ	SN:ENST00000837936.1	LN:606
@SQ	SN:ENST00000838336.1	LN:681
@SQ	SN:ENST00000434627.1	LN:665
@SQ	SN:ENST00000838672.1	LN:615
@SQ	SN:ENST00000311925.7	LN:683
@SQ	SN:ENST00000378800.3	LN:414
@SQ	SN:ENST00000837950.1	LN:1016
@SQ	SN:ENST00000837945.1	LN:1519
@SQ	SN:ENST00000259607.7	LN:864
@SQ	SN:ENST00000714162.1	LN:895
@SQ	SN:ENST00000714163.1	LN:877
@SQ	SN:ENST00000378792.1	LN:599
@SQ	SN:ENST00000378788.4	LN:4248
@SQ	SN:ENST00000838834.1	LN:650
@SQ	SN:ENST00000399773.10	LN:4009
@SQ	SN:ENST00000455647.3	LN:3760
@SQ	SN:ENST00000838489.1	LN:629
@SQ	SN:ENST00000838491.1	LN:677
@SQ	SN:ENST00000838083.1	LN:760
@SQ	SN:ENST00000838080.1	LN:1208
@SQ	SN:ENST00000838084.1	LN:978
@SQ	SN:ENST00000340783.11	LN:967
@SQ	SN:ENST00000603640.6	LN:1017
@SQ	SN:ENST00000603592.1	LN:468
@SQ	SN:ENST00000838194.1	LN:912
@SQ	SN:ENST00000324731.7	LN:1122
@SQ	SN:ENST00000399764.3	LN:738
@SQ	SN:ENST00000242315.4	LN:5757
@SQ	SN:ENST00000786130.1	LN:1287
@SQ	SN:ENST00000786133.1	LN:1416
@SQ	SN:ENST00000786132.1	LN:1113
@SQ	SN:ENST00000786129.1	LN:739
@SQ	SN:ENST00000786135.1	LN:811
@SQ	SN:ENST00000453597.8	LN:2589
@SQ	SN:ENST00000312316.9	LN:2391
@SQ	SN:ENST00000682809.1	LN:2651
@SQ	SN:ENST00000684748.1	LN:2422
@SQ	SN:ENST00000454002.6	LN:2818
@SQ	SN:ENST00000545841.5	LN:3068
@SQ	SN:ENST00000621125.1	LN:1653
@SQ	SN:ENST00000623595.1	LN:1751
@SQ	SN:ENST00000417620.2	LN:583
@SQ	SN:ENST00000662507.1	LN:1999
@SQ	SN:ENST00000716601.1	LN:788
@SQ	SN:ENST00000668332.1	LN:1474
@SQ	SN:ENST00000624351.1	LN:5702
@SQ	SN:ENST00000354479.5	LN:3184
@SQ	SN:ENST00000421362.6	LN:3259
@SQ	SN:ENST00000312292.6	LN:3372
@SQ	SN:ENST00000481467.3	LN:293
@SQ	SN:ENST00000679902.1	LN:6033
@SQ	SN:ENST00000678650.1	LN:4362
@SQ	SN:ENST00000677257.1	LN:4404
@SQ	SN:ENST00000358901.11	LN:3746
@SQ	SN:ENST00000448530.6	LN:3849
@SQ	SN:ENST00000679647.1	LN:2895
@SQ	SN:ENST00000681335.1	LN:3077
@SQ	SN:ENST00000417448.2	LN:3382
@SQ	SN:ENST00000679862.1	LN:3159
@SQ	SN:ENST00000681845.1	LN:654
@SQ	SN:ENST00000378643.8	LN:2556
@SQ	SN:ENST00000448890.2	LN:2353
@SQ	SN:ENST00000696710.1	LN:2500
@SQ	SN:ENST00000696715.1	LN:2528
@SQ	SN:ENST00000700254.2	LN:6305
@SQ	SN:ENST00000298004.9	LN:2588
@SQ	SN:ENST00000378617.4	LN:4112
@SQ	SN:ENST00000361778.7	LN:2482
@SQ	SN:ENST00000700260.1	LN:2219
@SQ	SN:ENST00000700261.1	LN:2686
@SQ	SN:ENST00000842626.1	LN:508
@SQ	SN:ENST00000431804.1	LN:425
@SQ	SN:ENST00000452248.6	LN:1296
@SQ	SN:ENST00000619795.4	LN:1293
@SQ	SN:ENST00000356493.10	LN:1365
@SQ	SN:ENST00000378566.5	LN:2566
@SQ	SN:ENST00000322813.10	LN:2998
@SQ	SN:ENST00000603301.5	LN:3256
@SQ	SN:ENST00000488109.6	LN:2999
@SQ	SN:ENST00000605244.5	LN:3016
@SQ	SN:ENST00000378561.5	LN:5771
@SQ	SN:ENST00000378557.1	LN:3070
@SQ	SN:ENST00000439134.1	LN:1775
@SQ	SN:ENST00000836212.1	LN:1305
@SQ	SN:ENST00000836211.1	LN:1065
@SQ	SN:ENST00000617908.4	LN:6432
@SQ	SN:ENST00000619578.4	LN:6426
@SQ	SN:ENST00000396787.5	LN:5293
@SQ	SN:ENST00000635942.2	LN:14600
@SQ	SN:ENST00000378495.7	LN:6303
@SQ	SN:ENST00000636694.1	LN:8012
@SQ	SN:ENST00000623623.1	LN:1515
@SQ	SN:ENST00000430846.5	LN:3962
@SQ	SN:ENST00000329395.12	LN:2869
@SQ	SN:ENST00000794503.1	LN:1505
@SQ	SN:ENST00000794505.1	LN:2008
@SQ	SN:ENST00000423138.3	LN:2157
@SQ	SN:ENST00000434138.1	LN:605
@SQ	SN:ENST00000361226.8	LN:5218
@SQ	SN:ENST00000730562.1	LN:598
@SQ	SN:ENST00000450395.1	LN:310
@SQ	SN:ENST00000455600.1	LN:5636
@SQ	SN:ENST00000492890.5	LN:971
@SQ	SN:ENST00000399742.7	LN:1054
@SQ	SN:ENST00000447837.1	LN:889
@SQ	SN:ENST00000803527.1	LN:664
@SQ	SN:ENST00000803528.1	LN:931
@SQ	SN:ENST00000430795.1	LN:166
@SQ	SN:ENST00000673624.2	LN:2211
@SQ	SN:ENST00000336395.6	LN:2530
@SQ	SN:ENST00000578933.3	LN:66
@SQ	SN:ENST00000259633.9	LN:1531
@SQ	SN:ENST00000378431.5	LN:849
@SQ	SN:ENST00000378430.3	LN:585
@SQ	SN:ENST00000727523.1	LN:676
@SQ	SN:ENST00000457044.1	LN:679
@SQ	SN:ENST00000428948.2	LN:951
@SQ	SN:ENST00000259608.8	LN:1222
@SQ	SN:ENST00000797550.1	LN:281
@SQ	SN:ENST00000363046.1	LN:264
@SQ	SN:ENST00000378409.7	LN:1173
@SQ	SN:ENST00000426546.7	LN:1264
@SQ	SN:ENST00000378407.7	LN:899
@SQ	SN:ENST00000378406.5	LN:1016
@SQ	SN:ENST00000327351.6	LN:804
@SQ	SN:ENST00000421582.2	LN:1324
@SQ	SN:ENST00000378387.4	LN:3678
@SQ	SN:ENST00000797431.1	LN:498
@SQ	SN:ENST00000471800.3	LN:269
@SQ	SN:ENST00000378357.9	LN:1546
@SQ	SN:ENST00000378292.9	LN:1182
@SQ	SN:ENST00000329305.6	LN:1018
@SQ	SN:ENST00000645482.3	LN:1190
@SQ	SN:ENST00000647435.1	LN:1185
@SQ	SN:ENST00000314888.10	LN:8623
@SQ	SN:ENST00000706939.1	LN:8674
@SQ	SN:ENST00000621699.1	LN:66
@SQ	SN:ENST00000808450.1	LN:399
@SQ	SN:ENST00000808451.1	LN:247
@SQ	SN:ENST00000808371.1	LN:477
@SQ	SN:ENST00000353704.3	LN:1496
@SQ	SN:ENST00000619642.1	LN:74
@SQ	SN:ENST00000378103.7	LN:3611
@SQ	SN:ENST00000378088.1	LN:1672
@SQ	SN:ENST00000378094.4	LN:3757
@SQ	SN:ENST00000378078.5	LN:7028
@SQ	SN:ENST00000436428.3	LN:677
@SQ	SN:ENST00000425499.2	LN:696
@SQ	SN:ENST00000658413.1	LN:3518
@SQ	SN:ENST00000751870.1	LN:830
@SQ	SN:ENST00000751981.1	LN:699
@SQ	SN:ENST00000751982.1	LN:715
@SQ	SN:ENST00000342694.7	LN:4248
@SQ	SN:ENST00000685871.1	LN:3410
@SQ	SN:ENST00000693094.1	LN:3485
@SQ	SN:ENST00000687357.1	LN:3255
@SQ	SN:ENST00000687787.1	LN:3561
@SQ	SN:ENST00000690070.1	LN:3486
@SQ	SN:ENST00000340291.6	LN:1759
@SQ	SN:ENST00000484764.5	LN:1618
@SQ	SN:ENST00000396638.7	LN:1716
@SQ	SN:ENST00000259667.6	LN:649
@SQ	SN:ENST00000650284.1	LN:1810
@SQ	SN:ENST00000377996.5	LN:2473
@SQ	SN:ENST00000423537.7	LN:3557
@SQ	SN:ENST00000439587.6	LN:2150
@SQ	SN:ENST00000643932.2	LN:14670
@SQ	SN:ENST00000650015.1	LN:3441
@SQ	SN:ENST00000377991.9	LN:14112
@SQ	SN:ENST00000377988.6	LN:3731
@SQ	SN:ENST00000417104.2	LN:926
@SQ	SN:ENST00000377981.4	LN:939
@SQ	SN:ENST00000436704.1	LN:385
@SQ	SN:ENST00000354323.3	LN:935
@SQ	SN:ENST00000443779.3	LN:1605
@SQ	SN:ENST00000636776.1	LN:1538
@SQ	SN:ENST00000668812.1	LN:530
@SQ	SN:ENST00000436071.1	LN:725
@SQ	SN:ENST00000806718.1	LN:908
@SQ	SN:ENST00000806719.1	LN:657
@SQ	SN:ENST00000341959.2	LN:1047
@SQ	SN:ENST00000647905.1	LN:1859
@SQ	SN:ENST00000444752.1	LN:975
@SQ	SN:ENST00000433495.1	LN:950
@SQ	SN:ENST00000424348.1	LN:959
@SQ	SN:ENST00000447226.1	LN:950
@SQ	SN:ENST00000422137.1	LN:422
@SQ	SN:ENST00000377966.4	LN:4412
@SQ	SN:ENST00000616606.1	LN:77
@SQ	SN:ENST00000753762.1	LN:415
@SQ	SN:ENST00000396613.7	LN:1917
@SQ	SN:ENST00000377960.9	LN:1895
@SQ	SN:ENST00000377959.5	LN:812
@SQ	SN:ENST00000619700.1	LN:1645
@SQ	SN:ENST00000734529.1	LN:625
@SQ	SN:ENST00000335119.4	LN:1947
@SQ	SN:ENST00000724556.1	LN:826
@SQ	SN:ENST00000540080.5	LN:989
@SQ	SN:ENST00000242285.11	LN:1168
@SQ	SN:ENST00000345519.10	LN:1078
@SQ	SN:ENST00000466396.6	LN:1012
@SQ	SN:ENST00000470744.5	LN:1102
@SQ	SN:ENST00000396603.6	LN:1090
@SQ	SN:ENST00000642385.2	LN:5263
@SQ	SN:ENST00000396594.8	LN:5220
@SQ	SN:ENST00000543356.7	LN:2576
@SQ	SN:ENST00000539208.5	LN:2190
@SQ	SN:ENST00000447283.6	LN:2174
@SQ	SN:ENST00000761709.1	LN:1403
@SQ	SN:ENST00000761710.1	LN:225
@SQ	SN:ENST00000410828.1	LN:140
@SQ	SN:ENST00000433260.1	LN:622
@SQ	SN:ENST00000353739.8	LN:4945
@SQ	SN:ENST00000259605.11	LN:5061
@SQ	SN:ENST00000611646.4	LN:5185
@SQ	SN:ENST00000350199.8	LN:5104
@SQ	SN:ENST00000357058.7	LN:5254
@SQ	SN:ENST00000377885.6	LN:4985
@SQ	SN:ENST00000377877.4	LN:1974
@SQ	SN:ENST00000834907.1	LN:628
@SQ	SN:ENST00000536329.5	LN:2283
@SQ	SN:ENST00000536860.5	LN:2342
@SQ	SN:ENST00000541717.4	LN:2363
@SQ	SN:ENST00000543751.5	LN:2400
@SQ	SN:ENST00000536987.5	LN:2125
@SQ	SN:ENST00000298048.7	LN:2452
@SQ	SN:ENST00000545008.5	LN:2236
@SQ	SN:ENST00000835262.1	LN:641
@SQ	SN:ENST00000657370.1	LN:1912
@SQ	SN:ENST00000802695.1	LN:440
@SQ	SN:ENST00000670495.1	LN:3350
@SQ	SN:ENST00000658385.1	LN:2758
@SQ	SN:ENST00000580479.1	LN:61
@SQ	SN:ENST00000358127.9	LN:8704
@SQ	SN:ENST00000377852.7	LN:8602
@SQ	SN:ENST00000523241.6	LN:8472
@SQ	SN:ENST00000651550.1	LN:8523
@SQ	SN:ENST00000377853.6	LN:1487
@SQ	SN:ENST00000520154.6	LN:1399
@SQ	SN:ENST00000377847.6	LN:996
@SQ	SN:ENST00000414447.5	LN:1056
@SQ	SN:ENST00000446742.5	LN:885
@SQ	SN:ENST00000520281.5	LN:969
@SQ	SN:ENST00000522003.5	LN:1019
@SQ	SN:ENST00000523145.5	LN:830
@SQ	SN:ENST00000583532.1	LN:55
@SQ	SN:ENST00000577752.1	LN:70
@SQ	SN:ENST00000509911.4	LN:801
@SQ	SN:ENST00000809742.1	LN:366
@SQ	SN:ENST00000816716.1	LN:709
@SQ	SN:ENST00000354277.4	LN:403
@SQ	SN:ENST00000426358.1	LN:947
@SQ	SN:ENST00000816587.1	LN:874
@SQ	SN:ENST00000816586.1	LN:584
@SQ	SN:ENST00000816410.1	LN:1589
@SQ	SN:ENST00000629870.3	LN:1598
@SQ	SN:ENST00000816411.1	LN:1898
@SQ	SN:ENST00000627197.2	LN:1644
@SQ	SN:ENST00000816413.1	LN:1460
@SQ	SN:ENST00000654889.1	LN:7911
@SQ	SN:ENST00000767629.1	LN:1515
@SQ	SN:ENST00000767630.1	LN:1057
@SQ	SN:ENST00000669016.1	LN:1435
@SQ	SN:ENST00000336755.10	LN:2584
@SQ	SN:ENST00000534928.5	LN:2828
@SQ	SN:ENST00000322831.6	LN:1219
@SQ	SN:ENST00000363632.1	LN:101
@SQ	SN:ENST00000404812.2	LN:257
@SQ	SN:ENST00000384057.1	LN:113
@SQ	SN:ENST00000516914.2	LN:101
@SQ	SN:ENST00000767727.1	LN:299
@SQ	SN:ENST00000452923.1	LN:243
@SQ	SN:ENST00000776865.1	LN:595
@SQ	SN:ENST00000721621.1	LN:566
@SQ	SN:ENST00000318158.11	LN:1250
@SQ	SN:ENST00000607784.1	LN:1704
@SQ	SN:ENST00000455954.2	LN:410
@SQ	SN:ENST00000307750.5	LN:4690
@SQ	SN:ENST00000720621.1	LN:469
@SQ	SN:ENST00000434597.2	LN:1169
@SQ	SN:ENST00000377798.9	LN:1855
@SQ	SN:ENST00000377792.3	LN:2229
@SQ	SN:ENST00000422509.1	LN:473
@SQ	SN:ENST00000413915.1	LN:289
@SQ	SN:ENST00000432825.7	LN:4702
@SQ	SN:ENST00000537239.2	LN:717
@SQ	SN:ENST00000321301.7	LN:706
@SQ	SN:ENST00000377773.9	LN:808
@SQ	SN:ENST00000540557.1	LN:2591
@SQ	SN:ENST00000401811.3	LN:789
@SQ	SN:ENST00000544379.1	LN:635
@SQ	SN:ENST00000822042.1	LN:1189
@SQ	SN:ENST00000409159.2	LN:606
@SQ	SN:ENST00000377765.8	LN:5017
@SQ	SN:ENST00000364417.1	LN:303
@SQ	SN:ENST00000539465.5	LN:5465
@SQ	SN:ENST00000377753.6	LN:2027
@SQ	SN:ENST00000537911.5	LN:2108
@SQ	SN:ENST00000297994.4	LN:2293
@SQ	SN:ENST00000377754.6	LN:1881
@SQ	SN:ENST00000686288.1	LN:1059
@SQ	SN:ENST00000327304.10	LN:1813
@SQ	SN:ENST00000396521.3	LN:768
@SQ	SN:ENST00000242323.8	LN:7393
@SQ	SN:ENST00000377724.8	LN:7906
@SQ	SN:ENST00000452964.2	LN:351
@SQ	SN:ENST00000425324.2	LN:1217
@SQ	SN:ENST00000436507.2	LN:708
@SQ	SN:ENST00000377716.6	LN:1691
@SQ	SN:ENST00000242275.7	LN:1171
@SQ	SN:ENST00000801810.1	LN:969
@SQ	SN:ENST00000377707.4	LN:6035
@SQ	SN:ENST00000515936.1	LN:62
@SQ	SN:ENST00000736395.1	LN:703
@SQ	SN:ENST00000736404.1	LN:542
@SQ	SN:ENST00000728190.1	LN:763
@SQ	SN:ENST00000741062.1	LN:825
@SQ	SN:ENST00000363156.1	LN:134
@SQ	SN:ENST00000788309.1	LN:1703
@SQ	SN:ENST00000788308.1	LN:2506
@SQ	SN:ENST00000788311.1	LN:734
@SQ	SN:ENST00000788312.1	LN:501
@SQ	SN:ENST00000788313.1	LN:485
@SQ	SN:ENST00000788315.1	LN:689
@SQ	SN:ENST00000788586.1	LN:750
@SQ	SN:ENST00000849566.1	LN:759
@SQ	SN:ENST00000422554.2	LN:399
@SQ	SN:ENST00000749273.1	LN:623
@SQ	SN:ENST00000377698.4	LN:3028
@SQ	SN:ENST00000377694.2	LN:3566
@SQ	SN:ENST00000775155.1	LN:519
@SQ	SN:ENST00000685989.1	LN:1973
@SQ	SN:ENST00000775151.1	LN:2331
@SQ	SN:ENST00000775140.1	LN:1815
@SQ	SN:ENST00000775149.1	LN:969
@SQ	SN:ENST00000443069.2	LN:1289
@SQ	SN:ENST00000636076.1	LN:473
@SQ	SN:ENST00000443005.1	LN:880
@SQ	SN:ENST00000420145.1	LN:1480
@SQ	SN:ENST00000448149.1	LN:1036
@SQ	SN:ENST00000451357.1	LN:202
@SQ	SN:ENST00000377689.2	LN:816
@SQ	SN:ENST00000564800.1	LN:256
@SQ	SN:ENST00000565670.1	LN:1750
@SQ	SN:ENST00000424993.1	LN:835
@SQ	SN:ENST00000399703.6	LN:3971
@SQ	SN:ENST00000703205.1	LN:3917
@SQ	SN:ENST00000377680.3	LN:3437
@SQ	SN:ENST00000772575.1	LN:1300
@SQ	SN:ENST00000445359.1	LN:727
@SQ	SN:ENST00000642095.3	LN:4234
@SQ	SN:ENST00000728258.1	LN:757
@SQ	SN:ENST00000516916.1	LN:99
@SQ	SN:ENST00000812848.1	LN:921
@SQ	SN:ENST00000812851.1	LN:540
@SQ	SN:ENST00000812846.1	LN:930
@SQ	SN:ENST00000637691.1	LN:966
@SQ	SN:ENST00000637493.2	LN:862
@SQ	SN:ENST00000835853.1	LN:1204
@SQ	SN:ENST00000835854.1	LN:904
@SQ	SN:ENST00000444791.2	LN:891
@SQ	SN:ENST00000746350.1	LN:633
@SQ	SN:ENST00000746351.1	LN:499
@SQ	SN:ENST00000848609.1	LN:828
@SQ	SN:ENST00000848594.1	LN:1136
@SQ	SN:ENST00000848599.1	LN:1107
@SQ	SN:ENST00000848587.1	LN:999
@SQ	SN:ENST00000422626.1	LN:1412
@SQ	SN:ENST00000736480.1	LN:2005
@SQ	SN:ENST00000297668.11	LN:13150
@SQ	SN:ENST00000377656.6	LN:4986
@SQ	SN:ENST00000358144.6	LN:4885
@SQ	SN:ENST00000377659.1	LN:2649
@SQ	SN:ENST00000453646.1	LN:1190
@SQ	SN:ENST00000605859.1	LN:1249
@SQ	SN:ENST00000425044.1	LN:720
@SQ	SN:ENST00000622591.1	LN:261
@SQ	SN:ENST00000778797.1	LN:1014
@SQ	SN:ENST00000377647.6	LN:4259
@SQ	SN:ENST00000794887.1	LN:510
@SQ	SN:ENST00000615174.1	LN:1988
@SQ	SN:ENST00000619809.1	LN:325
@SQ	SN:ENST00000833440.1	LN:1028
@SQ	SN:ENST00000465257.3	LN:1257
@SQ	SN:ENST00000833318.1	LN:1284
@SQ	SN:ENST00000423499.3	LN:1077
@SQ	SN:ENST00000832995.1	LN:1078
@SQ	SN:ENST00000615961.2	LN:4365
@SQ	SN:ENST00000602828.2	LN:3408
@SQ	SN:ENST00000429280.1	LN:487
@SQ	SN:ENST00000598909.1	LN:1371
@SQ	SN:ENST00000611327.1	LN:477
@SQ	SN:ENST00000423669.3	LN:1291
@SQ	SN:ENST00000834876.1	LN:695
@SQ	SN:ENST00000759717.1	LN:2117
@SQ	SN:ENST00000759718.1	LN:1143
@SQ	SN:ENST00000839069.1	LN:1040
@SQ	SN:ENST00000839384.1	LN:586
@SQ	SN:ENST00000839387.1	LN:1325
@SQ	SN:ENST00000411517.2	LN:641
@SQ	SN:ENST00000449433.2	LN:1447
@SQ	SN:ENST00000839072.1	LN:1099
@SQ	SN:ENST00000685044.2	LN:1296
@SQ	SN:ENST00000701143.1	LN:961
@SQ	SN:ENST00000839075.1	LN:901
@SQ	SN:ENST00000665892.3	LN:3040
@SQ	SN:ENST00000839090.1	LN:1514
@SQ	SN:ENST00000839106.1	LN:1148
@SQ	SN:ENST00000839111.1	LN:981
@SQ	SN:ENST00000660231.3	LN:2954
@SQ	SN:ENST00000687737.3	LN:1596
@SQ	SN:ENST00000839131.1	LN:843
@SQ	SN:ENST00000839128.1	LN:506
@SQ	SN:ENST00000839139.1	LN:678
@SQ	SN:ENST00000443558.1	LN:458
@SQ	SN:ENST00000809229.1	LN:1925
@SQ	SN:ENST00000809279.1	LN:1737
@SQ	SN:ENST00000809275.1	LN:1889
@SQ	SN:ENST00000809232.1	LN:1792
@SQ	SN:ENST00000809283.1	LN:1295
@SQ	SN:ENST00000454645.2	LN:303
@SQ	SN:ENST00000809580.1	LN:908
@SQ	SN:ENST00000809583.1	LN:848
@SQ	SN:ENST00000809584.1	LN:1389
@SQ	SN:ENST00000809570.1	LN:756
@SQ	SN:ENST00000809578.1	LN:706
@SQ	SN:ENST00000620922.1	LN:284
@SQ	SN:ENST00000516915.1	LN:95
@SQ	SN:ENST00000436337.1	LN:346
@SQ	SN:ENST00000809586.1	LN:489
@SQ	SN:ENST00000809236.1	LN:1056
@SQ	SN:ENST00000809240.1	LN:847
@SQ	SN:ENST00000809572.1	LN:1257
@SQ	SN:ENST00000809242.1	LN:1414
@SQ	SN:ENST00000809243.1	LN:1749
@SQ	SN:ENST00000809244.1	LN:1511
@SQ	SN:ENST00000809247.1	LN:1122
@SQ	SN:ENST00000809441.1	LN:1140
@SQ	SN:ENST00000809255.1	LN:1243
@SQ	SN:ENST00000429522.1	LN:581
@SQ	SN:ENST00000809442.1	LN:887
@SQ	SN:ENST00000809444.1	LN:1594
@SQ	SN:ENST00000809450.1	LN:993
@SQ	SN:ENST00000414297.1	LN:706
@SQ	SN:ENST00000740327.1	LN:648
@SQ	SN:ENST00000740320.1	LN:1256
@SQ	SN:ENST00000740324.1	LN:1199
@SQ	SN:ENST00000434123.2	LN:579
@SQ	SN:ENST00000425632.1	LN:347
@SQ	SN:ENST00000442149.1	LN:472
@SQ	SN:ENST00000637262.1	LN:310
@SQ	SN:ENST00000636082.1	LN:1097
@SQ	SN:ENST00000733410.1	LN:1754
@SQ	SN:ENST00000733409.1	LN:749
@SQ	SN:ENST00000733408.1	LN:656
@SQ	SN:ENST00000731545.1	LN:337
@SQ	SN:ENST00000809080.1	LN:1932
@SQ	SN:ENST00000809085.1	LN:1364
@SQ	SN:ENST00000809081.1	LN:1596
@SQ	SN:ENST00000673925.2	LN:3660
@SQ	SN:ENST00000809330.1	LN:486
@SQ	SN:ENST00000809083.1	LN:1292
@SQ	SN:ENST00000697201.1	LN:4194
@SQ	SN:ENST00000659103.1	LN:3952
@SQ	SN:ENST00000391139.1	LN:107
@SQ	SN:ENST00000697202.1	LN:579
@SQ	SN:ENST00000809027.1	LN:1591
@SQ	SN:ENST00000809029.1	LN:693
@SQ	SN:ENST00000809028.1	LN:1006
@SQ	SN:ENST00000588568.2	LN:549
@SQ	SN:ENST00000420308.1	LN:228
@SQ	SN:ENST00000455120.1	LN:874
@SQ	SN:ENST00000809410.1	LN:1190
@SQ	SN:ENST00000809421.1	LN:1411
@SQ	SN:ENST00000809414.1	LN:1365
@SQ	SN:ENST00000809415.1	LN:2244
@SQ	SN:ENST00000592053.5	LN:1541
@SQ	SN:ENST00000586172.1	LN:709
@SQ	SN:ENST00000586842.5	LN:789
@SQ	SN:ENST00000585417.5	LN:675
@SQ	SN:ENST00000588217.5	LN:653
@SQ	SN:ENST00000592873.1	LN:4692
@SQ	SN:ENST00000593216.1	LN:759
@SQ	SN:ENST00000586273.5	LN:798
@SQ	SN:ENST00000593047.5	LN:767
@SQ	SN:ENST00000809420.1	LN:863
@SQ	SN:ENST00000591605.1	LN:743
@SQ	SN:ENST00000661710.1	LN:451
@SQ	SN:ENST00000589112.1	LN:768
@SQ	SN:ENST00000416024.1	LN:466
@SQ	SN:ENST00000443536.1	LN:909
@SQ	SN:ENST00000808735.1	LN:1048
@SQ	SN:ENST00000453058.2	LN:1193
@SQ	SN:ENST00000621855.1	LN:229
@SQ	SN:ENST00000809132.1	LN:636
@SQ	SN:ENST00000809133.1	LN:612
@SQ	SN:ENST00000808527.1	LN:1180
@SQ	SN:ENST00000808531.1	LN:1435
@SQ	SN:ENST00000808535.1	LN:853
@SQ	SN:ENST00000808553.1	LN:844
@SQ	SN:ENST00000808519.1	LN:1714
@SQ	SN:ENST00000808517.1	LN:1548
@SQ	SN:ENST00000808584.1	LN:2105
@SQ	SN:ENST00000808614.1	LN:784
@SQ	SN:ENST00000808613.1	LN:539
@SQ	SN:ENST00000808617.1	LN:453
@SQ	SN:ENST00000808644.1	LN:1184
@SQ	SN:ENST00000428759.2	LN:1049
@SQ	SN:ENST00000621140.5	LN:2634
@SQ	SN:ENST00000808058.1	LN:1230
@SQ	SN:ENST00000412301.7	LN:2503
@SQ	SN:ENST00000808072.1	LN:1007
@SQ	SN:ENST00000808099.1	LN:883
@SQ	SN:ENST00000636189.1	LN:261
@SQ	SN:ENST00000808100.1	LN:1284
@SQ	SN:ENST00000615056.1	LN:606
@SQ	SN:ENST00000700922.2	LN:1182
@SQ	SN:ENST00000808681.1	LN:3012
@SQ	SN:ENST00000808683.1	LN:2207
@SQ	SN:ENST00000808708.1	LN:1969
@SQ	SN:ENST00000808688.1	LN:1201
@SQ	SN:ENST00000808707.1	LN:847
@SQ	SN:ENST00000808076.1	LN:511
@SQ	SN:ENST00000808077.1	LN:698
@SQ	SN:ENST00000809515.1	LN:708
@SQ	SN:ENST00000616097.1	LN:1263
@SQ	SN:ENST00000431378.2	LN:277
@SQ	SN:ENST00000746046.1	LN:858
@SQ	SN:ENST00000746047.1	LN:878
@SQ	SN:ENST00000746054.1	LN:870
@SQ	SN:ENST00000824650.1	LN:1604
@SQ	SN:ENST00000413399.3	LN:657
@SQ	SN:ENST00000621869.1	LN:107
@SQ	SN:ENST00000613429.1	LN:507
@SQ	SN:ENST00000615372.1	LN:130
@SQ	SN:ENST00000622265.1	LN:83
@SQ	SN:ENST00000750018.1	LN:395
@SQ	SN:ENST00000749240.1	LN:1914
@SQ	SN:ENST00000749239.1	LN:1912
@SQ	SN:ENST00000749243.1	LN:669
@SQ	SN:ENST00000749246.1	LN:1466
@SQ	SN:ENST00000749248.1	LN:794
@SQ	SN:ENST00000690347.1	LN:2139
@SQ	SN:ENST00000749714.1	LN:1425
@SQ	SN:ENST00000717340.1	LN:2176
@SQ	SN:ENST00000749574.1	LN:2333
@SQ	SN:ENST00000749749.1	LN:490
@SQ	SN:ENST00000749715.1	LN:1489
@SQ	SN:ENST00000700924.1	LN:1850
@SQ	SN:ENST00000717345.1	LN:1618
@SQ	SN:ENST00000749615.1	LN:1277
@SQ	SN:ENST00000717348.1	LN:1308
@SQ	SN:ENST00000717349.1	LN:1911
@SQ	SN:ENST00000749665.1	LN:2310
@SQ	SN:ENST00000749598.1	LN:1472
@SQ	SN:ENST00000749571.1	LN:1523
@SQ	SN:ENST00000749651.1	LN:2046
@SQ	SN:ENST00000749717.1	LN:1071
@SQ	SN:ENST00000749582.1	LN:2213
@SQ	SN:ENST00000749583.1	LN:2059
@SQ	SN:ENST00000749653.1	LN:2014
@SQ	SN:ENST00000617940.2	LN:757
@SQ	SN:ENST00000749234.1	LN:1859
@SQ	SN:ENST00000613141.1	LN:1980
@SQ	SN:ENST00000749235.1	LN:1214
@SQ	SN:ENST00000637225.1	LN:1043
@SQ	SN:ENST00000749237.1	LN:1513
@SQ	SN:ENST00000750401.1	LN:375
@SQ	SN:ENST00000717352.1	LN:723
@SQ	SN:ENST00000717355.1	LN:623
@SQ	SN:ENST00000669967.1	LN:3308
@SQ	SN:ENST00000671340.1	LN:1904
@SQ	SN:ENST00000837379.1	LN:1408
@SQ	SN:ENST00000622588.2	LN:2247
@SQ	SN:ENST00000456520.5	LN:1608
@SQ	SN:ENST00000377391.8	LN:1672
@SQ	SN:ENST00000837156.1	LN:934
@SQ	SN:ENST00000837160.1	LN:824
@SQ	SN:ENST00000612572.1	LN:81
@SQ	SN:ENST00000612104.1	LN:118
@SQ	SN:ENST00000633881.1	LN:4082
@SQ	SN:ENST00000769408.1	LN:842
@SQ	SN:ENST00000619442.1	LN:3123
@SQ	SN:ENST00000617479.1	LN:328
@SQ	SN:ENST00000784675.1	LN:532
@SQ	SN:ENST00000610994.1	LN:1239
@SQ	SN:ENST00000618030.1	LN:371
@SQ	SN:ENST00000741601.1	LN:1250
@SQ	SN:ENST00000741602.1	LN:1326
@SQ	SN:ENST00000616414.1	LN:581
@SQ	SN:ENST00000741611.1	LN:1746
@SQ	SN:ENST00000692789.3	LN:647
@SQ	SN:ENST00000792534.1	LN:2620
@SQ	SN:ENST00000792538.1	LN:2181
@SQ	SN:ENST00000792539.1	LN:1950
@SQ	SN:ENST00000792548.1	LN:1325
@SQ	SN:ENST00000792542.1	LN:977
@SQ	SN:ENST00000619764.1	LN:589
@SQ	SN:ENST00000823405.1	LN:452
@SQ	SN:ENST00000616895.1	LN:298
@SQ	SN:ENST00000612741.1	LN:95
@SQ	SN:ENST00000618246.1	LN:284
@SQ	SN:ENST00000748941.1	LN:786
@SQ	SN:ENST00000748932.1	LN:1198
@SQ	SN:ENST00000748930.1	LN:1375
@SQ	SN:ENST00000672905.1	LN:319
@SQ	SN:ENST00000616876.1	LN:211
@SQ	SN:ENST00000749099.1	LN:1696
@SQ	SN:ENST00000614301.1	LN:211
@SQ	SN:ENST00000748709.1	LN:671
@SQ	SN:ENST00000748711.1	LN:550
@SQ	SN:ENST00000748718.1	LN:2492
@SQ	SN:ENST00000748713.1	LN:1279
@SQ	SN:ENST00000748720.1	LN:889
@SQ	SN:ENST00000748715.1	LN:1005
@SQ	SN:ENST00000748724.1	LN:1205
@SQ	SN:ENST00000748717.1	LN:1041
@SQ	SN:ENST00000749357.1	LN:808
@SQ	SN:ENST00000611780.4	LN:500
@SQ	SN:ENST00000616655.1	LN:112
@SQ	SN:ENST00000749192.1	LN:750
@SQ	SN:ENST00000748937.1	LN:2069
@SQ	SN:ENST00000748940.1	LN:2448
@SQ	SN:ENST00000615199.1	LN:719
@SQ	SN:ENST00000748285.1	LN:486
@SQ	SN:ENST00000748288.1	LN:411
@SQ	SN:ENST00000620542.1	LN:217
@SQ	SN:ENST00000617375.1	LN:415
@SQ	SN:ENST00000748926.1	LN:613
@SQ	SN:ENST00000613248.1	LN:876
@SQ	SN:ENST00000612828.4	LN:7455
@SQ	SN:ENST00000377561.7	LN:7652
@SQ	SN:ENST00000617422.4	LN:2170
@SQ	SN:ENST00000341990.8	LN:2666
@SQ	SN:ENST00000748487.1	LN:580
@SQ	SN:ENST00000417687.2	LN:1192
@SQ	SN:ENST00000748162.1	LN:1073
@SQ	SN:ENST00000748161.1	LN:357
@SQ	SN:ENST00000603931.1	LN:1809
@SQ	SN:ENST00000276974.7	LN:3240
@SQ	SN:ENST00000620904.1	LN:261
@SQ	SN:ENST00000747993.1	LN:1191
@SQ	SN:ENST00000332857.7	LN:4214
@SQ	SN:ENST00000431451.2	LN:330
@SQ	SN:ENST00000613652.1	LN:727
@SQ	SN:ENST00000840165.1	LN:473
@SQ	SN:ENST00000617173.1	LN:78
@SQ	SN:ENST00000840166.1	LN:882
@SQ	SN:ENST00000840056.1	LN:1031
@SQ	SN:ENST00000840057.1	LN:1040
@SQ	SN:ENST00000840061.1	LN:648
@SQ	SN:ENST00000840064.1	LN:464
@SQ	SN:ENST00000758794.1	LN:1131
@SQ	SN:ENST00000457486.2	LN:1332
@SQ	SN:ENST00000614861.1	LN:481
@SQ	SN:ENST00000454088.2	LN:1321
@SQ	SN:ENST00000768230.1	LN:1696
@SQ	SN:ENST00000768231.1	LN:1279
@SQ	SN:ENST00000803716.1	LN:529
@SQ	SN:ENST00000806194.1	LN:586
@SQ	SN:ENST00000806133.1	LN:1297
@SQ	SN:ENST00000448325.1	LN:597
@SQ	SN:ENST00000411556.2	LN:1431
@SQ	SN:ENST00000806198.1	LN:1759
@SQ	SN:ENST00000806197.1	LN:801
@SQ	SN:ENST00000806199.1	LN:586
@SQ	SN:ENST00000806207.1	LN:1803
@SQ	SN:ENST00000806211.1	LN:787
@SQ	SN:ENST00000806170.1	LN:1147
@SQ	SN:ENST00000428895.2	LN:1572
@SQ	SN:ENST00000806176.1	LN:907
@SQ	SN:ENST00000806181.1	LN:879
@SQ	SN:ENST00000806183.1	LN:884
@SQ	SN:ENST00000540551.2	LN:451
@SQ	SN:ENST00000805809.1	LN:1694
@SQ	SN:ENST00000425493.1	LN:3614
@SQ	SN:ENST00000805720.1	LN:584
@SQ	SN:ENST00000805719.1	LN:731
@SQ	SN:ENST00000441829.3	LN:291
@SQ	SN:ENST00000418155.2	LN:352
@SQ	SN:ENST00000785801.1	LN:1591
@SQ	SN:ENST00000509595.2	LN:295
@SQ	SN:ENST00000439824.2	LN:3224
@SQ	SN:ENST00000785673.1	LN:1080
@SQ	SN:ENST00000785689.1	LN:865
@SQ	SN:ENST00000785682.1	LN:1574
@SQ	SN:ENST00000785675.1	LN:1725
@SQ	SN:ENST00000785690.1	LN:750
@SQ	SN:ENST00000785677.1	LN:585
@SQ	SN:ENST00000785679.1	LN:1645
@SQ	SN:ENST00000664350.1	LN:808
@SQ	SN:ENST00000785680.1	LN:800
@SQ	SN:ENST00000652898.1	LN:3426
@SQ	SN:ENST00000423199.1	LN:1659
@SQ	SN:ENST00000423244.1	LN:1087
@SQ	SN:ENST00000667970.1	LN:2636
@SQ	SN:ENST00000667259.1	LN:141
@SQ	SN:ENST00000668653.1	LN:3672
@SQ	SN:ENST00000798266.1	LN:1685
@SQ	SN:ENST00000798289.1	LN:1232
@SQ	SN:ENST00000402318.3	LN:4266
@SQ	SN:ENST00000459383.1	LN:107
@SQ	SN:ENST00000666959.1	LN:2410
@SQ	SN:ENST00000615762.1	LN:228
@SQ	SN:ENST00000619873.1	LN:868
@SQ	SN:ENST00000732562.1	LN:1225
@SQ	SN:ENST00000439449.2	LN:549
@SQ	SN:ENST00000424918.1	LN:787
@SQ	SN:ENST00000396461.3	LN:904
@SQ	SN:ENST00000614548.1	LN:1189
@SQ	SN:ENST00000666773.1	LN:3496
@SQ	SN:ENST00000670180.1	LN:1874
@SQ	SN:ENST00000618108.1	LN:2247
@SQ	SN:ENST00000818646.1	LN:1201
@SQ	SN:ENST00000818657.1	LN:866
@SQ	SN:ENST00000818686.1	LN:447
@SQ	SN:ENST00000818664.1	LN:1185
@SQ	SN:ENST00000818704.1	LN:1392
@SQ	SN:ENST00000539936.4	LN:1042
@SQ	SN:ENST00000818727.1	LN:927
@SQ	SN:ENST00000818721.1	LN:1084
@SQ	SN:ENST00000818726.1	LN:749
@SQ	SN:ENST00000818463.1	LN:1389
@SQ	SN:ENST00000666774.2	LN:1816
@SQ	SN:ENST00000818464.1	LN:1719
@SQ	SN:ENST00000818466.1	LN:1676
@SQ	SN:ENST00000656631.1	LN:261
@SQ	SN:ENST00000784679.1	LN:669
@SQ	SN:ENST00000666235.1	LN:204
@SQ	SN:ENST00000654042.1	LN:357
@SQ	SN:ENST00000610784.1	LN:235
@SQ	SN:ENST00000824961.1	LN:521
@SQ	SN:ENST00000437823.5	LN:4226
@SQ	SN:ENST00000811955.1	LN:510
@SQ	SN:ENST00000611916.1	LN:1988
@SQ	SN:ENST00000618038.1	LN:394
@SQ	SN:ENST00000612305.1	LN:1718
@SQ	SN:ENST00000613896.1	LN:775
@SQ	SN:ENST00000615956.1	LN:481
@SQ	SN:ENST00000614608.1	LN:499
@SQ	SN:ENST00000610731.1	LN:82
@SQ	SN:ENST00000670022.1	LN:1418
@SQ	SN:ENST00000749043.1	LN:1264
@SQ	SN:ENST00000637145.1	LN:1518
@SQ	SN:ENST00000791881.1	LN:552
@SQ	SN:ENST00000774652.1	LN:442
@SQ	SN:ENST00000619167.2	LN:4223
@SQ	SN:ENST00000806292.1	LN:461
@SQ	SN:ENST00000611332.1	LN:1988
@SQ	SN:ENST00000620504.1	LN:370
@SQ	SN:ENST00000621724.1	LN:1862
@SQ	SN:ENST00000614933.1	LN:775
@SQ	SN:ENST00000618177.1	LN:469
@SQ	SN:ENST00000622281.1	LN:1126
@SQ	SN:ENST00000718646.1	LN:435
@SQ	SN:ENST00000718733.1	LN:679
@SQ	SN:ENST00000636699.1	LN:1728
@SQ	SN:ENST00000610302.1	LN:261
@SQ	SN:ENST00000796590.1	LN:676
@SQ	SN:ENST00000796583.1	LN:783
@SQ	SN:ENST00000796602.1	LN:1043
@SQ	SN:ENST00000796601.1	LN:831
@SQ	SN:ENST00000796605.1	LN:485
@SQ	SN:ENST00000618569.1	LN:232
@SQ	SN:ENST00000419207.4	LN:777
@SQ	SN:ENST00000459194.1	LN:112
@SQ	SN:ENST00000448436.3	LN:910
@SQ	SN:ENST00000450729.1	LN:284
@SQ	SN:ENST00000804351.1	LN:766
@SQ	SN:ENST00000617780.1	LN:284
@SQ	SN:ENST00000651393.1	LN:2872
@SQ	SN:ENST00000653988.1	LN:2845
@SQ	SN:ENST00000668789.2	LN:2344
@SQ	SN:ENST00000443347.6	LN:1402
@SQ	SN:ENST00000722361.1	LN:1395
@SQ	SN:ENST00000669872.1	LN:2665
@SQ	SN:ENST00000722372.1	LN:801
@SQ	SN:ENST00000671566.1	LN:3444
@SQ	SN:ENST00000650759.1	LN:2104
@SQ	SN:ENST00000656926.1	LN:1392
@SQ	SN:ENST00000653460.1	LN:2727
@SQ	SN:ENST00000722364.1	LN:1084
@SQ	SN:ENST00000722388.1	LN:823
@SQ	SN:ENST00000651799.1	LN:2691
@SQ	SN:ENST00000651201.1	LN:1139
@SQ	SN:ENST00000722389.1	LN:1287
@SQ	SN:ENST00000722885.1	LN:2324
@SQ	SN:ENST00000722880.1	LN:1276
@SQ	SN:ENST00000377547.4	LN:1438
@SQ	SN:ENST00000722889.1	LN:1260
@SQ	SN:ENST00000722899.1	LN:997
@SQ	SN:ENST00000722882.1	LN:916
@SQ	SN:ENST00000722891.1	LN:900
@SQ	SN:ENST00000459296.1	LN:112
@SQ	SN:ENST00000722756.1	LN:1258
@SQ	SN:ENST00000722757.1	LN:478
@SQ	SN:ENST00000441101.1	LN:719
@SQ	SN:ENST00000722760.1	LN:429
@SQ	SN:ENST00000610388.1	LN:219
@SQ	SN:ENST00000722394.1	LN:1083
@SQ	SN:ENST00000638516.1	LN:4139
@SQ	SN:ENST00000794350.1	LN:1554
@SQ	SN:ENST00000794526.1	LN:648
@SQ	SN:ENST00000794527.1	LN:517
@SQ	SN:ENST00000755087.1	LN:1113
@SQ	SN:ENST00000755086.1	LN:881
@SQ	SN:ENST00000436561.1	LN:601
@SQ	SN:ENST00000717363.1	LN:780
@SQ	SN:ENST00000716584.1	LN:2639
@SQ	SN:ENST00000754627.1	LN:1808
@SQ	SN:ENST00000717364.1	LN:1419
@SQ	SN:ENST00000438072.1	LN:543
@SQ	SN:ENST00000755025.1	LN:852
@SQ	SN:ENST00000448491.1	LN:495
@SQ	SN:ENST00000446396.1	LN:307
@SQ	SN:ENST00000516324.1	LN:95
@SQ	SN:ENST00000617232.1	LN:284
@SQ	SN:ENST00000717368.1	LN:729
@SQ	SN:ENST00000755026.1	LN:752
@SQ	SN:ENST00000717371.1	LN:1071
@SQ	SN:ENST00000717372.1	LN:776
@SQ	SN:ENST00000717374.1	LN:1714
@SQ	SN:ENST00000429818.2	LN:1566
@SQ	SN:ENST00000755027.1	LN:1150
@SQ	SN:ENST00000412631.2	LN:901
@SQ	SN:ENST00000717379.1	LN:621
@SQ	SN:ENST00000717378.1	LN:394
@SQ	SN:ENST00000717393.1	LN:1981
@SQ	SN:ENST00000717396.1	LN:1240
@SQ	SN:ENST00000717401.1	LN:1889
@SQ	SN:ENST00000754634.1	LN:1453
@SQ	SN:ENST00000717403.1	LN:1317
@SQ	SN:ENST00000717404.1	LN:1015
@SQ	SN:ENST00000428709.2	LN:3325
@SQ	SN:ENST00000427536.2	LN:309
@SQ	SN:ENST00000755281.1	LN:453
@SQ	SN:ENST00000451282.2	LN:293
@SQ	SN:ENST00000438252.1	LN:379
@SQ	SN:ENST00000754630.1	LN:775
@SQ	SN:ENST00000654178.1	LN:1167
@SQ	SN:ENST00000755149.1	LN:1564
@SQ	SN:ENST00000514120.2	LN:299
@SQ	SN:ENST00000428440.1	LN:3321
@SQ	SN:ENST00000450704.2	LN:1555
@SQ	SN:ENST00000754639.1	LN:840
@SQ	SN:ENST00000754880.1	LN:1692
@SQ	SN:ENST00000754890.1	LN:2240
@SQ	SN:ENST00000754886.1	LN:1376
@SQ	SN:ENST00000420615.2	LN:841
@SQ	SN:ENST00000754899.1	LN:695
@SQ	SN:ENST00000754888.1	LN:2330
@SQ	SN:ENST00000611892.1	LN:888
@SQ	SN:ENST00000442803.2	LN:1447
@SQ	SN:ENST00000755336.1	LN:1339
@SQ	SN:ENST00000755335.1	LN:766
@SQ	SN:ENST00000454299.2	LN:641
@SQ	SN:ENST00000443013.1	LN:1075
@SQ	SN:ENST00000743751.1	LN:822
@SQ	SN:ENST00000743748.1	LN:1745
@SQ	SN:ENST00000453978.2	LN:1279
@SQ	SN:ENST00000438345.1	LN:502
@SQ	SN:ENST00000433874.1	LN:1363
@SQ	SN:ENST00000755051.1	LN:786
@SQ	SN:ENST00000849527.1	LN:3330
@SQ	SN:ENST00000849523.1	LN:684
@SQ	SN:ENST00000424345.6	LN:2899
@SQ	SN:ENST00000365604.1	LN:119
@SQ	SN:ENST00000659835.1	LN:2129
@SQ	SN:ENST00000417533.2	LN:1164
@SQ	SN:ENST00000848970.1	LN:2599
@SQ	SN:ENST00000328411.3	LN:252
@SQ	SN:ENST00000478512.1	LN:367
@SQ	SN:ENST00000591993.6	LN:1925
@SQ	SN:ENST00000449815.2	LN:1277
@SQ	SN:ENST00000435875.1	LN:1135
@SQ	SN:ENST00000445604.8	LN:1787
@SQ	SN:ENST00000654882.2	LN:2522
@SQ	SN:ENST00000849144.1	LN:1036
@SQ	SN:ENST00000849152.1	LN:1245
@SQ	SN:ENST00000670636.1	LN:1028
@SQ	SN:ENST00000653936.2	LN:1077
@SQ	SN:ENST00000849177.1	LN:992
@SQ	SN:ENST00000665356.2	LN:1841
@SQ	SN:ENST00000849185.1	LN:502
@SQ	SN:ENST00000848983.1	LN:1418
@SQ	SN:ENST00000402994.2	LN:292
@SQ	SN:ENST00000848736.1	LN:2617
@SQ	SN:ENST00000305709.6	LN:2641
@SQ	SN:ENST00000848743.1	LN:841
@SQ	SN:ENST00000661415.2	LN:2310
@SQ	SN:ENST00000848747.1	LN:525
@SQ	SN:ENST00000848748.1	LN:812
@SQ	SN:ENST00000848708.1	LN:1107
@SQ	SN:ENST00000848730.1	LN:620
@SQ	SN:ENST00000616657.1	LN:906
@SQ	SN:ENST00000846627.1	LN:761
@SQ	SN:ENST00000450223.1	LN:397
@SQ	SN:ENST00000846909.1	LN:1487
@SQ	SN:ENST00000846854.1	LN:1358
@SQ	SN:ENST00000846907.1	LN:1062
@SQ	SN:ENST00000457640.1	LN:885
@SQ	SN:ENST00000597935.6	LN:2244
@SQ	SN:ENST00000847020.1	LN:1713
@SQ	SN:ENST00000847023.1	LN:1478
@SQ	SN:ENST00000847018.1	LN:1580
@SQ	SN:ENST00000847025.1	LN:1232
@SQ	SN:ENST00000847054.1	LN:993
@SQ	SN:ENST00000635982.1	LN:261
@SQ	SN:ENST00000846866.1	LN:1579
@SQ	SN:ENST00000846869.1	LN:1167
@SQ	SN:ENST00000846862.1	LN:1041
@SQ	SN:ENST00000447083.1	LN:1042
@SQ	SN:ENST00000825830.1	LN:1210
@SQ	SN:ENST00000825780.1	LN:1652
@SQ	SN:ENST00000825824.1	LN:958
@SQ	SN:ENST00000825817.1	LN:923
@SQ	SN:ENST00000825879.1	LN:986
@SQ	SN:ENST00000825853.1	LN:789
@SQ	SN:ENST00000825844.1	LN:909
@SQ	SN:ENST00000825875.1	LN:852
@SQ	SN:ENST00000825789.1	LN:1582
@SQ	SN:ENST00000825783.1	LN:1227
@SQ	SN:ENST00000647845.1	LN:1594
@SQ	SN:ENST00000825920.1	LN:1948
@SQ	SN:ENST00000825971.1	LN:1045
@SQ	SN:ENST00000825809.1	LN:727
@SQ	SN:ENST00000825973.1	LN:1611
@SQ	SN:ENST00000825972.1	LN:1509
@SQ	SN:ENST00000826006.1	LN:1185
@SQ	SN:ENST00000825997.1	LN:1032
@SQ	SN:ENST00000825992.1	LN:845
@SQ	SN:ENST00000826013.1	LN:1253
@SQ	SN:ENST00000826005.1	LN:1668
@SQ	SN:ENST00000825987.1	LN:1053
@SQ	SN:ENST00000412626.2	LN:1045
@SQ	SN:ENST00000826078.1	LN:746
@SQ	SN:ENST00000444603.2	LN:348
@SQ	SN:ENST00000826082.1	LN:1205
@SQ	SN:ENST00000825341.1	LN:1045
@SQ	SN:ENST00000825290.1	LN:2648
@SQ	SN:ENST00000825294.1	LN:1695
@SQ	SN:ENST00000825244.1	LN:2829
@SQ	SN:ENST00000825295.1	LN:1685
@SQ	SN:ENST00000825292.1	LN:1579
@SQ	SN:ENST00000825297.1	LN:2481
@SQ	SN:ENST00000825309.1	LN:1357
@SQ	SN:ENST00000825235.1	LN:1048
@SQ	SN:ENST00000825329.1	LN:801
@SQ	SN:ENST00000825333.1	LN:796
@SQ	SN:ENST00000825310.1	LN:1249
@SQ	SN:ENST00000825234.1	LN:1253
@SQ	SN:ENST00000826038.1	LN:1864
@SQ	SN:ENST00000826041.1	LN:1428
@SQ	SN:ENST00000826039.1	LN:2682
@SQ	SN:ENST00000826074.1	LN:952
@SQ	SN:ENST00000826047.1	LN:961
@SQ	SN:ENST00000443754.1	LN:1120
@SQ	SN:ENST00000826051.1	LN:1216
@SQ	SN:ENST00000826053.1	LN:2980
@SQ	SN:ENST00000826060.1	LN:1012
@SQ	SN:ENST00000826080.1	LN:698
@SQ	SN:ENST00000826443.1	LN:412
@SQ	SN:ENST00000826444.1	LN:608
@SQ	SN:ENST00000826576.1	LN:764
@SQ	SN:ENST00000433508.1	LN:581
@SQ	SN:ENST00000452635.1	LN:691
@SQ	SN:ENST00000444097.2	LN:578
@SQ	SN:ENST00000431077.1	LN:347
@SQ	SN:ENST00000443910.1	LN:472
@SQ	SN:ENST00000431872.1	LN:1279
@SQ	SN:ENST00000840845.1	LN:1649
@SQ	SN:ENST00000422476.2	LN:372
@SQ	SN:ENST00000458150.2	LN:252
@SQ	SN:ENST00000417843.2	LN:2878
@SQ	SN:ENST00000840844.1	LN:670
@SQ	SN:ENST00000384547.1	LN:118
@SQ	SN:ENST00000841034.1	LN:1930
@SQ	SN:ENST00000841033.1	LN:1618
@SQ	SN:ENST00000841030.1	LN:616
@SQ	SN:ENST00000840851.1	LN:679
@SQ	SN:ENST00000455245.1	LN:715
@SQ	SN:ENST00000581659.1	LN:81
@SQ	SN:ENST00000829949.1	LN:1392
@SQ	SN:ENST00000829952.1	LN:1518
@SQ	SN:ENST00000829970.1	LN:860
@SQ	SN:ENST00000829966.1	LN:2193
@SQ	SN:ENST00000829983.1	LN:1294
@SQ	SN:ENST00000376334.3	LN:931
@SQ	SN:ENST00000829985.1	LN:597
@SQ	SN:ENST00000830000.1	LN:735
@SQ	SN:ENST00000830013.1	LN:645
@SQ	SN:ENST00000815122.1	LN:608
@SQ	SN:ENST00000485382.3	LN:386
@SQ	SN:ENST00000738329.1	LN:876
@SQ	SN:ENST00000738330.1	LN:1242
@SQ	SN:ENST00000680973.1	LN:2521
@SQ	SN:ENST00000836581.1	LN:1411
@SQ	SN:ENST00000836577.1	LN:2028
@SQ	SN:ENST00000836582.1	LN:3218
@SQ	SN:ENST00000836585.1	LN:1748
@SQ	SN:ENST00000836600.1	LN:2086
@SQ	SN:ENST00000680304.1	LN:493
@SQ	SN:ENST00000681667.2	LN:2614
@SQ	SN:ENST00000618523.1	LN:106
@SQ	SN:ENST00000784650.1	LN:484
@SQ	SN:ENST00000650561.1	LN:1535
@SQ	SN:ENST00000357336.4	LN:3686
@SQ	SN:ENST00000697282.1	LN:4194
@SQ	SN:ENST00000459461.1	LN:107
@SQ	SN:ENST00000703408.1	LN:1761
@SQ	SN:ENST00000440580.1	LN:835
@SQ	SN:ENST00000818513.1	LN:871
@SQ	SN:ENST00000818515.1	LN:1190
@SQ	SN:ENST00000818518.1	LN:1386
@SQ	SN:ENST00000818523.1	LN:1123
@SQ	SN:ENST00000818530.1	LN:1322
@SQ	SN:ENST00000818528.1	LN:727
@SQ	SN:ENST00000697286.1	LN:4236
@SQ	SN:ENST00000445057.1	LN:378
@SQ	SN:ENST00000697287.1	LN:1541
@SQ	SN:ENST00000697288.1	LN:833
@SQ	SN:ENST00000446871.1	LN:520
@SQ	SN:ENST00000441254.1	LN:787
@SQ	SN:ENST00000450201.2	LN:906
@SQ	SN:ENST00000801888.1	LN:1759
@SQ	SN:ENST00000456472.1	LN:1187
@SQ	SN:ENST00000801889.1	LN:3209
@SQ	SN:ENST00000614065.1	LN:229
@SQ	SN:ENST00000803052.1	LN:841
@SQ	SN:ENST00000803051.1	LN:749
@SQ	SN:ENST00000803055.1	LN:499
@SQ	SN:ENST00000801957.1	LN:921
@SQ	SN:ENST00000801945.1	LN:1402
@SQ	SN:ENST00000801912.1	LN:537
@SQ	SN:ENST00000801903.1	LN:1358
@SQ	SN:ENST00000801943.1	LN:917
@SQ	SN:ENST00000801979.1	LN:565
@SQ	SN:ENST00000453967.1	LN:1041
@SQ	SN:ENST00000801993.1	LN:981
@SQ	SN:ENST00000322495.5	LN:4010
@SQ	SN:ENST00000802658.1	LN:1596
@SQ	SN:ENST00000802671.1	LN:1714
@SQ	SN:ENST00000802669.1	LN:801
@SQ	SN:ENST00000802672.1	LN:2073
@SQ	SN:ENST00000802685.1	LN:884
@SQ	SN:ENST00000452436.3	LN:324
@SQ	SN:ENST00000802686.1	LN:1259
@SQ	SN:ENST00000801995.1	LN:1054
@SQ	SN:ENST00000442351.1	LN:885
@SQ	SN:ENST00000802000.1	LN:991
@SQ	SN:ENST00000802006.1	LN:526
@SQ	SN:ENST00000838676.1	LN:602
@SQ	SN:ENST00000838677.1	LN:1165
@SQ	SN:ENST00000445380.2	LN:353
@SQ	SN:ENST00000457995.3	LN:350
@SQ	SN:ENST00000843943.1	LN:706
@SQ	SN:ENST00000604946.1	LN:565
@SQ	SN:ENST00000843944.1	LN:318
@SQ	SN:ENST00000455242.1	LN:3275
@SQ	SN:ENST00000842188.1	LN:1525
@SQ	SN:ENST00000438758.1	LN:1403
@SQ	SN:ENST00000384077.1	LN:107
@SQ	SN:ENST00000718720.1	LN:803
@SQ	SN:ENST00000718723.1	LN:687
@SQ	SN:ENST00000718626.1	LN:1356
@SQ	SN:ENST00000718619.1	LN:1587
@SQ	SN:ENST00000718629.1	LN:1070
@SQ	SN:ENST00000718630.1	LN:1298
@SQ	SN:ENST00000718610.1	LN:1158
@SQ	SN:ENST00000664593.1	LN:261
@SQ	SN:ENST00000718895.1	LN:1191
@SQ	SN:ENST00000718903.1	LN:1100
@SQ	SN:ENST00000718909.1	LN:1123
@SQ	SN:ENST00000718902.1	LN:1165
@SQ	SN:ENST00000718904.1	LN:876
@SQ	SN:ENST00000428213.1	LN:706
@SQ	SN:ENST00000718912.1	LN:680
@SQ	SN:ENST00000718910.1	LN:1514
@SQ	SN:ENST00000718617.1	LN:459
@SQ	SN:ENST00000588215.1	LN:1263
@SQ	SN:ENST00000592972.1	LN:256
@SQ	SN:ENST00000441919.2	LN:381
@SQ	SN:ENST00000424370.2	LN:284
@SQ	SN:ENST00000377420.1	LN:3109
@SQ	SN:ENST00000788068.1	LN:1958
@SQ	SN:ENST00000445695.1	LN:655
@SQ	SN:ENST00000753262.1	LN:877
@SQ	SN:ENST00000753265.1	LN:883
@SQ	SN:ENST00000753266.1	LN:1116
@SQ	SN:ENST00000655595.2	LN:1059
@SQ	SN:ENST00000753271.1	LN:1080
@SQ	SN:ENST00000753437.1	LN:1128
@SQ	SN:ENST00000753430.1	LN:1106
@SQ	SN:ENST00000764491.1	LN:591
@SQ	SN:ENST00000614432.1	LN:112
@SQ	SN:ENST00000750804.1	LN:774
@SQ	SN:ENST00000623592.1	LN:341
@SQ	SN:ENST00000734689.1	LN:991
@SQ	SN:ENST00000734693.1	LN:980
@SQ	SN:ENST00000377392.9	LN:2863
@SQ	SN:ENST00000377384.5	LN:1347
@SQ	SN:ENST00000430059.6	LN:1242
@SQ	SN:ENST00000429800.6	LN:1234
@SQ	SN:ENST00000382405.8	LN:1662
@SQ	SN:ENST00000377395.8	LN:1143
@SQ	SN:ENST00000734031.1	LN:1311
@SQ	SN:ENST00000377413.3	LN:1251
@SQ	SN:ENST00000446944.3	LN:348
@SQ	SN:ENST00000421091.2	LN:399
@SQ	SN:ENST00000478218.1	LN:541
@SQ	SN:ENST00000733567.1	LN:1536
@SQ	SN:ENST00000733569.1	LN:931
@SQ	SN:ENST00000733711.1	LN:1165
@SQ	SN:ENST00000733712.1	LN:1104
@SQ	SN:ENST00000733565.1	LN:1205
@SQ	SN:ENST00000733721.1	LN:671
@SQ	SN:ENST00000417301.1	LN:885
@SQ	SN:ENST00000733977.1	LN:899
@SQ	SN:ENST00000733979.1	LN:647
@SQ	SN:ENST00000733983.1	LN:2605
@SQ	SN:ENST00000733985.1	LN:2428
@SQ	SN:ENST00000733986.1	LN:2331
@SQ	SN:ENST00000733987.1	LN:1142
@SQ	SN:ENST00000734014.1	LN:1016
@SQ	SN:ENST00000734016.1	LN:993
@SQ	SN:ENST00000733996.1	LN:1074
@SQ	SN:ENST00000734022.1	LN:856
@SQ	SN:ENST00000623812.1	LN:261
@SQ	SN:ENST00000733606.1	LN:580
@SQ	SN:ENST00000733558.1	LN:3537
@SQ	SN:ENST00000733591.1	LN:959
@SQ	SN:ENST00000733596.1	LN:892
@SQ	SN:ENST00000733625.1	LN:977
@SQ	SN:ENST00000733659.1	LN:967
@SQ	SN:ENST00000733590.1	LN:2076
@SQ	SN:ENST00000733601.1	LN:547
@SQ	SN:ENST00000733686.1	LN:932
@SQ	SN:ENST00000733687.1	LN:812
@SQ	SN:ENST00000733586.1	LN:2154
@SQ	SN:ENST00000733566.1	LN:1914
@SQ	SN:ENST00000733555.1	LN:1036
@SQ	SN:ENST00000624547.1	LN:1041
@SQ	SN:ENST00000733675.1	LN:616
@SQ	SN:ENST00000733696.1	LN:848
@SQ	SN:ENST00000734517.1	LN:872
@SQ	SN:ENST00000734222.1	LN:649
@SQ	SN:ENST00000734226.1	LN:915
@SQ	SN:ENST00000619851.1	LN:2254
@SQ	SN:ENST00000612653.1	LN:226
@SQ	SN:ENST00000616580.1	LN:641
@SQ	SN:ENST00000615415.1	LN:589
@SQ	SN:ENST00000613576.1	LN:1192
@SQ	SN:ENST00000618497.1	LN:906
@SQ	SN:ENST00000620352.1	LN:697
@SQ	SN:ENST00000611307.1	LN:713
@SQ	SN:ENST00000724328.1	LN:863
@SQ	SN:ENST00000724326.1	LN:849
@SQ	SN:ENST00000724325.1	LN:432
@SQ	SN:ENST00000724324.1	LN:741
@SQ	SN:ENST00000724323.1	LN:654
@SQ	SN:ENST00000724322.1	LN:808
@SQ	SN:ENST00000724327.1	LN:745
@SQ	SN:ENST00000610473.2	LN:866
@SQ	SN:ENST00000610972.4	LN:1541
@SQ	SN:ENST00000668069.1	LN:2606
@SQ	SN:ENST00000659401.1	LN:433
@SQ	SN:ENST00000456554.2	LN:838
@SQ	SN:ENST00000697243.1	LN:4230
@SQ	SN:ENST00000621265.1	LN:228
@SQ	SN:ENST00000726526.1	LN:1006
@SQ	SN:ENST00000611388.2	LN:4256
@SQ	SN:ENST00000697244.2	LN:2953
@SQ	SN:ENST00000726257.1	LN:1304
@SQ	SN:ENST00000726263.1	LN:1897
@SQ	SN:ENST00000661307.1	LN:1728
@SQ	SN:ENST00000726270.1	LN:958
@SQ	SN:ENST00000622329.1	LN:107
@SQ	SN:ENST00000697245.2	LN:2493
@SQ	SN:ENST00000641038.1	LN:1095
@SQ	SN:ENST00000641636.1	LN:310
@SQ	SN:ENST00000843675.1	LN:687
@SQ	SN:ENST00000724342.1	LN:1315
@SQ	SN:ENST00000724332.1	LN:1377
@SQ	SN:ENST00000417001.1	LN:635
@SQ	SN:ENST00000724173.1	LN:1577
@SQ	SN:ENST00000724180.1	LN:1132
@SQ	SN:ENST00000724174.1	LN:629
@SQ	SN:ENST00000724170.1	LN:956
@SQ	SN:ENST00000724176.1	LN:416
@SQ	SN:ENST00000724438.1	LN:804
@SQ	SN:ENST00000835269.1	LN:712
@SQ	SN:ENST00000835271.1	LN:1282
@SQ	SN:ENST00000835266.1	LN:1365
@SQ	SN:ENST00000835267.1	LN:1359
@SQ	SN:ENST00000835268.1	LN:218
@SQ	SN:ENST00000618187.1	LN:1444
@SQ	SN:ENST00000835433.1	LN:1309
@SQ	SN:ENST00000835432.1	LN:397
@SQ	SN:ENST00000622233.1	LN:665
@SQ	SN:ENST00000801353.1	LN:2085
@SQ	SN:ENST00000801355.1	LN:1293
@SQ	SN:ENST00000769870.1	LN:994
@SQ	SN:ENST00000622403.1	LN:1603
@SQ	SN:ENST00000620894.1	LN:481
@SQ	SN:ENST00000610931.1	LN:1369
@SQ	SN:ENST00000796437.1	LN:519
@SQ	SN:ENST00000834901.1	LN:491
@SQ	SN:ENST00000610519.1	LN:487
@SQ	SN:ENST00000621410.5	LN:4016
@SQ	SN:ENST00000612867.4	LN:4160
@SQ	SN:ENST00000798383.1	LN:691
@SQ	SN:ENST00000798384.1	LN:508
@SQ	SN:ENST00000798222.1	LN:853
@SQ	SN:ENST00000621296.2	LN:1283
@SQ	SN:ENST00000620024.1	LN:78
@SQ	SN:ENST00000798567.1	LN:1881
@SQ	SN:ENST00000620271.1	LN:472
@SQ	SN:ENST00000614915.1	LN:403
@SQ	SN:ENST00000428649.5	LN:4223
@SQ	SN:ENST00000804760.1	LN:410
@SQ	SN:ENST00000814898.1	LN:462
@SQ	SN:ENST00000792566.1	LN:934
@SQ	SN:ENST00000792557.1	LN:1976
@SQ	SN:ENST00000792556.1	LN:1612
@SQ	SN:ENST00000617175.1	LN:3861
@SQ	SN:ENST00000792824.1	LN:795
@SQ	SN:ENST00000792568.1	LN:1148
@SQ	SN:ENST00000612850.1	LN:261
@SQ	SN:ENST00000792569.1	LN:1554
@SQ	SN:ENST00000792707.1	LN:360
@SQ	SN:ENST00000792708.1	LN:1070
@SQ	SN:ENST00000620014.1	LN:944
@SQ	SN:ENST00000616397.1	LN:1405
@SQ	SN:ENST00000618097.1	LN:1198
@SQ	SN:ENST00000831838.1	LN:1126
@SQ	SN:ENST00000831839.1	LN:860
@SQ	SN:ENST00000814663.1	LN:517
@SQ	SN:ENST00000814662.1	LN:629
@SQ	SN:ENST00000814556.1	LN:1592
@SQ	SN:ENST00000616196.1	LN:800
@SQ	SN:ENST00000796225.1	LN:921
@SQ	SN:ENST00000761714.1	LN:375
@SQ	SN:ENST00000792982.1	LN:1239
@SQ	SN:ENST00000793357.1	LN:869
@SQ	SN:ENST00000619475.1	LN:112
@SQ	SN:ENST00000793189.1	LN:1448
@SQ	SN:ENST00000793191.1	LN:1299
@SQ	SN:ENST00000793192.1	LN:981
@SQ	SN:ENST00000793193.1	LN:916
@SQ	SN:ENST00000793196.1	LN:1366
@SQ	SN:ENST00000793197.1	LN:1260
@SQ	SN:ENST00000793204.1	LN:1152
@SQ	SN:ENST00000793211.1	LN:852
@SQ	SN:ENST00000793210.1	LN:1033
@SQ	SN:ENST00000792984.1	LN:1183
@SQ	SN:ENST00000792986.1	LN:1065
@SQ	SN:ENST00000792990.1	LN:663
@SQ	SN:ENST00000792993.1	LN:927
@SQ	SN:ENST00000793444.1	LN:530
@SQ	SN:ENST00000418795.4	LN:2161
@SQ	SN:ENST00000792995.1	LN:1252
@SQ	SN:ENST00000610601.1	LN:213
@SQ	SN:ENST00000612308.2	LN:342
@SQ	SN:ENST00000613000.1	LN:284
@SQ	SN:ENST00000612617.1	LN:95
@SQ	SN:ENST00000611129.1	LN:280
@SQ	SN:ENST00000729647.1	LN:482
@SQ	SN:ENST00000819396.1	LN:1080
@SQ	SN:ENST00000562196.6	LN:3895
@SQ	SN:ENST00000620928.1	LN:107
@SQ	SN:ENST00000772124.1	LN:393
@SQ	SN:ENST00000772125.1	LN:519
@SQ	SN:ENST00000425587.1	LN:340
@SQ	SN:ENST00000616550.4	LN:721
@SQ	SN:ENST00000618217.4	LN:1611
@SQ	SN:ENST00000377342.9	LN:1665
@SQ	SN:ENST00000478048.5	LN:1736
@SQ	SN:ENST00000360171.11	LN:1685
@SQ	SN:ENST00000624487.1	LN:1188
@SQ	SN:ENST00000771981.1	LN:1530
@SQ	SN:ENST00000342833.4	LN:2218
@SQ	SN:ENST00000603200.5	LN:2211
@SQ	SN:ENST00000419576.1	LN:416
@SQ	SN:ENST00000429953.6	LN:4384
@SQ	SN:ENST00000763101.1	LN:1030
@SQ	SN:ENST00000671372.2	LN:2322
@SQ	SN:ENST00000763104.1	LN:907
@SQ	SN:ENST00000396396.6	LN:3626
@SQ	SN:ENST00000396392.5	LN:1782
@SQ	SN:ENST00000762800.1	LN:591
@SQ	SN:ENST00000762801.1	LN:812
@SQ	SN:ENST00000629181.1	LN:630
@SQ	SN:ENST00000629161.1	LN:743
@SQ	SN:ENST00000590767.5	LN:2663
@SQ	SN:ENST00000609241.5	LN:869
@SQ	SN:ENST00000592778.1	LN:802
@SQ	SN:ENST00000434656.1	LN:905
@SQ	SN:ENST00000762896.1	LN:773
@SQ	SN:ENST00000762447.1	LN:584
@SQ	SN:ENST00000377311.4	LN:1261
@SQ	SN:ENST00000763204.1	LN:659
@SQ	SN:ENST00000413269.3	LN:1739
@SQ	SN:ENST00000446290.4	LN:1349
@SQ	SN:ENST00000684833.2	LN:1228
@SQ	SN:ENST00000762453.1	LN:582
@SQ	SN:ENST00000762443.1	LN:619
@SQ	SN:ENST00000762652.1	LN:1540
@SQ	SN:ENST00000762653.1	LN:851
@SQ	SN:ENST00000762635.1	LN:837
@SQ	SN:ENST00000762646.1	LN:894
@SQ	SN:ENST00000762645.1	LN:775
@SQ	SN:ENST00000762649.1	LN:586
@SQ	SN:ENST00000763424.1	LN:347
@SQ	SN:ENST00000763576.1	LN:215
@SQ	SN:ENST00000436315.2	LN:2860
@SQ	SN:ENST00000772790.1	LN:646
@SQ	SN:ENST00000265382.8	LN:3115
@SQ	SN:ENST00000541509.5	LN:2664
@SQ	SN:ENST00000394264.7	LN:5502
@SQ	SN:ENST00000424795.2	LN:1248
@SQ	SN:ENST00000442103.1	LN:516
@SQ	SN:ENST00000815084.1	LN:538
@SQ	SN:ENST00000384273.1	LN:107
@SQ	SN:ENST00000814944.1	LN:792
@SQ	SN:ENST00000701411.2	LN:2206
@SQ	SN:ENST00000814947.1	LN:530
@SQ	SN:ENST00000814950.1	LN:3105
@SQ	SN:ENST00000377276.5	LN:1610
@SQ	SN:ENST00000642889.1	LN:4806
@SQ	SN:ENST00000484259.3	LN:6978
@SQ	SN:ENST00000396366.6	LN:922
@SQ	SN:ENST00000377270.8	LN:2843
@SQ	SN:ENST00000498653.5	LN:856
@SQ	SN:ENST00000605734.1	LN:292
@SQ	SN:ENST00000636438.1	LN:4689
@SQ	SN:ENST00000348208.9	LN:4055
@SQ	SN:ENST00000377245.9	LN:4503
@SQ	SN:ENST00000649943.1	LN:5672
@SQ	SN:ENST00000649114.1	LN:5344
@SQ	SN:ENST00000650333.1	LN:3612
@SQ	SN:ENST00000535702.6	LN:3984
@SQ	SN:ENST00000649134.1	LN:3964
@SQ	SN:ENST00000539225.2	LN:3838
@SQ	SN:ENST00000787896.1	LN:420
@SQ	SN:ENST00000787799.1	LN:1288
@SQ	SN:ENST00000625062.4	LN:558
@SQ	SN:ENST00000787802.1	LN:841
@SQ	SN:ENST00000455972.6	LN:2216
@SQ	SN:ENST00000303068.14	LN:2559
@SQ	SN:ENST00000257515.12	LN:2423
@SQ	SN:ENST00000835409.1	LN:647
@SQ	SN:ENST00000699288.1	LN:5306
@SQ	SN:ENST00000265381.7	LN:6597
@SQ	SN:ENST00000457328.1	LN:398
@SQ	SN:ENST00000429567.3	LN:445
@SQ	SN:ENST00000731049.1	LN:398
@SQ	SN:ENST00000759003.1	LN:220
@SQ	SN:ENST00000567129.1	LN:965
@SQ	SN:ENST00000377200.9	LN:9876
@SQ	SN:ENST00000340434.5	LN:10099
@SQ	SN:ENST00000472967.2	LN:1689
@SQ	SN:ENST00000788064.1	LN:457
@SQ	SN:ENST00000788065.1	LN:672
@SQ	SN:ENST00000727170.1	LN:576
@SQ	SN:ENST00000662063.1	LN:2002
@SQ	SN:ENST00000377197.8	LN:844
@SQ	SN:ENST00000527647.5	LN:748
@SQ	SN:ENST00000484405.3	LN:292
@SQ	SN:ENST00000721035.1	LN:461
@SQ	SN:ENST00000715771.1	LN:1513
@SQ	SN:ENST00000377182.5	LN:3351
@SQ	SN:ENST00000414515.8	LN:3345
@SQ	SN:ENST00000727067.1	LN:653
@SQ	SN:ENST00000727075.1	LN:531
@SQ	SN:ENST00000451488.1	LN:317
@SQ	SN:ENST00000377178.3	LN:1504
@SQ	SN:ENST00000727074.1	LN:1208
@SQ	SN:ENST00000448377.3	LN:1923
@SQ	SN:ENST00000727092.1	LN:405
@SQ	SN:ENST00000420573.2	LN:555
@SQ	SN:ENST00000410533.1	LN:180
@SQ	SN:ENST00000594708.1	LN:1818
@SQ	SN:ENST00000727080.1	LN:1029
@SQ	SN:ENST00000727081.1	LN:1089
@SQ	SN:ENST00000727082.1	LN:1602
@SQ	SN:ENST00000727085.1	LN:1146
@SQ	SN:ENST00000727084.1	LN:471
@SQ	SN:ENST00000446071.1	LN:474
@SQ	SN:ENST00000727088.1	LN:1139
@SQ	SN:ENST00000361138.7	LN:5949
@SQ	SN:ENST00000622201.1	LN:1246
@SQ	SN:ENST00000459091.1	LN:95
@SQ	SN:ENST00000377126.4	LN:5201
@SQ	SN:ENST00000833041.1	LN:1329
@SQ	SN:ENST00000833057.1	LN:828
@SQ	SN:ENST00000833062.1	LN:1029
@SQ	SN:ENST00000833045.1	LN:635
@SQ	SN:ENST00000833063.1	LN:877
@SQ	SN:ENST00000833046.1	LN:679
@SQ	SN:ENST00000833055.1	LN:1004
@SQ	SN:ENST00000833043.1	LN:867
@SQ	SN:ENST00000833059.1	LN:790
@SQ	SN:ENST00000833048.1	LN:652
@SQ	SN:ENST00000833042.1	LN:1156
@SQ	SN:ENST00000833050.1	LN:873
@SQ	SN:ENST00000833054.1	LN:641
@SQ	SN:ENST00000833051.1	LN:448
@SQ	SN:ENST00000833427.1	LN:422
@SQ	SN:ENST00000692582.3	LN:1720
@SQ	SN:ENST00000833229.1	LN:348
@SQ	SN:ENST00000833230.1	LN:253
@SQ	SN:ENST00000833069.1	LN:550
@SQ	SN:ENST00000677713.2	LN:12320
@SQ	SN:ENST00000377110.9	LN:12258
@SQ	SN:ENST00000377111.8	LN:4618
@SQ	SN:ENST00000360823.6	LN:5966
@SQ	SN:ENST00000377105.5	LN:5957
@SQ	SN:ENST00000704566.1	LN:4289
@SQ	SN:ENST00000704567.1	LN:4413
@SQ	SN:ENST00000704568.1	LN:4590
@SQ	SN:ENST00000704573.1	LN:5593
@SQ	SN:ENST00000677594.1	LN:4286
@SQ	SN:ENST00000357533.7	LN:5287
@SQ	SN:ENST00000358082.7	LN:4710
@SQ	SN:ENST00000396280.9	LN:4671
@SQ	SN:ENST00000396285.5	LN:4701
@SQ	SN:ENST00000396292.8	LN:4740
@SQ	SN:ENST00000408909.6	LN:4701
@SQ	SN:ENST00000605957.2	LN:299
@SQ	SN:ENST00000833068.1	LN:850
@SQ	SN:ENST00000436491.1	LN:337
@SQ	SN:ENST00000415119.1	LN:337
@SQ	SN:ENST00000796451.1	LN:296
@SQ	SN:ENST00000796452.1	LN:782
@SQ	SN:ENST00000377101.5	LN:2075
@SQ	SN:ENST00000396283.5	LN:3484
@SQ	SN:ENST00000704575.1	LN:1444
@SQ	SN:ENST00000361823.9	LN:1260
@SQ	SN:ENST00000385200.3	LN:110
@SQ	SN:ENST00000377097.3	LN:554
@SQ	SN:ENST00000423148.2	LN:505
@SQ	SN:ENST00000779601.1	LN:322
@SQ	SN:ENST00000691794.1	LN:1728
@SQ	SN:ENST00000437667.1	LN:333
@SQ	SN:ENST00000377044.9	LN:6152
@SQ	SN:ENST00000377066.9	LN:5217
@SQ	SN:ENST00000396272.7	LN:1437
@SQ	SN:ENST00000603750.1	LN:544
@SQ	SN:ENST00000377041.6	LN:1312
@SQ	SN:ENST00000333421.7	LN:3065
@SQ	SN:ENST00000364052.1	LN:96
@SQ	SN:ENST00000377031.7	LN:1107
@SQ	SN:ENST00000334731.7	LN:1185
@SQ	SN:ENST00000486911.2	LN:3321
@SQ	SN:ENST00000423240.1	LN:256
@SQ	SN:ENST00000772620.1	LN:688
@SQ	SN:ENST00000652156.1	LN:1640
@SQ	SN:ENST00000651200.2	LN:1510
@SQ	SN:ENST00000652752.1	LN:1448
@SQ	SN:ENST00000377024.8	LN:1495
@SQ	SN:ENST00000424431.3	LN:1297
@SQ	SN:ENST00000655511.1	LN:1258
@SQ	SN:ENST00000418852.2	LN:495
@SQ	SN:ENST00000545168.5	LN:5362
@SQ	SN:ENST00000238018.8	LN:2074
@SQ	SN:ENST00000358399.8	LN:5367
@SQ	SN:ENST00000376986.5	LN:1771
@SQ	SN:ENST00000427901.1	LN:361
@SQ	SN:ENST00000446146.2	LN:423
@SQ	SN:ENST00000516619.1	LN:119
@SQ	SN:ENST00000733166.1	LN:581
@SQ	SN:ENST00000659727.3	LN:2561
@SQ	SN:ENST00000451596.5	LN:2201
@SQ	SN:ENST00000783425.1	LN:778
@SQ	SN:ENST00000436054.2	LN:2088
@SQ	SN:ENST00000783371.1	LN:1087
@SQ	SN:ENST00000783370.1	LN:976
@SQ	SN:ENST00000657951.1	LN:1324
@SQ	SN:ENST00000783424.1	LN:877
@SQ	SN:ENST00000783595.1	LN:403
@SQ	SN:ENST00000376962.10	LN:5841
@SQ	SN:ENST00000237937.7	LN:5310
@SQ	SN:ENST00000376960.8	LN:2686
@SQ	SN:ENST00000343431.6	LN:1073
@SQ	SN:ENST00000685150.2	LN:1067
@SQ	SN:ENST00000781963.1	LN:560
@SQ	SN:ENST00000431784.2	LN:216
@SQ	SN:ENST00000415024.1	LN:392
@SQ	SN:ENST00000781960.1	LN:1000
@SQ	SN:ENST00000819184.1	LN:1532
@SQ	SN:ENST00000297784.10	LN:5340
@SQ	SN:ENST00000702383.2	LN:801
@SQ	SN:ENST00000819187.1	LN:365
@SQ	SN:ENST00000755140.1	LN:1087
@SQ	SN:ENST00000755141.1	LN:970
@SQ	SN:ENST00000651183.1	LN:4707
@SQ	SN:ENST00000645208.2	LN:5142
@SQ	SN:ENST00000340019.4	LN:3068
@SQ	SN:ENST00000457473.1	LN:361
@SQ	SN:ENST00000447672.1	LN:466
@SQ	SN:ENST00000749221.1	LN:471
@SQ	SN:ENST00000749358.1	LN:414
@SQ	SN:ENST00000654093.3	LN:656
@SQ	SN:ENST00000423171.6	LN:660
@SQ	SN:ENST00000449235.5	LN:628
@SQ	SN:ENST00000749223.1	LN:588
@SQ	SN:ENST00000297785.8	LN:2096
@SQ	SN:ENST00000376939.5	LN:822
@SQ	SN:ENST00000416662.1	LN:1433
@SQ	SN:ENST00000715863.1	LN:2001
@SQ	SN:ENST00000719602.1	LN:1058
@SQ	SN:ENST00000257497.11	LN:1401
@SQ	SN:ENST00000376911.2	LN:2445
@SQ	SN:ENST00000719120.1	LN:792
@SQ	SN:ENST00000715866.1	LN:704
@SQ	SN:ENST00000719511.1	LN:494
@SQ	SN:ENST00000715867.1	LN:1367
@SQ	SN:ENST00000719683.1	LN:365
@SQ	SN:ENST00000715868.1	LN:1376
@SQ	SN:ENST00000715869.1	LN:716
@SQ	SN:ENST00000726744.1	LN:923
@SQ	SN:ENST00000726734.1	LN:1378
@SQ	SN:ENST00000726725.1	LN:1431
@SQ	SN:ENST00000726738.1	LN:1375
@SQ	SN:ENST00000726723.1	LN:817
@SQ	SN:ENST00000726750.1	LN:628
@SQ	SN:ENST00000726721.1	LN:1350
@SQ	SN:ENST00000726722.1	LN:1476
@SQ	SN:ENST00000726719.1	LN:1802
@SQ	SN:ENST00000726740.1	LN:945
@SQ	SN:ENST00000726724.1	LN:1957
@SQ	SN:ENST00000726745.1	LN:2407
@SQ	SN:ENST00000726746.1	LN:1495
@SQ	SN:ENST00000726763.1	LN:832
@SQ	SN:ENST00000715870.1	LN:1158
@SQ	SN:ENST00000763807.1	LN:1513
@SQ	SN:ENST00000763810.1	LN:896
@SQ	SN:ENST00000715872.1	LN:1111
@SQ	SN:ENST00000763821.1	LN:888
@SQ	SN:ENST00000763811.1	LN:914
@SQ	SN:ENST00000763827.1	LN:2180
@SQ	SN:ENST00000763834.1	LN:562
@SQ	SN:ENST00000715873.1	LN:383
@SQ	SN:ENST00000763809.1	LN:1163
@SQ	SN:ENST00000763806.1	LN:1676
@SQ	SN:ENST00000416030.1	LN:1696
@SQ	SN:ENST00000764087.1	LN:694
@SQ	SN:ENST00000667966.1	LN:629
@SQ	SN:ENST00000764183.1	LN:578
@SQ	SN:ENST00000715874.1	LN:778
@SQ	SN:ENST00000447378.2	LN:1012
@SQ	SN:ENST00000813827.1	LN:258
@SQ	SN:ENST00000391152.1	LN:106
@SQ	SN:ENST00000450410.2	LN:614
@SQ	SN:ENST00000793126.1	LN:545
@SQ	SN:ENST00000793129.1	LN:448
@SQ	SN:ENST00000793125.1	LN:542
@SQ	SN:ENST00000792858.1	LN:583
@SQ	SN:ENST00000792860.1	LN:2140
@SQ	SN:ENST00000793186.1	LN:482
@SQ	SN:ENST00000715876.1	LN:1333
@SQ	SN:ENST00000715877.1	LN:2028
@SQ	SN:ENST00000669866.1	LN:1297
@SQ	SN:ENST00000662049.1	LN:1146
@SQ	SN:ENST00000715878.1	LN:1205
@SQ	SN:ENST00000417576.2	LN:1178
@SQ	SN:ENST00000376896.8	LN:9581
@SQ	SN:ENST00000396204.2	LN:2996
@SQ	SN:ENST00000658390.1	LN:3583
@SQ	SN:ENST00000361255.7	LN:8271
@SQ	SN:ENST00000449912.6	LN:8244
@SQ	SN:ENST00000360774.6	LN:8252
@SQ	SN:ENST00000365347.1	LN:328
@SQ	SN:ENST00000605848.1	LN:301
@SQ	SN:ENST00000359047.2	LN:1568
@SQ	SN:ENST00000516949.1	LN:107
@SQ	SN:ENST00000837117.1	LN:900
@SQ	SN:ENST00000414735.2	LN:521
@SQ	SN:ENST00000376854.6	LN:2351
@SQ	SN:ENST00000455609.2	LN:1005
@SQ	SN:ENST00000817336.1	LN:714
@SQ	SN:ENST00000817335.1	LN:595
@SQ	SN:ENST00000817338.1	LN:453
@SQ	SN:ENST00000376834.8	LN:4259
@SQ	SN:ENST00000455336.2	LN:670
@SQ	SN:ENST00000615099.1	LN:168
@SQ	SN:ENST00000376830.3	LN:1012
@SQ	SN:ENST00000376811.5	LN:2050
@SQ	SN:ENST00000361092.9	LN:1754
@SQ	SN:ENST00000376808.8	LN:1121
@SQ	SN:ENST00000346234.7	LN:1348
@SQ	SN:ENST00000833969.1	LN:584
@SQ	SN:ENST00000833830.1	LN:430
@SQ	SN:ENST00000363171.1	LN:102
@SQ	SN:ENST00000391014.1	LN:107
@SQ	SN:ENST00000785955.1	LN:705
@SQ	SN:ENST00000426848.2	LN:1104
@SQ	SN:ENST00000778466.1	LN:1214
@SQ	SN:ENST00000455583.1	LN:458
@SQ	SN:ENST00000450956.2	LN:354
@SQ	SN:ENST00000758931.1	LN:675
@SQ	SN:ENST00000758927.1	LN:595
@SQ	SN:ENST00000758929.1	LN:687
@SQ	SN:ENST00000545128.5	LN:9538
@SQ	SN:ENST00000376752.9	LN:5788
@SQ	SN:ENST00000674117.1	LN:10226
@SQ	SN:ENST00000449536.1	LN:1277
@SQ	SN:ENST00000782339.1	LN:449
@SQ	SN:ENST00000376736.6	LN:2596
@SQ	SN:ENST00000848559.1	LN:1350
@SQ	SN:ENST00000848451.1	LN:546
@SQ	SN:ENST00000418207.1	LN:888
@SQ	SN:ENST00000448065.1	LN:339
@SQ	SN:ENST00000442371.5	LN:5972
@SQ	SN:ENST00000444201.6	LN:5476
@SQ	SN:ENST00000376730.5	LN:5566
@SQ	SN:ENST00000763466.1	LN:842
@SQ	SN:ENST00000441480.2	LN:490
@SQ	SN:ENST00000722183.1	LN:219
@SQ	SN:ENST00000376718.8	LN:12612
@SQ	SN:ENST00000428286.5	LN:12437
@SQ	SN:ENST00000443509.6	LN:12356
@SQ	SN:ENST00000645196.1	LN:2729
@SQ	SN:ENST00000645704.1	LN:2767
@SQ	SN:ENST00000646947.1	LN:3670
@SQ	SN:ENST00000643823.1	LN:1429
@SQ	SN:ENST00000644657.1	LN:2374
@SQ	SN:ENST00000412654.1	LN:3922
@SQ	SN:ENST00000645809.1	LN:3735
@SQ	SN:ENST00000616913.1	LN:261
@SQ	SN:ENST00000612507.1	LN:409
@SQ	SN:ENST00000376713.3	LN:1069
@SQ	SN:ENST00000667357.1	LN:3138
@SQ	SN:ENST00000454004.1	LN:806
@SQ	SN:ENST00000417429.1	LN:576
@SQ	SN:ENST00000451571.1	LN:732
@SQ	SN:ENST00000848561.1	LN:669
@SQ	SN:ENST00000376708.1	LN:1299
@SQ	SN:ENST00000748165.1	LN:695
@SQ	SN:ENST00000451550.1	LN:258
@SQ	SN:ENST00000454419.1	LN:874
@SQ	SN:ENST00000721228.1	LN:603
@SQ	SN:ENST00000644612.2	LN:727
@SQ	SN:ENST00000376636.7	LN:11145
@SQ	SN:ENST00000360280.8	LN:15227
@SQ	SN:ENST00000645632.1	LN:10086
@SQ	SN:ENST00000643348.1	LN:9965
@SQ	SN:ENST00000341700.7	LN:2497
@SQ	SN:ENST00000732943.1	LN:350
@SQ	SN:ENST00000439145.1	LN:605
@SQ	SN:ENST00000448540.1	LN:384
@SQ	SN:ENST00000364841.1	LN:107
@SQ	SN:ENST00000286548.9	LN:6882
@SQ	SN:ENST00000825683.1	LN:383
@SQ	SN:ENST00000825555.1	LN:640
@SQ	SN:ENST00000825387.1	LN:568
@SQ	SN:ENST00000730686.1	LN:603
@SQ	SN:ENST00000428243.1	LN:662
@SQ	SN:ENST00000410520.1	LN:314
@SQ	SN:ENST00000418694.1	LN:1250
@SQ	SN:ENST00000433468.1	LN:480
@SQ	SN:ENST00000449661.1	LN:238
@SQ	SN:ENST00000685220.2	LN:1194
@SQ	SN:ENST00000693013.1	LN:705
@SQ	SN:ENST00000424347.6	LN:11198
@SQ	SN:ENST00000645398.1	LN:2684
@SQ	SN:ENST00000643347.1	LN:2678
@SQ	SN:ENST00000643273.2	LN:11233
@SQ	SN:ENST00000647199.1	LN:3159
@SQ	SN:ENST00000643847.1	LN:3093
@SQ	SN:ENST00000643499.1	LN:2669
@SQ	SN:ENST00000415759.6	LN:2623
@SQ	SN:ENST00000376597.9	LN:2626
@SQ	SN:ENST00000277082.9	LN:2542
@SQ	SN:ENST00000642669.1	LN:2371
@SQ	SN:ENST00000642214.1	LN:2152
@SQ	SN:ENST00000376598.3	LN:2462
@SQ	SN:ENST00000376588.4	LN:2206
@SQ	SN:ENST00000347159.6	LN:1411
@SQ	SN:ENST00000832999.1	LN:294
@SQ	SN:ENST00000832902.1	LN:434
@SQ	SN:ENST00000605266.1	LN:382
@SQ	SN:ENST00000761518.1	LN:425
@SQ	SN:ENST00000761517.1	LN:493
@SQ	SN:ENST00000761519.1	LN:548
@SQ	SN:ENST00000450555.1	LN:1025
@SQ	SN:ENST00000761645.1	LN:863
@SQ	SN:ENST00000812878.1	LN:644
@SQ	SN:ENST00000812876.1	LN:510
@SQ	SN:ENST00000820637.1	LN:557
@SQ	SN:ENST00000756624.1	LN:695
@SQ	SN:ENST00000344739.5	LN:1156
@SQ	SN:ENST00000566873.1	LN:2432
@SQ	SN:ENST00000650036.1	LN:1373
@SQ	SN:ENST00000722324.1	LN:1004
@SQ	SN:ENST00000722325.1	LN:1528
@SQ	SN:ENST00000782910.1	LN:596
@SQ	SN:ENST00000461726.1	LN:456
@SQ	SN:ENST00000413352.4	LN:2935
@SQ	SN:ENST00000670754.2	LN:1069
@SQ	SN:ENST00000665514.1	LN:1012
@SQ	SN:ENST00000666862.1	LN:931
@SQ	SN:ENST00000376544.7	LN:4871
@SQ	SN:ENST00000376552.8	LN:4886
@SQ	SN:ENST00000376537.8	LN:2793
@SQ	SN:ENST00000265284.10	LN:2382
@SQ	SN:ENST00000706431.1	LN:4013
@SQ	SN:ENST00000747867.1	LN:372
@SQ	SN:ENST00000821926.1	LN:397
@SQ	SN:ENST00000809831.1	LN:529
@SQ	SN:ENST00000807046.1	LN:301
@SQ	SN:ENST00000605404.2	LN:797
@SQ	SN:ENST00000440671.3	LN:3857
@SQ	SN:ENST00000703219.1	LN:1274
@SQ	SN:ENST00000448475.2	LN:1007
@SQ	SN:ENST00000703223.1	LN:1311
@SQ	SN:ENST00000565707.1	LN:3007
@SQ	SN:ENST00000623889.1	LN:2468
@SQ	SN:ENST00000797724.1	LN:501
@SQ	SN:ENST00000797725.1	LN:384
@SQ	SN:ENST00000827663.1	LN:428
@SQ	SN:ENST00000827545.1	LN:1566
@SQ	SN:ENST00000827553.1	LN:1301
@SQ	SN:ENST00000827555.1	LN:1034
@SQ	SN:ENST00000827543.1	LN:1283
@SQ	SN:ENST00000731547.1	LN:580
@SQ	SN:ENST00000443325.1	LN:3310
@SQ	SN:ENST00000826438.1	LN:614
@SQ	SN:ENST00000749359.1	LN:394
@SQ	SN:ENST00000741185.1	LN:451
@SQ	SN:ENST00000741184.1	LN:265
@SQ	SN:ENST00000427672.1	LN:1060
@SQ	SN:ENST00000422293.1	LN:931
@SQ	SN:ENST00000786276.1	LN:457
@SQ	SN:ENST00000441327.1	LN:433
@SQ	SN:ENST00000786374.1	LN:1910
@SQ	SN:ENST00000786375.1	LN:824
@SQ	SN:ENST00000751866.1	LN:475
@SQ	SN:ENST00000751867.1	LN:478
@SQ	SN:ENST00000751868.1	LN:719
@SQ	SN:ENST00000751869.1	LN:1133
@SQ	SN:ENST00000412447.1	LN:352
@SQ	SN:ENST00000812428.1	LN:298
@SQ	SN:ENST00000457409.1	LN:530
@SQ	SN:ENST00000822113.1	LN:1110
@SQ	SN:ENST00000376499.8	LN:4135
@SQ	SN:ENST00000779997.1	LN:469
@SQ	SN:ENST00000437181.2	LN:1452
@SQ	SN:ENST00000769783.1	LN:1343
@SQ	SN:ENST00000769781.1	LN:1425
@SQ	SN:ENST00000384477.1	LN:107
@SQ	SN:ENST00000516358.1	LN:103
@SQ	SN:ENST00000364099.1	LN:68
@SQ	SN:ENST00000527857.5	LN:4863
@SQ	SN:ENST00000376459.3	LN:4784
@SQ	SN:ENST00000427387.1	LN:465
@SQ	SN:ENST00000419782.5	LN:4923
@SQ	SN:ENST00000585776.5	LN:2208
@SQ	SN:ENST00000445385.3	LN:4926
@SQ	SN:ENST00000429999.2	LN:4388
@SQ	SN:ENST00000637606.1	LN:1301
@SQ	SN:ENST00000730992.1	LN:888
@SQ	SN:ENST00000344803.3	LN:4830
@SQ	SN:ENST00000731519.1	LN:1013
@SQ	SN:ENST00000434692.2	LN:4016
@SQ	SN:ENST00000417796.1	LN:2614
@SQ	SN:ENST00000445918.1	LN:881
@SQ	SN:ENST00000731794.1	LN:379
@SQ	SN:ENST00000730999.1	LN:580
@SQ	SN:ENST00000730998.1	LN:517
@SQ	SN:ENST00000589973.3	LN:905
@SQ	SN:ENST00000730997.1	LN:390
@SQ	SN:ENST00000731000.1	LN:534
@SQ	SN:ENST00000436084.2	LN:798
@SQ	SN:ENST00000731145.1	LN:1073
@SQ	SN:ENST00000731001.1	LN:467
@SQ	SN:ENST00000392516.4	LN:676
@SQ	SN:ENST00000636401.1	LN:95
@SQ	SN:ENST00000438986.3	LN:1017
@SQ	SN:ENST00000731003.1	LN:405
@SQ	SN:ENST00000731004.1	LN:598
@SQ	SN:ENST00000731621.1	LN:704
@SQ	SN:ENST00000731620.1	LN:564
@SQ	SN:ENST00000731622.1	LN:388
@SQ	SN:ENST00000422010.2	LN:673
@SQ	SN:ENST00000731002.1	LN:434
@SQ	SN:ENST00000824704.1	LN:1468
@SQ	SN:ENST00000824706.1	LN:1321
@SQ	SN:ENST00000824708.1	LN:891
@SQ	SN:ENST00000623079.1	LN:479
@SQ	SN:ENST00000824710.1	LN:1285
@SQ	SN:ENST00000661177.1	LN:1554
@SQ	SN:ENST00000749893.1	LN:1781
@SQ	SN:ENST00000750015.1	LN:504
@SQ	SN:ENST00000792622.1	LN:875
@SQ	SN:ENST00000792621.1	LN:876
@SQ	SN:ENST00000792605.1	LN:692
@SQ	SN:ENST00000432491.1	LN:726
@SQ	SN:ENST00000792604.1	LN:516
@SQ	SN:ENST00000793033.1	LN:434
@SQ	SN:ENST00000792624.1	LN:981
@SQ	SN:ENST00000793034.1	LN:576
@SQ	SN:ENST00000792811.1	LN:550
@SQ	SN:ENST00000376447.4	LN:5585
@SQ	SN:ENST00000798701.1	LN:752
@SQ	SN:ENST00000340717.4	LN:1765
@SQ	SN:ENST00000798962.1	LN:2443
@SQ	SN:ENST00000798702.1	LN:891
@SQ	SN:ENST00000515967.1	LN:289
@SQ	SN:ENST00000611521.1	LN:109
@SQ	SN:ENST00000798705.1	LN:1192
@SQ	SN:ENST00000798707.1	LN:566
@SQ	SN:ENST00000798709.1	LN:785
@SQ	SN:ENST00000416473.3	LN:1301
@SQ	SN:ENST00000662757.2	LN:4617
@SQ	SN:ENST00000798818.1	LN:1130
@SQ	SN:ENST00000798823.1	LN:415
@SQ	SN:ENST00000328788.5	LN:964
@SQ	SN:ENST00000376434.5	LN:1397
@SQ	SN:ENST00000376438.5	LN:2198
@SQ	SN:ENST00000304195.8	LN:5260
@SQ	SN:ENST00000621208.4	LN:5064
@SQ	SN:ENST00000649946.1	LN:1099
@SQ	SN:ENST00000515943.1	LN:174
@SQ	SN:ENST00000458111.1	LN:527
@SQ	SN:ENST00000362613.1	LN:141
@SQ	SN:ENST00000454393.5	LN:1210
@SQ	SN:ENST00000376419.5	LN:936
@SQ	SN:ENST00000405990.3	LN:629
@SQ	SN:ENST00000376417.8	LN:511
@SQ	SN:ENST00000376395.9	LN:3868
@SQ	SN:ENST00000257468.11	LN:2299
@SQ	SN:ENST00000531661.4	LN:1554
@SQ	SN:ENST00000734901.1	LN:1036
@SQ	SN:ENST00000376365.7	LN:1511
@SQ	SN:ENST00000376371.7	LN:1801
@SQ	SN:ENST00000650551.1	LN:991
@SQ	SN:ENST00000777564.1	LN:1062
@SQ	SN:ENST00000777578.1	LN:871
@SQ	SN:ENST00000777569.1	LN:1123
@SQ	SN:ENST00000777570.1	LN:938
@SQ	SN:ENST00000777572.1	LN:1132
@SQ	SN:ENST00000777594.1	LN:1210
@SQ	SN:ENST00000667208.1	LN:1191
@SQ	SN:ENST00000297814.7	LN:7257
@SQ	SN:ENST00000334204.6	LN:4400
@SQ	SN:ENST00000413982.5	LN:4493
@SQ	SN:ENST00000615485.4	LN:742
@SQ	SN:ENST00000590813.1	LN:621
@SQ	SN:ENST00000586206.5	LN:757
@SQ	SN:ENST00000586211.6	LN:1567
@SQ	SN:ENST00000653678.1	LN:1835
@SQ	SN:ENST00000589233.5	LN:1434
@SQ	SN:ENST00000376347.1	LN:1030
@SQ	SN:ENST00000838200.1	LN:714
@SQ	SN:ENST00000376344.8	LN:2468
@SQ	SN:ENST00000314700.5	LN:2067
@SQ	SN:ENST00000376340.2	LN:620
@SQ	SN:ENST00000839850.1	LN:856
@SQ	SN:ENST00000704004.1	LN:2830
@SQ	SN:ENST00000376263.8	LN:2889
@SQ	SN:ENST00000376281.8	LN:2928
@SQ	SN:ENST00000704005.1	LN:2826
@SQ	SN:ENST00000351839.7	LN:2652
@SQ	SN:ENST00000704006.1	LN:2721
@SQ	SN:ENST00000704051.1	LN:2758
@SQ	SN:ENST00000704007.1	LN:2551
@SQ	SN:ENST00000704008.1	LN:2588
@SQ	SN:ENST00000704010.1	LN:2578
@SQ	SN:ENST00000704011.1	LN:2591
@SQ	SN:ENST00000704052.1	LN:2448
@SQ	SN:ENST00000704053.1	LN:2490
@SQ	SN:ENST00000704012.1	LN:2581
@SQ	SN:ENST00000704013.1	LN:2386
@SQ	SN:ENST00000360384.9	LN:2038
@SQ	SN:ENST00000704054.1	LN:1948
@SQ	SN:ENST00000704055.1	LN:1990
@SQ	SN:ENST00000704056.1	LN:2095
@SQ	SN:ENST00000704057.1	LN:1955
@SQ	SN:ENST00000704058.1	LN:1895
@SQ	SN:ENST00000457156.6	LN:1769
@SQ	SN:ENST00000704059.1	LN:1845
@SQ	SN:ENST00000384871.1	LN:110
@SQ	SN:ENST00000839995.1	LN:291
@SQ	SN:ENST00000325875.7	LN:3420
@SQ	SN:ENST00000445877.6	LN:3300
@SQ	SN:ENST00000365653.1	LN:102
@SQ	SN:ENST00000658503.1	LN:1978
@SQ	SN:ENST00000423515.2	LN:2007
@SQ	SN:ENST00000602394.1	LN:274
@SQ	SN:ENST00000376238.5	LN:4962
@SQ	SN:ENST00000419815.1	LN:373
@SQ	SN:ENST00000650453.1	LN:3205
@SQ	SN:ENST00000728341.1	LN:1659
@SQ	SN:ENST00000728339.1	LN:1436
@SQ	SN:ENST00000423044.2	LN:315
@SQ	SN:ENST00000692804.1	LN:2853
@SQ	SN:ENST00000686542.1	LN:7585
@SQ	SN:ENST00000693539.1	LN:8857
@SQ	SN:ENST00000692181.1	LN:9200
@SQ	SN:ENST00000691415.1	LN:7235
@SQ	SN:ENST00000686259.1	LN:8988
@SQ	SN:ENST00000689685.1	LN:7293
@SQ	SN:ENST00000692389.1	LN:7861
@SQ	SN:ENST00000693109.1	LN:7605
@SQ	SN:ENST00000686496.1	LN:9433
@SQ	SN:ENST00000692506.1	LN:7480
@SQ	SN:ENST00000687636.1	LN:8475
@SQ	SN:ENST00000688013.1	LN:6983
@SQ	SN:ENST00000692762.1	LN:7406
@SQ	SN:ENST00000689815.1	LN:7299
@SQ	SN:ENST00000359847.4	LN:7286
@SQ	SN:ENST00000395882.6	LN:7499
@SQ	SN:ENST00000376208.6	LN:8633
@SQ	SN:ENST00000376213.6	LN:8693
@SQ	SN:ENST00000687596.1	LN:7396
@SQ	SN:ENST00000693384.1	LN:2433
@SQ	SN:ENST00000685387.1	LN:6990
@SQ	SN:ENST00000693127.1	LN:6869
@SQ	SN:ENST00000685720.1	LN:8395
@SQ	SN:ENST00000686443.1	LN:8349
@SQ	SN:ENST00000686324.1	LN:8795
@SQ	SN:ENST00000691788.1	LN:8747
@SQ	SN:ENST00000687386.1	LN:3550
@SQ	SN:ENST00000323115.11	LN:8723
@SQ	SN:ENST00000690281.1	LN:7148
@SQ	SN:ENST00000277120.8	LN:8666
@SQ	SN:ENST00000687148.1	LN:6956
@SQ	SN:ENST00000304053.11	LN:8108
@SQ	SN:ENST00000686322.1	LN:6379
@SQ	SN:ENST00000689301.1	LN:7951
@SQ	SN:ENST00000692473.1	LN:7980
@SQ	SN:ENST00000786078.1	LN:711
@SQ	SN:ENST00000786079.1	LN:678
@SQ	SN:ENST00000786082.1	LN:703
@SQ	SN:ENST00000723992.1	LN:1103
@SQ	SN:ENST00000414685.1	LN:269
@SQ	SN:ENST00000649497.1	LN:950
@SQ	SN:ENST00000824361.1	LN:761
@SQ	SN:ENST00000660241.1	LN:1419
@SQ	SN:ENST00000756341.1	LN:559
@SQ	SN:ENST00000756406.1	LN:905
@SQ	SN:ENST00000648131.1	LN:3342
@SQ	SN:ENST00000662737.1	LN:4264
@SQ	SN:ENST00000812128.1	LN:1335
@SQ	SN:ENST00000812279.1	LN:503
@SQ	SN:ENST00000423835.1	LN:1218
@SQ	SN:ENST00000814095.1	LN:717
@SQ	SN:ENST00000814096.1	LN:1430
@SQ	SN:ENST00000814092.1	LN:1793
@SQ	SN:ENST00000814100.1	LN:1792
@SQ	SN:ENST00000813585.1	LN:1135
@SQ	SN:ENST00000813584.1	LN:1168
@SQ	SN:ENST00000376083.7	LN:4208
@SQ	SN:ENST00000357081.8	LN:4464
@SQ	SN:ENST00000337006.8	LN:4473
@SQ	SN:ENST00000628899.1	LN:4222
@SQ	SN:ENST00000721862.1	LN:577
@SQ	SN:ENST00000721861.1	LN:1728
@SQ	SN:ENST00000721857.1	LN:1872
@SQ	SN:ENST00000422653.1	LN:1547
@SQ	SN:ENST00000721999.1	LN:1027
@SQ	SN:ENST00000721864.1	LN:493
@SQ	SN:ENST00000657430.1	LN:4190
@SQ	SN:ENST00000665432.1	LN:3977
@SQ	SN:ENST00000722010.1	LN:1330
@SQ	SN:ENST00000662699.1	LN:761
@SQ	SN:ENST00000722000.1	LN:1699
@SQ	SN:ENST00000655407.1	LN:3045
@SQ	SN:ENST00000721740.1	LN:744
@SQ	SN:ENST00000721726.1	LN:1678
@SQ	SN:ENST00000721728.1	LN:1120
@SQ	SN:ENST00000721729.1	LN:1289
@SQ	SN:ENST00000721741.1	LN:618
@SQ	SN:ENST00000721731.1	LN:1398
@SQ	SN:ENST00000721720.1	LN:1833
@SQ	SN:ENST00000721714.1	LN:1168
@SQ	SN:ENST00000721727.1	LN:1825
@SQ	SN:ENST00000721724.1	LN:1734
@SQ	SN:ENST00000721715.1	LN:2457
@SQ	SN:ENST00000721733.1	LN:1208
@SQ	SN:ENST00000431724.2	LN:1695
@SQ	SN:ENST00000689433.1	LN:1042
@SQ	SN:ENST00000415677.1	LN:814
@SQ	SN:ENST00000849872.1	LN:1178
@SQ	SN:ENST00000442109.2	LN:1468
@SQ	SN:ENST00000361671.10	LN:5813
@SQ	SN:ENST00000376040.2	LN:1797
@SQ	SN:ENST00000388712.7	LN:3046
@SQ	SN:ENST00000388711.7	LN:3022
@SQ	SN:ENST00000818743.1	LN:645
@SQ	SN:ENST00000818752.1	LN:1047
@SQ	SN:ENST00000427811.2	LN:230
@SQ	SN:ENST00000613665.4	LN:1738
@SQ	SN:ENST00000339137.7	LN:1845
@SQ	SN:ENST00000649213.1	LN:1524
@SQ	SN:ENST00000376001.7	LN:409
@SQ	SN:ENST00000617985.1	LN:333
@SQ	SN:ENST00000604767.1	LN:169
@SQ	SN:ENST00000411080.1	LN:289
@SQ	SN:ENST00000375991.9	LN:1967
@SQ	SN:ENST00000311534.6	LN:813
@SQ	SN:ENST00000326094.4	LN:1264
@SQ	SN:ENST00000762831.1	LN:515
@SQ	SN:ENST00000277141.10	LN:5724
@SQ	SN:ENST00000375963.8	LN:5603
@SQ	SN:ENST00000375960.6	LN:4939
@SQ	SN:ENST00000375957.5	LN:2262
@SQ	SN:ENST00000375948.2	LN:958
@SQ	SN:ENST00000375947.1	LN:611
@SQ	SN:ENST00000811948.1	LN:574
@SQ	SN:ENST00000739675.1	LN:601
@SQ	SN:ENST00000739669.1	LN:761
@SQ	SN:ENST00000422735.1	LN:741
@SQ	SN:ENST00000660690.1	LN:839
@SQ	SN:ENST00000739666.1	LN:649
@SQ	SN:ENST00000739667.1	LN:569
@SQ	SN:ENST00000739683.1	LN:694
@SQ	SN:ENST00000739673.1	LN:582
@SQ	SN:ENST00000410361.1	LN:191
@SQ	SN:ENST00000739809.1	LN:440
@SQ	SN:ENST00000739946.1	LN:914
@SQ	SN:ENST00000739593.1	LN:750
@SQ	SN:ENST00000739590.1	LN:558
@SQ	SN:ENST00000739589.1	LN:779
@SQ	SN:ENST00000739591.1	LN:895
@SQ	SN:ENST00000443163.1	LN:530
@SQ	SN:ENST00000649193.2	LN:1573
@SQ	SN:ENST00000739856.1	LN:763
@SQ	SN:ENST00000739854.1	LN:1415
@SQ	SN:ENST00000739857.1	LN:1189
@SQ	SN:ENST00000824592.1	LN:525
@SQ	SN:ENST00000824593.1	LN:1576
@SQ	SN:ENST00000674154.1	LN:2719
@SQ	SN:ENST00000747332.1	LN:2581
@SQ	SN:ENST00000298743.9	LN:3145
@SQ	SN:ENST00000846521.1	LN:783
@SQ	SN:ENST00000846246.1	LN:1567
@SQ	SN:ENST00000846240.1	LN:2214
@SQ	SN:ENST00000415801.1	LN:4387
@SQ	SN:ENST00000669870.1	LN:2245
@SQ	SN:ENST00000488829.1	LN:1500
@SQ	SN:ENST00000826215.1	LN:418
@SQ	SN:ENST00000437925.1	LN:991
@SQ	SN:ENST00000836246.1	LN:1659
@SQ	SN:ENST00000836247.1	LN:2331
@SQ	SN:ENST00000836453.1	LN:2044
@SQ	SN:ENST00000623052.2	LN:3479
@SQ	SN:ENST00000836295.1	LN:570
@SQ	SN:ENST00000692846.1	LN:2082
@SQ	SN:ENST00000836248.1	LN:1678
@SQ	SN:ENST00000836250.1	LN:1254
@SQ	SN:ENST00000391119.1	LN:136
@SQ	SN:ENST00000836339.1	LN:1271
@SQ	SN:ENST00000690842.2	LN:1531
@SQ	SN:ENST00000804160.1	LN:968
@SQ	SN:ENST00000804161.1	LN:1047
@SQ	SN:ENST00000804133.1	LN:1029
@SQ	SN:ENST00000804135.1	LN:809
@SQ	SN:ENST00000804152.1	LN:638
@SQ	SN:ENST00000804139.1	LN:489
@SQ	SN:ENST00000692245.1	LN:219
@SQ	SN:ENST00000804147.1	LN:1328
@SQ	SN:ENST00000454946.2	LN:260
@SQ	SN:ENST00000669921.1	LN:1756
@SQ	SN:ENST00000358077.9	LN:5743
@SQ	SN:ENST00000472284.5	LN:5759
@SQ	SN:ENST00000469640.6	LN:5899
@SQ	SN:ENST00000408954.8	LN:5912
@SQ	SN:ENST00000622514.4	LN:5772
@SQ	SN:ENST00000491893.5	LN:4186
@SQ	SN:ENST00000401543.2	LN:174
@SQ	SN:ENST00000431813.1	LN:702
@SQ	SN:ENST00000799642.1	LN:1088
@SQ	SN:ENST00000799443.1	LN:795
@SQ	SN:ENST00000799160.1	LN:1490
@SQ	SN:ENST00000799161.1	LN:1624
@SQ	SN:ENST00000799842.1	LN:343
@SQ	SN:ENST00000678442.1	LN:1394
@SQ	SN:ENST00000679149.1	LN:2129
@SQ	SN:ENST00000679157.1	LN:1981
@SQ	SN:ENST00000676946.1	LN:1420
@SQ	SN:ENST00000676531.1	LN:1813
@SQ	SN:ENST00000677821.1	LN:1719
@SQ	SN:ENST00000677019.1	LN:1100
@SQ	SN:ENST00000678649.1	LN:1897
@SQ	SN:ENST00000342020.6	LN:1315
@SQ	SN:ENST00000677262.1	LN:1613
@SQ	SN:ENST00000343150.10	LN:1654
@SQ	SN:ENST00000677864.1	LN:1373
@SQ	SN:ENST00000340342.11	LN:1536
@SQ	SN:ENST00000676881.1	LN:1593
@SQ	SN:ENST00000676769.1	LN:1329
@SQ	SN:ENST00000678596.1	LN:1963
@SQ	SN:ENST00000679030.1	LN:1010
@SQ	SN:ENST00000678599.1	LN:1196
@SQ	SN:ENST00000677761.1	LN:2397
@SQ	SN:ENST00000676480.1	LN:2392
@SQ	SN:ENST00000425861.1	LN:721
@SQ	SN:ENST00000775461.1	LN:764
@SQ	SN:ENST00000412179.5	LN:788
@SQ	SN:ENST00000354530.2	LN:657
@SQ	SN:ENST00000784493.1	LN:1184
@SQ	SN:ENST00000784238.1	LN:1610
@SQ	SN:ENST00000610707.1	LN:745
@SQ	SN:ENST00000424473.2	LN:530
@SQ	SN:ENST00000445099.2	LN:1506
@SQ	SN:ENST00000784697.1	LN:584
@SQ	SN:ENST00000784248.1	LN:1298
@SQ	SN:ENST00000613027.1	LN:823
@SQ	SN:ENST00000415441.1	LN:235
@SQ	SN:ENST00000413075.2	LN:974
@SQ	SN:ENST00000411992.2	LN:1065
@SQ	SN:ENST00000399186.2	LN:2014
@SQ	SN:ENST00000647565.1	LN:1497
@SQ	SN:ENST00000646412.2	LN:945
@SQ	SN:ENST00000783876.1	LN:1435
@SQ	SN:ENST00000645310.1	LN:212
@SQ	SN:ENST00000784624.1	LN:557
@SQ	SN:ENST00000325643.6	LN:4431
@SQ	SN:ENST00000706933.1	LN:3779
@SQ	SN:ENST00000783891.1	LN:1060
@SQ	SN:ENST00000783887.1	LN:1116
@SQ	SN:ENST00000798236.1	LN:1008
@SQ	SN:ENST00000798239.1	LN:931
@SQ	SN:ENST00000427728.1	LN:748
@SQ	SN:ENST00000798245.1	LN:921
@SQ	SN:ENST00000636536.1	LN:670
@SQ	SN:ENST00000325303.9	LN:2149
@SQ	SN:ENST00000336654.9	LN:2176
@SQ	SN:ENST00000375883.7	LN:2301
@SQ	SN:ENST00000375871.8	LN:1907
@SQ	SN:ENST00000605159.5	LN:1860
@SQ	SN:ENST00000798427.1	LN:1001
@SQ	SN:ENST00000606534.1	LN:107
@SQ	SN:ENST00000439253.1	LN:494
@SQ	SN:ENST00000685777.2	LN:2053
@SQ	SN:ENST00000822444.1	LN:1014
@SQ	SN:ENST00000822498.1	LN:627
@SQ	SN:ENST00000822507.1	LN:901
@SQ	SN:ENST00000822471.1	LN:1040
@SQ	SN:ENST00000701210.1	LN:675
@SQ	SN:ENST00000442490.3	LN:417
@SQ	SN:ENST00000822522.1	LN:343
@SQ	SN:ENST00000826926.1	LN:1338
@SQ	SN:ENST00000826923.1	LN:988
@SQ	SN:ENST00000826920.1	LN:1893
@SQ	SN:ENST00000675441.1	LN:3761
@SQ	SN:ENST00000324915.6	LN:3761
@SQ	SN:ENST00000614041.1	LN:1000
@SQ	SN:ENST00000375867.4	LN:775
@SQ	SN:ENST00000429076.1	LN:2090
@SQ	SN:ENST00000819440.1	LN:873
@SQ	SN:ENST00000445182.2	LN:886
@SQ	SN:ENST00000660864.2	LN:3398
@SQ	SN:ENST00000375859.4	LN:4459
@SQ	SN:ENST00000622148.1	LN:471
@SQ	SN:ENST00000440352.2	LN:935
@SQ	SN:ENST00000440753.1	LN:474
@SQ	SN:ENST00000782586.1	LN:1112
@SQ	SN:ENST00000782585.1	LN:952
@SQ	SN:ENST00000782587.1	LN:451
@SQ	SN:ENST00000649870.2	LN:989
@SQ	SN:ENST00000375855.3	LN:1457
@SQ	SN:ENST00000375854.8	LN:1154
@SQ	SN:ENST00000664638.1	LN:1022
@SQ	SN:ENST00000668916.1	LN:1159
@SQ	SN:ENST00000661837.1	LN:1378
@SQ	SN:ENST00000790799.1	LN:828
@SQ	SN:ENST00000775034.1	LN:888
@SQ	SN:ENST00000721396.1	LN:604
@SQ	SN:ENST00000762433.1	LN:790
@SQ	SN:ENST00000657641.1	LN:1445
@SQ	SN:ENST00000581736.1	LN:70
@SQ	SN:ENST00000825491.1	LN:800
@SQ	SN:ENST00000827897.1	LN:414
@SQ	SN:ENST00000441651.2	LN:455
@SQ	SN:ENST00000421482.2	LN:659
@SQ	SN:ENST00000358157.3	LN:4330
@SQ	SN:ENST00000375846.3	LN:8505
@SQ	SN:ENST00000375835.9	LN:9819
@SQ	SN:ENST00000375831.1	LN:569
@SQ	SN:ENST00000429700.2	LN:868
@SQ	SN:ENST00000787656.1	LN:326
@SQ	SN:ENST00000842493.1	LN:544
@SQ	SN:ENST00000842728.1	LN:730
@SQ	SN:ENST00000314355.7	LN:616
@SQ	SN:ENST00000580744.1	LN:82
@SQ	SN:ENST00000842812.1	LN:2051
@SQ	SN:ENST00000375807.8	LN:3481
@SQ	SN:ENST00000339901.8	LN:3320
@SQ	SN:ENST00000534113.6	LN:3584
@SQ	SN:ENST00000339861.8	LN:4258
@SQ	SN:ENST00000420987.5	LN:4275
@SQ	SN:ENST00000420101.6	LN:1837
@SQ	SN:ENST00000455551.6	LN:3594
@SQ	SN:ENST00000450295.5	LN:5684
@SQ	SN:ENST00000438547.6	LN:4824
@SQ	SN:ENST00000422704.7	LN:4562
@SQ	SN:ENST00000356444.6	LN:4503
@SQ	SN:ENST00000438325.2	LN:1197
@SQ	SN:ENST00000430017.1	LN:456
@SQ	SN:ENST00000746666.1	LN:448
@SQ	SN:ENST00000799960.1	LN:646
@SQ	SN:ENST00000648620.1	LN:2724
@SQ	SN:ENST00000793047.1	LN:2488
@SQ	SN:ENST00000793046.1	LN:1857
@SQ	SN:ENST00000793062.1	LN:557
@SQ	SN:ENST00000793068.1	LN:601
@SQ	SN:ENST00000252506.11	LN:1066
@SQ	SN:ENST00000375769.1	LN:977
@SQ	SN:ENST00000782780.1	LN:844
@SQ	SN:ENST00000838700.1	LN:583
@SQ	SN:ENST00000617436.3	LN:2228
@SQ	SN:ENST00000718835.1	LN:1063
@SQ	SN:ENST00000718845.1	LN:1467
@SQ	SN:ENST00000719842.1	LN:870
@SQ	SN:ENST00000719254.1	LN:828
@SQ	SN:ENST00000650746.1	LN:1570
@SQ	SN:ENST00000718838.1	LN:1158
@SQ	SN:ENST00000719432.1	LN:395
@SQ	SN:ENST00000719433.1	LN:945
@SQ	SN:ENST00000719672.1	LN:1809
@SQ	SN:ENST00000661900.1	LN:3727
@SQ	SN:ENST00000719101.1	LN:1065
@SQ	SN:ENST00000421297.1	LN:916
@SQ	SN:ENST00000442086.2	LN:1689
@SQ	SN:ENST00000719102.1	LN:571
@SQ	SN:ENST00000719103.1	LN:734
@SQ	SN:ENST00000719105.1	LN:846
@SQ	SN:ENST00000656288.1	LN:1282
@SQ	SN:ENST00000763243.1	LN:826
@SQ	SN:ENST00000666051.1	LN:1656
@SQ	SN:ENST00000659157.1	LN:1534
@SQ	SN:ENST00000652979.1	LN:1766
@SQ	SN:ENST00000670775.1	LN:1254
@SQ	SN:ENST00000426593.1	LN:2720
@SQ	SN:ENST00000583807.1	LN:95
@SQ	SN:ENST00000795176.1	LN:1164
@SQ	SN:ENST00000795266.1	LN:1086
@SQ	SN:ENST00000795267.1	LN:1175
@SQ	SN:ENST00000417848.2	LN:1273
@SQ	SN:ENST00000615347.1	LN:275
@SQ	SN:ENST00000625060.1	LN:619
@SQ	SN:ENST00000729863.1	LN:544
@SQ	SN:ENST00000426212.2	LN:886
@SQ	SN:ENST00000448529.1	LN:957
@SQ	SN:ENST00000436671.2	LN:1741
@SQ	SN:ENST00000785640.1	LN:1232
@SQ	SN:ENST00000785879.1	LN:657
@SQ	SN:ENST00000785881.1	LN:599
@SQ	SN:ENST00000786199.1	LN:619
@SQ	SN:ENST00000785751.1	LN:1870
@SQ	SN:ENST00000665506.1	LN:1605
@SQ	SN:ENST00000665289.1	LN:1821
@SQ	SN:ENST00000785752.1	LN:1023
@SQ	SN:ENST00000785747.1	LN:1336
@SQ	SN:ENST00000786073.1	LN:964
@SQ	SN:ENST00000785749.1	LN:532
@SQ	SN:ENST00000785756.1	LN:633
@SQ	SN:ENST00000703259.1	LN:3062
@SQ	SN:ENST00000786407.1	LN:1556
@SQ	SN:ENST00000375765.5	LN:4105
@SQ	SN:ENST00000786311.1	LN:479
@SQ	SN:ENST00000761397.1	LN:634
@SQ	SN:ENST00000831879.1	LN:957
@SQ	SN:ENST00000445529.1	LN:855
@SQ	SN:ENST00000605227.1	LN:991
@SQ	SN:ENST00000832104.1	LN:661
@SQ	SN:ENST00000831983.1	LN:360
@SQ	SN:ENST00000375751.8	LN:4936
@SQ	SN:ENST00000375754.9	LN:4973
@SQ	SN:ENST00000375747.5	LN:4908
@SQ	SN:ENST00000375746.1	LN:4990
@SQ	SN:ENST00000754425.1	LN:1184
@SQ	SN:ENST00000754427.1	LN:1085
@SQ	SN:ENST00000667914.1	LN:773
@SQ	SN:ENST00000850630.1	LN:764
@SQ	SN:ENST00000814922.1	LN:2230
@SQ	SN:ENST00000850629.1	LN:3051
@SQ	SN:ENST00000661568.2	LN:905
@SQ	SN:ENST00000653201.1	LN:1462
@SQ	SN:ENST00000686463.2	LN:1865
@SQ	SN:ENST00000663149.1	LN:2393
@SQ	SN:ENST00000814746.1	LN:556
@SQ	SN:ENST00000666264.1	LN:2285
@SQ	SN:ENST00000815662.1	LN:1823
@SQ	SN:ENST00000815242.1	LN:1104
@SQ	SN:ENST00000815237.1	LN:1050
@SQ	SN:ENST00000815240.1	LN:1020
@SQ	SN:ENST00000658132.1	LN:1801
@SQ	SN:ENST00000815012.1	LN:1311
@SQ	SN:ENST00000815010.1	LN:2077
@SQ	SN:ENST00000815011.1	LN:1176
@SQ	SN:ENST00000815013.1	LN:890
@SQ	SN:ENST00000814755.1	LN:959
@SQ	SN:ENST00000814757.1	LN:865
@SQ	SN:ENST00000815021.1	LN:643
@SQ	SN:ENST00000659376.2	LN:4023
@SQ	SN:ENST00000430315.2	LN:461
@SQ	SN:ENST00000692539.3	LN:1963
@SQ	SN:ENST00000816379.1	LN:1233
@SQ	SN:ENST00000815556.1	LN:2096
@SQ	SN:ENST00000816470.1	LN:353
@SQ	SN:ENST00000608358.1	LN:4125
@SQ	SN:ENST00000815381.1	LN:480
@SQ	SN:ENST00000303617.5	LN:1490
@SQ	SN:ENST00000375731.9	LN:1574
@SQ	SN:ENST00000816251.1	LN:425
@SQ	SN:ENST00000718345.1	LN:2525
@SQ	SN:ENST00000297689.4	LN:2055
@SQ	SN:ENST00000832487.1	LN:1059
@SQ	SN:ENST00000730195.1	LN:531
@SQ	SN:ENST00000738483.1	LN:917
@SQ	SN:ENST00000375715.5	LN:2993
@SQ	SN:ENST00000429118.1	LN:1150
@SQ	SN:ENST00000580936.1	LN:111
@SQ	SN:ENST00000636558.1	LN:82
@SQ	SN:ENST00000375708.4	LN:4158
@SQ	SN:ENST00000764214.1	LN:1532
@SQ	SN:ENST00000780700.1	LN:727
@SQ	SN:ENST00000839797.1	LN:533
@SQ	SN:ENST00000784725.1	LN:490
@SQ	SN:ENST00000422570.1	LN:483
@SQ	SN:ENST00000456856.1	LN:327
@SQ	SN:ENST00000262554.7	LN:2783
@SQ	SN:ENST00000687972.1	LN:2807
@SQ	SN:ENST00000686600.1	LN:2968
@SQ	SN:ENST00000337841.4	LN:946
@SQ	SN:ENST00000618526.1	LN:1027
@SQ	SN:ENST00000461132.2	LN:1842
@SQ	SN:ENST00000692363.1	LN:1197
@SQ	SN:ENST00000415057.1	LN:132
@SQ	SN:ENST00000432119.1	LN:779
@SQ	SN:ENST00000431980.1	LN:347
@SQ	SN:ENST00000431728.1	LN:294
@SQ	SN:ENST00000437913.1	LN:1033
@SQ	SN:ENST00000412768.1	LN:1863
@SQ	SN:ENST00000808961.1	LN:430
@SQ	SN:ENST00000808959.1	LN:2188
@SQ	SN:ENST00000808960.1	LN:345
@SQ	SN:ENST00000808962.1	LN:366
@SQ	SN:ENST00000643592.1	LN:213
@SQ	SN:ENST00000808756.1	LN:608
@SQ	SN:ENST00000808763.1	LN:451
@SQ	SN:ENST00000808767.1	LN:928
@SQ	SN:ENST00000808751.1	LN:620
@SQ	SN:ENST00000808771.1	LN:1946
@SQ	SN:ENST00000808776.1	LN:951
@SQ	SN:ENST00000808778.1	LN:843
@SQ	SN:ENST00000415471.2	LN:210
@SQ	SN:ENST00000808755.1	LN:447
@SQ	SN:ENST00000434944.1	LN:796
@SQ	SN:ENST00000808433.1	LN:840
@SQ	SN:ENST00000414425.2	LN:2254
@SQ	SN:ENST00000611097.2	LN:968
@SQ	SN:ENST00000672321.1	LN:477
@SQ	SN:ENST00000846046.1	LN:338
@SQ	SN:ENST00000443024.7	LN:4483
@SQ	SN:ENST00000375643.7	LN:4656
@SQ	SN:ENST00000683565.1	LN:4535
@SQ	SN:ENST00000684557.1	LN:4370
@SQ	SN:ENST00000683679.1	LN:4443
@SQ	SN:ENST00000682578.1	LN:4213
@SQ	SN:ENST00000683469.1	LN:4300
@SQ	SN:ENST00000630427.1	LN:90
@SQ	SN:ENST00000459229.1	LN:133
@SQ	SN:ENST00000847736.1	LN:268
@SQ	SN:ENST00000442668.7	LN:4075
@SQ	SN:ENST00000358855.8	LN:4422
@SQ	SN:ENST00000545558.5	LN:4343
@SQ	SN:ENST00000535387.5	LN:3390
@SQ	SN:ENST00000542053.5	LN:3393
@SQ	SN:ENST00000375587.8	LN:8293
@SQ	SN:ENST00000456945.1	LN:913
@SQ	SN:ENST00000375561.10	LN:3407
@SQ	SN:ENST00000262551.8	LN:2971
@SQ	SN:ENST00000375550.5	LN:4324
@SQ	SN:ENST00000375544.7	LN:2470
@SQ	SN:ENST00000375543.2	LN:2080
@SQ	SN:ENST00000444490.6	LN:2648
@SQ	SN:ENST00000344604.10	LN:3185
@SQ	SN:ENST00000375540.5	LN:1606
@SQ	SN:ENST00000583240.1	LN:75
@SQ	SN:ENST00000447622.1	LN:132
@SQ	SN:ENST00000807480.1	LN:528
@SQ	SN:ENST00000650118.1	LN:3199
@SQ	SN:ENST00000375579.7	LN:2570
@SQ	SN:ENST00000375576.1	LN:3088
@SQ	SN:ENST00000287996.8	LN:4268
@SQ	SN:ENST00000771598.1	LN:2035
@SQ	SN:ENST00000442640.1	LN:465
@SQ	SN:ENST00000375512.3	LN:4636
@SQ	SN:ENST00000356884.11	LN:6448
@SQ	SN:ENST00000797314.1	LN:421
@SQ	SN:ENST00000723649.1	LN:510
@SQ	SN:ENST00000723648.1	LN:505
@SQ	SN:ENST00000738777.1	LN:1405
@SQ	SN:ENST00000655112.1	LN:2920
@SQ	SN:ENST00000798253.1	LN:1661
@SQ	SN:ENST00000465736.7	LN:1935
@SQ	SN:ENST00000473204.5	LN:2370
@SQ	SN:ENST00000338192.10	LN:862
@SQ	SN:ENST00000464387.6	LN:2169
@SQ	SN:ENST00000516963.1	LN:103
@SQ	SN:ENST00000433698.2	LN:843
@SQ	SN:ENST00000798036.1	LN:654
@SQ	SN:ENST00000617319.1	LN:734
@SQ	SN:ENST00000718324.1	LN:5776
@SQ	SN:ENST00000375495.8	LN:4784
@SQ	SN:ENST00000395505.6	LN:3960
@SQ	SN:ENST00000395506.7	LN:4031
@SQ	SN:ENST00000332591.6	LN:2836
@SQ	SN:ENST00000798038.1	LN:890
@SQ	SN:ENST00000798040.1	LN:831
@SQ	SN:ENST00000451452.1	LN:3844
@SQ	SN:ENST00000446878.1	LN:1719
@SQ	SN:ENST00000438540.2	LN:808
@SQ	SN:ENST00000798470.1	LN:1487
@SQ	SN:ENST00000340858.4	LN:1897
@SQ	SN:ENST00000721655.1	LN:231
@SQ	SN:ENST00000375482.8	LN:3246
@SQ	SN:ENST00000416701.6	LN:3432
@SQ	SN:ENST00000468206.6	LN:3057
@SQ	SN:ENST00000337352.10	LN:3303
@SQ	SN:ENST00000617293.4	LN:1076
@SQ	SN:ENST00000375472.8	LN:1196
@SQ	SN:ENST00000375469.5	LN:1114
@SQ	SN:ENST00000798971.1	LN:1154
@SQ	SN:ENST00000375464.7	LN:857
@SQ	SN:ENST00000798977.1	LN:856
@SQ	SN:ENST00000798976.1	LN:533
@SQ	SN:ENST00000375446.5	LN:1237
@SQ	SN:ENST00000366188.2	LN:410
@SQ	SN:ENST00000297954.9	LN:8338
@SQ	SN:ENST00000427277.7	LN:7080
@SQ	SN:ENST00000432730.6	LN:7805
@SQ	SN:ENST00000395477.6	LN:6834
@SQ	SN:ENST00000648864.2	LN:1166
@SQ	SN:ENST00000649569.1	LN:467
@SQ	SN:ENST00000743422.1	LN:924
@SQ	SN:ENST00000363700.1	LN:112
@SQ	SN:ENST00000364204.1	LN:112
@SQ	SN:ENST00000443716.1	LN:641
@SQ	SN:ENST00000826940.1	LN:1000
@SQ	SN:ENST00000375412.11	LN:5922
@SQ	SN:ENST00000423591.5	LN:1800
@SQ	SN:ENST00000277165.11	LN:5160
@SQ	SN:ENST00000375389.7	LN:3585
@SQ	SN:ENST00000698944.1	LN:4922
@SQ	SN:ENST00000689121.2	LN:1362
@SQ	SN:ENST00000359246.9	LN:5392
@SQ	SN:ENST00000610682.1	LN:2921
@SQ	SN:ENST00000637016.1	LN:54
@SQ	SN:ENST00000830800.1	LN:715
@SQ	SN:ENST00000669339.2	LN:1496
@SQ	SN:ENST00000584984.1	LN:65
@SQ	SN:ENST00000812673.1	LN:775
@SQ	SN:ENST00000812677.1	LN:473
@SQ	SN:ENST00000801399.1	LN:633
@SQ	SN:ENST00000401724.1	LN:1323
@SQ	SN:ENST00000253968.11	LN:1511
@SQ	SN:ENST00000766964.1	LN:541
@SQ	SN:ENST00000766967.1	LN:634
@SQ	SN:ENST00000454594.1	LN:307
@SQ	SN:ENST00000453045.1	LN:1445
@SQ	SN:ENST00000766743.1	LN:605
@SQ	SN:ENST00000766745.1	LN:1157
@SQ	SN:ENST00000375360.7	LN:4517
@SQ	SN:ENST00000650567.1	LN:4332
@SQ	SN:ENST00000445119.1	LN:316
@SQ	SN:ENST00000620992.5	LN:4403
@SQ	SN:ENST00000288976.3	LN:4398
@SQ	SN:ENST00000654577.1	LN:3871
@SQ	SN:ENST00000715892.1	LN:780
@SQ	SN:ENST00000819784.1	LN:479
@SQ	SN:ENST00000650842.1	LN:1100
@SQ	SN:ENST00000652359.2	LN:518
@SQ	SN:ENST00000819923.1	LN:460
@SQ	SN:ENST00000652769.2	LN:3824
@SQ	SN:ENST00000652620.1	LN:898
@SQ	SN:ENST00000803415.1	LN:900
@SQ	SN:ENST00000803412.1	LN:643
@SQ	SN:ENST00000803421.1	LN:680
@SQ	SN:ENST00000362295.3	LN:80
@SQ	SN:ENST00000362202.3	LN:87
@SQ	SN:ENST00000710613.1	LN:1417
@SQ	SN:ENST00000602652.3	LN:1644
@SQ	SN:ENST00000362263.3	LN:87
@SQ	SN:ENST00000803553.1	LN:983
@SQ	SN:ENST00000395395.7	LN:2374
@SQ	SN:ENST00000340911.8	LN:2336
@SQ	SN:ENST00000718459.1	LN:4472
@SQ	SN:ENST00000481550.6	LN:1696
@SQ	SN:ENST00000480716.1	LN:2716
@SQ	SN:ENST00000718460.1	LN:500
@SQ	SN:ENST00000458323.2	LN:852
@SQ	SN:ENST00000253262.9	LN:2559
@SQ	SN:ENST00000727539.1	LN:2677
@SQ	SN:ENST00000454869.2	LN:4244
@SQ	SN:ENST00000779304.1	LN:1987
@SQ	SN:ENST00000779307.1	LN:477
@SQ	SN:ENST00000779302.1	LN:1029
@SQ	SN:ENST00000419456.3	LN:387
@SQ	SN:ENST00000635020.1	LN:330
@SQ	SN:ENST00000375344.8	LN:3402
@SQ	SN:ENST00000621419.1	LN:643
@SQ	SN:ENST00000778527.1	LN:471
@SQ	SN:ENST00000660617.2	LN:731
@SQ	SN:ENST00000448030.1	LN:501
@SQ	SN:ENST00000365575.1	LN:107
@SQ	SN:ENST00000718018.1	LN:1539
@SQ	SN:ENST00000718149.1	LN:1553
@SQ	SN:ENST00000644721.2	LN:4037
@SQ	SN:ENST00000647389.1	LN:2342
@SQ	SN:ENST00000718151.1	LN:709
@SQ	SN:ENST00000375337.4	LN:1336
@SQ	SN:ENST00000846261.1	LN:374
@SQ	SN:ENST00000648117.1	LN:1073
@SQ	SN:ENST00000375326.9	LN:1473
@SQ	SN:ENST00000415431.5	LN:1487
@SQ	SN:ENST00000763738.1	LN:665
@SQ	SN:ENST00000724299.1	LN:715
@SQ	SN:ENST00000724297.1	LN:683
@SQ	SN:ENST00000724298.1	LN:1315
@SQ	SN:ENST00000724128.1	LN:1342
@SQ	SN:ENST00000724126.1	LN:1097
@SQ	SN:ENST00000662818.1	LN:705
@SQ	SN:ENST00000375315.8	LN:3130
@SQ	SN:ENST00000277198.6	LN:1966
@SQ	SN:ENST00000297979.9	LN:2820
@SQ	SN:ENST00000516344.1	LN:96
@SQ	SN:ENST00000437846.2	LN:485
@SQ	SN:ENST00000416455.1	LN:779
@SQ	SN:ENST00000780159.1	LN:378
@SQ	SN:ENST00000838609.1	LN:851
@SQ	SN:ENST00000838610.1	LN:1571
@SQ	SN:ENST00000838709.1	LN:345
@SQ	SN:ENST00000649093.1	LN:555
@SQ	SN:ENST00000738601.1	LN:575
@SQ	SN:ENST00000613785.1	LN:97
@SQ	SN:ENST00000738458.1	LN:1099
@SQ	SN:ENST00000384832.1	LN:97
@SQ	SN:ENST00000385129.3	LN:97
@SQ	SN:ENST00000384885.4	LN:81
@SQ	SN:ENST00000637495.1	LN:68
@SQ	SN:ENST00000289081.8	LN:4592
@SQ	SN:ENST00000375305.6	LN:4533
@SQ	SN:ENST00000490972.7	LN:2387
@SQ	SN:ENST00000423075.1	LN:529
@SQ	SN:ENST00000433735.1	LN:348
@SQ	SN:ENST00000516075.1	LN:93
@SQ	SN:ENST00000740717.1	LN:806
@SQ	SN:ENST00000649872.1	LN:515
@SQ	SN:ENST00000696262.1	LN:2672
@SQ	SN:ENST00000445995.2	LN:2473
@SQ	SN:ENST00000603533.1	LN:673
@SQ	SN:ENST00000396160.4	LN:183
@SQ	SN:ENST00000331920.11	LN:8662
@SQ	SN:ENST00000437951.6	LN:7905
@SQ	SN:ENST00000711046.1	LN:8059
@SQ	SN:ENST00000430669.6	LN:8232
@SQ	SN:ENST00000692981.1	LN:7000
@SQ	SN:ENST00000429896.6	LN:6563
@SQ	SN:ENST00000468211.6	LN:1254
@SQ	SN:ENST00000605700.1	LN:456
@SQ	SN:ENST00000604104.1	LN:1402
@SQ	SN:ENST00000604650.1	LN:476
@SQ	SN:ENST00000810380.1	LN:578
@SQ	SN:ENST00000810486.1	LN:547
@SQ	SN:ENST00000810382.1	LN:718
@SQ	SN:ENST00000647736.1	LN:1022
@SQ	SN:ENST00000748151.1	LN:432
@SQ	SN:ENST00000821225.1	LN:658
@SQ	SN:ENST00000821227.1	LN:1369
@SQ	SN:ENST00000445213.1	LN:355
@SQ	SN:ENST00000433656.2	LN:1040
@SQ	SN:ENST00000828074.1	LN:1568
@SQ	SN:ENST00000600140.2	LN:2412
@SQ	SN:ENST00000649169.1	LN:1661
@SQ	SN:ENST00000660645.1	LN:1648
@SQ	SN:ENST00000759683.1	LN:526
@SQ	SN:ENST00000805844.1	LN:665
@SQ	SN:ENST00000429781.1	LN:2825
@SQ	SN:ENST00000669049.1	LN:2508
@SQ	SN:ENST00000702117.1	LN:528
@SQ	SN:ENST00000517038.1	LN:113
@SQ	SN:ENST00000657579.1	LN:1994
@SQ	SN:ENST00000805852.1	LN:736
@SQ	SN:ENST00000402838.3	LN:3257
@SQ	SN:ENST00000288985.13	LN:4647
@SQ	SN:ENST00000665077.4	LN:2898
@SQ	SN:ENST00000683937.1	LN:6345
@SQ	SN:ENST00000683991.1	LN:5610
@SQ	SN:ENST00000683350.1	LN:4826
@SQ	SN:ENST00000653738.2	LN:10245
@SQ	SN:ENST00000715566.1	LN:10245
@SQ	SN:ENST00000426805.3	LN:2037
@SQ	SN:ENST00000362332.1	LN:137
@SQ	SN:ENST00000446226.2	LN:569
@SQ	SN:ENST00000785823.1	LN:1774
@SQ	SN:ENST00000785991.1	LN:445
@SQ	SN:ENST00000580908.3	LN:3104
@SQ	SN:ENST00000658680.1	LN:637
@SQ	SN:ENST00000785622.1	LN:491
@SQ	SN:ENST00000786390.1	LN:337
@SQ	SN:ENST00000432783.1	LN:1577
@SQ	SN:ENST00000365068.1	LN:96
@SQ	SN:ENST00000649171.2	LN:3400
@SQ	SN:ENST00000785625.1	LN:1185
@SQ	SN:ENST00000786282.1	LN:348
@SQ	SN:ENST00000786144.1	LN:278
@SQ	SN:ENST00000666931.2	LN:874
@SQ	SN:ENST00000785721.1	LN:780
@SQ	SN:ENST00000432132.2	LN:1850
@SQ	SN:ENST00000842912.1	LN:923
@SQ	SN:ENST00000732065.1	LN:1121
@SQ	SN:ENST00000732066.1	LN:838
@SQ	SN:ENST00000732067.1	LN:605
@SQ	SN:ENST00000775674.1	LN:861
@SQ	SN:ENST00000775675.1	LN:588
@SQ	SN:ENST00000375263.8	LN:1159
@SQ	SN:ENST00000643789.1	LN:3333
@SQ	SN:ENST00000375262.4	LN:783
@SQ	SN:ENST00000448857.1	LN:1072
@SQ	SN:ENST00000650386.1	LN:1404
@SQ	SN:ENST00000384546.1	LN:104
@SQ	SN:ENST00000375259.9	LN:1337
@SQ	SN:ENST00000253270.13	LN:1623
@SQ	SN:ENST00000375257.2	LN:886
@SQ	SN:ENST00000826393.1	LN:300
@SQ	SN:ENST00000375256.5	LN:3687
@SQ	SN:ENST00000457472.2	LN:514
@SQ	SN:ENST00000658405.1	LN:654
@SQ	SN:ENST00000773340.1	LN:448
@SQ	SN:ENST00000773452.1	LN:447
@SQ	SN:ENST00000656770.2	LN:1230
@SQ	SN:ENST00000375249.5	LN:2651
@SQ	SN:ENST00000375251.7	LN:2304
@SQ	SN:ENST00000375241.6	LN:5602
@SQ	SN:ENST00000375240.7	LN:2547
@SQ	SN:ENST00000375242.7	LN:2965
@SQ	SN:ENST00000463569.5	LN:1734
@SQ	SN:ENST00000481149.2	LN:1999
@SQ	SN:ENST00000723365.1	LN:558
@SQ	SN:ENST00000723228.1	LN:845
@SQ	SN:ENST00000723226.1	LN:1216
@SQ	SN:ENST00000723223.1	LN:571
@SQ	SN:ENST00000723225.1	LN:423
@SQ	SN:ENST00000723486.1	LN:319
@SQ	SN:ENST00000375234.8	LN:2899
@SQ	SN:ENST00000659200.3	LN:2546
@SQ	SN:ENST00000754715.1	LN:1142
@SQ	SN:ENST00000754730.1	LN:1888
@SQ	SN:ENST00000754738.1	LN:946
@SQ	SN:ENST00000445872.2	LN:1262
@SQ	SN:ENST00000223428.9	LN:6507
@SQ	SN:ENST00000375231.5	LN:5616
@SQ	SN:ENST00000481138.6	LN:4442
@SQ	SN:ENST00000535338.5	LN:3296
@SQ	SN:ENST00000721889.1	LN:1115
@SQ	SN:ENST00000647176.1	LN:9746
@SQ	SN:ENST00000645073.1	LN:1246
@SQ	SN:ENST00000602494.1	LN:330
@SQ	SN:ENST00000416300.1	LN:391
@SQ	SN:ENST00000354649.7	LN:2851
@SQ	SN:ENST00000372322.4	LN:2675
@SQ	SN:ENST00000721982.1	LN:656
@SQ	SN:ENST00000721780.1	LN:1145
@SQ	SN:ENST00000650909.1	LN:395
@SQ	SN:ENST00000424606.2	LN:642
@SQ	SN:ENST00000680490.1	LN:3915
@SQ	SN:ENST00000538255.6	LN:4172
@SQ	SN:ENST00000259470.6	LN:4359
@SQ	SN:ENST00000681927.1	LN:4497
@SQ	SN:ENST00000680221.1	LN:1372
@SQ	SN:ENST00000681737.1	LN:1512
@SQ	SN:ENST00000679661.1	LN:1601
@SQ	SN:ENST00000449716.2	LN:880
@SQ	SN:ENST00000442849.2	LN:2262
@SQ	SN:ENST00000436355.2	LN:1356
@SQ	SN:ENST00000411675.1	LN:945
@SQ	SN:ENST00000395253.3	LN:831
@SQ	SN:ENST00000618889.1	LN:801
@SQ	SN:ENST00000354752.5	LN:2980
@SQ	SN:ENST00000799679.1	LN:1424
@SQ	SN:ENST00000799689.1	LN:1698
@SQ	SN:ENST00000799710.1	LN:1531
@SQ	SN:ENST00000607322.2	LN:1594
@SQ	SN:ENST00000799690.1	LN:2098
@SQ	SN:ENST00000799691.1	LN:1943
@SQ	SN:ENST00000799733.1	LN:1135
@SQ	SN:ENST00000799718.1	LN:1605
@SQ	SN:ENST00000516912.1	LN:103
@SQ	SN:ENST00000799748.1	LN:1804
@SQ	SN:ENST00000568013.1	LN:1209
@SQ	SN:ENST00000799764.1	LN:1857
@SQ	SN:ENST00000801375.1	LN:1665
@SQ	SN:ENST00000801124.1	LN:773
@SQ	SN:ENST00000800032.1	LN:1231
@SQ	SN:ENST00000800027.1	LN:887
@SQ	SN:ENST00000800868.1	LN:1514
@SQ	SN:ENST00000800024.1	LN:2155
@SQ	SN:ENST00000800033.1	LN:837
@SQ	SN:ENST00000800023.1	LN:2418
@SQ	SN:ENST00000800869.1	LN:1608
@SQ	SN:ENST00000375204.3	LN:3195
@SQ	SN:ENST00000800870.1	LN:1848
@SQ	SN:ENST00000800026.1	LN:1798
@SQ	SN:ENST00000532209.1	LN:134
@SQ	SN:ENST00000534123.5	LN:6463
@SQ	SN:ENST00000531758.2	LN:1367
@SQ	SN:ENST00000529487.3	LN:7060
@SQ	SN:ENST00000408342.1	LN:128
@SQ	SN:ENST00000430691.1	LN:821
@SQ	SN:ENST00000749281.1	LN:580
@SQ	SN:ENST00000777454.1	LN:567
@SQ	SN:ENST00000667253.2	LN:1146
@SQ	SN:ENST00000355295.5	LN:3688
@SQ	SN:ENST00000395211.6	LN:3259
@SQ	SN:ENST00000259365.9	LN:3311
@SQ	SN:ENST00000451595.7	LN:1202
@SQ	SN:ENST00000375175.1	LN:2516
@SQ	SN:ENST00000341170.5	LN:4116
@SQ	SN:ENST00000375147.8	LN:4983
@SQ	SN:ENST00000629069.1	LN:249
@SQ	SN:ENST00000437864.1	LN:285
@SQ	SN:ENST00000375128.5	LN:1400
@SQ	SN:ENST00000400056.3	LN:1290
@SQ	SN:ENST00000649461.1	LN:1947
@SQ	SN:ENST00000824738.1	LN:1538
@SQ	SN:ENST00000824737.1	LN:1250
@SQ	SN:ENST00000562653.1	LN:1728
@SQ	SN:ENST00000824829.1	LN:1026
@SQ	SN:ENST00000824743.1	LN:609
@SQ	SN:ENST00000824746.1	LN:1234
@SQ	SN:ENST00000375123.5	LN:3492
@SQ	SN:ENST00000826476.1	LN:347
@SQ	SN:ENST00000375119.8	LN:1577
@SQ	SN:ENST00000364960.1	LN:107
@SQ	SN:ENST00000660312.1	LN:592
@SQ	SN:ENST00000616898.2	LN:2084
@SQ	SN:ENST00000259456.7	LN:2192
@SQ	SN:ENST00000339399.5	LN:1483
@SQ	SN:ENST00000411981.2	LN:431
@SQ	SN:ENST00000391219.1	LN:106
@SQ	SN:ENST00000752754.1	LN:676
@SQ	SN:ENST00000210444.6	LN:1179
@SQ	SN:ENST00000375098.7	LN:1792
@SQ	SN:ENST00000341469.7	LN:4480
@SQ	SN:ENST00000342043.3	LN:1479
@SQ	SN:ENST00000611137.1	LN:251
@SQ	SN:ENST00000343933.9	LN:5635
@SQ	SN:ENST00000375077.5	LN:5456
@SQ	SN:ENST00000763596.1	LN:595
@SQ	SN:ENST00000465784.7	LN:3265
@SQ	SN:ENST00000375063.5	LN:2100
@SQ	SN:ENST00000375064.5	LN:3174
@SQ	SN:ENST00000342112.9	LN:3046
@SQ	SN:ENST00000375066.6	LN:3198
@SQ	SN:ENST00000614935.1	LN:69
@SQ	SN:ENST00000428299.2	LN:555
@SQ	SN:ENST00000764620.1	LN:670
@SQ	SN:ENST00000259455.4	LN:5499
@SQ	SN:ENST00000420492.2	LN:1301
@SQ	SN:ENST00000375019.6	LN:2586
@SQ	SN:ENST00000353234.5	LN:7190
@SQ	SN:ENST00000647710.1	LN:1938
@SQ	SN:ENST00000375011.4	LN:2764
@SQ	SN:ENST00000630758.2	LN:741
@SQ	SN:ENST00000764857.1	LN:550
@SQ	SN:ENST00000764855.1	LN:664
@SQ	SN:ENST00000764861.1	LN:1266
@SQ	SN:ENST00000764859.1	LN:1269
@SQ	SN:ENST00000449172.1	LN:318
@SQ	SN:ENST00000710267.1	LN:4861
@SQ	SN:ENST00000830149.1	LN:450
@SQ	SN:ENST00000375001.8	LN:5223
@SQ	SN:ENST00000698941.1	LN:3562
@SQ	SN:ENST00000714345.1	LN:6004
@SQ	SN:ENST00000374990.6	LN:5720
@SQ	SN:ENST00000374994.9	LN:6492
@SQ	SN:ENST00000714348.1	LN:5859
@SQ	SN:ENST00000552516.5	LN:5933
@SQ	SN:ENST00000549021.6	LN:1555
@SQ	SN:ENST00000550253.1	LN:1538
@SQ	SN:ENST00000517133.1	LN:127
@SQ	SN:ENST00000826560.1	LN:1092
@SQ	SN:ENST00000469816.3	LN:280
@SQ	SN:ENST00000476832.2	LN:2808
@SQ	SN:ENST00000319033.7	LN:1627
@SQ	SN:ENST00000498603.5	LN:587
@SQ	SN:ENST00000223641.5	LN:564
@SQ	SN:ENST00000726300.1	LN:675
@SQ	SN:ENST00000726301.1	LN:970
@SQ	SN:ENST00000410405.1	LN:352
@SQ	SN:ENST00000726034.1	LN:854
@SQ	SN:ENST00000726035.1	LN:1578
@SQ	SN:ENST00000409686.2	LN:1436
@SQ	SN:ENST00000603491.2	LN:1792
@SQ	SN:ENST00000725655.1	LN:1139
@SQ	SN:ENST00000604258.6	LN:2211
@SQ	SN:ENST00000621202.1	LN:131
@SQ	SN:ENST00000725895.1	LN:1473
@SQ	SN:ENST00000725900.1	LN:1856
@SQ	SN:ENST00000659797.1	LN:1280
@SQ	SN:ENST00000649719.1	LN:1493
@SQ	SN:ENST00000605707.1	LN:1748
@SQ	SN:ENST00000725670.1	LN:1011
@SQ	SN:ENST00000725893.1	LN:1124
@SQ	SN:ENST00000615933.1	LN:120
@SQ	SN:ENST00000605043.1	LN:551
@SQ	SN:ENST00000652827.1	LN:2413
@SQ	SN:ENST00000655615.1	LN:2308
@SQ	SN:ENST00000725617.1	LN:1199
@SQ	SN:ENST00000715777.1	LN:1919
@SQ	SN:ENST00000671436.1	LN:1140
@SQ	SN:ENST00000427039.1	LN:1544
@SQ	SN:ENST00000725626.1	LN:1342
@SQ	SN:ENST00000725627.1	LN:1304
@SQ	SN:ENST00000726475.1	LN:278
@SQ	SN:ENST00000726476.1	LN:326
@SQ	SN:ENST00000725628.1	LN:1825
@SQ	SN:ENST00000725629.1	LN:1450
@SQ	SN:ENST00000725633.1	LN:1532
@SQ	SN:ENST00000725630.1	LN:1394
@SQ	SN:ENST00000725636.1	LN:1071
@SQ	SN:ENST00000725635.1	LN:1051
@SQ	SN:ENST00000725658.1	LN:330
@SQ	SN:ENST00000726942.1	LN:193
@SQ	SN:ENST00000726839.1	LN:979
@SQ	SN:ENST00000726624.1	LN:1339
@SQ	SN:ENST00000338488.8	LN:2588
@SQ	SN:ENST00000618101.4	LN:5706
@SQ	SN:ENST00000395097.7	LN:5604
@SQ	SN:ENST00000330847.1	LN:4982
@SQ	SN:ENST00000657190.1	LN:1621
@SQ	SN:ENST00000529965.4	LN:1675
@SQ	SN:ENST00000725650.1	LN:654
@SQ	SN:ENST00000259400.11	LN:6885
@SQ	SN:ENST00000525640.5	LN:2523
@SQ	SN:ENST00000534052.1	LN:2424
@SQ	SN:ENST00000524512.1	LN:336
@SQ	SN:ENST00000262455.7	LN:4808
@SQ	SN:ENST00000690739.1	LN:4538
@SQ	SN:ENST00000687093.1	LN:4632
@SQ	SN:ENST00000689406.1	LN:4555
@SQ	SN:ENST00000688230.1	LN:2712
@SQ	SN:ENST00000420996.2	LN:769
@SQ	SN:ENST00000262457.7	LN:4897
@SQ	SN:ENST00000262456.6	LN:2968
@SQ	SN:ENST00000374921.3	LN:1654
@SQ	SN:ENST00000461926.3	LN:281
@SQ	SN:ENST00000443417.1	LN:897
@SQ	SN:ENST00000603444.1	LN:466
@SQ	SN:ENST00000424456.3	LN:877
@SQ	SN:ENST00000535814.5	LN:3006
@SQ	SN:ENST00000374902.9	LN:3077
@SQ	SN:ENST00000757910.1	LN:2503
@SQ	SN:ENST00000395067.7	LN:1880
@SQ	SN:ENST00000374885.5	LN:786
@SQ	SN:ENST00000622639.4	LN:1748
@SQ	SN:ENST00000613183.1	LN:1755
@SQ	SN:ENST00000502978.1	LN:2069
@SQ	SN:ENST00000828258.1	LN:645
@SQ	SN:ENST00000374879.5	LN:2575
@SQ	SN:ENST00000307584.6	LN:3098
@SQ	SN:ENST00000364096.1	LN:301
@SQ	SN:ENST00000418987.2	LN:1116
@SQ	SN:ENST00000747168.1	LN:948
@SQ	SN:ENST00000457882.1	LN:422
@SQ	SN:ENST00000436818.2	LN:1015
@SQ	SN:ENST00000727923.1	LN:1084
@SQ	SN:ENST00000727924.1	LN:679
@SQ	SN:ENST00000727931.1	LN:948
@SQ	SN:ENST00000374874.8	LN:2477
@SQ	SN:ENST00000417933.1	LN:486
@SQ	SN:ENST00000395056.2	LN:2318
@SQ	SN:ENST00000728084.1	LN:447
@SQ	SN:ENST00000517232.1	LN:57
@SQ	SN:ENST00000412284.1	LN:1225
@SQ	SN:ENST00000846267.1	LN:1016
@SQ	SN:ENST00000429016.2	LN:379
@SQ	SN:ENST00000447628.2	LN:1580
@SQ	SN:ENST00000259407.7	LN:3479
@SQ	SN:ENST00000395051.4	LN:1659
@SQ	SN:ENST00000674556.1	LN:1411
@SQ	SN:ENST00000424250.2	LN:921
@SQ	SN:ENST00000374865.5	LN:3336
@SQ	SN:ENST00000339664.7	LN:3192
@SQ	SN:ENST00000374861.7	LN:3134
@SQ	SN:ENST00000259395.4	LN:3115
@SQ	SN:ENST00000615466.1	LN:2316
@SQ	SN:ENST00000647789.2	LN:2420
@SQ	SN:ENST00000648064.1	LN:1612
@SQ	SN:ENST00000648758.1	LN:1444
@SQ	SN:ENST00000649902.1	LN:1408
@SQ	SN:ENST00000605340.1	LN:133
@SQ	SN:ENST00000763697.1	LN:977
@SQ	SN:ENST00000749561.1	LN:1903
@SQ	SN:ENST00000749559.1	LN:848
@SQ	SN:ENST00000450109.5	LN:538
@SQ	SN:ENST00000374848.8	LN:4225
@SQ	SN:ENST00000374847.5	LN:4223
@SQ	SN:ENST00000374851.1	LN:5070
@SQ	SN:ENST00000418219.1	LN:243
@SQ	SN:ENST00000389120.8	LN:3938
@SQ	SN:ENST00000361820.6	LN:7838
@SQ	SN:ENST00000374806.2	LN:3366
@SQ	SN:ENST00000636434.1	LN:1081
@SQ	SN:ENST00000764873.1	LN:605
@SQ	SN:ENST00000764876.1	LN:507
@SQ	SN:ENST00000764874.1	LN:609
@SQ	SN:ENST00000453537.2	LN:303
@SQ	SN:ENST00000446421.2	LN:490
@SQ	SN:ENST00000737267.1	LN:1137
@SQ	SN:ENST00000459618.1	LN:107
@SQ	SN:ENST00000731645.1	LN:2099
@SQ	SN:ENST00000650662.1	LN:234
@SQ	SN:ENST00000731833.1	LN:1063
@SQ	SN:ENST00000454390.2	LN:3105
@SQ	SN:ENST00000374801.3	LN:590
@SQ	SN:ENST00000430329.2	LN:837
@SQ	SN:ENST00000746115.1	LN:878
@SQ	SN:ENST00000754085.1	LN:416
@SQ	SN:ENST00000823970.1	LN:443
@SQ	SN:ENST00000772588.1	LN:526
@SQ	SN:ENST00000430854.2	LN:671
@SQ	SN:ENST00000612124.4	LN:1817
@SQ	SN:ENST00000374798.8	LN:2149
@SQ	SN:ENST00000487798.5	LN:2053
@SQ	SN:ENST00000429577.1	LN:183
@SQ	SN:ENST00000411575.5	LN:3738
@SQ	SN:ENST00000806272.1	LN:924
@SQ	SN:ENST00000421507.2	LN:526
@SQ	SN:ENST00000771687.1	LN:602
@SQ	SN:ENST00000826636.1	LN:494
@SQ	SN:ENST00000826637.1	LN:1049
@SQ	SN:ENST00000517222.1	LN:105
@SQ	SN:ENST00000766348.1	LN:650
@SQ	SN:ENST00000773575.1	LN:1047
@SQ	SN:ENST00000773569.1	LN:1247
@SQ	SN:ENST00000647310.2	LN:841
@SQ	SN:ENST00000773749.1	LN:821
@SQ	SN:ENST00000773752.1	LN:816
@SQ	SN:ENST00000701613.2	LN:1162
@SQ	SN:ENST00000701397.1	LN:1174
@SQ	SN:ENST00000603487.1	LN:7020
@SQ	SN:ENST00000773586.1	LN:780
@SQ	SN:ENST00000286398.11	LN:5992
@SQ	SN:ENST00000374793.8	LN:5928
@SQ	SN:ENST00000374787.7	LN:4266
@SQ	SN:ENST00000745188.1	LN:1474
@SQ	SN:ENST00000745757.1	LN:748
@SQ	SN:ENST00000493279.1	LN:2871
@SQ	SN:ENST00000469756.1	LN:969
@SQ	SN:ENST00000467693.1	LN:2102
@SQ	SN:ENST00000745189.1	LN:1367
@SQ	SN:ENST00000269395.6	LN:1077
@SQ	SN:ENST00000745190.1	LN:1531
@SQ	SN:ENST00000334726.3	LN:960
@SQ	SN:ENST00000663828.1	LN:2359
@SQ	SN:ENST00000653242.1	LN:814
@SQ	SN:ENST00000277216.3	LN:957
@SQ	SN:ENST00000745191.1	LN:1135
@SQ	SN:ENST00000641090.1	LN:1108
@SQ	SN:ENST00000335040.1	LN:963
@SQ	SN:ENST00000430667.1	LN:907
@SQ	SN:ENST00000374779.3	LN:957
@SQ	SN:ENST00000542196.2	LN:957
@SQ	SN:ENST00000259362.1	LN:957
@SQ	SN:ENST00000745202.1	LN:1066
@SQ	SN:ENST00000745208.1	LN:1014
@SQ	SN:ENST00000745201.1	LN:821
@SQ	SN:ENST00000609811.1	LN:1264
@SQ	SN:ENST00000641378.1	LN:2919
@SQ	SN:ENST00000457612.2	LN:963
@SQ	SN:ENST00000745508.1	LN:840
@SQ	SN:ENST00000641530.1	LN:945
@SQ	SN:ENST00000412501.2	LN:937
@SQ	SN:ENST00000374767.5	LN:1636
@SQ	SN:ENST00000374762.4	LN:5547
@SQ	SN:ENST00000374736.8	LN:10408
@SQ	SN:ENST00000678995.1	LN:10413
@SQ	SN:ENST00000423487.6	LN:1540
@SQ	SN:ENST00000374733.1	LN:923
@SQ	SN:ENST00000820343.1	LN:517
@SQ	SN:ENST00000820342.1	LN:718
@SQ	SN:ENST00000820514.1	LN:1500
@SQ	SN:ENST00000661986.1	LN:923
@SQ	SN:ENST00000654661.1	LN:1731
@SQ	SN:ENST00000670487.1	LN:1290
@SQ	SN:ENST00000760086.1	LN:835
@SQ	SN:ENST00000666856.1	LN:2813
@SQ	SN:ENST00000364713.1	LN:306
@SQ	SN:ENST00000736236.1	LN:1365
@SQ	SN:ENST00000736242.1	LN:1816
@SQ	SN:ENST00000736250.1	LN:545
@SQ	SN:ENST00000374723.5	LN:9640
@SQ	SN:ENST00000374724.1	LN:3088
@SQ	SN:ENST00000374720.8	LN:10482
@SQ	SN:ENST00000699289.1	LN:3516
@SQ	SN:ENST00000699290.1	LN:2749
@SQ	SN:ENST00000686469.1	LN:1281
@SQ	SN:ENST00000495708.5	LN:1906
@SQ	SN:ENST00000481272.6	LN:7730
@SQ	SN:ENST00000469022.5	LN:1836
@SQ	SN:ENST00000484973.5	LN:1711
@SQ	SN:ENST00000394926.7	LN:1947
@SQ	SN:ENST00000374707.1	LN:7062
@SQ	SN:ENST00000443361.1	LN:6232
@SQ	SN:ENST00000815591.1	LN:689
@SQ	SN:ENST00000421614.3	LN:907
@SQ	SN:ENST00000223528.6	LN:7364
@SQ	SN:ENST00000675668.1	LN:4284
@SQ	SN:ENST00000357998.10	LN:7455
@SQ	SN:ENST00000448551.6	LN:1700
@SQ	SN:ENST00000674767.1	LN:2539
@SQ	SN:ENST00000674633.1	LN:2019
@SQ	SN:ENST00000676310.1	LN:3045
@SQ	SN:ENST00000623713.1	LN:1621
@SQ	SN:ENST00000334077.6	LN:668
@SQ	SN:ENST00000374692.8	LN:3545
@SQ	SN:ENST00000374688.5	LN:3956
@SQ	SN:ENST00000443781.1	LN:492
@SQ	SN:ENST00000421655.1	LN:2434
@SQ	SN:ENST00000849791.1	LN:1842
@SQ	SN:ENST00000435663.1	LN:894
@SQ	SN:ENST00000602729.1	LN:1038
@SQ	SN:ENST00000796432.1	LN:481
@SQ	SN:ENST00000796532.1	LN:725
@SQ	SN:ENST00000796533.1	LN:614
@SQ	SN:ENST00000637185.1	LN:1540
@SQ	SN:ENST00000766373.1	LN:646
@SQ	SN:ENST00000445897.2	LN:456
@SQ	SN:ENST00000793806.1	LN:717
@SQ	SN:ENST00000793805.1	LN:676
@SQ	SN:ENST00000435485.5	LN:1686
@SQ	SN:ENST00000666690.2	LN:1431
@SQ	SN:ENST00000663508.2	LN:1600
@SQ	SN:ENST00000788728.1	LN:1820
@SQ	SN:ENST00000788701.1	LN:1099
@SQ	SN:ENST00000670335.1	LN:1632
@SQ	SN:ENST00000663705.3	LN:1511
@SQ	SN:ENST00000656689.1	LN:1477
@SQ	SN:ENST00000788739.1	LN:970
@SQ	SN:ENST00000788765.1	LN:812
@SQ	SN:ENST00000788680.1	LN:1217
@SQ	SN:ENST00000664960.2	LN:1465
@SQ	SN:ENST00000788711.1	LN:1276
@SQ	SN:ENST00000655864.1	LN:1720
@SQ	SN:ENST00000788769.1	LN:843
@SQ	SN:ENST00000788779.1	LN:487
@SQ	SN:ENST00000788718.1	LN:2207
@SQ	SN:ENST00000788751.1	LN:726
@SQ	SN:ENST00000788716.1	LN:1174
@SQ	SN:ENST00000788736.1	LN:1771
@SQ	SN:ENST00000788772.1	LN:646
@SQ	SN:ENST00000789299.1	LN:1096
@SQ	SN:ENST00000788781.1	LN:1401
@SQ	SN:ENST00000430534.1	LN:371
@SQ	SN:ENST00000611533.1	LN:95
@SQ	SN:ENST00000662996.2	LN:523
@SQ	SN:ENST00000657970.1	LN:774
@SQ	SN:ENST00000444985.7	LN:2058
@SQ	SN:ENST00000788786.1	LN:895
@SQ	SN:ENST00000788797.1	LN:784
@SQ	SN:ENST00000788788.1	LN:763
@SQ	SN:ENST00000788798.1	LN:587
@SQ	SN:ENST00000788782.1	LN:828
@SQ	SN:ENST00000363261.1	LN:353
@SQ	SN:ENST00000701865.1	LN:473
@SQ	SN:ENST00000788794.1	LN:1539
@SQ	SN:ENST00000637046.1	LN:4266
@SQ	SN:ENST00000636028.2	LN:2310
@SQ	SN:ENST00000788796.1	LN:449
@SQ	SN:ENST00000788785.1	LN:706
@SQ	SN:ENST00000789446.1	LN:557
@SQ	SN:ENST00000428997.1	LN:581
@SQ	SN:ENST00000788800.1	LN:776
@SQ	SN:ENST00000839929.1	LN:298
@SQ	SN:ENST00000390974.1	LN:118
@SQ	SN:ENST00000789230.1	LN:1654
@SQ	SN:ENST00000789232.1	LN:744
@SQ	SN:ENST00000277225.10	LN:10345
@SQ	SN:ENST00000789001.1	LN:484
@SQ	SN:ENST00000789002.1	LN:1076
@SQ	SN:ENST00000441147.6	LN:4691
@SQ	SN:ENST00000439901.1	LN:2277
@SQ	SN:ENST00000444758.1	LN:779
@SQ	SN:ENST00000814908.1	LN:502
@SQ	SN:ENST00000417622.2	LN:171
@SQ	SN:ENST00000422849.1	LN:729
@SQ	SN:ENST00000427833.1	LN:329
@SQ	SN:ENST00000807600.1	LN:2045
@SQ	SN:ENST00000415694.1	LN:1580
@SQ	SN:ENST00000807761.1	LN:2532
@SQ	SN:ENST00000807759.1	LN:815
@SQ	SN:ENST00000358015.8	LN:4114
@SQ	SN:ENST00000416373.6	LN:3835
@SQ	SN:ENST00000761575.1	LN:695
@SQ	SN:ENST00000837839.1	LN:727
@SQ	SN:ENST00000659615.1	LN:932
@SQ	SN:ENST00000662966.1	LN:987
@SQ	SN:ENST00000444648.1	LN:269
@SQ	SN:ENST00000363035.1	LN:104
@SQ	SN:ENST00000374672.5	LN:2936
@SQ	SN:ENST00000610832.1	LN:1956
@SQ	SN:ENST00000702329.1	LN:766
@SQ	SN:ENST00000834237.1	LN:749
@SQ	SN:ENST00000834077.1	LN:637
@SQ	SN:ENST00000454576.1	LN:441
@SQ	SN:ENST00000771090.1	LN:707
@SQ	SN:ENST00000422463.1	LN:466
@SQ	SN:ENST00000765256.1	LN:698
@SQ	SN:ENST00000775807.1	LN:1002
@SQ	SN:ENST00000365438.1	LN:107
@SQ	SN:ENST00000765079.1	LN:397
@SQ	SN:ENST00000807557.1	LN:890
@SQ	SN:ENST00000720782.1	LN:1174
@SQ	SN:ENST00000776971.1	LN:1636
@SQ	SN:ENST00000776894.1	LN:724
@SQ	SN:ENST00000776972.1	LN:962
@SQ	SN:ENST00000731546.1	LN:530
@SQ	SN:ENST00000410626.1	LN:104
@SQ	SN:ENST00000784858.1	LN:1129
@SQ	SN:ENST00000483093.3	LN:299
@SQ	SN:ENST00000435770.1	LN:321
@SQ	SN:ENST00000449233.1	LN:177
@SQ	SN:ENST00000410527.1	LN:113
@SQ	SN:ENST00000449183.1	LN:343
@SQ	SN:ENST00000798335.1	LN:760
@SQ	SN:ENST00000798338.1	LN:959
@SQ	SN:ENST00000798469.1	LN:1455
@SQ	SN:ENST00000394891.3	LN:380
@SQ	SN:ENST00000798633.1	LN:1061
@SQ	SN:ENST00000798340.1	LN:1263
@SQ	SN:ENST00000431135.2	LN:420
@SQ	SN:ENST00000794225.1	LN:651
@SQ	SN:ENST00000794378.1	LN:1658
@SQ	SN:ENST00000794229.1	LN:549
@SQ	SN:ENST00000794232.1	LN:1157
@SQ	SN:ENST00000794544.1	LN:959
@SQ	SN:ENST00000826308.1	LN:493
@SQ	SN:ENST00000306634.3	LN:318
@SQ	SN:ENST00000415465.2	LN:400
@SQ	SN:ENST00000426082.1	LN:308
@SQ	SN:ENST00000451069.1	LN:265
@SQ	SN:ENST00000374667.5	LN:1399
@SQ	SN:ENST00000333999.5	LN:1491
@SQ	SN:ENST00000374647.10	LN:5913
@SQ	SN:ENST00000675406.1	LN:5879
@SQ	SN:ENST00000674938.1	LN:5685
@SQ	SN:ENST00000674948.1	LN:5951
@SQ	SN:ENST00000676416.1	LN:5606
@SQ	SN:ENST00000675825.1	LN:5921
@SQ	SN:ENST00000676237.1	LN:5822
@SQ	SN:ENST00000675052.1	LN:5073
@SQ	SN:ENST00000674535.1	LN:4793
@SQ	SN:ENST00000537196.1	LN:3823
@SQ	SN:ENST00000322940.11	LN:1901
@SQ	SN:ENST00000374624.7	LN:499
@SQ	SN:ENST00000374595.8	LN:2522
@SQ	SN:ENST00000325551.9	LN:2454
@SQ	SN:ENST00000374594.1	LN:824
@SQ	SN:ENST00000374593.4	LN:761
@SQ	SN:ENST00000374586.8	LN:7999
@SQ	SN:ENST00000413712.7	LN:3196
@SQ	SN:ENST00000362461.1	LN:102
@SQ	SN:ENST00000384965.1	LN:70
@SQ	SN:ENST00000561981.5	LN:8155
@SQ	SN:ENST00000374566.8	LN:5896
@SQ	SN:ENST00000363236.1	LN:109
@SQ	SN:ENST00000374557.4	LN:4006
@SQ	SN:ENST00000423638.1	LN:648
@SQ	SN:ENST00000384599.1	LN:112
@SQ	SN:ENST00000412145.5	LN:8765
@SQ	SN:ENST00000446349.5	LN:8630
@SQ	SN:ENST00000262539.7	LN:6832
@SQ	SN:ENST00000374541.4	LN:6704
@SQ	SN:ENST00000724839.1	LN:759
@SQ	SN:ENST00000579313.1	LN:71
@SQ	SN:ENST00000442962.2	LN:1002
@SQ	SN:ENST00000724841.1	LN:1190
@SQ	SN:ENST00000724842.1	LN:632
@SQ	SN:ENST00000374531.6	LN:4492
@SQ	SN:ENST00000449258.4	LN:788
@SQ	SN:ENST00000314527.9	LN:9578
@SQ	SN:ENST00000374530.8	LN:7618
@SQ	SN:ENST00000483909.5	LN:1418
@SQ	SN:ENST00000302798.7	LN:4718
@SQ	SN:ENST00000838224.1	LN:281
@SQ	SN:ENST00000418441.1	LN:478
@SQ	SN:ENST00000434623.6	LN:4400
@SQ	SN:ENST00000374525.5	LN:6866
@SQ	SN:ENST00000259318.7	LN:3101
@SQ	SN:ENST00000783893.1	LN:494
@SQ	SN:ENST00000783895.1	LN:754
@SQ	SN:ENST00000783899.1	LN:658
@SQ	SN:ENST00000400613.5	LN:2687
@SQ	SN:ENST00000374517.6	LN:737
@SQ	SN:ENST00000374515.9	LN:635
@SQ	SN:ENST00000786401.1	LN:924
@SQ	SN:ENST00000786404.1	LN:907
@SQ	SN:ENST00000786399.1	LN:914
@SQ	SN:ENST00000786406.1	LN:2275
@SQ	SN:ENST00000786403.1	LN:680
@SQ	SN:ENST00000713585.1	LN:450
@SQ	SN:ENST00000374511.8	LN:496
@SQ	SN:ENST00000423740.7	LN:561
@SQ	SN:ENST00000713575.1	LN:458
@SQ	SN:ENST00000374510.8	LN:455
@SQ	SN:ENST00000786405.1	LN:288
@SQ	SN:ENST00000374507.4	LN:1787
@SQ	SN:ENST00000829618.1	LN:365
@SQ	SN:ENST00000374469.6	LN:12205
@SQ	SN:ENST00000383931.1	LN:107
@SQ	SN:ENST00000374461.1	LN:3257
@SQ	SN:ENST00000828035.1	LN:782
@SQ	SN:ENST00000416899.7	LN:3344
@SQ	SN:ENST00000374448.9	LN:8294
@SQ	SN:ENST00000189978.10	LN:2408
@SQ	SN:ENST00000446460.1	LN:224
@SQ	SN:ENST00000374431.7	LN:3637
@SQ	SN:ENST00000683809.1	LN:3818
@SQ	SN:ENST00000374430.6	LN:2993
@SQ	SN:ENST00000358883.8	LN:2687
@SQ	SN:ENST00000384196.1	LN:109
@SQ	SN:ENST00000384670.1	LN:102
@SQ	SN:ENST00000780178.1	LN:723
@SQ	SN:ENST00000780179.1	LN:516
@SQ	SN:ENST00000780302.1	LN:1255
@SQ	SN:ENST00000391107.1	LN:89
@SQ	SN:ENST00000426204.1	LN:744
@SQ	SN:ENST00000834703.1	LN:481
@SQ	SN:ENST00000621931.1	LN:59
@SQ	SN:ENST00000834805.1	LN:794
@SQ	SN:ENST00000302681.3	LN:1373
@SQ	SN:ENST00000374428.1	LN:1038
@SQ	SN:ENST00000684092.1	LN:7215
@SQ	SN:ENST00000338205.9	LN:7078
@SQ	SN:ENST00000259335.8	LN:7391
@SQ	SN:ENST00000411306.1	LN:99
@SQ	SN:ENST00000358151.8	LN:2433
@SQ	SN:ENST00000309235.6	LN:14694
@SQ	SN:ENST00000355824.7	LN:1239
@SQ	SN:ENST00000374374.3	LN:800
@SQ	SN:ENST00000538962.7	LN:1200
@SQ	SN:ENST00000407693.7	LN:1599
@SQ	SN:ENST00000309195.9	LN:1223
@SQ	SN:ENST00000450154.1	LN:302
@SQ	SN:ENST00000830471.1	LN:773
@SQ	SN:ENST00000374304.1	LN:1103
@SQ	SN:ENST00000580181.1	LN:585
@SQ	SN:ENST00000751556.1	LN:908
@SQ	SN:ENST00000313525.4	LN:2280
@SQ	SN:ENST00000374294.3	LN:1448
@SQ	SN:ENST00000374293.5	LN:1201
@SQ	SN:ENST00000682961.1	LN:5200
@SQ	SN:ENST00000394777.8	LN:4955
@SQ	SN:ENST00000394779.7	LN:5060
@SQ	SN:ENST00000374287.7	LN:4721
@SQ	SN:ENST00000318737.8	LN:4661
@SQ	SN:ENST00000374283.5	LN:1973
@SQ	SN:ENST00000720059.1	LN:633
@SQ	SN:ENST00000424412.2	LN:413
@SQ	SN:ENST00000751282.1	LN:1297
@SQ	SN:ENST00000384180.1	LN:107
@SQ	SN:ENST00000843034.1	LN:514
@SQ	SN:ENST00000374279.4	LN:3959
@SQ	SN:ENST00000582284.1	LN:70
@SQ	SN:ENST00000765698.1	LN:638
@SQ	SN:ENST00000410424.1	LN:105
@SQ	SN:ENST00000658557.1	LN:2285
@SQ	SN:ENST00000563434.1	LN:4488
@SQ	SN:ENST00000374270.8	LN:3015
@SQ	SN:ENST00000374263.7	LN:2973
@SQ	SN:ENST00000374264.6	LN:2754
@SQ	SN:ENST00000410395.1	LN:104
@SQ	SN:ENST00000363391.1	LN:112
@SQ	SN:ENST00000451825.1	LN:450
@SQ	SN:ENST00000458258.5	LN:7995
@SQ	SN:ENST00000334318.10	LN:7990
@SQ	SN:ENST00000374257.6	LN:7192
@SQ	SN:ENST00000374255.6	LN:3413
@SQ	SN:ENST00000343327.6	LN:2755
@SQ	SN:ENST00000493687.3	LN:290
@SQ	SN:ENST00000362655.1	LN:121
@SQ	SN:ENST00000464176.3	LN:242
@SQ	SN:ENST00000443139.2	LN:211
@SQ	SN:ENST00000823278.1	LN:411
@SQ	SN:ENST00000448036.1	LN:403
@SQ	SN:ENST00000751178.1	LN:582
@SQ	SN:ENST00000398803.1	LN:2983
@SQ	SN:ENST00000398805.8	LN:3174
@SQ	SN:ENST00000687181.3	LN:1517
@SQ	SN:ENST00000803331.1	LN:2166
@SQ	SN:ENST00000803334.1	LN:1004
@SQ	SN:ENST00000803336.1	LN:934
@SQ	SN:ENST00000803343.1	LN:950
@SQ	SN:ENST00000803359.1	LN:800
@SQ	SN:ENST00000460965.2	LN:623
@SQ	SN:ENST00000337530.11	LN:11795
@SQ	SN:ENST00000536272.5	LN:7650
@SQ	SN:ENST00000374244.3	LN:2643
@SQ	SN:ENST00000502685.1	LN:260
@SQ	SN:ENST00000723996.1	LN:517
@SQ	SN:ENST00000374242.9	LN:4114
@SQ	SN:ENST00000374236.5	LN:874
@SQ	SN:ENST00000374234.1	LN:713
@SQ	SN:ENST00000821766.1	LN:505
@SQ	SN:ENST00000821769.1	LN:462
@SQ	SN:ENST00000821768.1	LN:433
@SQ	SN:ENST00000671283.2	LN:1728
@SQ	SN:ENST00000440009.1	LN:420
@SQ	SN:ENST00000374232.8	LN:7700
@SQ	SN:ENST00000374228.5	LN:2465
@SQ	SN:ENST00000605480.1	LN:610
@SQ	SN:ENST00000639709.1	LN:1776
@SQ	SN:ENST00000438111.1	LN:566
@SQ	SN:ENST00000638823.1	LN:1248
@SQ	SN:ENST00000639196.1	LN:1991
@SQ	SN:ENST00000639662.2	LN:11370
@SQ	SN:ENST00000374227.8	LN:6277
@SQ	SN:ENST00000555206.5	LN:2451
@SQ	SN:ENST00000553380.1	LN:1969
@SQ	SN:ENST00000645617.1	LN:422
@SQ	SN:ENST00000643253.1	LN:422
@SQ	SN:ENST00000645541.1	LN:422
@SQ	SN:ENST00000645853.1	LN:422
@SQ	SN:ENST00000646380.1	LN:422
@SQ	SN:ENST00000644228.1	LN:422
@SQ	SN:ENST00000660977.1	LN:1344
@SQ	SN:ENST00000668459.1	LN:1377
@SQ	SN:ENST00000439875.2	LN:7398
@SQ	SN:ENST00000728589.1	LN:554
@SQ	SN:ENST00000846851.1	LN:1415
@SQ	SN:ENST00000434051.2	LN:6114
@SQ	SN:ENST00000846847.1	LN:718
@SQ	SN:ENST00000846846.1	LN:1900
@SQ	SN:ENST00000259392.8	LN:1723
@SQ	SN:ENST00000238256.8	LN:8766
@SQ	SN:ENST00000446284.6	LN:8807
@SQ	SN:ENST00000687395.1	LN:8899
@SQ	SN:ENST00000689059.1	LN:7248
@SQ	SN:ENST00000693271.1	LN:5880
@SQ	SN:ENST00000414250.2	LN:2815
@SQ	SN:ENST00000816606.1	LN:459
@SQ	SN:ENST00000374212.5	LN:4762
@SQ	SN:ENST00000374206.4	LN:871
@SQ	SN:ENST00000374199.9	LN:4020
@SQ	SN:ENST00000374198.5	LN:2897
@SQ	SN:ENST00000441031.3	LN:1366
@SQ	SN:ENST00000489339.2	LN:1853
@SQ	SN:ENST00000416588.2	LN:849
@SQ	SN:ENST00000478815.1	LN:2312
@SQ	SN:ENST00000297894.5	LN:1830
@SQ	SN:ENST00000341761.8	LN:4862
@SQ	SN:ENST00000374193.9	LN:4871
@SQ	SN:ENST00000374183.5	LN:2328
@SQ	SN:ENST00000238379.9	LN:1834
@SQ	SN:ENST00000374180.4	LN:1481
@SQ	SN:ENST00000409155.8	LN:3129
@SQ	SN:ENST00000374169.7	LN:2109
@SQ	SN:ENST00000374171.5	LN:2194
@SQ	SN:ENST00000288462.4	LN:2130
@SQ	SN:ENST00000374165.6	LN:1994
@SQ	SN:ENST00000374140.6	LN:4591
@SQ	SN:ENST00000350696.9	LN:4387
@SQ	SN:ENST00000695401.1	LN:4122
@SQ	SN:ENST00000317613.10	LN:2542
@SQ	SN:ENST00000343817.9	LN:3689
@SQ	SN:ENST00000394646.7	LN:2716
@SQ	SN:ENST00000374136.5	LN:2092
@SQ	SN:ENST00000462143.5	LN:2759
@SQ	SN:ENST00000342620.9	LN:1714
@SQ	SN:ENST00000428429.1	LN:395
@SQ	SN:ENST00000374134.7	LN:2862
@SQ	SN:ENST00000718873.1	LN:419
@SQ	SN:ENST00000620489.1	LN:1503
@SQ	SN:ENST00000635661.1	LN:2787
@SQ	SN:ENST00000437712.1	LN:3043
@SQ	SN:ENST00000428292.1	LN:1223
@SQ	SN:ENST00000398764.3	LN:426
@SQ	SN:ENST00000437852.2	LN:946
@SQ	SN:ENST00000847428.1	LN:553
@SQ	SN:ENST00000288466.11	LN:9109
@SQ	SN:ENST00000615615.4	LN:9289
@SQ	SN:ENST00000374126.10	LN:9363
@SQ	SN:ENST00000265132.8	LN:1262
@SQ	SN:ENST00000723363.1	LN:779
@SQ	SN:ENST00000723362.1	LN:967
@SQ	SN:ENST00000640217.2	LN:2195
@SQ	SN:ENST00000802608.1	LN:821
@SQ	SN:ENST00000356083.8	LN:7813
@SQ	SN:ENST00000384993.3	LN:96
@SQ	SN:ENST00000744764.1	LN:268
@SQ	SN:ENST00000259396.9	LN:764
@SQ	SN:ENST00000431067.4	LN:759
@SQ	SN:ENST00000374088.8	LN:7454
@SQ	SN:ENST00000307564.8	LN:7380
@SQ	SN:ENST00000374079.8	LN:2138
@SQ	SN:ENST00000223791.7	LN:4414
@SQ	SN:ENST00000374075.9	LN:5038
@SQ	SN:ENST00000312033.3	LN:3334
@SQ	SN:ENST00000753410.1	LN:841
@SQ	SN:ENST00000756408.1	LN:728
@SQ	SN:ENST00000756407.1	LN:752
@SQ	SN:ENST00000448674.1	LN:173
@SQ	SN:ENST00000674036.9	LN:3190
@SQ	SN:ENST00000699485.1	LN:1742
@SQ	SN:ENST00000265134.10	LN:2847
@SQ	SN:ENST00000362057.4	LN:4070
@SQ	SN:ENST00000699486.2	LN:2242
@SQ	SN:ENST00000374057.3	LN:1718
@SQ	SN:ENST00000603019.1	LN:178
@SQ	SN:ENST00000810620.1	LN:856
@SQ	SN:ENST00000423876.2	LN:471
@SQ	SN:ENST00000677115.1	LN:1136
@SQ	SN:ENST00000677452.1	LN:978
@SQ	SN:ENST00000374050.4	LN:1563
@SQ	SN:ENST00000677498.1	LN:1067
@SQ	SN:ENST00000679150.1	LN:439
@SQ	SN:ENST00000374049.4	LN:4578
@SQ	SN:ENST00000288502.9	LN:4490
@SQ	SN:ENST00000364879.1	LN:114
@SQ	SN:ENST00000423632.3	LN:469
@SQ	SN:ENST00000720958.1	LN:740
@SQ	SN:ENST00000802713.1	LN:353
@SQ	SN:ENST00000612244.5	LN:662
@SQ	SN:ENST00000436752.3	LN:834
@SQ	SN:ENST00000412010.1	LN:394
@SQ	SN:ENST00000612950.1	LN:384
@SQ	SN:ENST00000374045.5	LN:6583
@SQ	SN:ENST00000374044.1	LN:2789
@SQ	SN:ENST00000776746.1	LN:829
@SQ	SN:ENST00000776747.1	LN:1626
@SQ	SN:ENST00000380194.3	LN:2992
@SQ	SN:ENST00000648852.1	LN:555
@SQ	SN:ENST00000815338.1	LN:2955
@SQ	SN:ENST00000618336.4	LN:1523
@SQ	SN:ENST00000223795.3	LN:3779
@SQ	SN:ENST00000766668.1	LN:561
@SQ	SN:ENST00000649121.1	LN:1064
@SQ	SN:ENST00000350763.9	LN:8500
@SQ	SN:ENST00000341037.8	LN:6786
@SQ	SN:ENST00000537320.6	LN:5436
@SQ	SN:ENST00000423613.6	LN:6281
@SQ	SN:ENST00000542877.6	LN:5879
@SQ	SN:ENST00000825162.1	LN:1162
@SQ	SN:ENST00000825497.1	LN:613
@SQ	SN:ENST00000423637.1	LN:1525
@SQ	SN:ENST00000825384.1	LN:1175
@SQ	SN:ENST00000374016.5	LN:1251
@SQ	SN:ENST00000647970.1	LN:2864
@SQ	SN:ENST00000444701.2	LN:585
@SQ	SN:ENST00000720242.1	LN:203
@SQ	SN:ENST00000720241.1	LN:220
@SQ	SN:ENST00000744034.1	LN:805
@SQ	SN:ENST00000645745.1	LN:864
@SQ	SN:ENST00000832029.1	LN:651
@SQ	SN:ENST00000832038.1	LN:1304
@SQ	SN:ENST00000832705.1	LN:319
@SQ	SN:ENST00000832034.1	LN:613
@SQ	SN:ENST00000832037.1	LN:978
@SQ	SN:ENST00000619197.1	LN:100
@SQ	SN:ENST00000433546.4	LN:1698
@SQ	SN:ENST00000832039.1	LN:1526
@SQ	SN:ENST00000832043.1	LN:541
@SQ	SN:ENST00000832373.1	LN:1544
@SQ	SN:ENST00000832383.1	LN:518
@SQ	SN:ENST00000832533.1	LN:1116
@SQ	SN:ENST00000832534.1	LN:992
@SQ	SN:ENST00000832380.1	LN:939
@SQ	SN:ENST00000832382.1	LN:2380
@SQ	SN:ENST00000832377.1	LN:1800
@SQ	SN:ENST00000832539.1	LN:2171
@SQ	SN:ENST00000374014.4	LN:1023
@SQ	SN:ENST00000832542.1	LN:1313
@SQ	SN:ENST00000832545.1	LN:1531
@SQ	SN:ENST00000832546.1	LN:1194
@SQ	SN:ENST00000832547.1	LN:1027
@SQ	SN:ENST00000832552.1	LN:760
@SQ	SN:ENST00000832555.1	LN:420
@SQ	SN:ENST00000832388.1	LN:980
@SQ	SN:ENST00000832386.1	LN:820
@SQ	SN:ENST00000832367.1	LN:856
@SQ	SN:ENST00000416507.1	LN:509
@SQ	SN:ENST00000832851.1	LN:783
@SQ	SN:ENST00000761627.1	LN:1360
@SQ	SN:ENST00000754065.1	LN:1061
@SQ	SN:ENST00000328252.4	LN:10971
@SQ	SN:ENST00000754140.1	LN:251
@SQ	SN:ENST00000438048.1	LN:1854
@SQ	SN:ENST00000451100.1	LN:728
@SQ	SN:ENST00000445861.3	LN:2450
@SQ	SN:ENST00000313400.9	LN:6878
@SQ	SN:ENST00000288520.9	LN:2356
@SQ	SN:ENST00000341734.8	LN:1757
@SQ	SN:ENST00000361209.6	LN:4622
@SQ	SN:ENST00000361477.8	LN:4001
@SQ	SN:ENST00000418250.1	LN:1756
@SQ	SN:ENST00000835005.1	LN:418
@SQ	SN:ENST00000423715.1	LN:4996
@SQ	SN:ENST00000834903.1	LN:992
@SQ	SN:ENST00000834902.1	LN:400
@SQ	SN:ENST00000358637.4	LN:3411
@SQ	SN:ENST00000450136.2	LN:3715
@SQ	SN:ENST00000373983.2	LN:3688
@SQ	SN:ENST00000648160.1	LN:2075
@SQ	SN:ENST00000431607.1	LN:468
@SQ	SN:ENST00000384538.1	LN:135
@SQ	SN:ENST00000364270.1	LN:303
@SQ	SN:ENST00000410481.1	LN:302
@SQ	SN:ENST00000809924.1	LN:447
@SQ	SN:ENST00000790349.1	LN:1082
@SQ	SN:ENST00000436524.1	LN:751
@SQ	SN:ENST00000657171.1	LN:1302
@SQ	SN:ENST00000436855.1	LN:335
@SQ	SN:ENST00000472304.2	LN:2955
@SQ	SN:ENST00000394487.5	LN:4048
@SQ	SN:ENST00000646089.2	LN:934
@SQ	SN:ENST00000355622.8	LN:12677
@SQ	SN:ENST00000697666.1	LN:837
@SQ	SN:ENST00000697637.1	LN:1395
@SQ	SN:ENST00000364574.1	LN:107
@SQ	SN:ENST00000697668.1	LN:1460
@SQ	SN:ENST00000697723.1	LN:2125
@SQ	SN:ENST00000697708.1	LN:3887
@SQ	SN:ENST00000644180.1	LN:7753
@SQ	SN:ENST00000697639.1	LN:1639
@SQ	SN:ENST00000703416.1	LN:4341
@SQ	SN:ENST00000726448.1	LN:457
@SQ	SN:ENST00000647206.1	LN:4045
@SQ	SN:ENST00000726096.1	LN:456
@SQ	SN:ENST00000449730.1	LN:625
@SQ	SN:ENST00000697674.1	LN:1734
@SQ	SN:ENST00000697628.1	LN:491
@SQ	SN:ENST00000726277.1	LN:710
@SQ	SN:ENST00000829545.1	LN:694
@SQ	SN:ENST00000829546.1	LN:1369
@SQ	SN:ENST00000697629.1	LN:373
@SQ	SN:ENST00000722711.1	LN:711
@SQ	SN:ENST00000413759.1	LN:514
@SQ	SN:ENST00000790160.1	LN:472
@SQ	SN:ENST00000770012.1	LN:647
@SQ	SN:ENST00000770013.1	LN:660
@SQ	SN:ENST00000770014.1	LN:495
@SQ	SN:ENST00000718957.1	LN:402
@SQ	SN:ENST00000819559.1	LN:846
@SQ	SN:ENST00000819780.1	LN:672
@SQ	SN:ENST00000819562.1	LN:607
@SQ	SN:ENST00000819563.1	LN:495
@SQ	SN:ENST00000456032.1	LN:256
@SQ	SN:ENST00000437576.2	LN:479
@SQ	SN:ENST00000781048.1	LN:1027
@SQ	SN:ENST00000785114.1	LN:501
@SQ	SN:ENST00000785115.1	LN:462
@SQ	SN:ENST00000785207.1	LN:745
@SQ	SN:ENST00000785116.1	LN:437
@SQ	SN:ENST00000265922.8	LN:3171
@SQ	SN:ENST00000373964.2	LN:1641
@SQ	SN:ENST00000750465.1	LN:553
@SQ	SN:ENST00000750211.1	LN:1111
@SQ	SN:ENST00000750215.1	LN:599
@SQ	SN:ENST00000565320.1	LN:1463
@SQ	SN:ENST00000750641.1	LN:356
@SQ	SN:ENST00000750642.1	LN:423
@SQ	SN:ENST00000750213.1	LN:1007
@SQ	SN:ENST00000750886.1	LN:422
@SQ	SN:ENST00000750887.1	LN:570
@SQ	SN:ENST00000561476.1	LN:2780
@SQ	SN:ENST00000750217.1	LN:532
@SQ	SN:ENST00000750805.1	LN:531
@SQ	SN:ENST00000765277.1	LN:1102
@SQ	SN:ENST00000808827.1	LN:579
@SQ	SN:ENST00000808829.1	LN:451
@SQ	SN:ENST00000840715.1	LN:1086
@SQ	SN:ENST00000385079.1	LN:72
@SQ	SN:ENST00000726940.1	LN:791
@SQ	SN:ENST00000726941.1	LN:338
@SQ	SN:ENST00000776055.1	LN:681
@SQ	SN:ENST00000349780.9	LN:6232
@SQ	SN:ENST00000360190.8	LN:5985
@SQ	SN:ENST00000687633.1	LN:5938
@SQ	SN:ENST00000687279.1	LN:6079
@SQ	SN:ENST00000688512.1	LN:2417
@SQ	SN:ENST00000690646.1	LN:5831
@SQ	SN:ENST00000416449.6	LN:5667
@SQ	SN:ENST00000360822.8	LN:5173
@SQ	SN:ENST00000693728.1	LN:6071
@SQ	SN:ENST00000837479.1	LN:380
@SQ	SN:ENST00000373930.4	LN:6300
@SQ	SN:ENST00000803366.1	LN:1265
@SQ	SN:ENST00000806510.1	LN:868
@SQ	SN:ENST00000430630.2	LN:1300
@SQ	SN:ENST00000806511.1	LN:771
@SQ	SN:ENST00000806513.1	LN:778
@SQ	SN:ENST00000684047.1	LN:8498
@SQ	SN:ENST00000684001.1	LN:8677
@SQ	SN:ENST00000684405.1	LN:8325
@SQ	SN:ENST00000608872.6	LN:9142
@SQ	SN:ENST00000464488.3	LN:1661
@SQ	SN:ENST00000689072.1	LN:3856
@SQ	SN:ENST00000437707.2	LN:3574
@SQ	SN:ENST00000603920.1	LN:371
@SQ	SN:ENST00000210313.8	LN:3381
@SQ	SN:ENST00000373904.5	LN:1538
@SQ	SN:ENST00000625444.1	LN:219
@SQ	SN:ENST00000640296.3	LN:1674
@SQ	SN:ENST00000722547.1	LN:3723
@SQ	SN:ENST00000722551.1	LN:1462
@SQ	SN:ENST00000639139.1	LN:1033
@SQ	SN:ENST00000638905.1	LN:679
@SQ	SN:ENST00000639075.1	LN:692
@SQ	SN:ENST00000640622.1	LN:205
@SQ	SN:ENST00000373896.8	LN:4149
@SQ	SN:ENST00000419155.5	LN:3525
@SQ	SN:ENST00000616568.5	LN:4113
@SQ	SN:ENST00000312189.10	LN:836
@SQ	SN:ENST00000819199.1	LN:227
@SQ	SN:ENST00000546084.5	LN:3715
@SQ	SN:ENST00000373887.8	LN:4351
@SQ	SN:ENST00000540010.1	LN:4303
@SQ	SN:ENST00000696281.1	LN:6923
@SQ	SN:ENST00000223642.3	LN:5464
@SQ	SN:ENST00000373855.7	LN:7719
@SQ	SN:ENST00000373847.6	LN:5449
@SQ	SN:ENST00000373850.6	LN:5911
@SQ	SN:ENST00000373840.9	LN:4149
@SQ	SN:ENST00000703996.1	LN:2723
@SQ	SN:ENST00000703998.1	LN:2766
@SQ	SN:ENST00000703999.1	LN:3100
@SQ	SN:ENST00000704000.1	LN:2811
@SQ	SN:ENST00000720058.1	LN:800
@SQ	SN:ENST00000462921.3	LN:277
@SQ	SN:ENST00000373823.7	LN:3341
@SQ	SN:ENST00000455437.2	LN:1463
@SQ	SN:ENST00000795385.1	LN:420
@SQ	SN:ENST00000373808.8	LN:2664
@SQ	SN:ENST00000432226.7	LN:2595
@SQ	SN:ENST00000449733.7	LN:2702
@SQ	SN:ENST00000719814.1	LN:1113
@SQ	SN:ENST00000414544.1	LN:4763
@SQ	SN:ENST00000699558.1	LN:2633
@SQ	SN:ENST00000394353.7	LN:2311
@SQ	SN:ENST00000545652.6	LN:2428
@SQ	SN:ENST00000373818.8	LN:2657
@SQ	SN:ENST00000286713.7	LN:3145
@SQ	SN:ENST00000538954.5	LN:1257
@SQ	SN:ENST00000347359.3	LN:870
@SQ	SN:ENST00000658975.2	LN:973
@SQ	SN:ENST00000719461.1	LN:2446
@SQ	SN:ENST00000719449.1	LN:1060
@SQ	SN:ENST00000719478.1	LN:1194
@SQ	SN:ENST00000719472.1	LN:1591
@SQ	SN:ENST00000719434.1	LN:534
@SQ	SN:ENST00000719445.1	LN:1082
@SQ	SN:ENST00000719448.1	LN:1155
@SQ	SN:ENST00000481799.6	LN:1304
@SQ	SN:ENST00000373793.3	LN:1544
@SQ	SN:ENST00000495587.3	LN:303
@SQ	SN:ENST00000720041.1	LN:425
@SQ	SN:ENST00000719638.1	LN:1359
@SQ	SN:ENST00000439613.2	LN:609
@SQ	SN:ENST00000259371.7	LN:5514
@SQ	SN:ENST00000434375.1	LN:662
@SQ	SN:ENST00000408936.8	LN:6744
@SQ	SN:ENST00000719945.1	LN:437
@SQ	SN:ENST00000699487.1	LN:2226
@SQ	SN:ENST00000648444.1	LN:6805
@SQ	SN:ENST00000309989.1	LN:3500
@SQ	SN:ENST00000735572.1	LN:539
@SQ	SN:ENST00000321582.11	LN:9206
@SQ	SN:ENST00000752859.1	LN:325
@SQ	SN:ENST00000752860.1	LN:554
@SQ	SN:ENST00000685478.1	LN:1892
@SQ	SN:ENST00000373776.5	LN:2012
@SQ	SN:ENST00000778328.1	LN:1197
@SQ	SN:ENST00000778338.1	LN:822
@SQ	SN:ENST00000778341.1	LN:772
@SQ	SN:ENST00000778332.1	LN:949
@SQ	SN:ENST00000584530.1	LN:86
@SQ	SN:ENST00000373768.4	LN:804
@SQ	SN:ENST00000373764.8	LN:703
@SQ	SN:ENST00000536616.5	LN:596
@SQ	SN:ENST00000373755.6	LN:3384
@SQ	SN:ENST00000373754.6	LN:3278
@SQ	SN:ENST00000340587.7	LN:3457
@SQ	SN:ENST00000394319.9	LN:3574
@SQ	SN:ENST00000559895.5	LN:3587
@SQ	SN:ENST00000541397.2	LN:2942
@SQ	SN:ENST00000482062.1	LN:918
@SQ	SN:ENST00000464484.3	LN:666
@SQ	SN:ENST00000417201.4	LN:4977
@SQ	SN:ENST00000297908.7	LN:1841
@SQ	SN:ENST00000344641.8	LN:9594
@SQ	SN:ENST00000373723.9	LN:1176
@SQ	SN:ENST00000373729.5	LN:870
@SQ	SN:ENST00000394315.3	LN:1501
@SQ	SN:ENST00000540753.6	LN:2315
@SQ	SN:ENST00000362012.7	LN:5020
@SQ	SN:ENST00000619306.5	LN:1766
@SQ	SN:ENST00000223423.8	LN:2328
@SQ	SN:ENST00000602325.1	LN:221
@SQ	SN:ENST00000373698.7	LN:2073
@SQ	SN:ENST00000439471.3	LN:397
@SQ	SN:ENST00000433572.3	LN:1533
@SQ	SN:ENST00000431442.3	LN:4987
@SQ	SN:ENST00000723597.1	LN:954
@SQ	SN:ENST00000259357.3	LN:969
@SQ	SN:ENST00000335302.5	LN:942
@SQ	SN:ENST00000340750.1	LN:942
@SQ	SN:ENST00000304880.2	LN:936
@SQ	SN:ENST00000373688.3	LN:1103
@SQ	SN:ENST00000641027.1	LN:2024
@SQ	SN:ENST00000448731.2	LN:937
@SQ	SN:ENST00000297913.3	LN:945
@SQ	SN:ENST00000707075.1	LN:1929
@SQ	SN:ENST00000623530.2	LN:1941
@SQ	SN:ENST00000373686.1	LN:1083
@SQ	SN:ENST00000309623.1	LN:933
@SQ	SN:ENST00000304820.5	LN:975
@SQ	SN:ENST00000456760.1	LN:2440
@SQ	SN:ENST00000259466.1	LN:936
@SQ	SN:ENST00000304720.3	LN:1020
@SQ	SN:ENST00000373684.1	LN:1044
@SQ	SN:ENST00000425592.2	LN:390
@SQ	SN:ENST00000373680.3	LN:963
@SQ	SN:ENST00000277309.3	LN:951
@SQ	SN:ENST00000259467.9	LN:3017
@SQ	SN:ENST00000432816.1	LN:1264
@SQ	SN:ENST00000373670.5	LN:9248
@SQ	SN:ENST00000357244.7	LN:8964
@SQ	SN:ENST00000423239.6	LN:3623
@SQ	SN:ENST00000335387.9	LN:3081
@SQ	SN:ENST00000391145.1	LN:111
@SQ	SN:ENST00000471874.2	LN:749
@SQ	SN:ENST00000373659.4	LN:4099
@SQ	SN:ENST00000373656.4	LN:4455
@SQ	SN:ENST00000373654.1	LN:2047
@SQ	SN:ENST00000724435.1	LN:1149
@SQ	SN:ENST00000724434.1	LN:526
@SQ	SN:ENST00000724437.1	LN:510
@SQ	SN:ENST00000561961.2	LN:1993
@SQ	SN:ENST00000656036.3	LN:546
@SQ	SN:ENST00000373647.9	LN:4986
@SQ	SN:ENST00000410419.1	LN:107
@SQ	SN:ENST00000392902.2	LN:381
@SQ	SN:ENST00000616002.3	LN:1571
@SQ	SN:ENST00000422282.2	LN:858
@SQ	SN:ENST00000449175.1	LN:5984
@SQ	SN:ENST00000385007.1	LN:98
@SQ	SN:ENST00000348403.10	LN:6451
@SQ	SN:ENST00000447404.6	LN:6161
@SQ	SN:ENST00000360998.3	LN:2990
@SQ	SN:ENST00000777033.1	LN:276
@SQ	SN:ENST00000837127.1	LN:676
@SQ	SN:ENST00000846519.1	LN:999
@SQ	SN:ENST00000758692.1	LN:1105
@SQ	SN:ENST00000359999.7	LN:3659
@SQ	SN:ENST00000373631.8	LN:5613
@SQ	SN:ENST00000373624.6	LN:5010
@SQ	SN:ENST00000394215.7	LN:5208
@SQ	SN:ENST00000373620.7	LN:3612
@SQ	SN:ENST00000385256.1	LN:79
@SQ	SN:ENST00000373618.1	LN:3003
@SQ	SN:ENST00000614393.1	LN:94
@SQ	SN:ENST00000458025.1	LN:722
@SQ	SN:ENST00000423942.1	LN:788
@SQ	SN:ENST00000411924.1	LN:246
@SQ	SN:ENST00000421400.1	LN:651
@SQ	SN:ENST00000844030.1	LN:580
@SQ	SN:ENST00000842053.1	LN:1193
@SQ	SN:ENST00000842046.1	LN:798
@SQ	SN:ENST00000842054.1	LN:1535
@SQ	SN:ENST00000842196.1	LN:639
@SQ	SN:ENST00000842197.1	LN:506
@SQ	SN:ENST00000453529.4	LN:2291
@SQ	SN:ENST00000722628.1	LN:734
@SQ	SN:ENST00000421041.1	LN:460
@SQ	SN:ENST00000373615.9	LN:2396
@SQ	SN:ENST00000429482.2	LN:632
@SQ	SN:ENST00000833719.1	LN:882
@SQ	SN:ENST00000833718.1	LN:1615
@SQ	SN:ENST00000833787.1	LN:1357
@SQ	SN:ENST00000736080.1	LN:650
@SQ	SN:ENST00000796299.1	LN:325
@SQ	SN:ENST00000796300.1	LN:519
@SQ	SN:ENST00000755387.1	LN:418
@SQ	SN:ENST00000755385.1	LN:588
@SQ	SN:ENST00000755386.1	LN:580
@SQ	SN:ENST00000819221.1	LN:397
@SQ	SN:ENST00000540326.5	LN:2578
@SQ	SN:ENST00000373603.5	LN:3447
@SQ	SN:ENST00000320246.10	LN:3468
@SQ	SN:ENST00000373600.7	LN:3619
@SQ	SN:ENST00000545174.5	LN:2573
@SQ	SN:ENST00000426157.1	LN:308
@SQ	SN:ENST00000781885.1	LN:837
@SQ	SN:ENST00000781981.1	LN:694
@SQ	SN:ENST00000546191.5	LN:2580
@SQ	SN:ENST00000539416.5	LN:2582
@SQ	SN:ENST00000394199.6	LN:2535
@SQ	SN:ENST00000259457.8	LN:984
@SQ	SN:ENST00000696331.1	LN:3515
@SQ	SN:ENST00000706946.1	LN:3506
@SQ	SN:ENST00000373588.9	LN:3074
@SQ	SN:ENST00000620110.4	LN:2975
@SQ	SN:ENST00000848500.1	LN:573
@SQ	SN:ENST00000369027.4	LN:266
@SQ	SN:ENST00000487099.7	LN:7065
@SQ	SN:ENST00000373584.7	LN:1890
@SQ	SN:ENST00000416460.6	LN:1898
@SQ	SN:ENST00000344523.8	LN:1846
@SQ	SN:ENST00000440419.1	LN:607
@SQ	SN:ENST00000475999.3	LN:300
@SQ	SN:ENST00000429139.4	LN:733
@SQ	SN:ENST00000384863.1	LN:110
@SQ	SN:ENST00000385004.1	LN:89
@SQ	SN:ENST00000438380.2	LN:1548
@SQ	SN:ENST00000373580.8	LN:6567
@SQ	SN:ENST00000288815.5	LN:5964
@SQ	SN:ENST00000739977.1	LN:733
@SQ	SN:ENST00000613760.4	LN:1323
@SQ	SN:ENST00000618744.4	LN:1270
@SQ	SN:ENST00000373574.2	LN:1265
@SQ	SN:ENST00000373570.8	LN:493
@SQ	SN:ENST00000348462.6	LN:452
@SQ	SN:ENST00000629845.1	LN:340
@SQ	SN:ENST00000353214.6	LN:2507
@SQ	SN:ENST00000687492.2	LN:900
@SQ	SN:ENST00000259477.6	LN:1325
@SQ	SN:ENST00000373555.9	LN:4877
@SQ	SN:ENST00000362443.1	LN:140
@SQ	SN:ENST00000740052.1	LN:751
@SQ	SN:ENST00000719960.1	LN:480
@SQ	SN:ENST00000336505.11	LN:12111
@SQ	SN:ENST00000373549.8	LN:1968
@SQ	SN:ENST00000411625.2	LN:547
@SQ	SN:ENST00000373547.9	LN:4103
@SQ	SN:ENST00000415905.5	LN:4172
@SQ	SN:ENST00000451402.5	LN:4349
@SQ	SN:ENST00000430496.1	LN:937
@SQ	SN:ENST00000444599.2	LN:853
@SQ	SN:ENST00000772796.1	LN:1368
@SQ	SN:ENST00000259460.12	LN:1313
@SQ	SN:ENST00000394125.8	LN:1466
@SQ	SN:ENST00000628863.2	LN:1537
@SQ	SN:ENST00000373538.8	LN:1671
@SQ	SN:ENST00000373544.5	LN:2450
@SQ	SN:ENST00000324460.7	LN:3921
@SQ	SN:ENST00000680272.1	LN:3825
@SQ	SN:ENST00000680032.1	LN:2231
@SQ	SN:ENST00000761985.1	LN:1487
@SQ	SN:ENST00000468244.3	LN:1006
@SQ	SN:ENST00000761982.1	LN:710
@SQ	SN:ENST00000761983.1	LN:718
@SQ	SN:ENST00000297933.11	LN:9176
@SQ	SN:ENST00000394084.5	LN:3190
@SQ	SN:ENST00000394105.6	LN:5207
@SQ	SN:ENST00000470056.5	LN:8923
@SQ	SN:ENST00000394083.6	LN:4747
@SQ	SN:ENST00000495955.5	LN:5309
@SQ	SN:ENST00000453641.1	LN:246
@SQ	SN:ENST00000394104.6	LN:6737
@SQ	SN:ENST00000312123.13	LN:4320
@SQ	SN:ENST00000363684.1	LN:107
@SQ	SN:ENST00000416693.2	LN:442
@SQ	SN:ENST00000748700.1	LN:479
@SQ	SN:ENST00000748863.1	LN:935
@SQ	SN:ENST00000748864.1	LN:821
@SQ	SN:ENST00000748865.1	LN:1596
@SQ	SN:ENST00000618720.1	LN:282
@SQ	SN:ENST00000761687.1	LN:1058
@SQ	SN:ENST00000373511.6	LN:3252
@SQ	SN:ENST00000373498.5	LN:3131
@SQ	SN:ENST00000350766.7	LN:3256
@SQ	SN:ENST00000265960.8	LN:3369
@SQ	SN:ENST00000373503.7	LN:3045
@SQ	SN:ENST00000394063.5	LN:2977
@SQ	SN:ENST00000488416.3	LN:306
@SQ	SN:ENST00000394060.7	LN:1586
@SQ	SN:ENST00000437097.1	LN:633
@SQ	SN:ENST00000444886.1	LN:960
@SQ	SN:ENST00000812393.1	LN:442
@SQ	SN:ENST00000812524.1	LN:621
@SQ	SN:ENST00000812396.1	LN:596
@SQ	SN:ENST00000444800.2	LN:906
@SQ	SN:ENST00000614664.1	LN:2176
@SQ	SN:ENST00000812525.1	LN:749
@SQ	SN:ENST00000342287.9	LN:2755
@SQ	SN:ENST00000373489.10	LN:2840
@SQ	SN:ENST00000373487.8	LN:2902
@SQ	SN:ENST00000447726.6	LN:2789
@SQ	SN:ENST00000832706.1	LN:889
@SQ	SN:ENST00000441473.1	LN:316
@SQ	SN:ENST00000754957.1	LN:299
@SQ	SN:ENST00000815715.1	LN:749
@SQ	SN:ENST00000745534.1	LN:456
@SQ	SN:ENST00000762254.1	LN:422
@SQ	SN:ENST00000720035.1	LN:642
@SQ	SN:ENST00000720036.1	LN:1163
@SQ	SN:ENST00000419853.1	LN:2102
@SQ	SN:ENST00000653769.1	LN:3318
@SQ	SN:ENST00000662542.2	LN:836
@SQ	SN:ENST00000361171.8	LN:4838
@SQ	SN:ENST00000489637.3	LN:2666
@SQ	SN:ENST00000759010.1	LN:983
@SQ	SN:ENST00000517270.1	LN:370
@SQ	SN:ENST00000517176.1	LN:78
@SQ	SN:ENST00000727533.1	LN:1210
@SQ	SN:ENST00000727746.1	LN:1062
@SQ	SN:ENST00000454034.2	LN:1385
@SQ	SN:ENST00000624132.1	LN:1934
@SQ	SN:ENST00000727534.1	LN:755
@SQ	SN:ENST00000727877.1	LN:535
@SQ	SN:ENST00000727876.1	LN:363
@SQ	SN:ENST00000760222.1	LN:856
@SQ	SN:ENST00000760211.1	LN:761
@SQ	SN:ENST00000760224.1	LN:621
@SQ	SN:ENST00000760223.1	LN:845
@SQ	SN:ENST00000451449.2	LN:449
@SQ	SN:ENST00000760221.1	LN:974
@SQ	SN:ENST00000760216.1	LN:654
@SQ	SN:ENST00000425370.2	LN:690
@SQ	SN:ENST00000760214.1	LN:799
@SQ	SN:ENST00000355497.10	LN:6324
@SQ	SN:ENST00000373474.9	LN:6312
@SQ	SN:ENST00000526117.6	LN:6291
@SQ	SN:ENST00000457964.1	LN:394
@SQ	SN:ENST00000671261.2	LN:3340
@SQ	SN:ENST00000719265.1	LN:717
@SQ	SN:ENST00000449886.5	LN:5851
@SQ	SN:ENST00000373464.5	LN:5940
@SQ	SN:ENST00000687046.1	LN:1706
@SQ	SN:ENST00000373457.1	LN:5695
@SQ	SN:ENST00000738471.1	LN:953
@SQ	SN:ENST00000319119.5	LN:6590
@SQ	SN:ENST00000695642.1	LN:6599
@SQ	SN:ENST00000424082.6	LN:2362
@SQ	SN:ENST00000259351.10	LN:6330
@SQ	SN:ENST00000394022.7	LN:1672
@SQ	SN:ENST00000394011.7	LN:819
@SQ	SN:ENST00000373436.5	LN:1667
@SQ	SN:ENST00000373434.5	LN:2466
@SQ	SN:ENST00000373425.8	LN:3443
@SQ	SN:ENST00000373417.1	LN:2575
@SQ	SN:ENST00000849200.1	LN:432
@SQ	SN:ENST00000453199.2	LN:643
@SQ	SN:ENST00000771851.1	LN:963
@SQ	SN:ENST00000750054.1	LN:1349
@SQ	SN:ENST00000435213.6	LN:3599
@SQ	SN:ENST00000373387.9	LN:3552
@SQ	SN:ENST00000439400.1	LN:589
@SQ	SN:ENST00000607259.1	LN:628
@SQ	SN:ENST00000610552.4	LN:1763
@SQ	SN:ENST00000373371.8	LN:2145
@SQ	SN:ENST00000373352.5	LN:914
@SQ	SN:ENST00000373360.7	LN:1937
@SQ	SN:ENST00000543471.5	LN:2194
@SQ	SN:ENST00000612342.4	LN:2192
@SQ	SN:ENST00000617266.2	LN:1969
@SQ	SN:ENST00000342483.5	LN:2078
@SQ	SN:ENST00000361436.10	LN:634
@SQ	SN:ENST00000536368.1	LN:499
@SQ	SN:ENST00000364432.1	LN:130
@SQ	SN:ENST00000373324.8	LN:3044
@SQ	SN:ENST00000675572.1	LN:3026
@SQ	SN:ENST00000676170.1	LN:3185
@SQ	SN:ENST00000675789.1	LN:2926
@SQ	SN:ENST00000300417.11	LN:3120
@SQ	SN:ENST00000675448.1	LN:3096
@SQ	SN:ENST00000323301.8	LN:3376
@SQ	SN:ENST00000675141.1	LN:3261
@SQ	SN:ENST00000675883.1	LN:3180
@SQ	SN:ENST00000676014.1	LN:2934
@SQ	SN:ENST00000675253.1	LN:3151
@SQ	SN:ENST00000675213.1	LN:2913
@SQ	SN:ENST00000373322.1	LN:2849
@SQ	SN:ENST00000363918.1	LN:113
@SQ	SN:ENST00000373314.7	LN:3760
@SQ	SN:ENST00000373312.4	LN:3942
@SQ	SN:ENST00000637521.2	LN:2068
@SQ	SN:ENST00000625363.3	LN:3687
@SQ	SN:ENST00000626539.3	LN:3840
@SQ	SN:ENST00000637953.1	LN:3925
@SQ	SN:ENST00000636962.2	LN:2918
@SQ	SN:ENST00000637173.2	LN:4193
@SQ	SN:ENST00000496504.4	LN:1081
@SQ	SN:ENST00000713765.1	LN:3465
@SQ	SN:ENST00000647107.2	LN:2028
@SQ	SN:ENST00000373299.5	LN:3754
@SQ	SN:ENST00000373302.8	LN:3880
@SQ	SN:ENST00000713766.1	LN:3807
@SQ	SN:ENST00000494254.4	LN:4183
@SQ	SN:ENST00000704680.1	LN:3782
@SQ	SN:ENST00000650920.1	LN:4035
@SQ	SN:ENST00000476182.3	LN:566
@SQ	SN:ENST00000626333.2	LN:3931
@SQ	SN:ENST00000624141.1	LN:743
@SQ	SN:ENST00000577791.1	LN:109
@SQ	SN:ENST00000335223.5	LN:759
@SQ	SN:ENST00000373295.7	LN:3704
@SQ	SN:ENST00000614677.1	LN:1796
@SQ	SN:ENST00000423807.5	LN:1570
@SQ	SN:ENST00000419060.5	LN:2692
@SQ	SN:ENST00000543175.5	LN:962
@SQ	SN:ENST00000373289.4	LN:2874
@SQ	SN:ENST00000336067.10	LN:1370
@SQ	SN:ENST00000373284.10	LN:1500
@SQ	SN:ENST00000373281.8	LN:2477
@SQ	SN:ENST00000463577.2	LN:2211
@SQ	SN:ENST00000765364.1	LN:606
@SQ	SN:ENST00000373277.8	LN:2750
@SQ	SN:ENST00000314830.13	LN:3051
@SQ	SN:ENST00000420366.5	LN:2682
@SQ	SN:ENST00000429553.5	LN:2794
@SQ	SN:ENST00000373276.7	LN:3051
@SQ	SN:ENST00000629203.2	LN:2478
@SQ	SN:ENST00000652130.1	LN:2332
@SQ	SN:ENST00000765261.1	LN:1583
@SQ	SN:ENST00000728183.1	LN:451
@SQ	SN:ENST00000775132.1	LN:540
@SQ	SN:ENST00000583311.1	LN:91
@SQ	SN:ENST00000636310.1	LN:90
@SQ	SN:ENST00000373264.5	LN:2483
@SQ	SN:ENST00000393706.6	LN:2230
@SQ	SN:ENST00000630236.2	LN:2160
@SQ	SN:ENST00000373247.7	LN:2284
@SQ	SN:ENST00000373228.5	LN:1383
@SQ	SN:ENST00000373225.7	LN:2278
@SQ	SN:ENST00000714076.1	LN:2224
@SQ	SN:ENST00000714077.1	LN:2335
@SQ	SN:ENST00000713995.1	LN:2117
@SQ	SN:ENST00000480266.7	LN:2809
@SQ	SN:ENST00000714078.1	LN:2100
@SQ	SN:ENST00000344849.5	LN:3198
@SQ	SN:ENST00000714079.1	LN:2046
@SQ	SN:ENST00000714080.1	LN:1832
@SQ	SN:ENST00000713956.1	LN:2779
@SQ	SN:ENST00000713957.1	LN:2924
@SQ	SN:ENST00000373203.9	LN:2946
@SQ	SN:ENST00000713997.1	LN:2936
@SQ	SN:ENST00000714102.1	LN:2829
@SQ	SN:ENST00000714082.1	LN:3004
@SQ	SN:ENST00000714126.1	LN:2177
@SQ	SN:ENST00000714127.1	LN:2213
@SQ	SN:ENST00000714046.1	LN:2661
@SQ	SN:ENST00000714084.1	LN:2828
@SQ	SN:ENST00000714047.1	LN:2741
@SQ	SN:ENST00000439298.5	LN:2055
@SQ	SN:ENST00000410489.1	LN:109
@SQ	SN:ENST00000410523.1	LN:111
@SQ	SN:ENST00000644144.2	LN:2192
@SQ	SN:ENST00000646171.1	LN:1947
@SQ	SN:ENST00000373156.5	LN:757
@SQ	SN:ENST00000223836.10	LN:736
@SQ	SN:ENST00000583126.1	LN:81
@SQ	SN:ENST00000731025.1	LN:393
@SQ	SN:ENST00000542456.5	LN:2018
@SQ	SN:ENST00000373146.6	LN:2410
@SQ	SN:ENST00000373141.5	LN:2424
@SQ	SN:ENST00000373142.5	LN:2448
@SQ	SN:ENST00000373144.7	LN:2406
@SQ	SN:ENST00000291839.10	LN:2357
@SQ	SN:ENST00000810900.1	LN:285
@SQ	SN:ENST00000335791.10	LN:1706
@SQ	SN:ENST00000388747.9	LN:2176
@SQ	SN:ENST00000300432.3	LN:1104
@SQ	SN:ENST00000314392.13	LN:912
@SQ	SN:ENST00000373110.4	LN:738
@SQ	SN:ENST00000727597.1	LN:784
@SQ	SN:ENST00000727599.1	LN:772
@SQ	SN:ENST00000727600.1	LN:647
@SQ	SN:ENST00000415141.2	LN:1105
@SQ	SN:ENST00000373095.6	LN:4617
@SQ	SN:ENST00000373084.8	LN:3352
@SQ	SN:ENST00000839691.1	LN:482
@SQ	SN:ENST00000414976.2	LN:483
@SQ	SN:ENST00000373078.5	LN:3398
@SQ	SN:ENST00000373068.6	LN:3431
@SQ	SN:ENST00000373069.10	LN:3437
@SQ	SN:ENST00000453870.1	LN:765
@SQ	SN:ENST00000682371.1	LN:3821
@SQ	SN:ENST00000373066.9	LN:3714
@SQ	SN:ENST00000432073.6	LN:3678
@SQ	SN:ENST00000373064.9	LN:3474
@SQ	SN:ENST00000683206.1	LN:3389
@SQ	SN:ENST00000418747.2	LN:6391
@SQ	SN:ENST00000751429.1	LN:580
@SQ	SN:ENST00000751432.1	LN:1147
@SQ	SN:ENST00000751433.1	LN:583
@SQ	SN:ENST00000338961.11	LN:1598
@SQ	SN:ENST00000617202.4	LN:1344
@SQ	SN:ENST00000277462.9	LN:1614
@SQ	SN:ENST00000677691.1	LN:1901
@SQ	SN:ENST00000678174.1	LN:1554
@SQ	SN:ENST00000443493.3	LN:2100
@SQ	SN:ENST00000373017.5	LN:848
@SQ	SN:ENST00000277480.7	LN:820
@SQ	SN:ENST00000372998.1	LN:631
@SQ	SN:ENST00000833040.1	LN:343
@SQ	SN:ENST00000755063.1	LN:477
@SQ	SN:ENST00000372994.2	LN:704
@SQ	SN:ENST00000651955.1	LN:4259
@SQ	SN:ENST00000372954.5	LN:2731
@SQ	SN:ENST00000372938.10	LN:2975
@SQ	SN:ENST00000357558.9	LN:2907
@SQ	SN:ENST00000538431.5	LN:2996
@SQ	SN:ENST00000629610.2	LN:2855
@SQ	SN:ENST00000277465.8	LN:2742
@SQ	SN:ENST00000372948.7	LN:2858
@SQ	SN:ENST00000634901.1	LN:3462
@SQ	SN:ENST00000475805.5	LN:2710
@SQ	SN:ENST00000341179.11	LN:3254
@SQ	SN:ENST00000372923.8	LN:3217
@SQ	SN:ENST00000393594.7	LN:3245
@SQ	SN:ENST00000628346.2	LN:3835
@SQ	SN:ENST00000486160.3	LN:3181
@SQ	SN:ENST00000627061.2	LN:2724
@SQ	SN:ENST00000706053.1	LN:3819
@SQ	SN:ENST00000627543.2	LN:4734
@SQ	SN:ENST00000634267.2	LN:2909
@SQ	SN:ENST00000384849.1	LN:110
@SQ	SN:ENST00000577829.3	LN:84
@SQ	SN:ENST00000450617.8	LN:4233
@SQ	SN:ENST00000611957.5	LN:4359
@SQ	SN:ENST00000686291.1	LN:4239
@SQ	SN:ENST00000693185.1	LN:4197
@SQ	SN:ENST00000421699.8	LN:4297
@SQ	SN:ENST00000687179.1	LN:4259
@SQ	SN:ENST00000828803.1	LN:647
@SQ	SN:ENST00000490628.3	LN:462
@SQ	SN:ENST00000495313.5	LN:466
@SQ	SN:ENST00000608796.6	LN:906
@SQ	SN:ENST00000419867.7	LN:1048
@SQ	SN:ENST00000418976.3	LN:731
@SQ	SN:ENST00000828718.1	LN:1279
@SQ	SN:ENST00000372890.6	LN:5426
@SQ	SN:ENST00000609315.1	LN:573
@SQ	SN:ENST00000609948.1	LN:956
@SQ	SN:ENST00000608951.5	LN:781
@SQ	SN:ENST00000300452.8	LN:1245
@SQ	SN:ENST00000372875.3	LN:928
@SQ	SN:ENST00000300456.5	LN:3229
@SQ	SN:ENST00000372870.5	LN:1557
@SQ	SN:ENST00000323496.5	LN:618
@SQ	SN:ENST00000372850.5	LN:3045
@SQ	SN:ENST00000372847.1	LN:753
@SQ	SN:ENST00000372853.9	LN:2595
@SQ	SN:ENST00000483206.2	LN:803
@SQ	SN:ENST00000608502.2	LN:1504
@SQ	SN:ENST00000385220.1	LN:97
@SQ	SN:ENST00000637023.1	LN:88
@SQ	SN:ENST00000787428.1	LN:577
@SQ	SN:ENST00000372842.5	LN:5201
@SQ	SN:ENST00000372838.9	LN:2308
@SQ	SN:ENST00000610052.1	LN:409
@SQ	SN:ENST00000449048.2	LN:1734
@SQ	SN:ENST00000393533.6	LN:2086
@SQ	SN:ENST00000351030.8	LN:3862
@SQ	SN:ENST00000372814.7	LN:2249
@SQ	SN:ENST00000393527.8	LN:3387
@SQ	SN:ENST00000604420.5	LN:3030
@SQ	SN:ENST00000448249.8	LN:2069
@SQ	SN:ENST00000372807.10	LN:2780
@SQ	SN:ENST00000434106.7	LN:3890
@SQ	SN:ENST00000546203.5	LN:2140
@SQ	SN:ENST00000372791.8	LN:2358
@SQ	SN:ENST00000420801.2	LN:542
@SQ	SN:ENST00000683748.1	LN:3373
@SQ	SN:ENST00000684314.1	LN:3217
@SQ	SN:ENST00000684331.1	LN:3901
@SQ	SN:ENST00000684646.1	LN:3080
@SQ	SN:ENST00000309971.9	LN:3302
@SQ	SN:ENST00000684139.1	LN:3060
@SQ	SN:ENST00000372770.4	LN:2218
@SQ	SN:ENST00000434999.4	LN:960
@SQ	SN:ENST00000660288.1	LN:2067
@SQ	SN:ENST00000459581.1	LN:62
@SQ	SN:ENST00000372731.8	LN:7889
@SQ	SN:ENST00000630804.2	LN:7812
@SQ	SN:ENST00000372739.7	LN:7875
@SQ	SN:ENST00000630866.2	LN:7672
@SQ	SN:ENST00000627441.3	LN:7858
@SQ	SN:ENST00000704202.1	LN:7907
@SQ	SN:ENST00000358161.9	LN:7794
@SQ	SN:ENST00000704203.1	LN:8229
@SQ	SN:ENST00000706487.1	LN:7920
@SQ	SN:ENST00000787636.1	LN:314
@SQ	SN:ENST00000629902.1	LN:528
@SQ	SN:ENST00000746420.1	LN:557
@SQ	SN:ENST00000630523.1	LN:575
@SQ	SN:ENST00000372715.7	LN:1823
@SQ	SN:ENST00000427516.2	LN:527
@SQ	SN:ENST00000652876.4	LN:484
@SQ	SN:ENST00000813434.1	LN:577
@SQ	SN:ENST00000813433.1	LN:576
@SQ	SN:ENST00000813435.1	LN:510
@SQ	SN:ENST00000686840.1	LN:2733
@SQ	SN:ENST00000372692.8	LN:2850
@SQ	SN:ENST00000686568.1	LN:1272
@SQ	SN:ENST00000409104.7	LN:962
@SQ	SN:ENST00000322030.13	LN:2927
@SQ	SN:ENST00000372688.9	LN:1541
@SQ	SN:ENST00000372686.6	LN:1043
@SQ	SN:ENST00000813577.1	LN:889
@SQ	SN:ENST00000291906.5	LN:3393
@SQ	SN:ENST00000577943.2	LN:264
@SQ	SN:ENST00000372667.9	LN:1187
@SQ	SN:ENST00000372663.9	LN:1146
@SQ	SN:ENST00000795241.1	LN:784
@SQ	SN:ENST00000291900.7	LN:4293
@SQ	SN:ENST00000366116.3	LN:282
@SQ	SN:ENST00000820861.1	LN:567
@SQ	SN:ENST00000820863.1	LN:788
@SQ	SN:ENST00000820864.1	LN:550
@SQ	SN:ENST00000372648.10	LN:3855
@SQ	SN:ENST00000223865.8	LN:3378
@SQ	SN:ENST00000372642.5	LN:1145
@SQ	SN:ENST00000361256.10	LN:4259
@SQ	SN:ENST00000651925.1	LN:6970
@SQ	SN:ENST00000302586.8	LN:1971
@SQ	SN:ENST00000320665.10	LN:1623
@SQ	SN:ENST00000436267.7	LN:1989
@SQ	SN:ENST00000781285.1	LN:521
@SQ	SN:ENST00000372600.9	LN:4334
@SQ	SN:ENST00000372599.7	LN:4161
@SQ	SN:ENST00000259324.5	LN:4619
@SQ	SN:ENST00000848575.1	LN:956
@SQ	SN:ENST00000372592.8	LN:2047
@SQ	SN:ENST00000308941.9	LN:1599
@SQ	SN:ENST00000353176.9	LN:1374
@SQ	SN:ENST00000421063.6	LN:1182
@SQ	SN:ENST00000482796.1	LN:378
@SQ	SN:ENST00000372586.4	LN:2074
@SQ	SN:ENST00000372577.2	LN:5689
@SQ	SN:ENST00000594418.1	LN:497
@SQ	SN:ENST00000372564.8	LN:3013
@SQ	SN:ENST00000372559.5	LN:1365
@SQ	SN:ENST00000372554.8	LN:1985
@SQ	SN:ENST00000417224.5	LN:1468
@SQ	SN:ENST00000416629.5	LN:1415
@SQ	SN:ENST00000684074.1	LN:3610
@SQ	SN:ENST00000358369.8	LN:3637
@SQ	SN:ENST00000670830.1	LN:411
@SQ	SN:ENST00000406974.7	LN:2037
@SQ	SN:ENST00000372546.9	LN:2169
@SQ	SN:ENST00000318080.7	LN:2768
@SQ	SN:ENST00000455396.2	LN:2524
@SQ	SN:ENST00000681325.1	LN:2529
@SQ	SN:ENST00000681627.1	LN:2623
@SQ	SN:ENST00000680117.1	LN:2618
@SQ	SN:ENST00000681725.1	LN:2107
@SQ	SN:ENST00000434250.1	LN:241
@SQ	SN:ENST00000393384.3	LN:973
@SQ	SN:ENST00000358994.9	LN:2664
@SQ	SN:ENST00000357197.8	LN:2653
@SQ	SN:ENST00000348141.9	LN:2737
@SQ	SN:ENST00000347048.8	LN:1989
@SQ	SN:ENST00000337738.6	LN:2746
@SQ	SN:ENST00000355007.7	LN:2515
@SQ	SN:ENST00000393370.7	LN:2640
@SQ	SN:ENST00000452489.6	LN:2526
@SQ	SN:ENST00000423100.5	LN:988
@SQ	SN:ENST00000674648.1	LN:2039
@SQ	SN:ENST00000436883.5	LN:532
@SQ	SN:ENST00000414510.5	LN:1153
@SQ	SN:ENST00000432124.5	LN:567
@SQ	SN:ENST00000435305.1	LN:530
@SQ	SN:ENST00000419582.5	LN:952
@SQ	SN:ENST00000432651.5	LN:857
@SQ	SN:ENST00000435132.5	LN:618
@SQ	SN:ENST00000434095.2	LN:870
@SQ	SN:ENST00000600965.1	LN:507
@SQ	SN:ENST00000372491.4	LN:2710
@SQ	SN:ENST00000674627.1	LN:3339
@SQ	SN:ENST00000372490.4	LN:2093
@SQ	SN:ENST00000427080.2	LN:985
@SQ	SN:ENST00000797311.1	LN:689
@SQ	SN:ENST00000455981.2	LN:1417
@SQ	SN:ENST00000716740.1	LN:830
@SQ	SN:ENST00000716743.1	LN:1214
@SQ	SN:ENST00000664782.1	LN:933
@SQ	SN:ENST00000797470.1	LN:605
@SQ	SN:ENST00000316786.1	LN:3145
@SQ	SN:ENST00000716745.1	LN:827
@SQ	SN:ENST00000716747.1	LN:1723
@SQ	SN:ENST00000797422.1	LN:403
@SQ	SN:ENST00000427109.2	LN:975
@SQ	SN:ENST00000657886.1	LN:974
@SQ	SN:ENST00000436710.6	LN:935
@SQ	SN:ENST00000661745.1	LN:1633
@SQ	SN:ENST00000657651.2	LN:911
@SQ	SN:ENST00000665063.2	LN:2229
@SQ	SN:ENST00000654148.1	LN:1138
@SQ	SN:ENST00000660036.1	LN:903
@SQ	SN:ENST00000657393.1	LN:996
@SQ	SN:ENST00000659864.1	LN:887
@SQ	SN:ENST00000423122.2	LN:740
@SQ	SN:ENST00000738124.1	LN:442
@SQ	SN:ENST00000485164.3	LN:292
@SQ	SN:ENST00000728210.1	LN:572
@SQ	SN:ENST00000444641.2	LN:335
@SQ	SN:ENST00000826662.1	LN:294
@SQ	SN:ENST00000816059.1	LN:1786
@SQ	SN:ENST00000726685.1	LN:370
@SQ	SN:ENST00000726582.1	LN:927
@SQ	SN:ENST00000726583.1	LN:1703
@SQ	SN:ENST00000788998.1	LN:1688
@SQ	SN:ENST00000789054.1	LN:694
@SQ	SN:ENST00000436510.1	LN:1846
@SQ	SN:ENST00000748297.1	LN:427
@SQ	SN:ENST00000439014.1	LN:800
@SQ	SN:ENST00000663459.1	LN:918
@SQ	SN:ENST00000655097.1	LN:946
@SQ	SN:ENST00000774131.1	LN:1415
@SQ	SN:ENST00000774265.1	LN:758
@SQ	SN:ENST00000843718.1	LN:978
@SQ	SN:ENST00000565882.1	LN:1934
@SQ	SN:ENST00000654822.1	LN:1910
@SQ	SN:ENST00000667047.1	LN:1234
@SQ	SN:ENST00000671555.1	LN:1590
@SQ	SN:ENST00000419300.3	LN:9557
@SQ	SN:ENST00000655962.1	LN:1050
@SQ	SN:ENST00000843337.1	LN:743
@SQ	SN:ENST00000454635.6	LN:910
@SQ	SN:ENST00000624009.3	LN:663
@SQ	SN:ENST00000669210.1	LN:1720
@SQ	SN:ENST00000660643.1	LN:1433
@SQ	SN:ENST00000652329.1	LN:947
@SQ	SN:ENST00000804796.1	LN:1076
@SQ	SN:ENST00000658659.1	LN:1860
@SQ	SN:ENST00000658787.1	LN:1067
@SQ	SN:ENST00000650882.1	LN:2658
@SQ	SN:ENST00000664662.1	LN:2503
@SQ	SN:ENST00000760059.1	LN:399
@SQ	SN:ENST00000841028.1	LN:486
@SQ	SN:ENST00000372486.5	LN:1487
@SQ	SN:ENST00000372478.5	LN:1945
@SQ	SN:ENST00000619117.1	LN:796
@SQ	SN:ENST00000613644.4	LN:1501
@SQ	SN:ENST00000840855.1	LN:360
@SQ	SN:ENST00000611055.4	LN:1562
@SQ	SN:ENST00000617943.4	LN:1346
@SQ	SN:ENST00000372483.9	LN:1530
@SQ	SN:ENST00000459968.6	LN:1123
@SQ	SN:ENST00000482347.1	LN:1072
@SQ	SN:ENST00000372481.7	LN:741
@SQ	SN:ENST00000372480.1	LN:852
@SQ	SN:ENST00000450050.6	LN:4535
@SQ	SN:ENST00000277458.5	LN:4603
@SQ	SN:ENST00000277459.8	LN:2180
@SQ	SN:ENST00000844079.1	LN:713
@SQ	SN:ENST00000372469.6	LN:1305
@SQ	SN:ENST00000440413.2	LN:546
@SQ	SN:ENST00000340607.5	LN:1751
@SQ	SN:ENST00000730689.1	LN:600
@SQ	SN:ENST00000425374.1	LN:344
@SQ	SN:ENST00000259339.7	LN:2738
@SQ	SN:ENST00000753983.1	LN:1228
@SQ	SN:ENST00000351698.5	LN:2080
@SQ	SN:ENST00000651202.1	LN:2285
@SQ	SN:ENST00000372447.7	LN:1795
@SQ	SN:ENST00000315480.9	LN:4470
@SQ	SN:ENST00000372429.8	LN:4293
@SQ	SN:ENST00000358355.5	LN:4371
@SQ	SN:ENST00000622178.1	LN:67
@SQ	SN:ENST00000417984.1	LN:341
@SQ	SN:ENST00000688549.3	LN:1694
@SQ	SN:ENST00000753594.1	LN:873
@SQ	SN:ENST00000703558.1	LN:5314
@SQ	SN:ENST00000446176.7	LN:5420
@SQ	SN:ENST00000699492.1	LN:5504
@SQ	SN:ENST00000685409.1	LN:1758
@SQ	SN:ENST00000703559.1	LN:2618
@SQ	SN:ENST00000449089.7	LN:2558
@SQ	SN:ENST00000703532.1	LN:2575
@SQ	SN:ENST00000703533.1	LN:2374
@SQ	SN:ENST00000355681.3	LN:1977
@SQ	SN:ENST00000414926.1	LN:266
@SQ	SN:ENST00000605780.1	LN:369
@SQ	SN:ENST00000686230.3	LN:560
@SQ	SN:ENST00000372406.5	LN:7353
@SQ	SN:ENST00000372410.7	LN:6991
@SQ	SN:ENST00000347136.11	LN:6729
@SQ	SN:ENST00000411256.1	LN:107
@SQ	SN:ENST00000358748.1	LN:3258
@SQ	SN:ENST00000372398.6	LN:5164
@SQ	SN:ENST00000630865.1	LN:1092
@SQ	SN:ENST00000770490.1	LN:1741
@SQ	SN:ENST00000683500.2	LN:15789
@SQ	SN:ENST00000624552.4	LN:15613
@SQ	SN:ENST00000611173.1	LN:1920
@SQ	SN:ENST00000578793.2	LN:300
@SQ	SN:ENST00000352480.10	LN:1532
@SQ	SN:ENST00000372394.5	LN:1973
@SQ	SN:ENST00000372393.7	LN:1548
@SQ	SN:ENST00000815998.1	LN:1097
@SQ	SN:ENST00000816000.1	LN:488
@SQ	SN:ENST00000816142.1	LN:748
@SQ	SN:ENST00000835474.1	LN:1197
@SQ	SN:ENST00000824625.1	LN:543
@SQ	SN:ENST00000319725.10	LN:3153
@SQ	SN:ENST00000613330.1	LN:67
@SQ	SN:ENST00000423330.1	LN:585
@SQ	SN:ENST00000253008.3	LN:2478
@SQ	SN:ENST00000676323.1	LN:1659
@SQ	SN:ENST00000495699.3	LN:1197
@SQ	SN:ENST00000687051.1	LN:1539
@SQ	SN:ENST00000372352.7	LN:1957
@SQ	SN:ENST00000546165.6	LN:1928
@SQ	SN:ENST00000372358.10	LN:2012
@SQ	SN:ENST00000372351.7	LN:1885
@SQ	SN:ENST00000819196.1	LN:1085
@SQ	SN:ENST00000819197.1	LN:1303
@SQ	SN:ENST00000372348.9	LN:6719
@SQ	SN:ENST00000674075.1	LN:99
@SQ	SN:ENST00000417156.1	LN:265
@SQ	SN:ENST00000842460.1	LN:947
@SQ	SN:ENST00000318560.6	LN:5578
@SQ	SN:ENST00000816518.1	LN:525
@SQ	SN:ENST00000623824.2	LN:1653
@SQ	SN:ENST00000343079.1	LN:411
@SQ	SN:ENST00000448616.5	LN:3119
@SQ	SN:ENST00000372338.9	LN:3650
@SQ	SN:ENST00000372337.6	LN:1868
@SQ	SN:ENST00000754845.1	LN:519
@SQ	SN:ENST00000361069.9	LN:7455
@SQ	SN:ENST00000787839.1	LN:698
@SQ	SN:ENST00000516773.1	LN:139
@SQ	SN:ENST00000372309.7	LN:3515
@SQ	SN:ENST00000247291.8	LN:3374
@SQ	SN:ENST00000372302.5	LN:3340
@SQ	SN:ENST00000372300.5	LN:3284
@SQ	SN:ENST00000372298.1	LN:849
@SQ	SN:ENST00000372297.6	LN:418
@SQ	SN:ENST00000372301.2	LN:671
@SQ	SN:ENST00000359428.10	LN:7568
@SQ	SN:ENST00000411637.6	LN:7538
@SQ	SN:ENST00000652454.1	LN:6537
@SQ	SN:ENST00000516813.1	LN:102
@SQ	SN:ENST00000587264.5	LN:894
@SQ	SN:ENST00000588378.5	LN:875
@SQ	SN:ENST00000589540.5	LN:931
@SQ	SN:ENST00000589667.5	LN:826
@SQ	SN:ENST00000586290.5	LN:891
@SQ	SN:ENST00000415391.6	LN:884
@SQ	SN:ENST00000590461.1	LN:877
@SQ	SN:ENST00000589128.2	LN:886
@SQ	SN:ENST00000502188.1	LN:3084
@SQ	SN:ENST00000483497.6	LN:3275
@SQ	SN:ENST00000688483.3	LN:636
@SQ	SN:ENST00000446606.1	LN:559
@SQ	SN:ENST00000840418.1	LN:927
@SQ	SN:ENST00000372269.7	LN:3659
@SQ	SN:ENST00000372271.4	LN:3927
@SQ	SN:ENST00000704762.1	LN:2180
@SQ	SN:ENST00000725021.1	LN:335
@SQ	SN:ENST00000663086.1	LN:733
@SQ	SN:ENST00000372264.4	LN:2065
@SQ	SN:ENST00000372261.1	LN:972
@SQ	SN:ENST00000772808.1	LN:1015
@SQ	SN:ENST00000644453.1	LN:653
@SQ	SN:ENST00000689558.2	LN:1317
@SQ	SN:ENST00000684596.1	LN:11253
@SQ	SN:ENST00000683519.1	LN:11238
@SQ	SN:ENST00000682501.1	LN:9157
@SQ	SN:ENST00000706628.1	LN:90
@SQ	SN:ENST00000691540.1	LN:429
@SQ	SN:ENST00000428514.1	LN:86
@SQ	SN:ENST00000426867.1	LN:86
@SQ	SN:ENST00000616163.1	LN:2713
@SQ	SN:ENST00000372228.9	LN:3252
@SQ	SN:ENST00000341012.13	LN:2935
@SQ	SN:ENST00000677216.1	LN:2461
@SQ	SN:ENST00000676640.1	LN:3309
@SQ	SN:ENST00000402686.8	LN:3057
@SQ	SN:ENST00000677029.1	LN:2213
@SQ	SN:ENST00000676803.1	LN:1983
@SQ	SN:ENST00000678303.1	LN:2573
@SQ	SN:ENST00000677626.1	LN:2525
@SQ	SN:ENST00000372220.5	LN:1764
@SQ	SN:ENST00000679189.1	LN:2111
@SQ	SN:ENST00000423007.6	LN:2235
@SQ	SN:ENST00000818191.1	LN:617
@SQ	SN:ENST00000372210.7	LN:2051
@SQ	SN:ENST00000372211.7	LN:2114
@SQ	SN:ENST00000372208.7	LN:2063
@SQ	SN:ENST00000372215.5	LN:2162
@SQ	SN:ENST00000636672.2	LN:2498
@SQ	SN:ENST00000372189.7	LN:6085
@SQ	SN:ENST00000372195.5	LN:6256
@SQ	SN:ENST00000372190.8	LN:6169
@SQ	SN:ENST00000683357.1	LN:6760
@SQ	SN:ENST00000484033.3	LN:300
@SQ	SN:ENST00000795168.1	LN:550
@SQ	SN:ENST00000411521.1	LN:244
@SQ	SN:ENST00000391093.1	LN:99
@SQ	SN:ENST00000784898.1	LN:1453
@SQ	SN:ENST00000734505.1	LN:1405
@SQ	SN:ENST00000651950.1	LN:1095
@SQ	SN:ENST00000357028.6	LN:1281
@SQ	SN:ENST00000292035.10	LN:1385
@SQ	SN:ENST00000651555.1	LN:2042
@SQ	SN:ENST00000474263.1	LN:762
@SQ	SN:ENST00000771253.1	LN:459
@SQ	SN:ENST00000830045.1	LN:472
@SQ	SN:ENST00000393229.4	LN:4673
@SQ	SN:ENST00000733126.1	LN:601
@SQ	SN:ENST00000733127.1	LN:1060
@SQ	SN:ENST00000224140.6	LN:11101
@SQ	SN:ENST00000792639.1	LN:957
@SQ	SN:ENST00000792821.1	LN:364
@SQ	SN:ENST00000334270.3	LN:3143
@SQ	SN:ENST00000612514.4	LN:1780
@SQ	SN:ENST00000393215.7	LN:901
@SQ	SN:ENST00000393216.3	LN:1725
@SQ	SN:ENST00000343036.6	LN:1818
@SQ	SN:ENST00000516712.1	LN:50
@SQ	SN:ENST00000796856.1	LN:766
@SQ	SN:ENST00000263610.7	LN:1906
@SQ	SN:ENST00000372159.8	LN:4159
@SQ	SN:ENST00000310532.7	LN:2408
@SQ	SN:ENST00000480876.3	LN:1333
@SQ	SN:ENST00000483873.6	LN:1417
@SQ	SN:ENST00000372146.5	LN:8612
@SQ	SN:ENST00000298545.4	LN:1579
@SQ	SN:ENST00000451318.2	LN:1019
@SQ	SN:ENST00000849061.1	LN:641
@SQ	SN:ENST00000372136.7	LN:2536
@SQ	SN:ENST00000356311.10	LN:2242
@SQ	SN:ENST00000350499.6	LN:894
@SQ	SN:ENST00000298552.9	LN:8598
@SQ	SN:ENST00000642627.1	LN:8579
@SQ	SN:ENST00000644184.2	LN:8559
@SQ	SN:ENST00000646625.1	LN:8582
@SQ	SN:ENST00000644097.1	LN:8715
@SQ	SN:ENST00000643875.1	LN:6591
@SQ	SN:ENST00000642617.1	LN:4039
@SQ	SN:ENST00000643583.1	LN:3953
@SQ	SN:ENST00000643072.1	LN:3596
@SQ	SN:ENST00000642745.1	LN:2299
@SQ	SN:ENST00000714464.1	LN:2696
@SQ	SN:ENST00000714494.1	LN:2210
@SQ	SN:ENST00000642646.1	LN:2549
@SQ	SN:ENST00000645150.1	LN:2232
@SQ	SN:ENST00000647462.1	LN:1787
@SQ	SN:ENST00000647078.2	LN:1841
@SQ	SN:ENST00000714465.1	LN:2371
@SQ	SN:ENST00000403810.6	LN:1717
@SQ	SN:ENST00000339463.7	LN:2449
@SQ	SN:ENST00000584899.1	LN:65
@SQ	SN:ENST00000426171.1	LN:157
@SQ	SN:ENST00000459430.1	LN:62
@SQ	SN:ENST00000636137.1	LN:1870
@SQ	SN:ENST00000372122.4	LN:1798
@SQ	SN:ENST00000372123.5	LN:1643
@SQ	SN:ENST00000636263.1	LN:1604
@SQ	SN:ENST00000827597.1	LN:1250
@SQ	SN:ENST00000812269.1	LN:774
@SQ	SN:ENST00000436459.2	LN:1389
@SQ	SN:ENST00000685810.3	LN:649
@SQ	SN:ENST00000372099.10	LN:1999
@SQ	SN:ENST00000372097.10	LN:2098
@SQ	SN:ENST00000372108.9	LN:2110
@SQ	SN:ENST00000342018.12	LN:1905
@SQ	SN:ENST00000620452.1	LN:64
@SQ	SN:ENST00000738634.1	LN:225
@SQ	SN:ENST00000372080.8	LN:2381
@SQ	SN:ENST00000624767.1	LN:2414
@SQ	SN:ENST00000411440.5	LN:1249
@SQ	SN:ENST00000421286.4	LN:1125
@SQ	SN:ENST00000372047.7	LN:3598
@SQ	SN:ENST00000393160.7	LN:3801
@SQ	SN:ENST00000393157.8	LN:3691
@SQ	SN:ENST00000372050.8	LN:3696
@SQ	SN:ENST00000647146.1	LN:3705
@SQ	SN:ENST00000372062.8	LN:2919
@SQ	SN:ENST00000758053.1	LN:576
@SQ	SN:ENST00000372040.9	LN:1954
@SQ	SN:ENST00000372043.7	LN:1935
@SQ	SN:ENST00000470431.5	LN:2870
@SQ	SN:ENST00000540636.6	LN:1449
@SQ	SN:ENST00000646215.1	LN:1512
@SQ	SN:ENST00000372038.7	LN:847
@SQ	SN:ENST00000644196.1	LN:542
@SQ	SN:ENST00000372036.4	LN:633
@SQ	SN:ENST00000487864.1	LN:630
@SQ	SN:ENST00000372034.8	LN:698
@SQ	SN:ENST00000618116.4	LN:961
@SQ	SN:ENST00000372031.3	LN:505
@SQ	SN:ENST00000679909.1	LN:390
@SQ	SN:ENST00000611156.4	LN:1577
@SQ	SN:ENST00000538324.2	LN:1147
@SQ	SN:ENST00000364973.1	LN:94
@SQ	SN:ENST00000372030.3	LN:223
@SQ	SN:ENST00000372022.6	LN:4235
@SQ	SN:ENST00000364581.1	LN:97
@SQ	SN:ENST00000343730.10	LN:4044
@SQ	SN:ENST00000610672.4	LN:4367
@SQ	SN:ENST00000439130.1	LN:476
@SQ	SN:ENST00000610888.4	LN:3867
@SQ	SN:ENST00000614493.4	LN:3886
@SQ	SN:ENST00000371999.5	LN:987
@SQ	SN:ENST00000323345.11	LN:887
@SQ	SN:ENST00000315731.4	LN:680
@SQ	SN:ENST00000383884.1	LN:75
@SQ	SN:ENST00000363961.1	LN:74
@SQ	SN:ENST00000362874.1	LN:73
@SQ	SN:ENST00000516733.1	LN:66
@SQ	SN:ENST00000371974.8	LN:1092
@SQ	SN:ENST00000615505.4	LN:991
@SQ	SN:ENST00000371964.5	LN:833
@SQ	SN:ENST00000545297.5	LN:2863
@SQ	SN:ENST00000613129.4	LN:3148
@SQ	SN:ENST00000618229.4	LN:3200
@SQ	SN:ENST00000371989.8	LN:2930
@SQ	SN:ENST00000485435.6	LN:1206
@SQ	SN:ENST00000371991.3	LN:715
@SQ	SN:ENST00000371957.4	LN:2826
@SQ	SN:ENST00000371935.6	LN:1899
@SQ	SN:ENST00000371942.8	LN:2326
@SQ	SN:ENST00000371929.7	LN:4934
@SQ	SN:ENST00000371916.5	LN:4330
@SQ	SN:ENST00000371911.7	LN:1155
@SQ	SN:ENST00000356589.6	LN:4349
@SQ	SN:ENST00000355699.7	LN:4399
@SQ	SN:ENST00000371910.1	LN:1074
@SQ	SN:ENST00000540581.5	LN:2880
@SQ	SN:ENST00000542192.5	LN:2754
@SQ	SN:ENST00000291722.11	LN:2688
@SQ	SN:ENST00000316948.9	LN:2803
@SQ	SN:ENST00000371899.9	LN:2491
@SQ	SN:ENST00000371897.8	LN:2301
@SQ	SN:ENST00000735589.1	LN:1293
@SQ	SN:ENST00000339996.4	LN:831
@SQ	SN:ENST00000354484.8	LN:4068
@SQ	SN:ENST00000393061.7	LN:4270
@SQ	SN:ENST00000651351.2	LN:3875
@SQ	SN:ENST00000393060.1	LN:3725
@SQ	SN:ENST00000496132.2	LN:2687
@SQ	SN:ENST00000673969.1	LN:2778
@SQ	SN:ENST00000797961.1	LN:671
@SQ	SN:ENST00000564021.1	LN:1990
@SQ	SN:ENST00000393056.8	LN:2745
@SQ	SN:ENST00000425189.1	LN:2139
@SQ	SN:ENST00000439388.6	LN:3215
@SQ	SN:ENST00000371872.8	LN:3344
@SQ	SN:ENST00000371868.5	LN:2266
@SQ	SN:ENST00000371867.5	LN:1326
@SQ	SN:ENST00000298628.6	LN:1484
@SQ	SN:ENST00000406606.7	LN:4691
@SQ	SN:ENST00000371850.8	LN:4851
@SQ	SN:ENST00000371851.1	LN:5101
@SQ	SN:ENST00000784850.1	LN:918
@SQ	SN:ENST00000820247.1	LN:1408
@SQ	SN:ENST00000820253.1	LN:1295
@SQ	SN:ENST00000820254.1	LN:913
@SQ	SN:ENST00000603928.3	LN:5682
@SQ	SN:ENST00000432807.1	LN:2300
@SQ	SN:ENST00000303407.12	LN:5661
@SQ	SN:ENST00000371834.6	LN:2529
@SQ	SN:ENST00000412181.1	LN:2112
@SQ	SN:ENST00000605447.1	LN:541
@SQ	SN:ENST00000610187.2	LN:1266
@SQ	SN:ENST00000729261.1	LN:1124
@SQ	SN:ENST00000729264.1	LN:665
@SQ	SN:ENST00000358625.4	LN:3157
@SQ	SN:ENST00000729017.1	LN:609
@SQ	SN:ENST00000729018.1	LN:1575
@SQ	SN:ENST00000729019.1	LN:607
@SQ	SN:ENST00000408749.1	LN:126
@SQ	SN:ENST00000728766.1	LN:693
@SQ	SN:ENST00000729494.1	LN:684
@SQ	SN:ENST00000729493.1	LN:632
@SQ	SN:ENST00000608264.1	LN:572
@SQ	SN:ENST00000728768.1	LN:659
@SQ	SN:ENST00000728922.1	LN:1004
@SQ	SN:ENST00000728921.1	LN:955
@SQ	SN:ENST00000728919.1	LN:796
@SQ	SN:ENST00000728920.1	LN:836
@SQ	SN:ENST00000728926.1	LN:563
@SQ	SN:ENST00000729402.1	LN:1282
@SQ	SN:ENST00000729189.1	LN:676
@SQ	SN:ENST00000729186.1	LN:810
@SQ	SN:ENST00000729190.1	LN:1436
@SQ	SN:ENST00000729404.1	LN:1103
@SQ	SN:ENST00000767380.1	LN:795
@SQ	SN:ENST00000767379.1	LN:1348
@SQ	SN:ENST00000767383.1	LN:643
@SQ	SN:ENST00000767541.1	LN:709
@SQ	SN:ENST00000767542.1	LN:827
@SQ	SN:ENST00000777233.1	LN:894
@SQ	SN:ENST00000417135.2	LN:892
@SQ	SN:ENST00000623292.1	LN:1951
@SQ	SN:ENST00000481739.2	LN:5537
@SQ	SN:ENST00000672570.1	LN:2393
@SQ	SN:ENST00000585099.1	LN:62
@SQ	SN:ENST00000745291.1	LN:777
@SQ	SN:ENST00000745249.1	LN:1355
@SQ	SN:ENST00000745275.1	LN:1473
@SQ	SN:ENST00000745273.1	LN:1861
@SQ	SN:ENST00000745277.1	LN:1878
@SQ	SN:ENST00000745260.1	LN:1374
@SQ	SN:ENST00000745256.1	LN:1199
@SQ	SN:ENST00000745284.1	LN:897
@SQ	SN:ENST00000745269.1	LN:552
@SQ	SN:ENST00000435284.3	LN:1587
@SQ	SN:ENST00000745709.1	LN:614
@SQ	SN:ENST00000446184.2	LN:526
@SQ	SN:ENST00000819169.1	LN:849
@SQ	SN:ENST00000371817.8	LN:8442
@SQ	SN:ENST00000371820.4	LN:8442
@SQ	SN:ENST00000371813.5	LN:566
@SQ	SN:ENST00000666389.1	LN:4479
@SQ	SN:ENST00000581239.1	LN:72
@SQ	SN:ENST00000578854.1	LN:78
@SQ	SN:ENST00000579706.1	LN:74
@SQ	SN:ENST00000581772.1	LN:148
@SQ	SN:ENST00000580187.1	LN:80
@SQ	SN:ENST00000582479.1	LN:72
@SQ	SN:ENST00000579617.1	LN:66
@SQ	SN:ENST00000830581.1	LN:1268
@SQ	SN:ENST00000412680.2	LN:240
@SQ	SN:ENST00000291744.11	LN:1062
@SQ	SN:ENST00000350339.3	LN:943
@SQ	SN:ENST00000371806.4	LN:7588
@SQ	SN:ENST00000808345.1	LN:1269
@SQ	SN:ENST00000808338.1	LN:762
@SQ	SN:ENST00000808340.1	LN:805
@SQ	SN:ENST00000808341.1	LN:910
@SQ	SN:ENST00000663742.2	LN:1231
@SQ	SN:ENST00000759312.1	LN:2025
@SQ	SN:ENST00000759488.1	LN:666
@SQ	SN:ENST00000765574.1	LN:1446
@SQ	SN:ENST00000625008.1	LN:2897
@SQ	SN:ENST00000371799.8	LN:961
@SQ	SN:ENST00000277415.15	LN:1014
@SQ	SN:ENST00000252854.8	LN:2591
@SQ	SN:ENST00000371801.4	LN:568
@SQ	SN:ENST00000371796.7	LN:2492
@SQ	SN:ENST00000371793.8	LN:2782
@SQ	SN:ENST00000392991.8	LN:1057
@SQ	SN:ENST00000824619.1	LN:1259
@SQ	SN:ENST00000452377.1	LN:527
@SQ	SN:ENST00000770475.1	LN:700
@SQ	SN:ENST00000770474.1	LN:746
@SQ	SN:ENST00000420883.1	LN:886
@SQ	SN:ENST00000794982.1	LN:560
@SQ	SN:ENST00000794981.1	LN:614
@SQ	SN:ENST00000794980.1	LN:720
@SQ	SN:ENST00000794979.1	LN:656
@SQ	SN:ENST00000623103.1	LN:1924
@SQ	SN:ENST00000844156.1	LN:624
@SQ	SN:ENST00000650654.1	LN:674
@SQ	SN:ENST00000741478.1	LN:905
@SQ	SN:ENST00000741480.1	LN:1175
@SQ	SN:ENST00000741315.1	LN:717
@SQ	SN:ENST00000741318.1	LN:1178
@SQ	SN:ENST00000753954.1	LN:2424
@SQ	SN:ENST00000765286.1	LN:1362
@SQ	SN:ENST00000449637.1	LN:1359
@SQ	SN:ENST00000765289.1	LN:1099
@SQ	SN:ENST00000603624.1	LN:2919
@SQ	SN:ENST00000765368.1	LN:740
@SQ	SN:ENST00000605286.5	LN:4744
@SQ	SN:ENST00000604351.5	LN:4640
@SQ	SN:ENST00000356818.7	LN:4951
@SQ	SN:ENST00000401470.3	LN:4769
@SQ	SN:ENST00000605660.1	LN:4502
@SQ	SN:ENST00000429260.7	LN:675
@SQ	SN:ENST00000371789.7	LN:1278
@SQ	SN:ENST00000371791.5	LN:781
@SQ	SN:ENST00000371785.5	LN:1640
@SQ	SN:ENST00000241600.10	LN:1458
@SQ	SN:ENST00000415062.1	LN:1117
@SQ	SN:ENST00000755444.1	LN:330
@SQ	SN:ENST00000263598.6	LN:776
@SQ	SN:ENST00000371781.4	LN:787
@SQ	SN:ENST00000741711.1	LN:532
@SQ	SN:ENST00000371776.6	LN:702
@SQ	SN:ENST00000619164.4	LN:705
@SQ	SN:ENST00000340780.7	LN:741
@SQ	SN:ENST00000342114.8	LN:607
@SQ	SN:ENST00000539850.1	LN:914
@SQ	SN:ENST00000479141.6	LN:992
@SQ	SN:ENST00000611414.4	LN:729
@SQ	SN:ENST00000371766.6	LN:851
@SQ	SN:ENST00000277508.9	LN:821
@SQ	SN:ENST00000447907.5	LN:880
@SQ	SN:ENST00000445997.1	LN:2471
@SQ	SN:ENST00000771893.1	LN:714
@SQ	SN:ENST00000771891.1	LN:697
@SQ	SN:ENST00000434190.1	LN:526
@SQ	SN:ENST00000434697.1	LN:169
@SQ	SN:ENST00000430816.3	LN:1544
@SQ	SN:ENST00000371763.6	LN:1534
@SQ	SN:ENST00000619315.2	LN:1597
@SQ	SN:ENST00000835800.1	LN:749
@SQ	SN:ENST00000723485.1	LN:1449
@SQ	SN:ENST00000425225.2	LN:1368
@SQ	SN:ENST00000298466.9	LN:1987
@SQ	SN:ENST00000487664.5	LN:3845
@SQ	SN:ENST00000371757.7	LN:7123
@SQ	SN:ENST00000628528.2	LN:7057
@SQ	SN:ENST00000674572.1	LN:4763
@SQ	SN:ENST00000486577.6	LN:3760
@SQ	SN:ENST00000630792.2	LN:3606
@SQ	SN:ENST00000790606.1	LN:706
@SQ	SN:ENST00000790607.1	LN:616
@SQ	SN:ENST00000263604.5	LN:5245
@SQ	SN:ENST00000491806.6	LN:3678
@SQ	SN:ENST00000631073.2	LN:3948
@SQ	SN:ENST00000488444.6	LN:3696
@SQ	SN:ENST00000490355.6	LN:3708
@SQ	SN:ENST00000675090.1	LN:4442
@SQ	SN:ENST00000675399.1	LN:4493
@SQ	SN:ENST00000676421.1	LN:4598
@SQ	SN:ENST00000389532.9	LN:8018
@SQ	SN:ENST00000312405.10	LN:6054
@SQ	SN:ENST00000409386.3	LN:5730
@SQ	SN:ENST00000803316.1	LN:822
@SQ	SN:ENST00000803318.1	LN:1057
@SQ	SN:ENST00000803525.1	LN:344
@SQ	SN:ENST00000651515.2	LN:882
@SQ	SN:ENST00000803315.1	LN:703
@SQ	SN:ENST00000371756.4	LN:1860
@SQ	SN:ENST00000747028.1	LN:661
@SQ	SN:ENST00000844368.1	LN:477
@SQ	SN:ENST00000371753.5	LN:6802
@SQ	SN:ENST00000277554.4	LN:6903
@SQ	SN:ENST00000817293.1	LN:365
@SQ	SN:ENST00000728641.1	LN:1585
@SQ	SN:ENST00000561457.2	LN:2804
@SQ	SN:ENST00000418388.6	LN:2827
@SQ	SN:ENST00000805364.1	LN:825
@SQ	SN:ENST00000617896.2	LN:2828
@SQ	SN:ENST00000805338.1	LN:463
@SQ	SN:ENST00000805336.1	LN:723
@SQ	SN:ENST00000805337.1	LN:708
@SQ	SN:ENST00000805350.1	LN:613
@SQ	SN:ENST00000805354.1	LN:518
@SQ	SN:ENST00000813183.1	LN:837
@SQ	SN:ENST00000798641.1	LN:639
@SQ	SN:ENST00000371746.9	LN:2434
@SQ	SN:ENST00000371748.10	LN:2385
@SQ	SN:ENST00000619587.1	LN:2698
@SQ	SN:ENST00000358701.10	LN:4501
@SQ	SN:ENST00000763797.1	LN:417
@SQ	SN:ENST00000638797.2	LN:10119
@SQ	SN:ENST00000624770.1	LN:1228
@SQ	SN:ENST00000640235.1	LN:1994
@SQ	SN:ENST00000624277.3	LN:3918
@SQ	SN:ENST00000569961.5	LN:3158
@SQ	SN:ENST00000820005.1	LN:791
@SQ	SN:ENST00000573103.2	LN:5021
@SQ	SN:ENST00000848858.1	LN:780
@SQ	SN:ENST00000848859.1	LN:841
@SQ	SN:ENST00000848857.1	LN:624
@SQ	SN:ENST00000848862.1	LN:486
@SQ	SN:ENST00000848861.1	LN:690
@SQ	SN:ENST00000616132.4	LN:2270
@SQ	SN:ENST00000440944.6	LN:3566
@SQ	SN:ENST00000354753.7	LN:3533
@SQ	SN:ENST00000429455.5	LN:2057
@SQ	SN:ENST00000392944.5	LN:1111
@SQ	SN:ENST00000291775.3	LN:2114
@SQ	SN:ENST00000371739.3	LN:2934
@SQ	SN:ENST00000371738.4	LN:3096
@SQ	SN:ENST00000696169.1	LN:4059
@SQ	SN:ENST00000772720.1	LN:1407
@SQ	SN:ENST00000772719.1	LN:1396
@SQ	SN:ENST00000371732.10	LN:2111
@SQ	SN:ENST00000371734.7	LN:1814
@SQ	SN:ENST00000684778.1	LN:4693
@SQ	SN:ENST00000298532.2	LN:5010
@SQ	SN:ENST00000637388.2	LN:4689
@SQ	SN:ENST00000357365.8	LN:2391
@SQ	SN:ENST00000298537.11	LN:2314
@SQ	SN:ENST00000371725.7	LN:2129
@SQ	SN:ENST00000706376.1	LN:2151
@SQ	SN:ENST00000444897.3	LN:3223
@SQ	SN:ENST00000371717.8	LN:2086
@SQ	SN:ENST00000371712.4	LN:3417
@SQ	SN:ENST00000676019.1	LN:3315
@SQ	SN:ENST00000313050.11	LN:8806
@SQ	SN:ENST00000290037.10	LN:8982
@SQ	SN:ENST00000313084.9	LN:3073
@SQ	SN:ENST00000684901.1	LN:9018
@SQ	SN:ENST00000690691.1	LN:6551
@SQ	SN:ENST00000624034.1	LN:2573
@SQ	SN:ENST00000680778.1	LN:6995
@SQ	SN:ENST00000651671.1	LN:9568
@SQ	SN:ENST00000680218.1	LN:9448
@SQ	SN:ENST00000680668.1	LN:9454
@SQ	SN:ENST00000680133.1	LN:9379
@SQ	SN:ENST00000584777.1	LN:59
@SQ	SN:ENST00000439501.1	LN:864
@SQ	SN:ENST00000582457.1	LN:87
@SQ	SN:ENST00000743459.1	LN:1056
@SQ	SN:ENST00000743454.1	LN:1477
@SQ	SN:ENST00000743465.1	LN:1121
@SQ	SN:ENST00000743470.1	LN:1037
@SQ	SN:ENST00000743476.1	LN:2120
@SQ	SN:ENST00000743486.1	LN:963
@SQ	SN:ENST00000750052.1	LN:1350
@SQ	SN:ENST00000797896.1	LN:1569
@SQ	SN:ENST00000798056.1	LN:1559
@SQ	SN:ENST00000628780.1	LN:3402
@SQ	SN:ENST00000798058.1	LN:795
@SQ	SN:ENST00000798109.1	LN:891
@SQ	SN:ENST00000811981.1	LN:2031
@SQ	SN:ENST00000812061.1	LN:322
@SQ	SN:ENST00000811901.1	LN:1328
@SQ	SN:ENST00000674687.4	LN:1612
@SQ	SN:ENST00000700885.2	LN:739
@SQ	SN:ENST00000691577.2	LN:695
@SQ	SN:ENST00000811729.1	LN:659
@SQ	SN:ENST00000371699.5	LN:2125
@SQ	SN:ENST00000308874.12	LN:1759
@SQ	SN:ENST00000406555.7	LN:1529
@SQ	SN:ENST00000371698.3	LN:1282
@SQ	SN:ENST00000362291.1	LN:85
@SQ	SN:ENST00000371694.7	LN:1391
@SQ	SN:ENST00000371696.7	LN:1546
@SQ	SN:ENST00000778861.1	LN:1194
@SQ	SN:ENST00000778563.1	LN:877
@SQ	SN:ENST00000778934.1	LN:613
@SQ	SN:ENST00000778565.1	LN:966
@SQ	SN:ENST00000778736.1	LN:808
@SQ	SN:ENST00000778738.1	LN:816
@SQ	SN:ENST00000371692.9	LN:2358
@SQ	SN:ENST00000371691.5	LN:2410
@SQ	SN:ENST00000414282.5	LN:2357
@SQ	SN:ENST00000663097.1	LN:1610
@SQ	SN:ENST00000761662.1	LN:817
@SQ	SN:ENST00000761652.1	LN:511
@SQ	SN:ENST00000761668.1	LN:556
@SQ	SN:ENST00000668354.1	LN:1254
@SQ	SN:ENST00000626886.1	LN:136
@SQ	SN:ENST00000362567.2	LN:130
@SQ	SN:ENST00000391185.2	LN:133
@SQ	SN:ENST00000630429.1	LN:132
@SQ	SN:ENST00000621585.1	LN:411
@SQ	SN:ENST00000435202.5	LN:2420
@SQ	SN:ENST00000497771.6	LN:1995
@SQ	SN:ENST00000527229.5	LN:615
@SQ	SN:ENST00000474369.1	LN:564
@SQ	SN:ENST00000476567.1	LN:1015
@SQ	SN:ENST00000341206.9	LN:708
@SQ	SN:ENST00000764619.1	LN:634
@SQ	SN:ENST00000617286.1	LN:78
@SQ	SN:ENST00000371688.8	LN:884
@SQ	SN:ENST00000612714.1	LN:638
@SQ	SN:ENST00000316144.6	LN:767
@SQ	SN:ENST00000442568.2	LN:280
@SQ	SN:ENST00000290079.9	LN:839
@SQ	SN:ENST00000456614.2	LN:735
@SQ	SN:ENST00000338005.7	LN:1716
@SQ	SN:ENST00000415992.5	LN:4244
@SQ	SN:ENST00000471502.1	LN:561
@SQ	SN:ENST00000414656.1	LN:2386
@SQ	SN:ENST00000371671.9	LN:1580
@SQ	SN:ENST00000311502.12	LN:3104
@SQ	SN:ENST00000371663.10	LN:3078
@SQ	SN:ENST00000357466.6	LN:1820
@SQ	SN:ENST00000445357.1	LN:1963
@SQ	SN:ENST00000629216.2	LN:1416
@SQ	SN:ENST00000585012.1	LN:67
@SQ	SN:ENST00000436881.3	LN:4642
@SQ	SN:ENST00000823937.1	LN:471
@SQ	SN:ENST00000371661.5	LN:985
@SQ	SN:ENST00000686540.3	LN:882
@SQ	SN:ENST00000247665.12	LN:577
@SQ	SN:ENST00000317446.7	LN:3681
@SQ	SN:ENST00000445819.5	LN:3895
@SQ	SN:ENST00000371649.5	LN:790
@SQ	SN:ENST00000224073.6	LN:662
@SQ	SN:ENST00000371648.4	LN:809
@SQ	SN:ENST00000812375.1	LN:612
@SQ	SN:ENST00000247668.7	LN:2266
@SQ	SN:ENST00000579420.1	LN:71
@SQ	SN:ENST00000395082.2	LN:1322
@SQ	SN:ENST00000569497.1	LN:820
@SQ	SN:ENST00000325285.8	LN:2362
@SQ	SN:ENST00000371634.7	LN:881
@SQ	SN:ENST00000371633.8	LN:732
@SQ	SN:ENST00000745587.1	LN:867
@SQ	SN:ENST00000371629.1	LN:978
@SQ	SN:ENST00000371625.8	LN:812
@SQ	SN:ENST00000471521.5	LN:989
@SQ	SN:ENST00000408973.3	LN:1836
@SQ	SN:ENST00000371620.4	LN:808
@SQ	SN:ENST00000494426.2	LN:809
@SQ	SN:ENST00000790615.1	LN:1019
@SQ	SN:ENST00000341511.11	LN:8103
@SQ	SN:ENST00000371605.7	LN:8151
@SQ	SN:ENST00000614293.5	LN:8102
@SQ	SN:ENST00000623196.1	LN:4990
@SQ	SN:ENST00000314412.7	LN:1662
@SQ	SN:ENST00000622933.1	LN:765
@SQ	SN:ENST00000672631.1	LN:1005
@SQ	SN:ENST00000371601.5	LN:1475
@SQ	SN:ENST00000371600.7	LN:2187
@SQ	SN:ENST00000355097.7	LN:2102
@SQ	SN:ENST00000312665.7	LN:1500
@SQ	SN:ENST00000439076.2	LN:580
@SQ	SN:ENST00000804807.1	LN:1028
@SQ	SN:ENST00000804941.1	LN:645
@SQ	SN:ENST00000409687.5	LN:3814
@SQ	SN:ENST00000456356.2	LN:748
@SQ	SN:ENST00000830480.1	LN:1157
@SQ	SN:ENST00000830358.1	LN:517
@SQ	SN:ENST00000409858.8	LN:3349
@SQ	SN:ENST00000360271.3	LN:3201
@SQ	SN:ENST00000596585.3	LN:1872
@SQ	SN:ENST00000682881.1	LN:2698
@SQ	SN:ENST00000683324.1	LN:2801
@SQ	SN:ENST00000683355.1	LN:2692
@SQ	SN:ENST00000682117.1	LN:2690
@SQ	SN:ENST00000682212.1	LN:2671
@SQ	SN:ENST00000683987.1	LN:2693
@SQ	SN:ENST00000684144.1	LN:2698
@SQ	SN:ENST00000371589.9	LN:2707
@SQ	SN:ENST00000475449.7	LN:2521
@SQ	SN:ENST00000535144.6	LN:3432
@SQ	SN:ENST00000684759.1	LN:2700
@SQ	SN:ENST00000362541.1	LN:86
@SQ	SN:ENST00000371579.7	LN:1601
@SQ	SN:ENST00000718334.1	LN:1533
@SQ	SN:ENST00000718335.1	LN:1586
@SQ	SN:ENST00000765472.1	LN:644
@SQ	SN:ENST00000765477.1	LN:660
@SQ	SN:ENST00000765474.1	LN:923
@SQ	SN:ENST00000371560.5	LN:4775
@SQ	SN:ENST00000371553.8	LN:4079
@SQ	SN:ENST00000371561.8	LN:4379
@SQ	SN:ENST00000371546.8	LN:4114
@SQ	SN:ENST00000371550.8	LN:3940
@SQ	SN:ENST00000371555.8	LN:4003
@SQ	SN:ENST00000371559.8	LN:3577
@SQ	SN:ENST00000371542.3	LN:1209
@SQ	SN:ENST00000568665.1	LN:460
@SQ	SN:ENST00000580529.1	LN:85
@SQ	SN:ENST00000413619.3	LN:590
@SQ	SN:ENST00000323927.3	LN:2655
@SQ	SN:ENST00000322310.10	LN:863
@SQ	SN:ENST00000464553.2	LN:723
@SQ	SN:ENST00000409012.6	LN:2659
@SQ	SN:ENST00000343666.6	LN:1567
@SQ	SN:ENST00000371521.8	LN:2497
@SQ	SN:ENST00000684003.1	LN:4817
@SQ	SN:ENST00000427047.6	LN:2315
@SQ	SN:ENST00000458322.2	LN:1829
@SQ	SN:ENST00000645271.2	LN:1868
@SQ	SN:ENST00000392827.2	LN:1135
@SQ	SN:ENST00000391553.3	LN:1732
@SQ	SN:ENST00000771248.1	LN:1007
@SQ	SN:ENST00000788475.1	LN:703
@SQ	SN:ENST00000788482.1	LN:888
@SQ	SN:ENST00000650725.2	LN:762
@SQ	SN:ENST00000445101.4	LN:1569
@SQ	SN:ENST00000538474.5	LN:2162
@SQ	SN:ENST00000673835.1	LN:2016
@SQ	SN:ENST00000361134.2	LN:2124
@SQ	SN:ENST00000340384.5	LN:1563
@SQ	SN:ENST00000344774.6	LN:1091
@SQ	SN:ENST00000806464.1	LN:650
@SQ	SN:ENST00000612170.1	LN:1701
@SQ	SN:ENST00000620243.4	LN:1025
@SQ	SN:ENST00000388931.7	LN:1207
@SQ	SN:ENST00000611378.4	LN:1015
@SQ	SN:ENST00000412566.6	LN:1166
@SQ	SN:ENST00000343053.6	LN:2540
@SQ	SN:ENST00000833000.1	LN:626
@SQ	SN:ENST00000797437.1	LN:594
@SQ	SN:ENST00000797438.1	LN:452
@SQ	SN:ENST00000797884.1	LN:395
@SQ	SN:ENST00000357503.3	LN:4171
@SQ	SN:ENST00000605600.2	LN:515
@SQ	SN:ENST00000566954.1	LN:1854
@SQ	SN:ENST00000797341.1	LN:812
@SQ	SN:ENST00000797342.1	LN:1886
@SQ	SN:ENST00000797632.1	LN:858
@SQ	SN:ENST00000356628.4	LN:2641
@SQ	SN:ENST00000340951.9	LN:2781
@SQ	SN:ENST00000479452.5	LN:962
@SQ	SN:ENST00000465160.2	LN:1585
@SQ	SN:ENST00000341349.6	LN:1678
@SQ	SN:ENST00000683555.1	LN:1614
@SQ	SN:ENST00000392815.2	LN:1464
@SQ	SN:ENST00000371506.7	LN:2130
@SQ	SN:ENST00000344119.6	LN:2111
@SQ	SN:ENST00000371475.9	LN:3649
@SQ	SN:ENST00000371473.7	LN:3556
@SQ	SN:ENST00000371474.7	LN:3571
@SQ	SN:ENST00000437259.5	LN:3577
@SQ	SN:ENST00000371472.6	LN:1852
@SQ	SN:ENST00000265663.12	LN:2981
@SQ	SN:ENST00000611474.1	LN:61
@SQ	SN:ENST00000406427.6	LN:4675
@SQ	SN:ENST00000277531.8	LN:4581
@SQ	SN:ENST00000371443.6	LN:582
@SQ	SN:ENST00000277540.7	LN:2302
@SQ	SN:ENST00000298585.3	LN:1395
@SQ	SN:ENST00000371421.9	LN:1556
@SQ	SN:ENST00000637510.1	LN:144
@SQ	SN:ENST00000636318.1	LN:138
@SQ	SN:ENST00000749134.1	LN:1097
@SQ	SN:ENST00000749135.1	LN:1147
@SQ	SN:ENST00000663398.3	LN:2307
@SQ	SN:ENST00000462484.5	LN:2707
@SQ	SN:ENST00000460843.6	LN:5095
@SQ	SN:ENST00000629335.2	LN:3600
@SQ	SN:ENST00000615730.1	LN:281
@SQ	SN:ENST00000437270.1	LN:562
@SQ	SN:ENST00000637161.1	LN:5049
@SQ	SN:ENST00000637318.1	LN:2983
@SQ	SN:ENST00000478940.1	LN:591
@SQ	SN:ENST00000626603.1	LN:1910
@SQ	SN:ENST00000629344.1	LN:2873
@SQ	SN:ENST00000421194.3	LN:1026
@SQ	SN:ENST00000493484.5	LN:1182
@SQ	SN:ENST00000482340.5	LN:691
@SQ	SN:ENST00000384960.1	LN:98
@SQ	SN:ENST00000371390.1	LN:3222
@SQ	SN:ENST00000587008.2	LN:1711
@SQ	SN:ENST00000371372.6	LN:9792
@SQ	SN:ENST00000715544.1	LN:9855
@SQ	SN:ENST00000715548.1	LN:9918
@SQ	SN:ENST00000715549.1	LN:9804
@SQ	SN:ENST00000277551.6	LN:7158
@SQ	SN:ENST00000371363.5	LN:9758
@SQ	SN:ENST00000371357.5	LN:9642
@SQ	SN:ENST00000748148.1	LN:442
@SQ	SN:ENST00000776045.1	LN:1936
@SQ	SN:ENST00000776047.1	LN:859
@SQ	SN:ENST00000617023.1	LN:128
@SQ	SN:ENST00000442569.1	LN:1213
@SQ	SN:ENST00000635438.2	LN:1999
@SQ	SN:ENST00000724413.1	LN:2207
@SQ	SN:ENST00000724419.1	LN:2062
@SQ	SN:ENST00000508529.3	LN:1334
@SQ	SN:ENST00000614278.1	LN:872
@SQ	SN:ENST00000428088.2	LN:896
@SQ	SN:ENST00000757184.1	LN:764
@SQ	SN:ENST00000757066.1	LN:1246
@SQ	SN:ENST00000757525.1	LN:1443
@SQ	SN:ENST00000757524.1	LN:1362
@SQ	SN:ENST00000446912.3	LN:1795
@SQ	SN:ENST00000642084.1	LN:489
@SQ	SN:ENST00000757043.1	LN:2908
@SQ	SN:ENST00000757052.1	LN:1985
@SQ	SN:ENST00000757053.1	LN:1836
@SQ	SN:ENST00000757045.1	LN:1793
@SQ	SN:ENST00000540522.6	LN:572
@SQ	SN:ENST00000757042.1	LN:2442
@SQ	SN:ENST00000757327.1	LN:630
@SQ	SN:ENST00000757328.1	LN:561
@SQ	SN:ENST00000757058.1	LN:1001
@SQ	SN:ENST00000757329.1	LN:256
@SQ	SN:ENST00000757041.1	LN:2161
@SQ	SN:ENST00000639350.1	LN:358
@SQ	SN:ENST00000411324.1	LN:104
@SQ	SN:ENST00000523795.4	LN:183
@SQ	SN:ENST00000651688.1	LN:938
@SQ	SN:ENST00000729394.1	LN:923
@SQ	SN:ENST00000729389.1	LN:1205
@SQ	SN:ENST00000729390.1	LN:1257
@SQ	SN:ENST00000729393.1	LN:1506
@SQ	SN:ENST00000729479.1	LN:2804
@SQ	SN:ENST00000729480.1	LN:703
@SQ	SN:ENST00000682078.1	LN:519
@SQ	SN:ENST00000416477.1	LN:747
@SQ	SN:ENST00000568584.6	LN:1562
@SQ	SN:ENST00000564130.2	LN:2438
@SQ	SN:ENST00000568866.5	LN:1367
@SQ	SN:ENST00000561967.1	LN:1413
@SQ	SN:ENST00000562809.1	LN:820
@SQ	SN:ENST00000423948.1	LN:1312
@SQ	SN:ENST00000771205.1	LN:611
@SQ	SN:ENST00000704295.1	LN:4046
@SQ	SN:ENST00000397962.8	LN:2150
@SQ	SN:ENST00000509513.6	LN:2065
@SQ	SN:ENST00000381591.5	LN:4229
@SQ	SN:ENST00000704315.1	LN:4006
@SQ	SN:ENST00000381604.9	LN:4100
@SQ	SN:ENST00000602682.6	LN:3622
@SQ	SN:ENST00000403354.5	LN:1664
@SQ	SN:ENST00000704335.1	LN:7150
@SQ	SN:ENST00000627286.2	LN:4020
@SQ	SN:ENST00000704343.1	LN:3883
@SQ	SN:ENST00000402736.5	LN:3950
@SQ	SN:ENST00000704307.1	LN:3432
@SQ	SN:ENST00000704301.1	LN:4561
@SQ	SN:ENST00000704303.1	LN:4034
@SQ	SN:ENST00000619384.1	LN:716
@SQ	SN:ENST00000391029.1	LN:113
@SQ	SN:ENST00000558098.4	LN:1859
@SQ	SN:ENST00000280886.12	LN:7885
@SQ	SN:ENST00000634311.1	LN:4961
@SQ	SN:ENST00000364991.1	LN:111
@SQ	SN:ENST00000470784.3	LN:266
@SQ	SN:ENST00000425723.2	LN:558
@SQ	SN:ENST00000803634.1	LN:477
@SQ	SN:ENST00000702339.2	LN:2732
@SQ	SN:ENST00000451601.3	LN:1706
@SQ	SN:ENST00000724378.1	LN:394
@SQ	SN:ENST00000578903.1	LN:90
@SQ	SN:ENST00000381489.6	LN:7250
@SQ	SN:ENST00000412695.1	LN:424
@SQ	SN:ENST00000316157.8	LN:5963
@SQ	SN:ENST00000689323.1	LN:8646
@SQ	SN:ENST00000777684.1	LN:835
@SQ	SN:ENST00000777683.1	LN:671
@SQ	SN:ENST00000777681.1	LN:434
@SQ	SN:ENST00000777599.1	LN:654
@SQ	SN:ENST00000777682.1	LN:463
@SQ	SN:ENST00000777604.1	LN:1004
@SQ	SN:ENST00000777602.1	LN:1240
@SQ	SN:ENST00000777600.1	LN:476
@SQ	SN:ENST00000777601.1	LN:488
@SQ	SN:ENST00000777603.1	LN:550
@SQ	SN:ENST00000381466.2	LN:1886
@SQ	SN:ENST00000360803.9	LN:4656
@SQ	SN:ENST00000277517.2	LN:1356
@SQ	SN:ENST00000724168.1	LN:475
@SQ	SN:ENST00000437374.6	LN:1835
@SQ	SN:ENST00000420381.5	LN:672
@SQ	SN:ENST00000724166.1	LN:1166
@SQ	SN:ENST00000429642.2	LN:3370
@SQ	SN:ENST00000695775.1	LN:2506
@SQ	SN:ENST00000381344.8	LN:2739
@SQ	SN:ENST00000358220.5	LN:4582
@SQ	SN:ENST00000795805.1	LN:341
@SQ	SN:ENST00000263150.9	LN:5137
@SQ	SN:ENST00000381329.5	LN:1307
@SQ	SN:ENST00000704638.1	LN:4494
@SQ	SN:ENST00000650072.1	LN:4933
@SQ	SN:ENST00000704673.1	LN:4398
@SQ	SN:ENST00000436154.2	LN:1643
@SQ	SN:ENST00000704674.1	LN:1717
@SQ	SN:ENST00000815140.1	LN:875
@SQ	SN:ENST00000815139.1	LN:1493
@SQ	SN:ENST00000425630.2	LN:2874
@SQ	SN:ENST00000652683.1	LN:581
@SQ	SN:ENST00000647993.1	LN:2364
@SQ	SN:ENST00000666348.1	LN:1631
@SQ	SN:ENST00000381312.6	LN:8475
@SQ	SN:ENST00000381310.7	LN:1810
@SQ	SN:ENST00000381305.1	LN:703
@SQ	SN:ENST00000658498.1	LN:955
@SQ	SN:ENST00000632982.1	LN:2985
@SQ	SN:ENST00000773910.1	LN:457
@SQ	SN:ENST00000842186.1	LN:629
@SQ	SN:ENST00000432987.1	LN:359
@SQ	SN:ENST00000381301.3	LN:625
@SQ	SN:ENST00000754241.1	LN:1276
@SQ	SN:ENST00000754243.1	LN:694
@SQ	SN:ENST00000733904.1	LN:1064
@SQ	SN:ENST00000728312.1	LN:901
@SQ	SN:ENST00000653889.1	LN:984
@SQ	SN:ENST00000766006.1	LN:966
@SQ	SN:ENST00000765751.1	LN:770
@SQ	SN:ENST00000765746.1	LN:760
@SQ	SN:ENST00000765748.1	LN:496
@SQ	SN:ENST00000671670.2	LN:2240
@SQ	SN:ENST00000765886.1	LN:894
@SQ	SN:ENST00000665101.1	LN:814
@SQ	SN:ENST00000438372.1	LN:777
@SQ	SN:ENST00000664577.1	LN:874
@SQ	SN:ENST00000846787.1	LN:496
@SQ	SN:ENST00000685345.1	LN:1030
@SQ	SN:ENST00000846790.1	LN:1027
@SQ	SN:ENST00000690470.2	LN:507
@SQ	SN:ENST00000435539.1	LN:432
@SQ	SN:ENST00000796217.1	LN:317
@SQ	SN:ENST00000622225.1	LN:71
@SQ	SN:ENST00000517189.1	LN:103
@SQ	SN:ENST00000848889.1	LN:776
@SQ	SN:ENST00000848890.1	LN:996
@SQ	SN:ENST00000848892.1	LN:277
@SQ	SN:ENST00000658923.1	LN:2392
@SQ	SN:ENST00000772890.1	LN:616
@SQ	SN:ENST00000418524.6	LN:587
@SQ	SN:ENST00000772892.1	LN:848
@SQ	SN:ENST00000772895.1	LN:628
@SQ	SN:ENST00000802712.1	LN:353
@SQ	SN:ENST00000390854.1	LN:102
@SQ	SN:ENST00000738595.1	LN:546
@SQ	SN:ENST00000738594.1	LN:500
@SQ	SN:ENST00000721387.1	LN:688
@SQ	SN:ENST00000721388.1	LN:596
@SQ	SN:ENST00000721390.1	LN:935
@SQ	SN:ENST00000721391.1	LN:1307
@SQ	SN:ENST00000721393.1	LN:1736
@SQ	SN:ENST00000721394.1	LN:773
@SQ	SN:ENST00000721486.1	LN:1388
@SQ	SN:ENST00000661232.1	LN:1207
@SQ	SN:ENST00000662131.2	LN:1357
@SQ	SN:ENST00000668732.1	LN:1403
@SQ	SN:ENST00000773603.1	LN:926
@SQ	SN:ENST00000773602.1	LN:904
@SQ	SN:ENST00000664791.1	LN:1543
@SQ	SN:ENST00000658961.2	LN:1091
@SQ	SN:ENST00000414107.6	LN:912
@SQ	SN:ENST00000773601.1	LN:1288
@SQ	SN:ENST00000441907.2	LN:931
@SQ	SN:ENST00000773598.1	LN:1324
@SQ	SN:ENST00000773609.1	LN:850
@SQ	SN:ENST00000663504.1	LN:811
@SQ	SN:ENST00000773610.1	LN:447
@SQ	SN:ENST00000773619.1	LN:717
@SQ	SN:ENST00000431209.1	LN:332
@SQ	SN:ENST00000773623.1	LN:953
@SQ	SN:ENST00000665692.1	LN:985
@SQ	SN:ENST00000658050.2	LN:1593
@SQ	SN:ENST00000773814.1	LN:1619
@SQ	SN:ENST00000664280.2	LN:1520
@SQ	SN:ENST00000773811.1	LN:1032
@SQ	SN:ENST00000665481.1	LN:538
@SQ	SN:ENST00000807623.1	LN:419
@SQ	SN:ENST00000834872.1	LN:652
@SQ	SN:ENST00000834874.1	LN:1060
@SQ	SN:ENST00000671591.1	LN:1974
@SQ	SN:ENST00000730930.1	LN:1126
@SQ	SN:ENST00000419388.1	LN:421
@SQ	SN:ENST00000754526.1	LN:499
@SQ	SN:ENST00000754527.1	LN:964
@SQ	SN:ENST00000754529.1	LN:1160
@SQ	SN:ENST00000439575.2	LN:1163
@SQ	SN:ENST00000766705.1	LN:1600
@SQ	SN:ENST00000849564.1	LN:565
@SQ	SN:ENST00000837460.1	LN:490
@SQ	SN:ENST00000837461.1	LN:392
@SQ	SN:ENST00000837531.1	LN:504
@SQ	SN:ENST00000658425.2	LN:1702
@SQ	SN:ENST00000686589.2	LN:447
@SQ	SN:ENST00000820463.1	LN:304
@SQ	SN:ENST00000820464.1	LN:509
@SQ	SN:ENST00000820066.1	LN:1338
@SQ	SN:ENST00000820068.1	LN:1266
@SQ	SN:ENST00000820060.1	LN:1482
@SQ	SN:ENST00000820071.1	LN:1288
@SQ	SN:ENST00000819965.1	LN:1376
@SQ	SN:ENST00000607898.2	LN:1142
@SQ	SN:ENST00000699222.1	LN:2819
@SQ	SN:ENST00000381125.9	LN:2626
@SQ	SN:ENST00000381075.7	LN:2741
@SQ	SN:ENST00000415005.6	LN:3265
@SQ	SN:ENST00000820280.1	LN:528
@SQ	SN:ENST00000441377.2	LN:447
@SQ	SN:ENST00000224949.9	LN:3427
@SQ	SN:ENST00000380989.6	LN:3487
@SQ	SN:ENST00000451104.6	LN:3183
@SQ	SN:ENST00000380994.6	LN:3274
@SQ	SN:ENST00000676953.1	LN:3277
@SQ	SN:ENST00000678987.1	LN:3374
@SQ	SN:ENST00000678436.1	LN:3242
@SQ	SN:ENST00000678441.1	LN:3294
@SQ	SN:ENST00000678370.1	LN:3307
@SQ	SN:ENST00000430356.3	LN:3998
@SQ	SN:ENST00000430362.2	LN:1844
@SQ	SN:ENST00000663204.1	LN:800
@SQ	SN:ENST00000732749.1	LN:676
@SQ	SN:ENST00000732755.1	LN:1235
@SQ	SN:ENST00000732751.1	LN:633
@SQ	SN:ENST00000655354.1	LN:3169
@SQ	SN:ENST00000417149.2	LN:2361
@SQ	SN:ENST00000725242.1	LN:454
@SQ	SN:ENST00000436340.2	LN:1309
@SQ	SN:ENST00000725366.1	LN:1309
@SQ	SN:ENST00000662361.1	LN:2301
@SQ	SN:ENST00000724954.1	LN:793
@SQ	SN:ENST00000724950.1	LN:1321
@SQ	SN:ENST00000724949.1	LN:2114
@SQ	SN:ENST00000724951.1	LN:1238
@SQ	SN:ENST00000657119.1	LN:1364
@SQ	SN:ENST00000783617.1	LN:1071
@SQ	SN:ENST00000783619.1	LN:1214
@SQ	SN:ENST00000800871.1	LN:367
@SQ	SN:ENST00000783915.1	LN:871
@SQ	SN:ENST00000783260.1	LN:1256
@SQ	SN:ENST00000783247.1	LN:1493
@SQ	SN:ENST00000783531.1	LN:1315
@SQ	SN:ENST00000783250.1	LN:2024
@SQ	SN:ENST00000783529.1	LN:1141
@SQ	SN:ENST00000783246.1	LN:791
@SQ	SN:ENST00000783249.1	LN:572
@SQ	SN:ENST00000783262.1	LN:594
@SQ	SN:ENST00000661754.1	LN:1364
@SQ	SN:ENST00000783834.1	LN:387
@SQ	SN:ENST00000783620.1	LN:930
@SQ	SN:ENST00000701340.1	LN:1050
@SQ	SN:ENST00000685074.3	LN:2103
@SQ	SN:ENST00000660786.1	LN:1671
@SQ	SN:ENST00000784588.1	LN:319
@SQ	SN:ENST00000783527.1	LN:2472
@SQ	SN:ENST00000784483.1	LN:436
@SQ	SN:ENST00000784362.1	LN:385
@SQ	SN:ENST00000656403.1	LN:1216
@SQ	SN:ENST00000669330.1	LN:2060
@SQ	SN:ENST00000664039.1	LN:1340
@SQ	SN:ENST00000783325.1	LN:1190
@SQ	SN:ENST00000656568.1	LN:1175
@SQ	SN:ENST00000783323.1	LN:915
@SQ	SN:ENST00000665584.1	LN:1301
@SQ	SN:ENST00000736471.1	LN:677
@SQ	SN:ENST00000736655.1	LN:838
@SQ	SN:ENST00000654955.1	LN:874
@SQ	SN:ENST00000736730.1	LN:566
@SQ	SN:ENST00000737076.1	LN:733
@SQ	SN:ENST00000737077.1	LN:843
@SQ	SN:ENST00000737080.1	LN:866
@SQ	SN:ENST00000737081.1	LN:1727
@SQ	SN:ENST00000737083.1	LN:580
@SQ	SN:ENST00000737082.1	LN:743
@SQ	SN:ENST00000737084.1	LN:622
@SQ	SN:ENST00000789886.1	LN:1542
@SQ	SN:ENST00000755743.1	LN:573
@SQ	SN:ENST00000755742.1	LN:543
@SQ	SN:ENST00000806522.1	LN:663
@SQ	SN:ENST00000807454.1	LN:215
@SQ	SN:ENST00000790241.1	LN:408
@SQ	SN:ENST00000790341.1	LN:731
@SQ	SN:ENST00000790344.1	LN:300
@SQ	SN:ENST00000790244.1	LN:1609
@SQ	SN:ENST00000790243.1	LN:814
@SQ	SN:ENST00000421629.2	LN:759
@SQ	SN:ENST00000790343.1	LN:431
@SQ	SN:ENST00000796249.1	LN:414
@SQ	SN:ENST00000670656.1	LN:1571
@SQ	SN:ENST00000796010.1	LN:322
@SQ	SN:ENST00000796105.1	LN:522
@SQ	SN:ENST00000796102.1	LN:523
@SQ	SN:ENST00000415358.2	LN:546
@SQ	SN:ENST00000796103.1	LN:600
@SQ	SN:ENST00000497571.6	LN:4590
@SQ	SN:ENST00000542957.1	LN:4537
@SQ	SN:ENST00000469435.1	LN:2169
@SQ	SN:ENST00000754712.1	LN:380
@SQ	SN:ENST00000754908.1	LN:344
@SQ	SN:ENST00000686778.1	LN:1039
@SQ	SN:ENST00000721152.1	LN:952
@SQ	SN:ENST00000721253.1	LN:547
@SQ	SN:ENST00000729276.1	LN:1100
@SQ	SN:ENST00000668154.1	LN:1090
@SQ	SN:ENST00000735993.1	LN:524
@SQ	SN:ENST00000413339.1	LN:536
@SQ	SN:ENST00000826794.1	LN:460
@SQ	SN:ENST00000770137.1	LN:360
@SQ	SN:ENST00000770136.1	LN:463
@SQ	SN:ENST00000798093.1	LN:780
@SQ	SN:ENST00000797432.1	LN:479
@SQ	SN:ENST00000797599.1	LN:594
@SQ	SN:ENST00000797433.1	LN:546
@SQ	SN:ENST00000797434.1	LN:510
@SQ	SN:ENST00000724609.1	LN:730
@SQ	SN:ENST00000724619.1	LN:724
@SQ	SN:ENST00000655417.1	LN:1764
@SQ	SN:ENST00000724617.1	LN:639
@SQ	SN:ENST00000724620.1	LN:1103
@SQ	SN:ENST00000732731.1	LN:728
@SQ	SN:ENST00000806603.1	LN:1050
@SQ	SN:ENST00000611069.1	LN:100
@SQ	SN:ENST00000806605.1	LN:571
@SQ	SN:ENST00000846922.1	LN:856
@SQ	SN:ENST00000847001.1	LN:333
@SQ	SN:ENST00000846925.1	LN:1103
@SQ	SN:ENST00000846919.1	LN:1461
@SQ	SN:ENST00000667089.1	LN:1205
@SQ	SN:ENST00000665828.1	LN:1535
@SQ	SN:ENST00000455199.1	LN:2287
@SQ	SN:ENST00000846760.1	LN:1521
@SQ	SN:ENST00000813037.1	LN:596
@SQ	SN:ENST00000813039.1	LN:1378
@SQ	SN:ENST00000813038.1	LN:1257
@SQ	SN:ENST00000813042.1	LN:992
@SQ	SN:ENST00000810391.1	LN:496
@SQ	SN:ENST00000837764.1	LN:944
@SQ	SN:ENST00000837766.1	LN:1595
@SQ	SN:ENST00000837769.1	LN:1483
@SQ	SN:ENST00000837910.1	LN:1778
@SQ	SN:ENST00000838013.1	LN:449
@SQ	SN:ENST00000608792.1	LN:6300
@SQ	SN:ENST00000659601.1	LN:1951
@SQ	SN:ENST00000662921.1	LN:1983
@SQ	SN:ENST00000841798.1	LN:1757
@SQ	SN:ENST00000665013.1	LN:2074
@SQ	SN:ENST00000658856.3	LN:2016
@SQ	SN:ENST00000655688.1	LN:1882
@SQ	SN:ENST00000841848.1	LN:1070
@SQ	SN:ENST00000748208.1	LN:690
@SQ	SN:ENST00000731766.1	LN:1149
@SQ	SN:ENST00000454152.2	LN:2895
@SQ	SN:ENST00000731767.1	LN:766
@SQ	SN:ENST00000731770.1	LN:529
@SQ	SN:ENST00000655424.2	LN:2334
@SQ	SN:ENST00000420082.1	LN:691
@SQ	SN:ENST00000828166.1	LN:1044
@SQ	SN:ENST00000668998.1	LN:1756
@SQ	SN:ENST00000835607.1	LN:868
@SQ	SN:ENST00000660243.1	LN:858
@SQ	SN:ENST00000835679.1	LN:643
@SQ	SN:ENST00000384396.1	LN:106
@SQ	SN:ENST00000737869.1	LN:2393
@SQ	SN:ENST00000737872.1	LN:1183
@SQ	SN:ENST00000737874.1	LN:803
@SQ	SN:ENST00000737878.1	LN:1195
@SQ	SN:ENST00000738727.1	LN:1040
@SQ	SN:ENST00000430998.8	LN:1537
@SQ	SN:ENST00000659646.1	LN:1448
@SQ	SN:ENST00000449712.2	LN:775
@SQ	SN:ENST00000443994.1	LN:418
@SQ	SN:ENST00000738493.1	LN:1015
@SQ	SN:ENST00000654260.1	LN:1076
@SQ	SN:ENST00000653457.1	LN:1204
@SQ	SN:ENST00000738491.1	LN:591
@SQ	SN:ENST00000738831.1	LN:467
@SQ	SN:ENST00000738492.1	LN:2620
@SQ	SN:ENST00000738127.1	LN:1547
@SQ	SN:ENST00000738314.1	LN:945
@SQ	SN:ENST00000738134.1	LN:2069
@SQ	SN:ENST00000738141.1	LN:939
@SQ	SN:ENST00000738139.1	LN:1893
@SQ	SN:ENST00000738317.1	LN:501
@SQ	SN:ENST00000738143.1	LN:1414
@SQ	SN:ENST00000738636.1	LN:1185
@SQ	SN:ENST00000298375.12	LN:1613
@SQ	SN:ENST00000532248.5	LN:844
@SQ	SN:ENST00000334019.4	LN:1036
@SQ	SN:ENST00000345253.9	LN:913
@SQ	SN:ENST00000806330.1	LN:400
@SQ	SN:ENST00000806329.1	LN:845
@SQ	SN:ENST00000806213.1	LN:1298
@SQ	SN:ENST00000806220.1	LN:802
@SQ	SN:ENST00000432950.1	LN:983
@SQ	SN:ENST00000806215.1	LN:1361
@SQ	SN:ENST00000806218.1	LN:1396
@SQ	SN:ENST00000806419.1	LN:264
@SQ	SN:ENST00000806558.1	LN:588
@SQ	SN:ENST00000459095.1	LN:133
@SQ	SN:ENST00000380872.9	LN:6543
@SQ	SN:ENST00000380859.1	LN:858
@SQ	SN:ENST00000380753.9	LN:3215
@SQ	SN:ENST00000421196.7	LN:1481
@SQ	SN:ENST00000451575.6	LN:425
@SQ	SN:ENST00000455190.2	LN:1098
@SQ	SN:ENST00000459141.1	LN:133
@SQ	SN:ENST00000806861.1	LN:300
@SQ	SN:ENST00000439082.7	LN:972
@SQ	SN:ENST00000806645.1	LN:700
@SQ	SN:ENST00000605149.5	LN:1405
@SQ	SN:ENST00000459536.1	LN:136
@SQ	SN:ENST00000380554.5	LN:1186
@SQ	SN:ENST00000427165.1	LN:609
@SQ	SN:ENST00000648824.2	LN:1247
@SQ	SN:ENST00000650030.1	LN:492
@SQ	SN:ENST00000380448.5	LN:1414
@SQ	SN:ENST00000263126.3	LN:1192
@SQ	SN:ENST00000441452.1	LN:574
@SQ	SN:ENST00000656002.1	LN:1224
@SQ	SN:ENST00000757036.1	LN:1409
@SQ	SN:ENST00000449457.2	LN:819
@SQ	SN:ENST00000744976.1	LN:1092
@SQ	SN:ENST00000744977.1	LN:1125
@SQ	SN:ENST00000744973.1	LN:1087
@SQ	SN:ENST00000305623.12	LN:895
@SQ	SN:ENST00000744974.1	LN:1391
@SQ	SN:ENST00000744975.1	LN:1471
@SQ	SN:ENST00000745090.1	LN:415
@SQ	SN:ENST00000744981.1	LN:1266
@SQ	SN:ENST00000755237.1	LN:155
@SQ	SN:ENST00000718945.1	LN:346
@SQ	SN:ENST00000451325.1	LN:435
@SQ	SN:ENST00000736230.1	LN:837
@SQ	SN:ENST00000624104.1	LN:627
@SQ	SN:ENST00000380433.5	LN:1243
@SQ	SN:ENST00000380419.8	LN:1793
@SQ	SN:ENST00000479328.1	LN:1505
@SQ	SN:ENST00000355029.9	LN:3989
@SQ	SN:ENST00000730373.1	LN:676
@SQ	SN:ENST00000380359.3	LN:3253
@SQ	SN:ENST00000730361.1	LN:1810
@SQ	SN:ENST00000730371.1	LN:2152
@SQ	SN:ENST00000689579.3	LN:2715
@SQ	SN:ENST00000730366.1	LN:1635
@SQ	SN:ENST00000730482.1	LN:1151
@SQ	SN:ENST00000380332.5	LN:874
@SQ	SN:ENST00000543008.2	LN:8739
@SQ	SN:ENST00000545372.1	LN:579
@SQ	SN:ENST00000315238.3	LN:1811
@SQ	SN:ENST00000442008.2	LN:595
@SQ	SN:ENST00000770379.1	LN:1266
@SQ	SN:ENST00000659334.2	LN:1387
@SQ	SN:ENST00000770529.1	LN:1053
@SQ	SN:ENST00000658565.1	LN:4216
@SQ	SN:ENST00000749999.1	LN:426
@SQ	SN:ENST00000750002.1	LN:554
@SQ	SN:ENST00000664654.1	LN:2357
@SQ	SN:ENST00000846029.1	LN:501
@SQ	SN:ENST00000846028.1	LN:475
@SQ	SN:ENST00000676438.1	LN:1408
@SQ	SN:ENST00000425246.2	LN:739
@SQ	SN:ENST00000830413.1	LN:943
@SQ	SN:ENST00000830406.1	LN:1123
@SQ	SN:ENST00000830773.1	LN:979
@SQ	SN:ENST00000675383.1	LN:1266
@SQ	SN:ENST00000830611.1	LN:1322
@SQ	SN:ENST00000441526.1	LN:196
@SQ	SN:ENST00000830409.1	LN:564
@SQ	SN:ENST00000495609.3	LN:293
@SQ	SN:ENST00000357700.11	LN:2717
@SQ	SN:ENST00000695832.1	LN:8625
@SQ	SN:ENST00000695833.1	LN:8444
@SQ	SN:ENST00000695834.1	LN:8733
@SQ	SN:ENST00000328090.9	LN:8626
@SQ	SN:ENST00000695737.1	LN:8699
@SQ	SN:ENST00000699050.1	LN:8976
@SQ	SN:ENST00000695835.1	LN:4635
@SQ	SN:ENST00000645567.1	LN:8732
@SQ	SN:ENST00000699051.1	LN:8917
@SQ	SN:ENST00000411512.2	LN:736
@SQ	SN:ENST00000380181.8	LN:2140
@SQ	SN:ENST00000380191.9	LN:2297
@SQ	SN:ENST00000603087.1	LN:788
@SQ	SN:ENST00000608273.1	LN:276
@SQ	SN:ENST00000380094.10	LN:2734
@SQ	SN:ENST00000430852.1	LN:489
@SQ	SN:ENST00000380092.8	LN:1646
@SQ	SN:ENST00000191063.8	LN:1567
@SQ	SN:ENST00000397269.7	LN:3640
@SQ	SN:ENST00000362091.9	LN:3548
@SQ	SN:ENST00000379999.6	LN:3702
@SQ	SN:ENST00000397264.4	LN:3486
@SQ	SN:ENST00000620345.4	LN:1115
@SQ	SN:ENST00000397251.7	LN:1046
@SQ	SN:ENST00000397248.6	LN:1799
@SQ	SN:ENST00000525219.6	LN:1850
@SQ	SN:ENST00000379977.8	LN:1566
@SQ	SN:ENST00000528354.5	LN:1037
@SQ	SN:ENST00000397250.6	LN:584
@SQ	SN:ENST00000379971.5	LN:588
@SQ	SN:ENST00000397255.7	LN:759
@SQ	SN:ENST00000530685.5	LN:660
@SQ	SN:ENST00000622442.4	LN:1160
@SQ	SN:ENST00000620865.4	LN:1037
@SQ	SN:ENST00000772717.1	LN:994
@SQ	SN:ENST00000379959.8	LN:3218
@SQ	SN:ENST00000379954.5	LN:1562
@SQ	SN:ENST00000447847.2	LN:837
@SQ	SN:ENST00000256876.10	LN:1006
@SQ	SN:ENST00000697424.1	LN:973
@SQ	SN:ENST00000516113.1	LN:141
@SQ	SN:ENST00000440436.1	LN:480
@SQ	SN:ENST00000397237.2	LN:405
@SQ	SN:ENST00000379888.9	LN:3275
@SQ	SN:ENST00000446108.5	LN:3751
@SQ	SN:ENST00000841833.1	LN:462
@SQ	SN:ENST00000841432.1	LN:1067
@SQ	SN:ENST00000841434.1	LN:1351
@SQ	SN:ENST00000841433.1	LN:1215
@SQ	SN:ENST00000841435.1	LN:1140
@SQ	SN:ENST00000841834.1	LN:422
@SQ	SN:ENST00000841768.1	LN:401
@SQ	SN:ENST00000841436.1	LN:877
@SQ	SN:ENST00000842017.1	LN:810
@SQ	SN:ENST00000841893.1	LN:807
@SQ	SN:ENST00000379789.8	LN:4157
@SQ	SN:ENST00000536985.6	LN:2094
@SQ	SN:ENST00000364711.1	LN:318
@SQ	SN:ENST00000577482.1	LN:82
@SQ	SN:ENST00000636544.1	LN:56
@SQ	SN:ENST00000427630.2	LN:524
@SQ	SN:ENST00000729486.1	LN:400
@SQ	SN:ENST00000317350.8	LN:1999
@SQ	SN:ENST00000379785.5	LN:2181
@SQ	SN:ENST00000625260.2	LN:1752
@SQ	SN:ENST00000626882.2	LN:1965
@SQ	SN:ENST00000360521.7	LN:4524
@SQ	SN:ENST00000379775.9	LN:4482
@SQ	SN:ENST00000640683.1	LN:2311
@SQ	SN:ENST00000459607.1	LN:101
@SQ	SN:ENST00000784397.1	LN:893
@SQ	SN:ENST00000784688.1	LN:658
@SQ	SN:ENST00000659311.1	LN:1543
@SQ	SN:ENST00000783921.1	LN:629
@SQ	SN:ENST00000399868.2	LN:3086
@SQ	SN:ENST00000784492.1	LN:500
@SQ	SN:ENST00000440192.1	LN:890
@SQ	SN:ENST00000784779.1	LN:1135
@SQ	SN:ENST00000670319.1	LN:1743
@SQ	SN:ENST00000391437.2	LN:2447
@SQ	SN:ENST00000783836.1	LN:640
@SQ	SN:ENST00000783835.1	LN:946
@SQ	SN:ENST00000701836.1	LN:740
@SQ	SN:ENST00000783837.1	LN:865
@SQ	SN:ENST00000784622.1	LN:620
@SQ	SN:ENST00000397176.6	LN:3096
@SQ	SN:ENST00000539722.5	LN:3224
@SQ	SN:ENST00000263125.10	LN:3255
@SQ	SN:ENST00000784846.1	LN:394
@SQ	SN:ENST00000686939.2	LN:937
@SQ	SN:ENST00000784848.1	LN:394
@SQ	SN:ENST00000613651.3	LN:1320
@SQ	SN:ENST00000687343.1	LN:1434
@SQ	SN:ENST00000615210.5	LN:1802
@SQ	SN:ENST00000624974.3	LN:1132
@SQ	SN:ENST00000850577.1	LN:3470
@SQ	SN:ENST00000650342.1	LN:1154
@SQ	SN:ENST00000417112.2	LN:1243
@SQ	SN:ENST00000830468.1	LN:1708
@SQ	SN:ENST00000649511.1	LN:1290
@SQ	SN:ENST00000829844.1	LN:844
@SQ	SN:ENST00000650334.1	LN:2529
@SQ	SN:ENST00000830210.1	LN:590
@SQ	SN:ENST00000830211.1	LN:713
@SQ	SN:ENST00000687656.2	LN:990
@SQ	SN:ENST00000436383.3	LN:3135
@SQ	SN:ENST00000648637.2	LN:2123
@SQ	SN:ENST00000648093.1	LN:1296
@SQ	SN:ENST00000648398.1	LN:1639
@SQ	SN:ENST00000829824.1	LN:1019
@SQ	SN:ENST00000650205.1	LN:1231
@SQ	SN:ENST00000830108.1	LN:1062
@SQ	SN:ENST00000649029.1	LN:1647
@SQ	SN:ENST00000829836.1	LN:508
@SQ	SN:ENST00000829835.1	LN:907
@SQ	SN:ENST00000829839.1	LN:602
@SQ	SN:ENST00000665216.1	LN:2451
@SQ	SN:ENST00000715179.1	LN:10602
@SQ	SN:ENST00000669799.1	LN:2888
@SQ	SN:ENST00000829624.1	LN:1315
@SQ	SN:ENST00000829625.1	LN:1609
@SQ	SN:ENST00000652889.2	LN:3678
@SQ	SN:ENST00000650314.1	LN:3105
@SQ	SN:ENST00000654037.2	LN:1537
@SQ	SN:ENST00000830018.1	LN:1397
@SQ	SN:ENST00000830017.1	LN:935
@SQ	SN:ENST00000830872.1	LN:436
@SQ	SN:ENST00000666104.1	LN:3828
@SQ	SN:ENST00000830613.1	LN:414
@SQ	SN:ENST00000420049.3	LN:736
@SQ	SN:ENST00000829642.1	LN:284
@SQ	SN:ENST00000604136.1	LN:117
@SQ	SN:ENST00000361972.8	LN:7922
@SQ	SN:ENST00000397167.6	LN:8056
@SQ	SN:ENST00000684547.1	LN:3993
@SQ	SN:ENST00000683762.1	LN:2827
@SQ	SN:ENST00000673876.1	LN:3289
@SQ	SN:ENST00000379713.8	LN:2411
@SQ	SN:ENST00000421389.1	LN:185
@SQ	SN:ENST00000379711.2	LN:692
@SQ	SN:ENST00000727651.1	LN:329
@SQ	SN:ENST00000833351.1	LN:1911
@SQ	SN:ENST00000623134.1	LN:1869
@SQ	SN:ENST00000688116.3	LN:843
@SQ	SN:ENST00000660269.1	LN:2800
@SQ	SN:ENST00000735991.1	LN:427
@SQ	SN:ENST00000735546.1	LN:1411
@SQ	SN:ENST00000735549.1	LN:1378
@SQ	SN:ENST00000384722.1	LN:107
@SQ	SN:ENST00000735790.1	LN:487
@SQ	SN:ENST00000414631.1	LN:714
@SQ	SN:ENST00000834628.1	LN:2480
@SQ	SN:ENST00000834630.1	LN:722
@SQ	SN:ENST00000834631.1	LN:612
@SQ	SN:ENST00000780812.1	LN:1026
@SQ	SN:ENST00000397146.7	LN:6716
@SQ	SN:ENST00000613909.4	LN:2916
@SQ	SN:ENST00000397145.6	LN:3132
@SQ	SN:ENST00000358415.9	LN:3146
@SQ	SN:ENST00000379587.4	LN:2848
@SQ	SN:ENST00000379562.9	LN:6360
@SQ	SN:ENST00000356708.12	LN:1101
@SQ	SN:ENST00000335698.4	LN:1078
@SQ	SN:ENST00000812756.1	LN:820
@SQ	SN:ENST00000812758.1	LN:535
@SQ	SN:ENST00000812759.1	LN:1473
@SQ	SN:ENST00000344293.6	LN:4875
@SQ	SN:ENST00000687522.1	LN:4849
@SQ	SN:ENST00000440219.1	LN:340
@SQ	SN:ENST00000831064.1	LN:1170
@SQ	SN:ENST00000831988.1	LN:695
@SQ	SN:ENST00000831067.1	LN:730
@SQ	SN:ENST00000831802.1	LN:928
@SQ	SN:ENST00000831072.1	LN:759
@SQ	SN:ENST00000831075.1	LN:523
@SQ	SN:ENST00000355358.1	LN:2214
@SQ	SN:ENST00000438755.1	LN:675
@SQ	SN:ENST00000418270.2	LN:921
@SQ	SN:ENST00000379328.9	LN:3083
@SQ	SN:ENST00000346208.4	LN:2650
@SQ	SN:ENST00000826149.1	LN:605
@SQ	SN:ENST00000756607.1	LN:421
@SQ	SN:ENST00000756604.1	LN:878
@SQ	SN:ENST00000819128.1	LN:902
@SQ	SN:ENST00000451976.1	LN:933
@SQ	SN:ENST00000819217.1	LN:1087
@SQ	SN:ENST00000819216.1	LN:1164
@SQ	SN:ENST00000701444.2	LN:1061
@SQ	SN:ENST00000845990.1	LN:2141
@SQ	SN:ENST00000657469.1	LN:963
@SQ	SN:ENST00000846051.1	LN:1017
@SQ	SN:ENST00000798205.1	LN:893
@SQ	SN:ENST00000798559.1	LN:205
@SQ	SN:ENST00000798382.1	LN:316
@SQ	SN:ENST00000798207.1	LN:1427
@SQ	SN:ENST00000798211.1	LN:723
@SQ	SN:ENST00000798210.1	LN:706
@SQ	SN:ENST00000413286.1	LN:430
@SQ	SN:ENST00000727212.1	LN:495
@SQ	SN:ENST00000751408.1	LN:1389
@SQ	SN:ENST00000751525.1	LN:1516
@SQ	SN:ENST00000603398.1	LN:234
@SQ	SN:ENST00000812928.1	LN:688
@SQ	SN:ENST00000803407.1	LN:798
@SQ	SN:ENST00000451609.1	LN:1420
@SQ	SN:ENST00000750937.1	LN:2070
@SQ	SN:ENST00000750867.1	LN:1138
@SQ	SN:ENST00000750865.1	LN:955
@SQ	SN:ENST00000750869.1	LN:858
@SQ	SN:ENST00000425516.1	LN:676
@SQ	SN:ENST00000391203.1	LN:116
@SQ	SN:ENST00000605632.1	LN:279
@SQ	SN:ENST00000836255.1	LN:1082
@SQ	SN:ENST00000836254.1	LN:433
@SQ	SN:ENST00000837060.1	LN:3204
@SQ	SN:ENST00000837053.1	LN:1554
@SQ	SN:ENST00000837051.1	LN:2732
@SQ	SN:ENST00000837058.1	LN:717
@SQ	SN:ENST00000447297.1	LN:366
@SQ	SN:ENST00000798219.1	LN:1079
@SQ	SN:ENST00000798220.1	LN:1079
@SQ	SN:ENST00000787313.1	LN:498
@SQ	SN:ENST00000823087.1	LN:1251
@SQ	SN:ENST00000806456.1	LN:1023
@SQ	SN:ENST00000821812.1	LN:1383
@SQ	SN:ENST00000821813.1	LN:1143
@SQ	SN:ENST00000821895.1	LN:548
@SQ	SN:ENST00000458168.2	LN:881
@SQ	SN:ENST00000658214.1	LN:3073
@SQ	SN:ENST00000849347.1	LN:512
@SQ	SN:ENST00000849348.1	LN:447
@SQ	SN:ENST00000788273.1	LN:399
@SQ	SN:ENST00000788171.1	LN:474
@SQ	SN:ENST00000796222.1	LN:1090
@SQ	SN:ENST00000450068.1	LN:2454
@SQ	SN:ENST00000647601.1	LN:613
@SQ	SN:ENST00000840892.1	LN:1571
@SQ	SN:ENST00000840890.1	LN:717
@SQ	SN:ENST00000750522.1	LN:1087
@SQ	SN:ENST00000738165.1	LN:1108
@SQ	SN:ENST00000738164.1	LN:952
@SQ	SN:ENST00000429539.2	LN:580
@SQ	SN:ENST00000439303.1	LN:348
@SQ	SN:ENST00000363979.1	LN:102
@SQ	SN:ENST00000606426.1	LN:298
@SQ	SN:ENST00000738167.1	LN:468
@SQ	SN:ENST00000738166.1	LN:912
@SQ	SN:ENST00000664907.1	LN:1648
@SQ	SN:ENST00000716844.1	LN:1908
@SQ	SN:ENST00000716848.1	LN:899
@SQ	SN:ENST00000670890.3	LN:5586
@SQ	SN:ENST00000665201.2	LN:976
@SQ	SN:ENST00000623982.1	LN:1068
@SQ	SN:ENST00000655007.1	LN:2248
@SQ	SN:ENST00000738343.1	LN:617
@SQ	SN:ENST00000602311.2	LN:1275
@SQ	SN:ENST00000661560.2	LN:1139
@SQ	SN:ENST00000684874.1	LN:1501
@SQ	SN:ENST00000739530.1	LN:445
@SQ	SN:ENST00000690687.1	LN:1512
@SQ	SN:ENST00000739534.1	LN:613
@SQ	SN:ENST00000739909.1	LN:612
@SQ	SN:ENST00000738762.1	LN:1166
@SQ	SN:ENST00000740098.1	LN:473
@SQ	SN:ENST00000739844.1	LN:706
@SQ	SN:ENST00000448495.1	LN:439
@SQ	SN:ENST00000660024.2	LN:708
@SQ	SN:ENST00000653216.1	LN:686
@SQ	SN:ENST00000652890.1	LN:2459
@SQ	SN:ENST00000637215.1	LN:2724
@SQ	SN:ENST00000638035.1	LN:1849
@SQ	SN:ENST00000636488.1	LN:3908
@SQ	SN:ENST00000739651.1	LN:1233
@SQ	SN:ENST00000664101.1	LN:1797
@SQ	SN:ENST00000661059.1	LN:2622
@SQ	SN:ENST00000653875.1	LN:2508
@SQ	SN:ENST00000656110.1	LN:1485
@SQ	SN:ENST00000420825.2	LN:540
@SQ	SN:ENST00000841469.1	LN:337
@SQ	SN:ENST00000416382.6	LN:6894
@SQ	SN:ENST00000631460.1	LN:5538
@SQ	SN:ENST00000631816.1	LN:1803
@SQ	SN:ENST00000437825.1	LN:244
@SQ	SN:ENST00000633077.2	LN:9406
@SQ	SN:ENST00000542579.5	LN:7982
@SQ	SN:ENST00000632065.1	LN:1952
@SQ	SN:ENST00000632728.1	LN:3827
@SQ	SN:ENST00000428853.3	LN:433
@SQ	SN:ENST00000846433.1	LN:295
@SQ	SN:ENST00000661890.1	LN:2456
@SQ	SN:ENST00000666482.1	LN:1675
@SQ	SN:ENST00000399850.7	LN:7085
@SQ	SN:ENST00000417956.6	LN:8044
@SQ	SN:ENST00000608830.5	LN:1892
@SQ	SN:ENST00000609692.5	LN:2210
@SQ	SN:ENST00000354897.3	LN:1754
@SQ	SN:ENST00000417273.1	LN:430
@SQ	SN:ENST00000846533.1	LN:353
@SQ	SN:ENST00000846291.1	LN:737
@SQ	SN:ENST00000846653.1	LN:1145
@SQ	SN:ENST00000846152.1	LN:644
@SQ	SN:ENST00000846154.1	LN:825
@SQ	SN:ENST00000379256.4	LN:2469
@SQ	SN:ENST00000776936.1	LN:1476
@SQ	SN:ENST00000624657.1	LN:2985
@SQ	SN:ENST00000778992.1	LN:1279
@SQ	SN:ENST00000778991.1	LN:1154
@SQ	SN:ENST00000778990.1	LN:1392
@SQ	SN:ENST00000277575.5	LN:4512
@SQ	SN:ENST00000379237.6	LN:4546
@SQ	SN:ENST00000609104.6	LN:4709
@SQ	SN:ENST00000609853.1	LN:1748
@SQ	SN:ENST00000604634.1	LN:923
@SQ	SN:ENST00000833167.1	LN:1039
@SQ	SN:ENST00000833166.1	LN:899
@SQ	SN:ENST00000833169.1	LN:1227
@SQ	SN:ENST00000833165.1	LN:739
@SQ	SN:ENST00000833467.1	LN:1335
@SQ	SN:ENST00000833346.1	LN:601
@SQ	SN:ENST00000833345.1	LN:1202
@SQ	SN:ENST00000833172.1	LN:773
@SQ	SN:ENST00000379215.9	LN:1633
@SQ	SN:ENST00000277570.10	LN:3375
@SQ	SN:ENST00000445498.5	LN:3146
@SQ	SN:ENST00000829125.1	LN:774
@SQ	SN:ENST00000379200.1	LN:1232
@SQ	SN:ENST00000829129.1	LN:834
@SQ	SN:ENST00000829134.1	LN:975
@SQ	SN:ENST00000356352.6	LN:5569
@SQ	SN:ENST00000357604.10	LN:5168
@SQ	SN:ENST00000397053.6	LN:5369
@SQ	SN:ENST00000516148.1	LN:108
@SQ	SN:ENST00000720767.1	LN:778
@SQ	SN:ENST00000263035.9	LN:5173
@SQ	SN:ENST00000606801.1	LN:100
@SQ	SN:ENST00000812312.1	LN:796
@SQ	SN:ENST00000379051.5	LN:707
@SQ	SN:ENST00000379033.7	LN:2462
@SQ	SN:ENST00000298428.14	LN:2495
@SQ	SN:ENST00000304267.12	LN:2030
@SQ	SN:ENST00000379020.8	LN:2252
@SQ	SN:ENST00000379017.7	LN:600
@SQ	SN:ENST00000584402.1	LN:57
@SQ	SN:ENST00000491614.6	LN:3195
@SQ	SN:ENST00000378937.7	LN:919
@SQ	SN:ENST00000378940.7	LN:1126
@SQ	SN:ENST00000378927.7	LN:1258
@SQ	SN:ENST00000281141.9	LN:1321
@SQ	SN:ENST00000378900.6	LN:933
@SQ	SN:ENST00000758908.1	LN:586
@SQ	SN:ENST00000421657.1	LN:1914
@SQ	SN:ENST00000583190.2	LN:258
@SQ	SN:ENST00000805097.1	LN:756
@SQ	SN:ENST00000619168.5	LN:8088
@SQ	SN:ENST00000378845.5	LN:1578
@SQ	SN:ENST00000689893.3	LN:447
@SQ	SN:ENST00000516629.1	LN:73
@SQ	SN:ENST00000516309.1	LN:149
@SQ	SN:ENST00000648650.1	LN:3732
@SQ	SN:ENST00000582492.1	LN:71
@SQ	SN:ENST00000637781.1	LN:60
@SQ	SN:ENST00000408404.1	LN:100
@SQ	SN:ENST00000649832.1	LN:1946
@SQ	SN:ENST00000378825.5	LN:2747
@SQ	SN:ENST00000378839.1	LN:3180
@SQ	SN:ENST00000391197.1	LN:107
@SQ	SN:ENST00000441148.1	LN:775
@SQ	SN:ENST00000263036.9	LN:2464
@SQ	SN:ENST00000378764.6	LN:2498
@SQ	SN:ENST00000690058.1	LN:114
@SQ	SN:ENST00000378747.8	LN:3479
@SQ	SN:ENST00000378757.6	LN:3321
@SQ	SN:ENST00000378748.7	LN:3521
@SQ	SN:ENST00000378752.7	LN:3488
@SQ	SN:ENST00000456003.1	LN:220
@SQ	SN:ENST00000442321.1	LN:338
@SQ	SN:ENST00000442900.1	LN:793
@SQ	SN:ENST00000447253.1	LN:1453
@SQ	SN:ENST00000418616.1	LN:301
@SQ	SN:ENST00000378714.8	LN:4549
@SQ	SN:ENST00000484800.6	LN:3157
@SQ	SN:ENST00000378694.1	LN:4587
@SQ	SN:ENST00000606623.1	LN:107
@SQ	SN:ENST00000378681.8	LN:870
@SQ	SN:ENST00000463405.2	LN:763
@SQ	SN:ENST00000749097.1	LN:783
@SQ	SN:ENST00000396913.6	LN:1732
@SQ	SN:ENST00000263038.9	LN:1541
@SQ	SN:ENST00000396920.7	LN:1829
@SQ	SN:ENST00000835081.1	LN:399
@SQ	SN:ENST00000821570.1	LN:789
@SQ	SN:ENST00000429930.1	LN:303
@SQ	SN:ENST00000327347.10	LN:3265
@SQ	SN:ENST00000545675.5	LN:2988
@SQ	SN:ENST00000378614.8	LN:2387
@SQ	SN:ENST00000690746.3	LN:1449
@SQ	SN:ENST00000809011.1	LN:552
@SQ	SN:ENST00000809007.1	LN:1183
@SQ	SN:ENST00000809006.1	LN:1335
@SQ	SN:ENST00000809005.1	LN:1330
@SQ	SN:ENST00000341083.7	LN:2239
@SQ	SN:ENST00000466271.3	LN:2378
@SQ	SN:ENST00000378605.3	LN:1609
@SQ	SN:ENST00000365638.1	LN:108
@SQ	SN:ENST00000829654.1	LN:400
@SQ	SN:ENST00000378572.8	LN:1670
@SQ	SN:ENST00000445338.1	LN:864
@SQ	SN:ENST00000357447.7	LN:6861
@SQ	SN:ENST00000495956.3	LN:4189
@SQ	SN:ENST00000609756.1	LN:345
@SQ	SN:ENST00000741516.1	LN:1164
@SQ	SN:ENST00000741664.1	LN:857
@SQ	SN:ENST00000362537.1	LN:121
@SQ	SN:ENST00000449462.1	LN:474
@SQ	SN:ENST00000475013.1	LN:379
@SQ	SN:ENST00000446193.1	LN:570
@SQ	SN:ENST00000451617.1	LN:790
@SQ	SN:ENST00000830106.1	LN:1594
@SQ	SN:ENST00000493380.5	LN:1149
@SQ	SN:ENST00000475141.2	LN:1233
@SQ	SN:ENST00000648484.1	LN:2591
@SQ	SN:ENST00000584305.1	LN:78
@SQ	SN:ENST00000612546.1	LN:322
@SQ	SN:ENST00000408444.1	LN:86
@SQ	SN:ENST00000718708.1	LN:558
@SQ	SN:ENST00000378470.5	LN:3316
@SQ	SN:ENST00000181796.7	LN:3788
@SQ	SN:ENST00000622567.4	LN:3510
@SQ	SN:ENST00000468747.5	LN:2633
@SQ	SN:ENST00000378467.8	LN:2374
@SQ	SN:ENST00000378465.7	LN:1052
@SQ	SN:ENST00000378458.6	LN:1284
@SQ	SN:ENST00000478076.5	LN:790
@SQ	SN:ENST00000378462.5	LN:692
@SQ	SN:ENST00000496330.5	LN:697
@SQ	SN:ENST00000479731.5	LN:570
@SQ	SN:ENST00000791542.1	LN:640
@SQ	SN:ENST00000647862.1	LN:1034
@SQ	SN:ENST00000364896.1	LN:100
@SQ	SN:ENST00000456871.1	LN:885
@SQ	SN:ENST00000465530.2	LN:1390
@SQ	SN:ENST00000378442.5	LN:1492
@SQ	SN:ENST00000640019.3	LN:4660
@SQ	SN:ENST00000378372.8	LN:1762
@SQ	SN:ENST00000731019.1	LN:603
@SQ	SN:ENST00000731020.1	LN:755
@SQ	SN:ENST00000731022.1	LN:788
@SQ	SN:ENST00000731021.1	LN:467
@SQ	SN:ENST00000731023.1	LN:602
@SQ	SN:ENST00000731024.1	LN:488
@SQ	SN:ENST00000609399.3	LN:1491
@SQ	SN:ENST00000378325.7	LN:1292
@SQ	SN:ENST00000354919.11	LN:3059
@SQ	SN:ENST00000313519.9	LN:3087
@SQ	SN:ENST00000378289.8	LN:3532
@SQ	SN:ENST00000697047.1	LN:2910
@SQ	SN:ENST00000697070.1	LN:3167
@SQ	SN:ENST00000378278.7	LN:5960
@SQ	SN:ENST00000697075.1	LN:2370
@SQ	SN:ENST00000697084.1	LN:2343
@SQ	SN:ENST00000407572.6	LN:682
@SQ	SN:ENST00000378240.1	LN:507
@SQ	SN:ENST00000431186.2	LN:574
@SQ	SN:ENST00000502808.2	LN:1006
@SQ	SN:ENST00000766359.1	LN:809
@SQ	SN:ENST00000382617.4	LN:1024
@SQ	SN:ENST00000454630.1	LN:470
@SQ	SN:ENST00000766358.1	LN:825
@SQ	SN:ENST00000378228.8	LN:1629
@SQ	SN:ENST00000378217.3	LN:1767
@SQ	SN:ENST00000766438.1	LN:568
@SQ	SN:ENST00000356189.6	LN:3370
@SQ	SN:ENST00000452090.1	LN:349
@SQ	SN:ENST00000624760.1	LN:1714
@SQ	SN:ENST00000616640.1	LN:1537
@SQ	SN:ENST00000378202.5	LN:1030
@SQ	SN:ENST00000378197.5	LN:1484
@SQ	SN:ENST00000378165.9	LN:5003
@SQ	SN:ENST00000378150.1	LN:2457
@SQ	SN:ENST00000415473.1	LN:519
@SQ	SN:ENST00000450788.1	LN:243
@SQ	SN:ENST00000757670.1	LN:514
@SQ	SN:ENST00000803208.1	LN:586
@SQ	SN:ENST00000803124.1	LN:748
@SQ	SN:ENST00000803125.1	LN:528
@SQ	SN:ENST00000803314.1	LN:586
@SQ	SN:ENST00000802946.1	LN:382
@SQ	SN:ENST00000378116.9	LN:4182
@SQ	SN:ENST00000433455.1	LN:794
@SQ	SN:ENST00000816043.1	LN:1548
@SQ	SN:ENST00000378076.4	LN:6547
@SQ	SN:ENST00000719239.1	LN:575
@SQ	SN:ENST00000378036.5	LN:2452
@SQ	SN:ENST00000277632.8	LN:2364
@SQ	SN:ENST00000719107.1	LN:523
@SQ	SN:ENST00000516728.1	LN:116
@SQ	SN:ENST00000433300.1	LN:394
@SQ	SN:ENST00000364390.1	LN:107
@SQ	SN:ENST00000815422.1	LN:480
@SQ	SN:ENST00000731082.1	LN:827
@SQ	SN:ENST00000730919.1	LN:898
@SQ	SN:ENST00000659592.1	LN:1591
@SQ	SN:ENST00000654129.1	LN:1457
@SQ	SN:ENST00000423462.6	LN:3212
@SQ	SN:ENST00000378000.5	LN:3777
@SQ	SN:ENST00000535784.7	LN:3625
@SQ	SN:ENST00000411224.1	LN:162
@SQ	SN:ENST00000298942.4	LN:3448
@SQ	SN:ENST00000298943.4	LN:2376
@SQ	SN:ENST00000718439.1	LN:2376
@SQ	SN:ENST00000777743.1	LN:992
@SQ	SN:ENST00000666263.1	LN:2141
@SQ	SN:ENST00000777855.1	LN:646
@SQ	SN:ENST00000655941.1	LN:2175
@SQ	SN:ENST00000377921.7	LN:3919
@SQ	SN:ENST00000345264.10	LN:3730
@SQ	SN:ENST00000602389.1	LN:3639
@SQ	SN:ENST00000421480.2	LN:697
@SQ	SN:ENST00000621872.1	LN:182
@SQ	SN:ENST00000806591.1	LN:1187
@SQ	SN:ENST00000377833.10	LN:11927
@SQ	SN:ENST00000736661.1	LN:1296
@SQ	SN:ENST00000736850.1	LN:200
@SQ	SN:ENST00000789332.1	LN:758
@SQ	SN:ENST00000728387.1	LN:835
@SQ	SN:ENST00000608026.1	LN:250
@SQ	SN:ENST00000377799.8	LN:12918
@SQ	SN:ENST00000488990.5	LN:1301
@SQ	SN:ENST00000437232.5	LN:1351
@SQ	SN:ENST00000605833.3	LN:1914
@SQ	SN:ENST00000741284.1	LN:907
@SQ	SN:ENST00000544301.7	LN:2154
@SQ	SN:ENST00000224237.9	LN:1868
@SQ	SN:ENST00000456355.1	LN:706
@SQ	SN:ENST00000377602.5	LN:6994
@SQ	SN:ENST00000790990.1	LN:555
@SQ	SN:ENST00000790863.1	LN:983
@SQ	SN:ENST00000657045.1	LN:1262
@SQ	SN:ENST00000790853.1	LN:1579
@SQ	SN:ENST00000377597.6	LN:1811
@SQ	SN:ENST00000515994.1	LN:113
@SQ	SN:ENST00000818492.1	LN:529
@SQ	SN:ENST00000438179.1	LN:851
@SQ	SN:ENST00000361271.8	LN:2234
@SQ	SN:ENST00000326961.6	LN:773
@SQ	SN:ENST00000563601.1	LN:2595
@SQ	SN:ENST00000377524.8	LN:3856
@SQ	SN:ENST00000445235.2	LN:576
@SQ	SN:ENST00000377495.2	LN:5515
@SQ	SN:ENST00000569591.3	LN:5188
@SQ	SN:ENST00000385203.1	LN:87
@SQ	SN:ENST00000442231.1	LN:221
@SQ	SN:ENST00000539911.5	LN:2461
@SQ	SN:ENST00000377374.8	LN:2639
@SQ	SN:ENST00000377371.3	LN:2725
@SQ	SN:ENST00000377369.7	LN:2722
@SQ	SN:ENST00000439319.5	LN:1966
@SQ	SN:ENST00000445287.1	LN:1006
@SQ	SN:ENST00000324631.13	LN:6129
@SQ	SN:ENST00000645287.2	LN:6104
@SQ	SN:ENST00000352115.10	LN:1911
@SQ	SN:ENST00000377328.5	LN:1233
@SQ	SN:ENST00000282343.13	LN:3160
@SQ	SN:ENST00000789259.1	LN:645
@SQ	SN:ENST00000457058.1	LN:248
@SQ	SN:ENST00000659113.1	LN:4285
@SQ	SN:ENST00000789260.1	LN:882
@SQ	SN:ENST00000377319.9	LN:6085
@SQ	SN:ENST00000615785.4	LN:3707
@SQ	SN:ENST00000617363.4	LN:4385
@SQ	SN:ENST00000396576.6	LN:4464
@SQ	SN:ENST00000377329.10	LN:5872
@SQ	SN:ENST00000652391.1	LN:2501
@SQ	SN:ENST00000377315.6	LN:6129
@SQ	SN:ENST00000650685.1	LN:2999
@SQ	SN:ENST00000789366.1	LN:834
@SQ	SN:ENST00000789365.1	LN:735
@SQ	SN:ENST00000425669.1	LN:1028
@SQ	SN:ENST00000436485.1	LN:656
@SQ	SN:ENST00000377304.7	LN:2166
@SQ	SN:ENST00000789568.1	LN:446
@SQ	SN:ENST00000377275.4	LN:7170
@SQ	SN:ENST00000723478.1	LN:995
@SQ	SN:ENST00000723470.1	LN:624
@SQ	SN:ENST00000654415.1	LN:703
@SQ	SN:ENST00000723466.1	LN:986
@SQ	SN:ENST00000413342.1	LN:1841
@SQ	SN:ENST00000723480.1	LN:856
@SQ	SN:ENST00000441557.1	LN:453
@SQ	SN:ENST00000718552.1	LN:346
@SQ	SN:ENST00000454679.7	LN:6850
@SQ	SN:ENST00000434717.1	LN:398
@SQ	SN:ENST00000426818.1	LN:303
@SQ	SN:ENST00000411849.1	LN:300
@SQ	SN:ENST00000427935.1	LN:228
@SQ	SN:ENST00000819713.1	LN:656
@SQ	SN:ENST00000363675.2	LN:217
@SQ	SN:ENST00000516192.1	LN:130
@SQ	SN:ENST00000702382.2	LN:643
@SQ	SN:ENST00000451713.5	LN:1404
@SQ	SN:ENST00000819496.1	LN:944
@SQ	SN:ENST00000657622.1	LN:3298
@SQ	SN:ENST00000423551.1	LN:708
@SQ	SN:ENST00000819867.1	LN:706
@SQ	SN:ENST00000636562.1	LN:264
@SQ	SN:ENST00000419987.1	LN:799
@SQ	SN:ENST00000517023.1	LN:104
@SQ	SN:ENST00000824911.1	LN:824
@SQ	SN:ENST00000824909.1	LN:1000
@SQ	SN:ENST00000647925.1	LN:2349
@SQ	SN:ENST00000377242.7	LN:2822
@SQ	SN:ENST00000377252.5	LN:12275
@SQ	SN:ENST00000824825.1	LN:455
@SQ	SN:ENST00000451584.1	LN:499
@SQ	SN:ENST00000667650.1	LN:2309
@SQ	SN:ENST00000802569.1	LN:278
@SQ	SN:ENST00000457220.1	LN:922
@SQ	SN:ENST00000785943.1	LN:743
@SQ	SN:ENST00000604920.1	LN:252
@SQ	SN:ENST00000577898.1	LN:77
@SQ	SN:ENST00000785949.1	LN:544
@SQ	SN:ENST00000786110.1	LN:405
@SQ	SN:ENST00000377122.9	LN:8925
@SQ	SN:ENST00000417816.2	LN:3008
@SQ	SN:ENST00000412991.1	LN:285
@SQ	SN:ENST00000452981.1	LN:186
@SQ	SN:ENST00000738325.1	LN:245
@SQ	SN:ENST00000416702.1	LN:1794
@SQ	SN:ENST00000737688.1	LN:348
@SQ	SN:ENST00000425092.1	LN:828
@SQ	SN:ENST00000737908.1	LN:369
@SQ	SN:ENST00000738153.1	LN:520
@SQ	SN:ENST00000737815.1	LN:1443
@SQ	SN:ENST00000417845.2	LN:1510
@SQ	SN:ENST00000457930.1	LN:389
@SQ	SN:ENST00000415420.1	LN:344
@SQ	SN:ENST00000737601.1	LN:1012
@SQ	SN:ENST00000737473.1	LN:910
@SQ	SN:ENST00000384534.1	LN:107
@SQ	SN:ENST00000737361.1	LN:666
@SQ	SN:ENST00000737362.1	LN:592
@SQ	SN:ENST00000737363.1	LN:563
@SQ	SN:ENST00000454103.1	LN:560
@SQ	SN:ENST00000803444.1	LN:356
@SQ	SN:ENST00000809116.1	LN:636
@SQ	SN:ENST00000619266.1	LN:216
@SQ	SN:ENST00000616220.1	LN:280
@SQ	SN:ENST00000362352.1	LN:102
@SQ	SN:ENST00000830463.1	LN:625
@SQ	SN:ENST00000658000.1	LN:3799
@SQ	SN:ENST00000830852.1	LN:550
@SQ	SN:ENST00000410139.1	LN:80
@SQ	SN:ENST00000830569.1	LN:255
@SQ	SN:ENST00000830748.1	LN:619
@SQ	SN:ENST00000449193.7	LN:6601
@SQ	SN:ENST00000444772.3	LN:2667
@SQ	SN:ENST00000631589.1	LN:4955
@SQ	SN:ENST00000671070.3	LN:313
@SQ	SN:ENST00000831013.1	LN:385
@SQ	SN:ENST00000377100.8	LN:1069
@SQ	SN:ENST00000307729.12	LN:5143
@SQ	SN:ENST00000377072.8	LN:5067
@SQ	SN:ENST00000377091.7	LN:1062
@SQ	SN:ENST00000652497.1	LN:785
@SQ	SN:ENST00000621220.4	LN:381
@SQ	SN:ENST00000377059.7	LN:4850
@SQ	SN:ENST00000384617.1	LN:107
@SQ	SN:ENST00000453465.1	LN:1695
@SQ	SN:ENST00000364520.1	LN:107
@SQ	SN:ENST00000804666.1	LN:392
@SQ	SN:ENST00000690578.1	LN:1172
@SQ	SN:ENST00000804668.1	LN:607
@SQ	SN:ENST00000376980.8	LN:2100
@SQ	SN:ENST00000516825.1	LN:296
@SQ	SN:ENST00000624879.1	LN:587
@SQ	SN:ENST00000364494.1	LN:296
@SQ	SN:ENST00000435632.1	LN:1074
@SQ	SN:ENST00000426134.1	LN:473
@SQ	SN:ENST00000422359.3	LN:1777
@SQ	SN:ENST00000564681.1	LN:3095
@SQ	SN:ENST00000788340.1	LN:832
@SQ	SN:ENST00000426373.1	LN:327
@SQ	SN:ENST00000788343.1	LN:924
@SQ	SN:ENST00000665142.1	LN:664
@SQ	SN:ENST00000796245.1	LN:948
@SQ	SN:ENST00000796247.1	LN:1580
@SQ	SN:ENST00000796248.1	LN:985
@SQ	SN:ENST00000796405.1	LN:413
@SQ	SN:ENST00000623583.1	LN:2518
@SQ	SN:ENST00000566763.1	LN:763
@SQ	SN:ENST00000419532.1	LN:356
@SQ	SN:ENST00000376836.8	LN:926
@SQ	SN:ENST00000602390.5	LN:1419
@SQ	SN:ENST00000376663.8	LN:3540
@SQ	SN:ENST00000606988.1	LN:584
@SQ	SN:ENST00000607282.2	LN:1859
@SQ	SN:ENST00000722219.1	LN:378
@SQ	SN:ENST00000847660.1	LN:324
@SQ	SN:ENST00000847768.1	LN:379
@SQ	SN:ENST00000607385.1	LN:239
@SQ	SN:ENST00000376603.6	LN:2770
@SQ	SN:ENST00000376624.8	LN:2568
@SQ	SN:ENST00000313311.10	LN:2421
@SQ	SN:ENST00000538630.2	LN:2376
@SQ	SN:ENST00000422675.1	LN:469
@SQ	SN:ENST00000778605.1	LN:929
@SQ	SN:ENST00000652874.1	LN:1600
@SQ	SN:ENST00000658386.1	LN:1183
@SQ	SN:ENST00000642887.1	LN:2572
@SQ	SN:ENST00000796375.1	LN:879
@SQ	SN:ENST00000674076.1	LN:123
@SQ	SN:ENST00000753519.1	LN:1147
@SQ	SN:ENST00000376573.9	LN:3820
@SQ	SN:ENST00000323883.11	LN:1319
@SQ	SN:ENST00000545335.5	LN:1436
@SQ	SN:ENST00000786816.1	LN:388
@SQ	SN:ENST00000624564.1	LN:687
@SQ	SN:ENST00000756996.1	LN:643
@SQ	SN:ENST00000756997.1	LN:991
@SQ	SN:ENST00000384115.1	LN:107
@SQ	SN:ENST00000751444.1	LN:519
@SQ	SN:ENST00000751451.1	LN:863
@SQ	SN:ENST00000751450.1	LN:876
@SQ	SN:ENST00000751449.1	LN:365
@SQ	SN:ENST00000376528.8	LN:3258
@SQ	SN:ENST00000409983.7	LN:2779
@SQ	SN:ENST00000298032.10	LN:3718
@SQ	SN:ENST00000409049.7	LN:2479
@SQ	SN:ENST00000655837.1	LN:1959
@SQ	SN:ENST00000662527.1	LN:1977
@SQ	SN:ENST00000411199.1	LN:104
@SQ	SN:ENST00000785782.1	LN:1707
@SQ	SN:ENST00000376510.8	LN:1730
@SQ	SN:ENST00000415292.1	LN:738
@SQ	SN:ENST00000516240.1	LN:117
@SQ	SN:ENST00000785468.1	LN:570
@SQ	SN:ENST00000785239.1	LN:878
@SQ	SN:ENST00000785240.1	LN:892
@SQ	SN:ENST00000376504.4	LN:1545
@SQ	SN:ENST00000728141.1	LN:397
@SQ	SN:ENST00000636213.3	LN:3153
@SQ	SN:ENST00000422120.1	LN:335
@SQ	SN:ENST00000673651.1	LN:2943
@SQ	SN:ENST00000323327.5	LN:2799
@SQ	SN:ENST00000443224.2	LN:906
@SQ	SN:ENST00000787036.1	LN:1217
@SQ	SN:ENST00000787248.1	LN:654
@SQ	SN:ENST00000579553.1	LN:63
@SQ	SN:ENST00000762418.1	LN:526
@SQ	SN:ENST00000848569.1	LN:1090
@SQ	SN:ENST00000376495.5	LN:3303
@SQ	SN:ENST00000848701.1	LN:519
@SQ	SN:ENST00000738725.1	LN:685
@SQ	SN:ENST00000738724.1	LN:755
@SQ	SN:ENST00000829265.1	LN:445
@SQ	SN:ENST00000669232.1	LN:1460
@SQ	SN:ENST00000749549.1	LN:1111
@SQ	SN:ENST00000376462.5	LN:6123
@SQ	SN:ENST00000422734.1	LN:947
@SQ	SN:ENST00000376452.7	LN:6052
@SQ	SN:ENST00000430453.6	LN:5962
@SQ	SN:ENST00000458595.5	LN:5977
@SQ	SN:ENST00000376454.8	LN:7407
@SQ	SN:ENST00000696626.1	LN:8471
@SQ	SN:ENST00000621023.1	LN:88
@SQ	SN:ENST00000385195.1	LN:97
@SQ	SN:ENST00000664888.1	LN:2720
@SQ	SN:ENST00000307544.10	LN:3281
@SQ	SN:ENST00000837679.1	LN:2188
@SQ	SN:ENST00000396446.5	LN:3059
@SQ	SN:ENST00000376451.4	LN:7383
@SQ	SN:ENST00000396445.5	LN:5706
@SQ	SN:ENST00000624195.1	LN:1855
@SQ	SN:ENST00000778232.1	LN:604
@SQ	SN:ENST00000686803.1	LN:2011
@SQ	SN:ENST00000612832.4	LN:5514
@SQ	SN:ENST00000680286.1	LN:6731
@SQ	SN:ENST00000396432.7	LN:7381
@SQ	SN:ENST00000376410.7	LN:7099
@SQ	SN:ENST00000636789.1	LN:4210
@SQ	SN:ENST00000362665.1	LN:119
@SQ	SN:ENST00000823084.1	LN:401
@SQ	SN:ENST00000649039.1	LN:2057
@SQ	SN:ENST00000320152.11	LN:1939
@SQ	SN:ENST00000376378.5	LN:747
@SQ	SN:ENST00000750463.1	LN:388
@SQ	SN:ENST00000446973.1	LN:268
@SQ	SN:ENST00000376376.3	LN:741
@SQ	SN:ENST00000464584.2	LN:291
@SQ	SN:ENST00000610158.2	LN:652
@SQ	SN:ENST00000648191.1	LN:2052
@SQ	SN:ENST00000615958.4	LN:3294
@SQ	SN:ENST00000331161.9	LN:3378
@SQ	SN:ENST00000376363.5	LN:1318
@SQ	SN:ENST00000376356.5	LN:3737
@SQ	SN:ENST00000524413.5	LN:3788
@SQ	SN:ENST00000769744.1	LN:687
@SQ	SN:ENST00000436140.2	LN:2992
@SQ	SN:ENST00000808805.1	LN:1099
@SQ	SN:ENST00000449643.2	LN:2864
@SQ	SN:ENST00000808927.1	LN:893
@SQ	SN:ENST00000650135.1	LN:6910
@SQ	SN:ENST00000376351.4	LN:7023
@SQ	SN:ENST00000613843.1	LN:387
@SQ	SN:ENST00000410611.1	LN:288
@SQ	SN:ENST00000423883.1	LN:535
@SQ	SN:ENST00000655478.3	LN:3812
@SQ	SN:ENST00000655020.1	LN:1871
@SQ	SN:ENST00000648557.1	LN:1973
@SQ	SN:ENST00000777093.1	LN:654
@SQ	SN:ENST00000777241.1	LN:1083
@SQ	SN:ENST00000653175.1	LN:1686
@SQ	SN:ENST00000605318.1	LN:787
@SQ	SN:ENST00000666205.1	LN:2565
@SQ	SN:ENST00000744909.1	LN:687
@SQ	SN:ENST00000411087.1	LN:107
@SQ	SN:ENST00000515902.1	LN:64
@SQ	SN:ENST00000744999.1	LN:853
@SQ	SN:ENST00000745003.1	LN:569
@SQ	SN:ENST00000745000.1	LN:486
@SQ	SN:ENST00000745006.1	LN:778
@SQ	SN:ENST00000745008.1	LN:1013
@SQ	SN:ENST00000642920.2	LN:5624
@SQ	SN:ENST00000376302.5	LN:2723
@SQ	SN:ENST00000543632.5	LN:2203
@SQ	SN:ENST00000259271.7	LN:2462
@SQ	SN:ENST00000376261.8	LN:5391
@SQ	SN:ENST00000648567.1	LN:2300
@SQ	SN:ENST00000719942.1	LN:1953
@SQ	SN:ENST00000719957.1	LN:781
@SQ	SN:ENST00000719951.1	LN:563
@SQ	SN:ENST00000646813.1	LN:2074
@SQ	SN:ENST00000376236.9	LN:2633
@SQ	SN:ENST00000718302.1	LN:3279
@SQ	SN:ENST00000356785.4	LN:1513
@SQ	SN:ENST00000362863.1	LN:116
@SQ	SN:ENST00000751375.1	LN:659
@SQ	SN:ENST00000637960.1	LN:1061
@SQ	SN:ENST00000751968.1	LN:1349
@SQ	SN:ENST00000751970.1	LN:1199
@SQ	SN:ENST00000751974.1	LN:1241
@SQ	SN:ENST00000637359.1	LN:442
@SQ	SN:ENST00000751859.1	LN:676
@SQ	SN:ENST00000751861.1	LN:867
@SQ	SN:ENST00000752519.1	LN:851
@SQ	SN:ENST00000751374.1	LN:1083
@SQ	SN:ENST00000752344.1	LN:486
@SQ	SN:ENST00000751487.1	LN:1415
@SQ	SN:ENST00000751490.1	LN:1364
@SQ	SN:ENST00000423917.5	LN:1220
@SQ	SN:ENST00000751751.1	LN:688
@SQ	SN:ENST00000413288.1	LN:413
@SQ	SN:ENST00000612040.2	LN:423
@SQ	SN:ENST00000751752.1	LN:1854
@SQ	SN:ENST00000751750.1	LN:1306
@SQ	SN:ENST00000446557.2	LN:654
@SQ	SN:ENST00000636744.2	LN:1237
@SQ	SN:ENST00000752233.1	LN:289
@SQ	SN:ENST00000752234.1	LN:818
@SQ	SN:ENST00000623958.1	LN:2535
@SQ	SN:ENST00000752609.1	LN:563
@SQ	SN:ENST00000376215.10	LN:1584
@SQ	SN:ENST00000449300.1	LN:780
@SQ	SN:ENST00000458171.1	LN:485
@SQ	SN:ENST00000376170.8	LN:3362
@SQ	SN:ENST00000359188.8	LN:3492
@SQ	SN:ENST00000376142.6	LN:3576
@SQ	SN:ENST00000376139.6	LN:3516
@SQ	SN:ENST00000376160.5	LN:3515
@SQ	SN:ENST00000376166.5	LN:3441
@SQ	SN:ENST00000376138.7	LN:3503
@SQ	SN:ENST00000376140.4	LN:3515
@SQ	SN:ENST00000536334.5	LN:3380
@SQ	SN:ENST00000346832.10	LN:3289
@SQ	SN:ENST00000376137.9	LN:2136
@SQ	SN:ENST00000490841.7	LN:1718
@SQ	SN:ENST00000411095.1	LN:141
@SQ	SN:ENST00000383878.1	LN:107
@SQ	SN:ENST00000808852.1	LN:900
@SQ	SN:ENST00000817034.1	LN:1203
@SQ	SN:ENST00000640121.1	LN:3620
@SQ	SN:ENST00000817038.1	LN:1074
@SQ	SN:ENST00000817045.1	LN:1059
@SQ	SN:ENST00000640224.1	LN:1268
@SQ	SN:ENST00000640641.1	LN:391
@SQ	SN:ENST00000817220.1	LN:660
@SQ	SN:ENST00000812845.1	LN:644
@SQ	SN:ENST00000825150.1	LN:425
@SQ	SN:ENST00000376087.5	LN:6775
@SQ	SN:ENST00000436985.7	LN:5564
@SQ	SN:ENST00000362985.1	LN:107
@SQ	SN:ENST00000427324.6	LN:4151
@SQ	SN:ENST00000376016.8	LN:4191
@SQ	SN:ENST00000326799.7	LN:3994
@SQ	SN:ENST00000491542.7	LN:2208
@SQ	SN:ENST00000477432.1	LN:3474
@SQ	SN:ENST00000375946.8	LN:3623
@SQ	SN:ENST00000375940.9	LN:4132
@SQ	SN:ENST00000342386.10	LN:2968
@SQ	SN:ENST00000677440.1	LN:3709
@SQ	SN:ENST00000676511.1	LN:2758
@SQ	SN:ENST00000676997.1	LN:3172
@SQ	SN:ENST00000516830.1	LN:143
@SQ	SN:ENST00000396271.8	LN:3903
@SQ	SN:ENST00000375897.7	LN:4173
@SQ	SN:ENST00000375901.5	LN:3685
@SQ	SN:ENST00000375905.8	LN:3848
@SQ	SN:ENST00000679293.1	LN:4257
@SQ	SN:ENST00000676732.1	LN:3739
@SQ	SN:ENST00000677901.1	LN:3435
@SQ	SN:ENST00000677960.1	LN:3837
@SQ	SN:ENST00000677141.1	LN:3971
@SQ	SN:ENST00000677200.1	LN:3794
@SQ	SN:ENST00000677667.1	LN:3698
@SQ	SN:ENST00000677248.1	LN:3792
@SQ	SN:ENST00000677509.1	LN:3838
@SQ	SN:ENST00000678392.1	LN:3616
@SQ	SN:ENST00000679220.1	LN:3752
@SQ	SN:ENST00000678446.1	LN:3616
@SQ	SN:ENST00000677441.1	LN:3785
@SQ	SN:ENST00000677311.1	LN:3204
@SQ	SN:ENST00000375888.5	LN:1747
@SQ	SN:ENST00000676731.1	LN:2109
@SQ	SN:ENST00000516030.1	LN:62
@SQ	SN:ENST00000787620.1	LN:849
@SQ	SN:ENST00000574842.2	LN:1468
@SQ	SN:ENST00000448648.2	LN:5444
@SQ	SN:ENST00000284414.4	LN:3262
@SQ	SN:ENST00000787837.1	LN:1101
@SQ	SN:ENST00000575554.2	LN:825
@SQ	SN:ENST00000787838.1	LN:688
@SQ	SN:ENST00000787974.1	LN:806
@SQ	SN:ENST00000787626.1	LN:1557
@SQ	SN:ENST00000787627.1	LN:1058
@SQ	SN:ENST00000787625.1	LN:902
@SQ	SN:ENST00000787700.1	LN:690
@SQ	SN:ENST00000438905.2	LN:707
@SQ	SN:ENST00000787701.1	LN:523
@SQ	SN:ENST00000618530.1	LN:292
@SQ	SN:ENST00000363499.1	LN:107
@SQ	SN:ENST00000422707.1	LN:808
@SQ	SN:ENST00000384406.1	LN:107
@SQ	SN:ENST00000568270.1	LN:1395
@SQ	SN:ENST00000445714.1	LN:574
@SQ	SN:ENST00000779638.1	LN:823
@SQ	SN:ENST00000779636.1	LN:438
@SQ	SN:ENST00000779634.1	LN:612
@SQ	SN:ENST00000779637.1	LN:407
@SQ	SN:ENST00000427062.1	LN:225
@SQ	SN:ENST00000642324.1	LN:3595
@SQ	SN:ENST00000535776.6	LN:2620
@SQ	SN:ENST00000621805.6	LN:7910
@SQ	SN:ENST00000684501.1	LN:727
@SQ	SN:ENST00000682389.1	LN:1718
@SQ	SN:ENST00000356940.11	LN:4875
@SQ	SN:ENST00000683755.1	LN:1800
@SQ	SN:ENST00000682963.1	LN:1715
@SQ	SN:ENST00000375802.7	LN:617
@SQ	SN:ENST00000649291.1	LN:3626
@SQ	SN:ENST00000419761.6	LN:3609
@SQ	SN:ENST00000375790.9	LN:3846
@SQ	SN:ENST00000412244.1	LN:745
@SQ	SN:ENST00000516001.1	LN:208
@SQ	SN:ENST00000672841.1	LN:2840
@SQ	SN:ENST00000305242.10	LN:3603
@SQ	SN:ENST00000672877.1	LN:2521
@SQ	SN:ENST00000673439.1	LN:3486
@SQ	SN:ENST00000786118.1	LN:338
@SQ	SN:ENST00000454114.1	LN:305
@SQ	SN:ENST00000425137.1	LN:469
@SQ	SN:ENST00000417885.1	LN:231
@SQ	SN:ENST00000337532.9	LN:5080
@SQ	SN:ENST00000375732.5	LN:5063
@SQ	SN:ENST00000683449.1	LN:5138
@SQ	SN:ENST00000375719.7	LN:2090
@SQ	SN:ENST00000663599.1	LN:556
@SQ	SN:ENST00000621498.1	LN:93
@SQ	SN:ENST00000634334.1	LN:843
@SQ	SN:ENST00000435701.1	LN:1720
@SQ	SN:ENST00000410734.2	LN:213
@SQ	SN:ENST00000426103.1	LN:878
@SQ	SN:ENST00000410773.1	LN:322
@SQ	SN:ENST00000841791.1	LN:980
@SQ	SN:ENST00000527986.6	LN:5058
@SQ	SN:ENST00000428935.6	LN:1839
@SQ	SN:ENST00000375664.8	LN:5924
@SQ	SN:ENST00000680735.1	LN:5922
@SQ	SN:ENST00000700325.1	LN:2597
@SQ	SN:ENST00000375646.5	LN:2176
@SQ	SN:ENST00000354911.9	LN:5912
@SQ	SN:ENST00000706612.1	LN:5910
@SQ	SN:ENST00000347934.8	LN:2839
@SQ	SN:ENST00000679398.1	LN:5486
@SQ	SN:ENST00000442148.6	LN:5554
@SQ	SN:ENST00000679428.1	LN:5432
@SQ	SN:ENST00000516592.1	LN:126
@SQ	SN:ENST00000456243.1	LN:481
@SQ	SN:ENST00000384752.1	LN:107
@SQ	SN:ENST00000754091.1	LN:723
@SQ	SN:ENST00000754087.1	LN:502
@SQ	SN:ENST00000375533.6	LN:1691
@SQ	SN:ENST00000760043.1	LN:703
@SQ	SN:ENST00000760191.1	LN:377
@SQ	SN:ENST00000646289.1	LN:1336
@SQ	SN:ENST00000722422.1	LN:802
@SQ	SN:ENST00000647111.2	LN:1479
@SQ	SN:ENST00000644731.1	LN:1387
@SQ	SN:ENST00000722411.1	LN:928
@SQ	SN:ENST00000722448.1	LN:1116
@SQ	SN:ENST00000722441.1	LN:1755
@SQ	SN:ENST00000722433.1	LN:1124
@SQ	SN:ENST00000722412.1	LN:761
@SQ	SN:ENST00000722876.1	LN:280
@SQ	SN:ENST00000364131.1	LN:105
@SQ	SN:ENST00000443246.2	LN:3991
@SQ	SN:ENST00000608061.2	LN:1318
@SQ	SN:ENST00000616194.4	LN:908
@SQ	SN:ENST00000722611.1	LN:371
@SQ	SN:ENST00000604686.1	LN:241
@SQ	SN:ENST00000723089.1	LN:683
@SQ	SN:ENST00000375520.4	LN:2149
@SQ	SN:ENST00000614533.3	LN:1968
@SQ	SN:ENST00000362532.1	LN:115
@SQ	SN:ENST00000645413.1	LN:2599
@SQ	SN:ENST00000480465.1	LN:489
@SQ	SN:ENST00000754533.1	LN:1298
@SQ	SN:ENST00000754813.1	LN:617
@SQ	SN:ENST00000754816.1	LN:796
@SQ	SN:ENST00000782926.1	LN:337
@SQ	SN:ENST00000767288.1	LN:538
@SQ	SN:ENST00000766992.1	LN:433
@SQ	SN:ENST00000766991.1	LN:425
@SQ	SN:ENST00000767191.1	LN:1277
@SQ	SN:ENST00000766993.1	LN:1065
@SQ	SN:ENST00000766994.1	LN:537
@SQ	SN:ENST00000767389.1	LN:908
@SQ	SN:ENST00000827050.1	LN:936
@SQ	SN:ENST00000826934.1	LN:596
@SQ	SN:ENST00000826936.1	LN:375
@SQ	SN:ENST00000827177.1	LN:672
@SQ	SN:ENST00000808504.1	LN:665
@SQ	SN:ENST00000808502.1	LN:454
@SQ	SN:ENST00000808501.1	LN:538
@SQ	SN:ENST00000375500.8	LN:811
@SQ	SN:ENST00000649382.2	LN:806
@SQ	SN:ENST00000808505.1	LN:734
@SQ	SN:ENST00000808855.1	LN:783
@SQ	SN:ENST00000808860.1	LN:819
@SQ	SN:ENST00000776316.1	LN:1343
@SQ	SN:ENST00000729529.1	LN:1109
@SQ	SN:ENST00000658254.1	LN:1521
@SQ	SN:ENST00000684815.2	LN:3807
@SQ	SN:ENST00000609413.6	LN:2198
@SQ	SN:ENST00000729334.1	LN:1678
@SQ	SN:ENST00000729329.1	LN:959
@SQ	SN:ENST00000729355.1	LN:908
@SQ	SN:ENST00000729331.1	LN:3242
@SQ	SN:ENST00000729360.1	LN:1985
@SQ	SN:ENST00000729338.1	LN:2314
@SQ	SN:ENST00000729321.1	LN:673
@SQ	SN:ENST00000646086.3	LN:122
@SQ	SN:ENST00000612350.1	LN:537
@SQ	SN:ENST00000355867.9	LN:8306
@SQ	SN:ENST00000375400.7	LN:6729
@SQ	SN:ENST00000375398.6	LN:8201
@SQ	SN:ENST00000674475.1	LN:7275
@SQ	SN:ENST00000384880.1	LN:94
@SQ	SN:ENST00000391109.1	LN:76
@SQ	SN:ENST00000401216.1	LN:83
@SQ	SN:ENST00000497342.1	LN:240
@SQ	SN:ENST00000410160.1	LN:94
@SQ	SN:ENST00000743261.1	LN:1147
@SQ	SN:ENST00000795177.1	LN:486
@SQ	SN:ENST00000795181.1	LN:760
@SQ	SN:ENST00000822431.1	LN:1058
@SQ	SN:ENST00000775345.1	LN:443
@SQ	SN:ENST00000785984.1	LN:628
@SQ	SN:ENST00000785986.1	LN:677
@SQ	SN:ENST00000692857.2	LN:826
@SQ	SN:ENST00000786119.1	LN:657
@SQ	SN:ENST00000786120.1	LN:927
@SQ	SN:ENST00000720857.1	LN:599
@SQ	SN:ENST00000441292.1	LN:436
@SQ	SN:ENST00000765612.1	LN:545
@SQ	SN:ENST00000765613.1	LN:771
@SQ	SN:ENST00000839588.1	LN:1770
@SQ	SN:ENST00000839590.1	LN:736
@SQ	SN:ENST00000839513.1	LN:419
@SQ	SN:ENST00000839514.1	LN:446
@SQ	SN:ENST00000691536.2	LN:846
@SQ	SN:ENST00000839515.1	LN:846
@SQ	SN:ENST00000839508.1	LN:889
@SQ	SN:ENST00000839519.1	LN:2775
@SQ	SN:ENST00000839511.1	LN:1024
@SQ	SN:ENST00000839510.1	LN:866
@SQ	SN:ENST00000839509.1	LN:1838
@SQ	SN:ENST00000839520.1	LN:695
@SQ	SN:ENST00000750807.1	LN:795
@SQ	SN:ENST00000693172.3	LN:2397
@SQ	SN:ENST00000375377.2	LN:9324
@SQ	SN:ENST00000804350.1	LN:871
@SQ	SN:ENST00000742833.1	LN:1332
@SQ	SN:ENST00000839442.1	LN:532
@SQ	SN:ENST00000752861.1	LN:360
@SQ	SN:ENST00000364017.1	LN:105
@SQ	SN:ENST00000440791.1	LN:250
@SQ	SN:ENST00000561542.1	LN:3241
@SQ	SN:ENST00000263063.9	LN:5560
@SQ	SN:ENST00000650129.1	LN:1120
@SQ	SN:ENST00000512082.1	LN:426
@SQ	SN:ENST00000340929.4	LN:2049
@SQ	SN:ENST00000482973.3	LN:236
@SQ	SN:ENST00000611134.1	LN:69
@SQ	SN:ENST00000398317.2	LN:889
@SQ	SN:ENST00000440882.1	LN:223
@SQ	SN:ENST00000438347.1	LN:580
@SQ	SN:ENST00000701303.2	LN:1130
@SQ	SN:ENST00000542547.5	LN:2782
@SQ	SN:ENST00000263056.6	LN:2850
@SQ	SN:ENST00000375322.2	LN:932
@SQ	SN:ENST00000375321.1	LN:2518
@SQ	SN:ENST00000824991.1	LN:898
@SQ	SN:ENST00000396326.2	LN:963
@SQ	SN:ENST00000701448.2	LN:638
@SQ	SN:ENST00000844222.1	LN:566
@SQ	SN:ENST00000844219.1	LN:528
@SQ	SN:ENST00000844214.1	LN:880
@SQ	SN:ENST00000844381.1	LN:656
@SQ	SN:ENST00000844997.1	LN:356
@SQ	SN:ENST00000440932.2	LN:690
@SQ	SN:ENST00000468228.3	LN:304
@SQ	SN:ENST00000426067.1	LN:378
@SQ	SN:ENST00000648759.2	LN:1876
@SQ	SN:ENST00000647634.2	LN:809
@SQ	SN:ENST00000375318.4	LN:811
@SQ	SN:ENST00000450581.2	LN:570
@SQ	SN:ENST00000422642.6	LN:2676
@SQ	SN:ENST00000782664.1	LN:541
@SQ	SN:ENST00000799674.1	LN:601
@SQ	SN:ENST00000754648.1	LN:1152
@SQ	SN:ENST00000754877.1	LN:1136
@SQ	SN:ENST00000435645.1	LN:525
@SQ	SN:ENST00000732916.1	LN:696
@SQ	SN:ENST00000732917.1	LN:1504
@SQ	SN:ENST00000732918.1	LN:1308
@SQ	SN:ENST00000416310.2	LN:461
@SQ	SN:ENST00000790380.1	LN:744
@SQ	SN:ENST00000790382.1	LN:480
@SQ	SN:ENST00000790520.1	LN:780
@SQ	SN:ENST00000790521.1	LN:767
@SQ	SN:ENST00000608729.1	LN:1560
@SQ	SN:ENST00000436087.7	LN:3098
@SQ	SN:ENST00000331737.10	LN:3243
@SQ	SN:ENST00000361310.7	LN:3144
@SQ	SN:ENST00000413025.5	LN:3106
@SQ	SN:ENST00000442986.5	LN:3245
@SQ	SN:ENST00000452305.5	LN:3344
@SQ	SN:ENST00000538351.6	LN:3284
@SQ	SN:ENST00000375311.1	LN:2173
@SQ	SN:ENST00000806268.1	LN:880
@SQ	SN:ENST00000448545.1	LN:1933
@SQ	SN:ENST00000805476.1	LN:597
@SQ	SN:ENST00000804994.1	LN:963
@SQ	SN:ENST00000805306.1	LN:824
@SQ	SN:ENST00000805877.1	LN:1617
@SQ	SN:ENST00000805884.1	LN:500
@SQ	SN:ENST00000805879.1	LN:831
@SQ	SN:ENST00000805309.1	LN:889
@SQ	SN:ENST00000805308.1	LN:1044
@SQ	SN:ENST00000805310.1	LN:1051
@SQ	SN:ENST00000805311.1	LN:871
@SQ	SN:ENST00000805779.1	LN:603
@SQ	SN:ENST00000669722.2	LN:1486
@SQ	SN:ENST00000605929.1	LN:2246
@SQ	SN:ENST00000804996.1	LN:800
@SQ	SN:ENST00000804995.1	LN:892
@SQ	SN:ENST00000662544.1	LN:1333
@SQ	SN:ENST00000804997.1	LN:1273
@SQ	SN:ENST00000516670.1	LN:106
@SQ	SN:ENST00000424191.2	LN:737
@SQ	SN:ENST00000805107.1	LN:722
@SQ	SN:ENST00000805110.1	LN:433
@SQ	SN:ENST00000659795.2	LN:2210
@SQ	SN:ENST00000656575.1	LN:1011
@SQ	SN:ENST00000320985.14	LN:5423
@SQ	SN:ENST00000560721.6	LN:3368
@SQ	SN:ENST00000424869.6	LN:5937
@SQ	SN:ENST00000542815.7	LN:3217
@SQ	SN:ENST00000447199.1	LN:261
@SQ	SN:ENST00000649292.1	LN:1251
@SQ	SN:ENST00000806155.1	LN:442
@SQ	SN:ENST00000829893.1	LN:421
@SQ	SN:ENST00000830134.1	LN:1893
@SQ	SN:ENST00000830032.1	LN:835
@SQ	SN:ENST00000666021.2	LN:1159
@SQ	SN:ENST00000649682.2	LN:1007
@SQ	SN:ENST00000652988.1	LN:641
@SQ	SN:ENST00000420945.1	LN:421
@SQ	SN:ENST00000662998.1	LN:1965
@SQ	SN:ENST00000414627.1	LN:60
@SQ	SN:ENST00000775191.1	LN:1189
@SQ	SN:ENST00000433770.4	LN:617
@SQ	SN:ENST00000775192.1	LN:431
@SQ	SN:ENST00000775384.1	LN:722
@SQ	SN:ENST00000775287.1	LN:1261
@SQ	SN:ENST00000815629.1	LN:898
@SQ	SN:ENST00000410480.1	LN:95
@SQ	SN:ENST00000840102.1	LN:611
@SQ	SN:ENST00000840104.1	LN:522
@SQ	SN:ENST00000686267.3	LN:1199
@SQ	SN:ENST00000840103.1	LN:541
@SQ	SN:ENST00000840028.1	LN:422
@SQ	SN:ENST00000840027.1	LN:477
@SQ	SN:ENST00000344936.7	LN:5060
@SQ	SN:ENST00000375245.8	LN:4958
@SQ	SN:ENST00000396144.8	LN:5084
@SQ	SN:ENST00000311380.8	LN:4625
@SQ	SN:ENST00000375250.9	LN:4914
@SQ	SN:ENST00000450921.1	LN:612
@SQ	SN:ENST00000758172.1	LN:1029
@SQ	SN:ENST00000415903.1	LN:342
@SQ	SN:ENST00000471327.3	LN:295
@SQ	SN:ENST00000302418.5	LN:5866
@SQ	SN:ENST00000383933.1	LN:94
@SQ	SN:ENST00000446897.1	LN:772
@SQ	SN:ENST00000779031.1	LN:891
@SQ	SN:ENST00000435436.1	LN:679
@SQ	SN:ENST00000779032.1	LN:345
@SQ	SN:ENST00000437408.1	LN:146
@SQ	SN:ENST00000779267.1	LN:510
@SQ	SN:ENST00000809745.1	LN:807
@SQ	SN:ENST00000516673.1	LN:61
@SQ	SN:ENST00000405422.2	LN:495
@SQ	SN:ENST00000442520.1	LN:397
@SQ	SN:ENST00000415731.2	LN:696
@SQ	SN:ENST00000319778.11	LN:3997
@SQ	SN:ENST00000375110.6	LN:3909
@SQ	SN:ENST00000263062.8	LN:2913
@SQ	SN:ENST00000419441.1	LN:466
@SQ	SN:ENST00000469059.2	LN:871
@SQ	SN:ENST00000480402.1	LN:907
@SQ	SN:ENST00000412085.1	LN:383
@SQ	SN:ENST00000417447.1	LN:265
@SQ	SN:ENST00000759810.1	LN:303
@SQ	SN:ENST00000363614.1	LN:108
@SQ	SN:ENST00000658560.2	LN:1256
@SQ	SN:ENST00000819279.1	LN:732
@SQ	SN:ENST00000819280.1	LN:2193
@SQ	SN:ENST00000277657.12	LN:1899
@SQ	SN:ENST00000362006.11	LN:2133
@SQ	SN:ENST00000639629.2	LN:4826
@SQ	SN:ENST00000537047.5	LN:657
@SQ	SN:ENST00000539197.5	LN:581
@SQ	SN:ENST00000426049.1	LN:402
@SQ	SN:ENST00000609742.3	LN:4170
@SQ	SN:ENST00000677310.2	LN:7110
@SQ	SN:ENST00000677363.1	LN:4809
@SQ	SN:ENST00000302278.8	LN:3735
@SQ	SN:ENST00000423113.6	LN:3816
@SQ	SN:ENST00000396033.6	LN:3784
@SQ	SN:ENST00000678701.1	LN:4090
@SQ	SN:ENST00000437302.6	LN:4274
@SQ	SN:ENST00000678591.1	LN:4097
@SQ	SN:ENST00000678943.1	LN:4001
@SQ	SN:ENST00000488427.2	LN:3707
@SQ	SN:ENST00000488494.6	LN:3726
@SQ	SN:ENST00000676964.1	LN:3955
@SQ	SN:ENST00000679187.1	LN:3839
@SQ	SN:ENST00000677999.1	LN:3918
@SQ	SN:ENST00000678952.1	LN:3815
@SQ	SN:ENST00000417122.7	LN:3982
@SQ	SN:ENST00000678766.1	LN:3780
@SQ	SN:ENST00000676659.1	LN:3779
@SQ	SN:ENST00000474568.6	LN:4021
@SQ	SN:ENST00000676460.1	LN:4489
@SQ	SN:ENST00000432033.1	LN:519
@SQ	SN:ENST00000659846.1	LN:2642
@SQ	SN:ENST00000821383.1	LN:1592
@SQ	SN:ENST00000821386.1	LN:1460
@SQ	SN:ENST00000821378.1	LN:927
@SQ	SN:ENST00000821397.1	LN:1015
@SQ	SN:ENST00000821398.1	LN:932
@SQ	SN:ENST00000821401.1	LN:887
@SQ	SN:ENST00000822032.1	LN:188
@SQ	SN:ENST00000422184.1	LN:280
@SQ	SN:ENST00000582819.2	LN:270
@SQ	SN:ENST00000423444.1	LN:196
@SQ	SN:ENST00000468834.1	LN:793
@SQ	SN:ENST00000688819.3	LN:1230
@SQ	SN:ENST00000821583.1	LN:509
@SQ	SN:ENST00000821883.1	LN:561
@SQ	SN:ENST00000821762.1	LN:880
@SQ	SN:ENST00000821765.1	LN:945
@SQ	SN:ENST00000759672.1	LN:1152
@SQ	SN:ENST00000759671.1	LN:887
@SQ	SN:ENST00000374875.5	LN:5407
@SQ	SN:ENST00000265371.8	LN:5882
@SQ	SN:ENST00000374867.7	LN:5640
@SQ	SN:ENST00000395995.5	LN:5826
@SQ	SN:ENST00000748842.1	LN:1197
@SQ	SN:ENST00000374821.9	LN:1988
@SQ	SN:ENST00000374822.8	LN:2213
@SQ	SN:ENST00000374823.9	LN:3737
@SQ	SN:ENST00000374816.7	LN:2804
@SQ	SN:ENST00000451530.1	LN:781
@SQ	SN:ENST00000432372.6	LN:4137
@SQ	SN:ENST00000749193.1	LN:782
@SQ	SN:ENST00000470244.3	LN:298
@SQ	SN:ENST00000749016.1	LN:379
@SQ	SN:ENST00000749030.1	LN:1398
@SQ	SN:ENST00000608148.1	LN:251
@SQ	SN:ENST00000749106.1	LN:1545
@SQ	SN:ENST00000749108.1	LN:695
@SQ	SN:ENST00000749024.1	LN:1019
@SQ	SN:ENST00000654047.1	LN:2441
@SQ	SN:ENST00000752426.1	LN:594
@SQ	SN:ENST00000727413.1	LN:916
@SQ	SN:ENST00000837686.1	LN:531
@SQ	SN:ENST00000457848.1	LN:862
@SQ	SN:ENST00000808382.1	LN:712
@SQ	SN:ENST00000821966.1	LN:1332
@SQ	SN:ENST00000366376.4	LN:2012
@SQ	SN:ENST00000664665.1	LN:3458
@SQ	SN:ENST00000418077.1	LN:411
@SQ	SN:ENST00000763423.1	LN:661
@SQ	SN:ENST00000434552.3	LN:631
@SQ	SN:ENST00000816303.1	LN:1167
@SQ	SN:ENST00000726290.1	LN:1054
@SQ	SN:ENST00000726289.1	LN:869
@SQ	SN:ENST00000685405.2	LN:765
@SQ	SN:ENST00000726133.1	LN:571
@SQ	SN:ENST00000545260.5	LN:5740
@SQ	SN:ENST00000545693.5	LN:5962
@SQ	SN:ENST00000696673.1	LN:6283
@SQ	SN:ENST00000346874.9	LN:5869
@SQ	SN:ENST00000350537.9	LN:5842
@SQ	SN:ENST00000374788.8	LN:5971
@SQ	SN:ENST00000374789.8	LN:5980
@SQ	SN:ENST00000374790.8	LN:5800
@SQ	SN:ENST00000374794.8	LN:5644
@SQ	SN:ENST00000362330.2	LN:96
@SQ	SN:ENST00000374776.6	LN:3364
@SQ	SN:ENST00000340077.9	LN:3518
@SQ	SN:ENST00000544292.5	LN:2475
@SQ	SN:ENST00000374773.6	LN:3395
@SQ	SN:ENST00000374768.1	LN:799
@SQ	SN:ENST00000423418.1	LN:296
@SQ	SN:ENST00000411602.1	LN:243
@SQ	SN:ENST00000399739.2	LN:407
@SQ	SN:ENST00000832819.1	LN:494
@SQ	SN:ENST00000446211.2	LN:590
@SQ	SN:ENST00000832821.1	LN:564
@SQ	SN:ENST00000832822.1	LN:464
@SQ	SN:ENST00000445923.1	LN:213
@SQ	SN:ENST00000411115.1	LN:108
@SQ	SN:ENST00000410977.1	LN:107
@SQ	SN:ENST00000451920.2	LN:587
@SQ	SN:ENST00000775934.1	LN:480
@SQ	SN:ENST00000635301.2	LN:1115
@SQ	SN:ENST00000776054.1	LN:285
@SQ	SN:ENST00000626172.3	LN:4116
@SQ	SN:ENST00000374746.6	LN:3867
@SQ	SN:ENST00000537177.6	LN:4223
@SQ	SN:ENST00000690123.1	LN:3984
@SQ	SN:ENST00000374749.8	LN:4183
@SQ	SN:ENST00000374748.5	LN:4312
@SQ	SN:ENST00000374751.7	LN:4233
@SQ	SN:ENST00000691974.1	LN:3187
@SQ	SN:ENST00000688571.1	LN:3026
@SQ	SN:ENST00000690393.1	LN:2934
@SQ	SN:ENST00000690092.1	LN:2599
@SQ	SN:ENST00000691201.1	LN:2663
@SQ	SN:ENST00000691263.1	LN:2717
@SQ	SN:ENST00000673636.2	LN:2839
@SQ	SN:ENST00000687524.1	LN:2738
@SQ	SN:ENST00000686302.1	LN:1707
@SQ	SN:ENST00000421317.5	LN:2646
@SQ	SN:ENST00000478044.2	LN:483
@SQ	SN:ENST00000584484.1	LN:83
@SQ	SN:ENST00000450742.5	LN:569
@SQ	SN:ENST00000457255.1	LN:521
@SQ	SN:ENST00000450106.1	LN:651
@SQ	SN:ENST00000474362.5	LN:1030
@SQ	SN:ENST00000374721.7	LN:2020
@SQ	SN:ENST00000685392.1	LN:2857
@SQ	SN:ENST00000374726.7	LN:1207
@SQ	SN:ENST00000686585.1	LN:2232
@SQ	SN:ENST00000429130.7	LN:1476
@SQ	SN:ENST00000469949.6	LN:721
@SQ	SN:ENST00000460270.5	LN:1416
@SQ	SN:ENST00000354759.7	LN:1589
@SQ	SN:ENST00000489321.5	LN:731
@SQ	SN:ENST00000345491.7	LN:2220
@SQ	SN:ENST00000487132.6	LN:1337
@SQ	SN:ENST00000517245.1	LN:60
@SQ	SN:ENST00000337656.8	LN:900
@SQ	SN:ENST00000374734.7	LN:711
@SQ	SN:ENST00000479070.5	LN:939
@SQ	SN:ENST00000348787.6	LN:1821
@SQ	SN:ENST00000438388.1	LN:335
@SQ	SN:ENST00000361599.8	LN:2170
@SQ	SN:ENST00000395887.8	LN:2161
@SQ	SN:ENST00000484283.5	LN:660
@SQ	SN:ENST00000463314.5	LN:964
@SQ	SN:ENST00000342105.7	LN:1541
@SQ	SN:ENST00000487763.5	LN:429
@SQ	SN:ENST00000473940.5	LN:1182
@SQ	SN:ENST00000488328.5	LN:1049
@SQ	SN:ENST00000356917.9	LN:1895
@SQ	SN:ENST00000488741.5	LN:651
@SQ	SN:ENST00000474931.5	LN:626
@SQ	SN:ENST00000468236.5	LN:582
@SQ	SN:ENST00000344351.5	LN:1625
@SQ	SN:ENST00000490511.1	LN:469
@SQ	SN:ENST00000602435.1	LN:335
@SQ	SN:ENST00000811028.1	LN:798
@SQ	SN:ENST00000715770.1	LN:678
@SQ	SN:ENST00000811029.1	LN:768
@SQ	SN:ENST00000811027.1	LN:690
@SQ	SN:ENST00000811024.1	LN:671
@SQ	SN:ENST00000517261.1	LN:64
@SQ	SN:ENST00000374706.5	LN:3940
@SQ	SN:ENST00000363227.1	LN:94
@SQ	SN:ENST00000603160.5	LN:1107
@SQ	SN:ENST00000605499.1	LN:489
@SQ	SN:ENST00000374704.8	LN:5068
@SQ	SN:ENST00000265375.13	LN:4768
@SQ	SN:ENST00000339497.7	LN:4630
@SQ	SN:ENST00000659071.1	LN:1005
@SQ	SN:ENST00000635993.1	LN:1768
@SQ	SN:ENST00000321660.2	LN:1649
@SQ	SN:ENST00000609313.1	LN:2153
@SQ	SN:ENST00000374694.3	LN:4050
@SQ	SN:ENST00000668682.2	LN:1352
@SQ	SN:ENST00000579659.1	LN:81
@SQ	SN:ENST00000783917.1	LN:1078
@SQ	SN:ENST00000684845.2	LN:502
@SQ	SN:ENST00000425095.1	LN:738
@SQ	SN:ENST00000782463.1	LN:476
@SQ	SN:ENST00000626667.1	LN:3550
@SQ	SN:ENST00000846346.1	LN:1203
@SQ	SN:ENST00000726396.1	LN:1100
@SQ	SN:ENST00000844492.1	LN:760
@SQ	SN:ENST00000844832.1	LN:619
@SQ	SN:ENST00000844833.1	LN:1134
@SQ	SN:ENST00000767678.1	LN:848
@SQ	SN:ENST00000767890.1	LN:1020
@SQ	SN:ENST00000767680.1	LN:1068
@SQ	SN:ENST00000767681.1	LN:1022
@SQ	SN:ENST00000767758.1	LN:1278
@SQ	SN:ENST00000426283.6	LN:556
@SQ	SN:ENST00000418405.1	LN:1603
@SQ	SN:ENST00000447010.1	LN:465
@SQ	SN:ENST00000418875.1	LN:321
@SQ	SN:ENST00000390846.1	LN:128
@SQ	SN:ENST00000757587.1	LN:1298
@SQ	SN:ENST00000440465.1	LN:2514
@SQ	SN:ENST00000790386.1	LN:448
@SQ	SN:ENST00000794050.1	LN:615
@SQ	SN:ENST00000384541.1	LN:124
@SQ	SN:ENST00000782106.1	LN:1151
@SQ	SN:ENST00000782105.1	LN:697
@SQ	SN:ENST00000797144.1	LN:660
@SQ	SN:ENST00000815339.1	LN:449
@SQ	SN:ENST00000437526.1	LN:628
@SQ	SN:ENST00000431356.1	LN:563
@SQ	SN:ENST00000836535.1	LN:900
@SQ	SN:ENST00000836538.1	LN:737
@SQ	SN:ENST00000836682.1	LN:641
@SQ	SN:ENST00000836681.1	LN:627
@SQ	SN:ENST00000361713.2	LN:4664
@SQ	SN:ENST00000374660.7	LN:5021
@SQ	SN:ENST00000602533.7	LN:4664
@SQ	SN:ENST00000384069.1	LN:107
@SQ	SN:ENST00000436077.1	LN:335
@SQ	SN:ENST00000420453.1	LN:540
@SQ	SN:ENST00000490735.3	LN:292
@SQ	SN:ENST00000516812.1	LN:110
@SQ	SN:ENST00000804901.1	LN:537
@SQ	SN:ENST00000426471.6	LN:545
@SQ	SN:ENST00000457388.1	LN:1457
@SQ	SN:ENST00000429536.1	LN:957
@SQ	SN:ENST00000755343.1	LN:788
@SQ	SN:ENST00000788573.1	LN:728
@SQ	SN:ENST00000425494.1	LN:1454
@SQ	SN:ENST00000448191.1	LN:573
@SQ	SN:ENST00000835518.1	LN:448
@SQ	SN:ENST00000835519.1	LN:881
@SQ	SN:ENST00000835517.1	LN:564
@SQ	SN:ENST00000835520.1	LN:574
@SQ	SN:ENST00000835522.1	LN:544
@SQ	SN:ENST00000835516.1	LN:422
@SQ	SN:ENST00000765186.1	LN:819
@SQ	SN:ENST00000728823.1	LN:343
@SQ	SN:ENST00000432530.1	LN:712
@SQ	SN:ENST00000615949.6	LN:518
@SQ	SN:ENST00000564417.1	LN:358
@SQ	SN:ENST00000452497.1	LN:1834
@SQ	SN:ENST00000414066.1	LN:2240
@SQ	SN:ENST00000395867.8	LN:5143
@SQ	SN:ENST00000611278.4	LN:4204
@SQ	SN:ENST00000357328.8	LN:4795
@SQ	SN:ENST00000374648.7	LN:1286
@SQ	SN:ENST00000429214.1	LN:826
@SQ	SN:ENST00000406795.2	LN:241
@SQ	SN:ENST00000432492.1	LN:2030
@SQ	SN:ENST00000302609.8	LN:4152
@SQ	SN:ENST00000722137.1	LN:1106
@SQ	SN:ENST00000384113.1	LN:113
@SQ	SN:ENST00000790350.1	LN:874
@SQ	SN:ENST00000307441.13	LN:6196
@SQ	SN:ENST00000374618.7	LN:6122
@SQ	SN:ENST00000628825.2	LN:2854
@SQ	SN:ENST00000458705.6	LN:6084
@SQ	SN:ENST00000432900.7	LN:6116
@SQ	SN:ENST00000469037.2	LN:1530
@SQ	SN:ENST00000516323.1	LN:103
@SQ	SN:ENST00000612768.1	LN:246
@SQ	SN:ENST00000495197.1	LN:822
@SQ	SN:ENST00000790164.1	LN:602
@SQ	SN:ENST00000790161.1	LN:935
@SQ	SN:ENST00000444174.1	LN:288
@SQ	SN:ENST00000790165.1	LN:1071
@SQ	SN:ENST00000638053.1	LN:4448
@SQ	SN:ENST00000351773.7	LN:7027
@SQ	SN:ENST00000685332.1	LN:8119
@SQ	SN:ENST00000361085.9	LN:8738
@SQ	SN:ENST00000640275.1	LN:3955
@SQ	SN:ENST00000608335.1	LN:7063
@SQ	SN:ENST00000430475.1	LN:180
@SQ	SN:ENST00000419779.1	LN:428
@SQ	SN:ENST00000423162.1	LN:790
@SQ	SN:ENST00000638066.1	LN:888
@SQ	SN:ENST00000450980.1	LN:425
@SQ	SN:ENST00000418733.1	LN:162
@SQ	SN:ENST00000812334.1	LN:1962
@SQ	SN:ENST00000812333.1	LN:1437
@SQ	SN:ENST00000471365.1	LN:1033
@SQ	SN:ENST00000772940.1	LN:1081
@SQ	SN:ENST00000489259.6	LN:931
@SQ	SN:ENST00000772944.1	LN:1184
@SQ	SN:ENST00000701374.3	LN:1135
@SQ	SN:ENST00000772946.1	LN:1273
@SQ	SN:ENST00000604116.1	LN:343
@SQ	SN:ENST00000782140.1	LN:1696
@SQ	SN:ENST00000782138.1	LN:900
@SQ	SN:ENST00000782141.1	LN:1235
@SQ	SN:ENST00000782144.1	LN:957
@SQ	SN:ENST00000622550.2	LN:7213
@SQ	SN:ENST00000782143.1	LN:1219
@SQ	SN:ENST00000782145.1	LN:634
@SQ	SN:ENST00000782139.1	LN:637
@SQ	SN:ENST00000634512.1	LN:349
@SQ	SN:ENST00000410382.1	LN:104
@SQ	SN:ENST00000786502.1	LN:782
@SQ	SN:ENST00000444451.1	LN:1913
@SQ	SN:ENST00000428915.6	LN:727
@SQ	SN:ENST00000429313.1	LN:1601
@SQ	SN:ENST00000614270.1	LN:90
@SQ	SN:ENST00000428454.1	LN:2175
@SQ	SN:ENST00000739805.1	LN:555
@SQ	SN:ENST00000452667.2	LN:1334
@SQ	SN:ENST00000448440.1	LN:1479
@SQ	SN:ENST00000423877.2	LN:246
@SQ	SN:ENST00000423458.1	LN:397
@SQ	SN:ENST00000427864.1	LN:105
@SQ	SN:ENST00000446298.1	LN:240
@SQ	SN:ENST00000442306.2	LN:329
@SQ	SN:ENST00000800897.1	LN:323
@SQ	SN:ENST00000800235.1	LN:992
@SQ	SN:ENST00000605702.1	LN:394
@SQ	SN:ENST00000801095.1	LN:707
@SQ	SN:ENST00000622823.4	LN:457
@SQ	SN:ENST00000622650.1	LN:282
@SQ	SN:ENST00000800237.1	LN:1020
@SQ	SN:ENST00000452851.1	LN:2086
@SQ	SN:ENST00000609841.1	LN:6590
@SQ	SN:ENST00000650175.1	LN:4951
@SQ	SN:ENST00000423987.2	LN:2213
@SQ	SN:ENST00000609502.2	LN:2780
@SQ	SN:ENST00000637719.1	LN:3311
@SQ	SN:ENST00000472090.6	LN:1440
@SQ	SN:ENST00000638057.1	LN:730
@SQ	SN:ENST00000624635.1	LN:187
@SQ	SN:ENST00000670637.2	LN:2470
@SQ	SN:ENST00000659650.1	LN:3982
@SQ	SN:ENST00000429940.8	LN:2257
@SQ	SN:ENST00000797869.1	LN:1327
@SQ	SN:ENST00000668072.2	LN:3499
@SQ	SN:ENST00000670679.1	LN:3749
@SQ	SN:ENST00000452075.7	LN:8637
@SQ	SN:ENST00000452306.1	LN:1352
@SQ	SN:ENST00000761180.1	LN:2776
@SQ	SN:ENST00000761186.1	LN:2722
@SQ	SN:ENST00000761182.1	LN:2363
@SQ	SN:ENST00000761183.1	LN:2494
@SQ	SN:ENST00000761207.1	LN:2430
@SQ	SN:ENST00000435805.7	LN:2617
@SQ	SN:ENST00000761197.1	LN:2339
@SQ	SN:ENST00000761199.1	LN:1670
@SQ	SN:ENST00000761215.1	LN:1592
@SQ	SN:ENST00000701692.1	LN:1013
@SQ	SN:ENST00000761235.1	LN:1389
@SQ	SN:ENST00000778556.1	LN:518
@SQ	SN:ENST00000778555.1	LN:491
@SQ	SN:ENST00000604857.1	LN:285
@SQ	SN:ENST00000457262.1	LN:807
@SQ	SN:ENST00000611406.1	LN:228
@SQ	SN:ENST00000607292.2	LN:135
@SQ	SN:ENST00000606307.2	LN:135
@SQ	SN:ENST00000613419.4	LN:5843
@SQ	SN:ENST00000359467.8	LN:5982
@SQ	SN:ENST00000515974.1	LN:106
@SQ	SN:ENST00000737015.1	LN:1062
@SQ	SN:ENST00000737016.1	LN:816
@SQ	SN:ENST00000662977.1	LN:1142
@SQ	SN:ENST00000435210.1	LN:1049
@SQ	SN:ENST00000668437.2	LN:1723
@SQ	SN:ENST00000736723.1	LN:772
@SQ	SN:ENST00000412710.1	LN:1790
@SQ	SN:ENST00000439913.1	LN:3965
@SQ	SN:ENST00000846491.1	LN:933
@SQ	SN:ENST00000453416.1	LN:441
@SQ	SN:ENST00000603616.1	LN:594
@SQ	SN:ENST00000568976.2	LN:3120
@SQ	SN:ENST00000729042.1	LN:548
@SQ	SN:ENST00000729043.1	LN:522
@SQ	SN:ENST00000728931.1	LN:899
@SQ	SN:ENST00000728932.1	LN:579
@SQ	SN:ENST00000728814.1	LN:1022
@SQ	SN:ENST00000374518.6	LN:7759
@SQ	SN:ENST00000516607.1	LN:104
@SQ	SN:ENST00000720461.1	LN:574
@SQ	SN:ENST00000421320.2	LN:1805
@SQ	SN:ENST00000736851.1	LN:375
@SQ	SN:ENST00000431395.1	LN:500
@SQ	SN:ENST00000754421.1	LN:713
@SQ	SN:ENST00000579544.1	LN:119
@SQ	SN:ENST00000794440.1	LN:1855
@SQ	SN:ENST00000794478.1	LN:633
@SQ	SN:ENST00000794448.1	LN:849
@SQ	SN:ENST00000794471.1	LN:950
@SQ	SN:ENST00000794462.1	LN:959
@SQ	SN:ENST00000794469.1	LN:1224
@SQ	SN:ENST00000794467.1	LN:705
@SQ	SN:ENST00000794486.1	LN:1455
@SQ	SN:ENST00000713926.1	LN:3896
@SQ	SN:ENST00000638465.2	LN:1061
@SQ	SN:ENST00000640619.2	LN:896
@SQ	SN:ENST00000683278.2	LN:1044
@SQ	SN:ENST00000684216.2	LN:1025
@SQ	SN:ENST00000340058.6	LN:4159
@SQ	SN:ENST00000355710.8	LN:5617
@SQ	SN:ENST00000615310.5	LN:6513
@SQ	SN:ENST00000796738.1	LN:884
@SQ	SN:ENST00000609407.1	LN:1511
@SQ	SN:ENST00000374466.4	LN:3765
@SQ	SN:ENST00000374459.5	LN:3264
@SQ	SN:ENST00000395810.6	LN:3382
@SQ	SN:ENST00000395809.5	LN:4104
@SQ	SN:ENST00000740943.1	LN:737
@SQ	SN:ENST00000740933.1	LN:1115
@SQ	SN:ENST00000740935.1	LN:1237
@SQ	SN:ENST00000740944.1	LN:511
@SQ	SN:ENST00000740942.1	LN:1053
@SQ	SN:ENST00000740941.1	LN:1354
@SQ	SN:ENST00000451438.1	LN:391
@SQ	SN:ENST00000650340.1	LN:1590
@SQ	SN:ENST00000765039.1	LN:835
@SQ	SN:ENST00000408541.1	LN:125
@SQ	SN:ENST00000765043.1	LN:1229
@SQ	SN:ENST00000765046.1	LN:1727
@SQ	SN:ENST00000765040.1	LN:1022
@SQ	SN:ENST00000765044.1	LN:454
@SQ	SN:ENST00000765055.1	LN:291
@SQ	SN:ENST00000476166.6	LN:779
@SQ	SN:ENST00000616495.1	LN:778
@SQ	SN:ENST00000443950.6	LN:2755
@SQ	SN:ENST00000544000.5	LN:2676
@SQ	SN:ENST00000357065.8	LN:2617
@SQ	SN:ENST00000356053.7	LN:2670
@SQ	SN:ENST00000682386.1	LN:2569
@SQ	SN:ENST00000337970.7	LN:2186
@SQ	SN:ENST00000745706.1	LN:515
@SQ	SN:ENST00000745707.1	LN:531
@SQ	SN:ENST00000408473.2	LN:190
@SQ	SN:ENST00000442526.3	LN:958
@SQ	SN:ENST00000315429.12	LN:2071
@SQ	SN:ENST00000652684.1	LN:2284
@SQ	SN:ENST00000689627.1	LN:2259
@SQ	SN:ENST00000437590.4	LN:2128
@SQ	SN:ENST00000516723.1	LN:65
@SQ	SN:ENST00000421913.1	LN:1962
@SQ	SN:ENST00000306006.10	LN:2389
@SQ	SN:ENST00000374446.7	LN:2069
@SQ	SN:ENST00000426961.1	LN:2027
@SQ	SN:ENST00000535642.5	LN:1904
@SQ	SN:ENST00000667961.1	LN:2261
@SQ	SN:ENST00000417455.1	LN:1409
@SQ	SN:ENST00000374435.3	LN:2052
@SQ	SN:ENST00000361807.8	LN:2024
@SQ	SN:ENST00000715763.1	LN:1106
@SQ	SN:ENST00000805019.1	LN:656
@SQ	SN:ENST00000715764.1	LN:920
@SQ	SN:ENST00000458063.1	LN:1932
@SQ	SN:ENST00000431956.1	LN:411
@SQ	SN:ENST00000436649.1	LN:436
@SQ	SN:ENST00000395797.1	LN:1201
@SQ	SN:ENST00000374433.7	LN:1159
@SQ	SN:ENST00000453284.1	LN:434
@SQ	SN:ENST00000805021.1	LN:720
@SQ	SN:ENST00000829693.1	LN:1075
@SQ	SN:ENST00000603304.1	LN:512
@SQ	SN:ENST00000451503.1	LN:251
@SQ	SN:ENST00000447108.1	LN:299
@SQ	SN:ENST00000423349.6	LN:632
@SQ	SN:ENST00000659335.1	LN:1895
@SQ	SN:ENST00000401429.1	LN:1139
@SQ	SN:ENST00000826507.1	LN:2581
@SQ	SN:ENST00000661424.1	LN:1297
@SQ	SN:ENST00000649239.1	LN:2203
@SQ	SN:ENST00000658791.2	LN:2144
@SQ	SN:ENST00000659064.1	LN:1507
@SQ	SN:ENST00000826512.1	LN:1085
@SQ	SN:ENST00000826698.1	LN:639
@SQ	SN:ENST00000649397.1	LN:1766
@SQ	SN:ENST00000826638.1	LN:726
@SQ	SN:ENST00000657555.2	LN:1135
@SQ	SN:ENST00000660538.1	LN:1235
@SQ	SN:ENST00000654894.1	LN:1197
@SQ	SN:ENST00000826346.1	LN:820
@SQ	SN:ENST00000826349.1	LN:617
@SQ	SN:ENST00000826357.1	LN:480
@SQ	SN:ENST00000451929.1	LN:2126
@SQ	SN:ENST00000727233.1	LN:708
@SQ	SN:ENST00000772595.1	LN:614
@SQ	SN:ENST00000772594.1	LN:467
@SQ	SN:ENST00000784557.1	LN:697
@SQ	SN:ENST00000784558.1	LN:394
@SQ	SN:ENST00000437014.1	LN:841
@SQ	SN:ENST00000739693.1	LN:1153
@SQ	SN:ENST00000667479.2	LN:2434
@SQ	SN:ENST00000452578.3	LN:1360
@SQ	SN:ENST00000739813.1	LN:1253
@SQ	SN:ENST00000739815.1	LN:1534
@SQ	SN:ENST00000649743.2	LN:1543
@SQ	SN:ENST00000658643.1	LN:2426
@SQ	SN:ENST00000732270.1	LN:639
@SQ	SN:ENST00000732418.1	LN:746
@SQ	SN:ENST00000374429.6	LN:3532
@SQ	SN:ENST00000395793.7	LN:665
@SQ	SN:ENST00000374426.6	LN:470
@SQ	SN:ENST00000343575.11	LN:1928
@SQ	SN:ENST00000395794.2	LN:1052
@SQ	SN:ENST00000791650.1	LN:623
@SQ	SN:ENST00000791579.1	LN:1387
@SQ	SN:ENST00000392269.2	LN:505
@SQ	SN:ENST00000791577.1	LN:576
@SQ	SN:ENST00000791578.1	LN:422
@SQ	SN:ENST00000605122.1	LN:111
@SQ	SN:ENST00000653121.1	LN:1662
@SQ	SN:ENST00000738583.1	LN:757
@SQ	SN:ENST00000456722.1	LN:732
@SQ	SN:ENST00000835422.1	LN:360
@SQ	SN:ENST00000659078.1	LN:4391
@SQ	SN:ENST00000424793.1	LN:1781
@SQ	SN:ENST00000813793.1	LN:1879
@SQ	SN:ENST00000670791.1	LN:2952
@SQ	SN:ENST00000657941.1	LN:2286
@SQ	SN:ENST00000659921.1	LN:2693
@SQ	SN:ENST00000659160.1	LN:2883
@SQ	SN:ENST00000436877.2	LN:1444
@SQ	SN:ENST00000544540.5	LN:1018
@SQ	SN:ENST00000389583.5	LN:2880
@SQ	SN:ENST00000814113.1	LN:777
@SQ	SN:ENST00000814119.1	LN:1094
@SQ	SN:ENST00000340258.10	LN:3631
@SQ	SN:ENST00000298295.4	LN:2120
@SQ	SN:ENST00000625168.2	LN:3110
@SQ	SN:ENST00000717566.1	LN:981
@SQ	SN:ENST00000717575.1	LN:813
@SQ	SN:ENST00000298299.4	LN:2103
@SQ	SN:ENST00000456938.7	LN:2537
@SQ	SN:ENST00000599308.3	LN:832
@SQ	SN:ENST00000603046.1	LN:613
@SQ	SN:ENST00000599282.5	LN:744
@SQ	SN:ENST00000745901.1	LN:744
@SQ	SN:ENST00000594514.5	LN:787
@SQ	SN:ENST00000716409.1	LN:1274
@SQ	SN:ENST00000455142.1	LN:418
@SQ	SN:ENST00000746026.1	LN:554
@SQ	SN:ENST00000455650.1	LN:396
@SQ	SN:ENST00000448600.5	LN:1582
@SQ	SN:ENST00000619977.1	LN:1240
@SQ	SN:ENST00000745485.1	LN:881
@SQ	SN:ENST00000437884.1	LN:485
@SQ	SN:ENST00000457461.1	LN:1784
@SQ	SN:ENST00000745463.1	LN:1051
@SQ	SN:ENST00000745713.1	LN:1555
@SQ	SN:ENST00000427229.2	LN:3637
@SQ	SN:ENST00000433115.1	LN:471
@SQ	SN:ENST00000745714.1	LN:1018
@SQ	SN:ENST00000745711.1	LN:1245
@SQ	SN:ENST00000444850.1	LN:1070
@SQ	SN:ENST00000579389.1	LN:75
@SQ	SN:ENST00000717586.1	LN:1105
@SQ	SN:ENST00000717587.1	LN:2135
@SQ	SN:ENST00000717588.1	LN:534
@SQ	SN:ENST00000618885.1	LN:217
@SQ	SN:ENST00000619383.1	LN:882
@SQ	SN:ENST00000384343.1	LN:107
@SQ	SN:ENST00000443534.1	LN:1139
@SQ	SN:ENST00000641007.1	LN:5290
@SQ	SN:ENST00000436165.1	LN:939
@SQ	SN:ENST00000374401.3	LN:2574
@SQ	SN:ENST00000553795.6	LN:2082
@SQ	SN:ENST00000536058.1	LN:2023
@SQ	SN:ENST00000542434.5	LN:2390
@SQ	SN:ENST00000374391.7	LN:2519
@SQ	SN:ENST00000720919.1	LN:894
@SQ	SN:ENST00000453424.7	LN:5615
@SQ	SN:ENST00000319836.7	LN:5272
@SQ	SN:ENST00000395769.6	LN:1848
@SQ	SN:ENST00000730322.1	LN:1722
@SQ	SN:ENST00000730323.1	LN:1091
@SQ	SN:ENST00000344646.10	LN:3760
@SQ	SN:ENST00000374366.7	LN:3821
@SQ	SN:ENST00000374371.6	LN:2283
@SQ	SN:ENST00000765542.1	LN:960
@SQ	SN:ENST00000454844.1	LN:2418
@SQ	SN:ENST00000765543.1	LN:689
@SQ	SN:ENST00000765616.1	LN:1097
@SQ	SN:ENST00000608163.2	LN:1615
@SQ	SN:ENST00000426241.5	LN:1131
@SQ	SN:ENST00000765757.1	LN:429
@SQ	SN:ENST00000765617.1	LN:700
@SQ	SN:ENST00000424552.1	LN:345
@SQ	SN:ENST00000359860.7	LN:4471
@SQ	SN:ENST00000374362.6	LN:4623
@SQ	SN:ENST00000540872.6	LN:4327
@SQ	SN:ENST00000537517.6	LN:4040
@SQ	SN:ENST00000623400.4	LN:4642
@SQ	SN:ENST00000603431.1	LN:297
@SQ	SN:ENST00000411791.5	LN:322
@SQ	SN:ENST00000608562.4	LN:189
@SQ	SN:ENST00000616763.6	LN:2535
@SQ	SN:ENST00000448048.7	LN:2420
@SQ	SN:ENST00000823012.1	LN:850
@SQ	SN:ENST00000823010.1	LN:584
@SQ	SN:ENST00000822663.1	LN:1912
@SQ	SN:ENST00000822662.1	LN:1486
@SQ	SN:ENST00000459084.1	LN:116
@SQ	SN:ENST00000688192.2	LN:1934
@SQ	SN:ENST00000822670.1	LN:707
@SQ	SN:ENST00000417555.2	LN:2286
@SQ	SN:ENST00000822673.1	LN:2235
@SQ	SN:ENST00000584631.2	LN:330
@SQ	SN:ENST00000580018.4	LN:1190
@SQ	SN:ENST00000580726.1	LN:201
@SQ	SN:ENST00000585132.5	LN:3489
@SQ	SN:ENST00000581486.6	LN:3461
@SQ	SN:ENST00000585056.5	LN:2124
@SQ	SN:ENST00000583565.5	LN:2371
@SQ	SN:ENST00000580070.5	LN:1755
@SQ	SN:ENST00000578454.5	LN:2307
@SQ	SN:ENST00000579039.2	LN:2211
@SQ	SN:ENST00000693103.1	LN:1389
@SQ	SN:ENST00000809226.1	LN:802
@SQ	SN:ENST00000809228.1	LN:478
@SQ	SN:ENST00000581478.5	LN:386
@SQ	SN:ENST00000582163.3	LN:486
@SQ	SN:ENST00000663171.1	LN:920
@SQ	SN:ENST00000623642.2	LN:466
@SQ	SN:ENST00000809061.1	LN:1297
@SQ	SN:ENST00000809062.1	LN:726
@SQ	SN:ENST00000809064.1	LN:1349
@SQ	SN:ENST00000809063.1	LN:501
@SQ	SN:ENST00000809065.1	LN:418
@SQ	SN:ENST00000764944.1	LN:2438
@SQ	SN:ENST00000764951.1	LN:601
@SQ	SN:ENST00000582299.2	LN:2062
@SQ	SN:ENST00000764652.1	LN:1152
@SQ	SN:ENST00000765081.1	LN:846
@SQ	SN:ENST00000764725.1	LN:1163
@SQ	SN:ENST00000604933.2	LN:1829
@SQ	SN:ENST00000765184.1	LN:470
@SQ	SN:ENST00000780963.1	LN:512
@SQ	SN:ENST00000620264.5	LN:2207
@SQ	SN:ENST00000790900.1	LN:694
@SQ	SN:ENST00000624701.2	LN:2060
@SQ	SN:ENST00000751202.1	LN:1091
@SQ	SN:ENST00000773229.1	LN:503
@SQ	SN:ENST00000773228.1	LN:357
@SQ	SN:ENST00000623997.3	LN:268
@SQ	SN:ENST00000624613.2	LN:466
@SQ	SN:ENST00000773230.1	LN:556
@SQ	SN:ENST00000773231.1	LN:453
@SQ	SN:ENST00000624718.2	LN:239
@SQ	SN:ENST00000716461.1	LN:657
@SQ	SN:ENST00000584982.7	LN:2174
@SQ	SN:ENST00000613703.4	LN:1874
@SQ	SN:ENST00000622769.4	LN:1861
@SQ	SN:ENST00000616785.1	LN:1700
@SQ	SN:ENST00000611655.1	LN:1398
@SQ	SN:ENST00000619162.5	LN:1908
@SQ	SN:ENST00000716463.1	LN:1573
@SQ	SN:ENST00000614356.1	LN:2872
@SQ	SN:ENST00000716466.1	LN:772
@SQ	SN:ENST00000716468.1	LN:851
@SQ	SN:ENST00000421426.1	LN:561
@SQ	SN:ENST00000612632.3	LN:1800
@SQ	SN:ENST00000374312.5	LN:2033
@SQ	SN:ENST00000778908.1	LN:291
@SQ	SN:ENST00000728668.1	LN:536
@SQ	SN:ENST00000374317.2	LN:9274
@SQ	SN:ENST00000374314.6	LN:9279
@SQ	SN:ENST00000720257.1	LN:342
@SQ	SN:ENST00000374323.8	LN:6428
@SQ	SN:ENST00000374321.9	LN:5724
@SQ	SN:ENST00000503753.5	LN:1331
@SQ	SN:ENST00000659936.1	LN:2748
@SQ	SN:ENST00000437899.5	LN:369
@SQ	SN:ENST00000812814.1	LN:645
@SQ	SN:ENST00000608904.2	LN:1028
@SQ	SN:ENST00000424615.2	LN:407
@SQ	SN:ENST00000812815.1	LN:739
@SQ	SN:ENST00000497389.7	LN:3544
@SQ	SN:ENST00000475914.2	LN:1916
@SQ	SN:ENST00000812884.1	LN:729
@SQ	SN:ENST00000812745.1	LN:1376
@SQ	SN:ENST00000812744.1	LN:956
@SQ	SN:ENST00000448647.2	LN:556
@SQ	SN:ENST00000615117.1	LN:329
@SQ	SN:ENST00000724559.1	LN:1499
@SQ	SN:ENST00000716495.1	LN:878
@SQ	SN:ENST00000716541.1	LN:1669
@SQ	SN:ENST00000754177.1	LN:837
@SQ	SN:ENST00000716496.1	LN:1742
@SQ	SN:ENST00000629029.1	LN:392
@SQ	SN:ENST00000754231.1	LN:917
@SQ	SN:ENST00000754183.1	LN:1004
@SQ	SN:ENST00000754203.1	LN:653
@SQ	SN:ENST00000754184.1	LN:691
@SQ	SN:ENST00000754181.1	LN:1806
@SQ	SN:ENST00000754202.1	LN:758
@SQ	SN:ENST00000754182.1	LN:1819
@SQ	SN:ENST00000583339.3	LN:201
@SQ	SN:ENST00000399571.2	LN:1760
@SQ	SN:ENST00000580094.5	LN:4294
@SQ	SN:ENST00000716543.1	LN:1429
@SQ	SN:ENST00000716531.1	LN:1671
@SQ	SN:ENST00000716534.1	LN:1688
@SQ	SN:ENST00000716544.1	LN:1536
@SQ	SN:ENST00000716536.1	LN:2236
@SQ	SN:ENST00000685496.1	LN:2326
@SQ	SN:ENST00000700769.1	LN:1266
@SQ	SN:ENST00000374336.5	LN:1332
@SQ	SN:ENST00000411290.2	LN:116
@SQ	SN:ENST00000417888.2	LN:2061
@SQ	SN:ENST00000812637.1	LN:2556
@SQ	SN:ENST00000718641.1	LN:1059
@SQ	SN:ENST00000690547.1	LN:1892
@SQ	SN:ENST00000431305.1	LN:1347
@SQ	SN:ENST00000686197.1	LN:2677
@SQ	SN:ENST00000374342.6	LN:1929
@SQ	SN:ENST00000374339.5	LN:3041
@SQ	SN:ENST00000395722.7	LN:1995
@SQ	SN:ENST00000374346.7	LN:2481
@SQ	SN:ENST00000374218.6	LN:2872
@SQ	SN:ENST00000395725.7	LN:2226
@SQ	SN:ENST00000395721.6	LN:2779
@SQ	SN:ENST00000395727.6	LN:790
@SQ	SN:ENST00000502705.5	LN:854
@SQ	SN:ENST00000503851.5	LN:545
@SQ	SN:ENST00000505814.5	LN:1244
@SQ	SN:ENST00000506080.5	LN:1401
@SQ	SN:ENST00000508715.5	LN:586
@SQ	SN:ENST00000509599.5	LN:945
@SQ	SN:ENST00000509774.5	LN:788
@SQ	SN:ENST00000509900.5	LN:693
@SQ	SN:ENST00000511769.5	LN:1339
@SQ	SN:ENST00000513156.5	LN:913
@SQ	SN:ENST00000513159.5	LN:450
@SQ	SN:ENST00000513266.5	LN:818
@SQ	SN:ENST00000502254.5	LN:599
@SQ	SN:ENST00000513756.5	LN:640
@SQ	SN:ENST00000508602.5	LN:742
@SQ	SN:ENST00000730714.1	LN:488
@SQ	SN:ENST00000747950.1	LN:533
@SQ	SN:ENST00000841332.1	LN:531
@SQ	SN:ENST00000782115.1	LN:1674
@SQ	SN:ENST00000740883.1	LN:1491
@SQ	SN:ENST00000740882.1	LN:1849
@SQ	SN:ENST00000740889.1	LN:1942
@SQ	SN:ENST00000740888.1	LN:1859
@SQ	SN:ENST00000740887.1	LN:1281
@SQ	SN:ENST00000740893.1	LN:1427
@SQ	SN:ENST00000692998.2	LN:1280
@SQ	SN:ENST00000792175.1	LN:406
@SQ	SN:ENST00000580279.2	LN:2677
@SQ	SN:ENST00000816238.1	LN:291
@SQ	SN:ENST00000581492.3	LN:3309
@SQ	SN:ENST00000584701.2	LN:4290
@SQ	SN:ENST00000585316.3	LN:3516
@SQ	SN:ENST00000591025.1	LN:3372
@SQ	SN:ENST00000799542.1	LN:1146
@SQ	SN:ENST00000799804.1	LN:1395
@SQ	SN:ENST00000583448.2	LN:1971
@SQ	SN:ENST00000583874.5	LN:1860
@SQ	SN:ENST00000585281.6	LN:2020
@SQ	SN:ENST00000583911.5	LN:1874
@SQ	SN:ENST00000611843.4	LN:2174
@SQ	SN:ENST00000605187.1	LN:298
@SQ	SN:ENST00000452267.2	LN:352
@SQ	SN:ENST00000434533.2	LN:2034
@SQ	SN:ENST00000452145.6	LN:2387
@SQ	SN:ENST00000605970.5	LN:1594
@SQ	SN:ENST00000431840.2	LN:1241
@SQ	SN:ENST00000759073.1	LN:938
@SQ	SN:ENST00000517068.1	LN:116
@SQ	SN:ENST00000532854.5	LN:1858
@SQ	SN:ENST00000450360.2	LN:1333
@SQ	SN:ENST00000758622.1	LN:707
@SQ	SN:ENST00000758633.1	LN:1154
@SQ	SN:ENST00000758634.1	LN:722
@SQ	SN:ENST00000758644.1	LN:693
@SQ	SN:ENST00000585063.2	LN:203
@SQ	SN:ENST00000399538.2	LN:1761
@SQ	SN:ENST00000580501.2	LN:394
@SQ	SN:ENST00000582543.4	LN:1671
@SQ	SN:ENST00000791467.1	LN:888
@SQ	SN:ENST00000798695.1	LN:1547
@SQ	SN:ENST00000799110.1	LN:772
@SQ	SN:ENST00000323387.5	LN:2712
@SQ	SN:ENST00000620275.1	LN:329
@SQ	SN:ENST00000798687.1	LN:1885
@SQ	SN:ENST00000798683.1	LN:2582
@SQ	SN:ENST00000798685.1	LN:2368
@SQ	SN:ENST00000450289.1	LN:600
@SQ	SN:ENST00000798966.1	LN:568
@SQ	SN:ENST00000798816.1	LN:731
@SQ	SN:ENST00000844919.1	LN:1248
@SQ	SN:ENST00000615923.4	LN:11673
@SQ	SN:ENST00000623662.4	LN:6427
@SQ	SN:ENST00000622861.5	LN:1330
@SQ	SN:ENST00000479781.6	LN:814
@SQ	SN:ENST00000576178.7	LN:2033
@SQ	SN:ENST00000613306.1	LN:1800
@SQ	SN:ENST00000804769.1	LN:579
@SQ	SN:ENST00000804767.1	LN:614
@SQ	SN:ENST00000804773.1	LN:1266
@SQ	SN:ENST00000804775.1	LN:702
@SQ	SN:ENST00000804783.1	LN:638
@SQ	SN:ENST00000804780.1	LN:684
@SQ	SN:ENST00000804957.1	LN:292
@SQ	SN:ENST00000804955.1	LN:1051
@SQ	SN:ENST00000804784.1	LN:736
@SQ	SN:ENST00000619523.1	LN:826
@SQ	SN:ENST00000804788.1	LN:2046
@SQ	SN:ENST00000668134.2	LN:3362
@SQ	SN:ENST00000804792.1	LN:829
@SQ	SN:ENST00000804794.1	LN:2060
@SQ	SN:ENST00000805204.1	LN:301
@SQ	SN:ENST00000617224.3	LN:352
@SQ	SN:ENST00000805061.1	LN:1374
@SQ	SN:ENST00000585227.6	LN:2359
@SQ	SN:ENST00000603888.2	LN:2141
@SQ	SN:ENST00000687926.1	LN:3984
@SQ	SN:ENST00000833457.1	LN:302
@SQ	SN:ENST00000833076.1	LN:2063
@SQ	SN:ENST00000687180.1	LN:3857
@SQ	SN:ENST00000833098.1	LN:1575
@SQ	SN:ENST00000833092.1	LN:3417
@SQ	SN:ENST00000516340.1	LN:116
@SQ	SN:ENST00000833077.1	LN:2077
@SQ	SN:ENST00000833091.1	LN:2045
@SQ	SN:ENST00000602440.2	LN:1052
@SQ	SN:ENST00000833079.1	LN:1870
@SQ	SN:ENST00000833082.1	LN:1382
@SQ	SN:ENST00000833090.1	LN:998
@SQ	SN:ENST00000614090.1	LN:920
@SQ	SN:ENST00000833093.1	LN:1092
@SQ	SN:ENST00000692897.1	LN:387
@SQ	SN:ENST00000636244.1	LN:4194
@SQ	SN:ENST00000305531.3	LN:4665
@SQ	SN:ENST00000374201.8	LN:4819
@SQ	SN:ENST00000649379.1	LN:1811
@SQ	SN:ENST00000819476.1	LN:395
@SQ	SN:ENST00000819477.1	LN:438
@SQ	SN:ENST00000425165.1	LN:719
@SQ	SN:ENST00000395611.7	LN:5844
@SQ	SN:ENST00000374189.6	LN:5809
@SQ	SN:ENST00000374179.8	LN:6046
@SQ	SN:ENST00000476134.1	LN:732
@SQ	SN:ENST00000360332.7	LN:5438
@SQ	SN:ENST00000374182.7	LN:5638
@SQ	SN:ENST00000374176.8	LN:5628
@SQ	SN:ENST00000794720.1	LN:329
@SQ	SN:ENST00000624848.1	LN:1985
@SQ	SN:ENST00000477708.6	LN:1951
@SQ	SN:ENST00000374170.5	LN:2107
@SQ	SN:ENST00000374172.5	LN:2380
@SQ	SN:ENST00000249601.9	LN:2729
@SQ	SN:ENST00000417247.6	LN:2340
@SQ	SN:ENST00000435790.6	LN:2595
@SQ	SN:ENST00000417912.6	LN:2352
@SQ	SN:ENST00000819118.1	LN:514
@SQ	SN:ENST00000819115.1	LN:647
@SQ	SN:ENST00000505718.1	LN:470
@SQ	SN:ENST00000412463.1	LN:242
@SQ	SN:ENST00000514425.1	LN:597
@SQ	SN:ENST00000440750.1	LN:335
@SQ	SN:ENST00000325239.12	LN:10082
@SQ	SN:ENST00000360890.6	LN:2193
@SQ	SN:ENST00000434320.1	LN:584
@SQ	SN:ENST00000760415.1	LN:351
@SQ	SN:ENST00000664118.1	LN:1520
@SQ	SN:ENST00000423256.1	LN:273
@SQ	SN:ENST00000430438.1	LN:559
@SQ	SN:ENST00000374160.8	LN:1814
@SQ	SN:ENST00000428825.8	LN:1610
@SQ	SN:ENST00000422966.1	LN:474
@SQ	SN:ENST00000584548.1	LN:76
@SQ	SN:ENST00000332853.9	LN:6414
@SQ	SN:ENST00000298454.3	LN:2170
@SQ	SN:ENST00000815549.1	LN:1493
@SQ	SN:ENST00000442525.5	LN:2000
@SQ	SN:ENST00000311787.6	LN:1414
@SQ	SN:ENST00000374151.7	LN:1971
@SQ	SN:ENST00000707141.1	LN:1650
@SQ	SN:ENST00000374153.7	LN:1601
@SQ	SN:ENST00000474718.6	LN:1522
@SQ	SN:ENST00000374148.1	LN:1756
@SQ	SN:ENST00000838405.1	LN:514
@SQ	SN:ENST00000437677.3	LN:1054
@SQ	SN:ENST00000747912.1	LN:409
@SQ	SN:ENST00000374144.8	LN:5258
@SQ	SN:ENST00000833740.1	LN:452
@SQ	SN:ENST00000374139.8	LN:3078
@SQ	SN:ENST00000732073.1	LN:801
@SQ	SN:ENST00000732074.1	LN:929
@SQ	SN:ENST00000681659.1	LN:9074
@SQ	SN:ENST00000355832.10	LN:9001
@SQ	SN:ENST00000680107.1	LN:3795
@SQ	SN:ENST00000447839.7	LN:3495
@SQ	SN:ENST00000515869.1	LN:3439
@SQ	SN:ENST00000605814.1	LN:607
@SQ	SN:ENST00000339797.5	LN:2124
@SQ	SN:ENST00000374115.5	LN:2411
@SQ	SN:ENST00000351556.7	LN:2286
@SQ	SN:ENST00000395559.6	LN:2114
@SQ	SN:ENST00000395562.2	LN:2528
@SQ	SN:ENST00000337653.7	LN:5296
@SQ	SN:ENST00000640822.1	LN:1412
@SQ	SN:ENST00000753318.1	LN:567
@SQ	SN:ENST00000374113.3	LN:2415
@SQ	SN:ENST00000374111.8	LN:3259
@SQ	SN:ENST00000374112.7	LN:2130
@SQ	SN:ENST00000374103.9	LN:3706
@SQ	SN:ENST00000419399.4	LN:3588
@SQ	SN:ENST00000432695.2	LN:3383
@SQ	SN:ENST00000420752.1	LN:1053
@SQ	SN:ENST00000444021.1	LN:467
@SQ	SN:ENST00000616448.2	LN:4294
@SQ	SN:ENST00000402038.7	LN:4128
@SQ	SN:ENST00000413846.1	LN:330
@SQ	SN:ENST00000651259.3	LN:2495
@SQ	SN:ENST00000651763.1	LN:3593
@SQ	SN:ENST00000652716.1	LN:1152
@SQ	SN:ENST00000674332.1	LN:201
@SQ	SN:ENST00000799512.1	LN:885
@SQ	SN:ENST00000410176.1	LN:116
@SQ	SN:ENST00000650407.1	LN:1152
@SQ	SN:ENST00000374056.10	LN:2703
@SQ	SN:ENST00000679810.1	LN:1660
@SQ	SN:ENST00000412531.7	LN:2684
@SQ	SN:ENST00000311652.11	LN:2558
@SQ	SN:ENST00000456967.5	LN:2177
@SQ	SN:ENST00000457608.1	LN:2229
@SQ	SN:ENST00000799283.1	LN:2489
@SQ	SN:ENST00000799284.1	LN:2222
@SQ	SN:ENST00000417804.2	LN:1123
@SQ	SN:ENST00000611324.4	LN:4417
@SQ	SN:ENST00000351071.11	LN:4623
@SQ	SN:ENST00000314664.12	LN:4327
@SQ	SN:ENST00000282633.10	LN:4642
@SQ	SN:ENST00000399339.6	LN:4323
@SQ	SN:ENST00000426317.1	LN:1685
@SQ	SN:ENST00000395526.9	LN:7171
@SQ	SN:ENST00000682911.1	LN:4955
@SQ	SN:ENST00000443575.5	LN:1942
@SQ	SN:ENST00000329428.10	LN:2184
@SQ	SN:ENST00000435916.1	LN:1838
@SQ	SN:ENST00000429490.5	LN:3634
@SQ	SN:ENST00000361781.7	LN:3717
@SQ	SN:ENST00000657992.2	LN:1356
@SQ	SN:ENST00000361543.3	LN:1096
@SQ	SN:ENST00000624562.1	LN:1586
@SQ	SN:ENST00000619438.4	LN:1680
@SQ	SN:ENST00000437213.2	LN:373
@SQ	SN:ENST00000459121.1	LN:61
@SQ	SN:ENST00000795524.1	LN:166
@SQ	SN:ENST00000653493.1	LN:2376
@SQ	SN:ENST00000795197.1	LN:1078
@SQ	SN:ENST00000443374.7	LN:12408
@SQ	SN:ENST00000795199.1	LN:1649
@SQ	SN:ENST00000795200.1	LN:1269
@SQ	SN:ENST00000795203.1	LN:627
@SQ	SN:ENST00000609579.1	LN:929
@SQ	SN:ENST00000795204.1	LN:827
@SQ	SN:ENST00000795198.1	LN:884
@SQ	SN:ENST00000437111.1	LN:1544
@SQ	SN:ENST00000795298.1	LN:1003
@SQ	SN:ENST00000795300.1	LN:1048
@SQ	SN:ENST00000449695.1	LN:2762
@SQ	SN:ENST00000421591.1	LN:1944
@SQ	SN:ENST00000795302.1	LN:786
@SQ	SN:ENST00000795301.1	LN:2055
@SQ	SN:ENST00000795205.1	LN:732
@SQ	SN:ENST00000442076.2	LN:2498
@SQ	SN:ENST00000424971.1	LN:390
@SQ	SN:ENST00000819586.1	LN:467
@SQ	SN:ENST00000819588.1	LN:684
@SQ	SN:ENST00000819434.1	LN:1695
@SQ	SN:ENST00000819433.1	LN:2128
@SQ	SN:ENST00000454614.1	LN:1002
@SQ	SN:ENST00000455321.1	LN:1023
@SQ	SN:ENST00000671395.1	LN:1333
@SQ	SN:ENST00000374007.5	LN:3715
@SQ	SN:ENST00000643851.1	LN:5005
@SQ	SN:ENST00000647317.2	LN:5145
@SQ	SN:ENST00000374006.1	LN:632
@SQ	SN:ENST00000373997.8	LN:9221
@SQ	SN:ENST00000374001.6	LN:9221
@SQ	SN:ENST00000373993.6	LN:2044
@SQ	SN:ENST00000373995.7	LN:2211
@SQ	SN:ENST00000395495.6	LN:2079
@SQ	SN:ENST00000395489.7	LN:2278
@SQ	SN:ENST00000438919.1	LN:636
@SQ	SN:ENST00000417131.1	LN:366
@SQ	SN:ENST00000561565.2	LN:1307
@SQ	SN:ENST00000401604.8	LN:6957
@SQ	SN:ENST00000785383.1	LN:1100
@SQ	SN:ENST00000645324.1	LN:1297
@SQ	SN:ENST00000373980.11	LN:6615
@SQ	SN:ENST00000643704.1	LN:1549
@SQ	SN:ENST00000643582.1	LN:4478
@SQ	SN:ENST00000373976.9	LN:1181
@SQ	SN:ENST00000435271.1	LN:446
@SQ	SN:ENST00000385078.1	LN:83
@SQ	SN:ENST00000419889.1	LN:400
@SQ	SN:ENST00000412878.2	LN:835
@SQ	SN:ENST00000693746.1	LN:1996
@SQ	SN:ENST00000774863.1	LN:872
@SQ	SN:ENST00000331173.6	LN:4110
@SQ	SN:ENST00000686732.2	LN:1026
@SQ	SN:ENST00000672084.1	LN:5782
@SQ	SN:ENST00000837171.1	LN:859
@SQ	SN:ENST00000420193.2	LN:2771
@SQ	SN:ENST00000837176.1	LN:1675
@SQ	SN:ENST00000657174.1	LN:1332
@SQ	SN:ENST00000649494.1	LN:2215
@SQ	SN:ENST00000658196.1	LN:2977
@SQ	SN:ENST00000837180.1	LN:1921
@SQ	SN:ENST00000837332.1	LN:272
@SQ	SN:ENST00000373970.4	LN:1805
@SQ	SN:ENST00000447680.1	LN:377
@SQ	SN:ENST00000766677.1	LN:316
@SQ	SN:ENST00000456373.1	LN:2266
@SQ	SN:ENST00000435813.7	LN:2650
@SQ	SN:ENST00000736213.1	LN:902
@SQ	SN:ENST00000647908.1	LN:815
@SQ	SN:ENST00000736444.1	LN:438
@SQ	SN:ENST00000736443.1	LN:1132
@SQ	SN:ENST00000736185.1	LN:608
@SQ	SN:ENST00000736181.1	LN:508
@SQ	SN:ENST00000736193.1	LN:639
@SQ	SN:ENST00000736195.1	LN:929
@SQ	SN:ENST00000736200.1	LN:971
@SQ	SN:ENST00000736559.1	LN:622
@SQ	SN:ENST00000373968.3	LN:3569
@SQ	SN:ENST00000674931.1	LN:3561
@SQ	SN:ENST00000675947.1	LN:3576
@SQ	SN:ENST00000816985.1	LN:463
@SQ	SN:ENST00000816733.1	LN:1371
@SQ	SN:ENST00000816734.1	LN:1103
@SQ	SN:ENST00000816878.1	LN:765
@SQ	SN:ENST00000816880.1	LN:1071
@SQ	SN:ENST00000816737.1	LN:334
@SQ	SN:ENST00000364326.1	LN:97
@SQ	SN:ENST00000781114.1	LN:704
@SQ	SN:ENST00000648218.1	LN:6744
@SQ	SN:ENST00000668157.1	LN:1613
@SQ	SN:ENST00000444155.1	LN:415
@SQ	SN:ENST00000765540.1	LN:1091
@SQ	SN:ENST00000442866.1	LN:260
@SQ	SN:ENST00000449272.1	LN:597
@SQ	SN:ENST00000516352.1	LN:92
@SQ	SN:ENST00000426885.1	LN:215
@SQ	SN:ENST00000644397.2	LN:9366
@SQ	SN:ENST00000373965.6	LN:9237
@SQ	SN:ENST00000616114.4	LN:5846
@SQ	SN:ENST00000621708.4	LN:5700
@SQ	SN:ENST00000495484.5	LN:1896
@SQ	SN:ENST00000395445.6	LN:6309
@SQ	SN:ENST00000613657.6	LN:6330
@SQ	SN:ENST00000395440.5	LN:3177
@SQ	SN:ENST00000395442.5	LN:2970
@SQ	SN:ENST00000617271.4	LN:6425
@SQ	SN:ENST00000395446.5	LN:3948
@SQ	SN:ENST00000409834.5	LN:5401
@SQ	SN:ENST00000320301.11	LN:6962
@SQ	SN:ENST00000361849.7	LN:7017
@SQ	SN:ENST00000373957.7	LN:7032
@SQ	SN:ENST00000395430.5	LN:7002
@SQ	SN:ENST00000395433.5	LN:6942
@SQ	SN:ENST00000437009.5	LN:6804
@SQ	SN:ENST00000373955.5	LN:4230
@SQ	SN:ENST00000723997.1	LN:356
@SQ	SN:ENST00000723998.1	LN:572
@SQ	SN:ENST00000516443.1	LN:89
@SQ	SN:ENST00000422842.1	LN:2300
@SQ	SN:ENST00000443423.1	LN:1006
@SQ	SN:ENST00000408667.1	LN:84
@SQ	SN:ENST00000414295.4	LN:650
@SQ	SN:ENST00000457975.2	LN:439
@SQ	SN:ENST00000453639.1	LN:316
@SQ	SN:ENST00000427182.1	LN:436
@SQ	SN:ENST00000788565.1	LN:774
@SQ	SN:ENST00000450301.2	LN:1010
@SQ	SN:ENST00000605671.1	LN:358
@SQ	SN:ENST00000837208.1	LN:446
@SQ	SN:ENST00000837209.1	LN:656
@SQ	SN:ENST00000837210.1	LN:882
@SQ	SN:ENST00000763494.1	LN:463
@SQ	SN:ENST00000785156.1	LN:573
@SQ	SN:ENST00000373944.8	LN:1857
@SQ	SN:ENST00000395405.5	LN:1851
@SQ	SN:ENST00000318387.6	LN:1456
@SQ	SN:ENST00000361148.6	LN:807
@SQ	SN:ENST00000655098.2	LN:1090
@SQ	SN:ENST00000458762.1	LN:69
@SQ	SN:ENST00000777611.1	LN:366
@SQ	SN:ENST00000753007.1	LN:242
@SQ	SN:ENST00000752897.1	LN:1861
@SQ	SN:ENST00000752899.1	LN:801
@SQ	SN:ENST00000583084.1	LN:81
@SQ	SN:ENST00000840642.1	LN:671
@SQ	SN:ENST00000837137.1	LN:687
@SQ	SN:ENST00000812048.1	LN:697
@SQ	SN:ENST00000434711.1	LN:269
@SQ	SN:ENST00000789569.1	LN:381
@SQ	SN:ENST00000720332.1	LN:674
@SQ	SN:ENST00000765255.1	LN:565
@SQ	SN:ENST00000435086.1	LN:1884
@SQ	SN:ENST00000603189.1	LN:709
@SQ	SN:ENST00000814152.1	LN:379
@SQ	SN:ENST00000418296.1	LN:457
@SQ	SN:ENST00000791557.1	LN:1171
@SQ	SN:ENST00000373935.4	LN:6093
@SQ	SN:ENST00000312966.6	LN:496
@SQ	SN:ENST00000333926.6	LN:2375
@SQ	SN:ENST00000440189.1	LN:328
@SQ	SN:ENST00000562575.1	LN:1417
@SQ	SN:ENST00000615793.1	LN:2621
@SQ	SN:ENST00000373910.9	LN:2623
@SQ	SN:ENST00000487519.6	LN:5025
@SQ	SN:ENST00000373895.7	LN:973
@SQ	SN:ENST00000720299.1	LN:875
@SQ	SN:ENST00000720301.1	LN:787
@SQ	SN:ENST00000720302.1	LN:924
@SQ	SN:ENST00000373886.8	LN:5741
@SQ	SN:ENST00000332869.5	LN:704
@SQ	SN:ENST00000263103.1	LN:1763
@SQ	SN:ENST00000783190.1	LN:677
@SQ	SN:ENST00000516267.1	LN:345
@SQ	SN:ENST00000657547.4	LN:3466
@SQ	SN:ENST00000661888.1	LN:1305
@SQ	SN:ENST00000667734.1	LN:682
@SQ	SN:ENST00000669076.1	LN:1491
@SQ	SN:ENST00000661278.1	LN:509
@SQ	SN:ENST00000413972.2	LN:339
@SQ	SN:ENST00000726550.1	LN:2666
@SQ	SN:ENST00000429404.1	LN:1558
@SQ	SN:ENST00000834605.1	LN:3089
@SQ	SN:ENST00000373880.9	LN:3521
@SQ	SN:ENST00000373878.3	LN:3569
@SQ	SN:ENST00000618427.4	LN:3458
@SQ	SN:ENST00000618804.5	LN:3328
@SQ	SN:ENST00000614220.4	LN:3388
@SQ	SN:ENST00000621119.4	LN:3400
@SQ	SN:ENST00000611933.4	LN:3033
@SQ	SN:ENST00000468840.6	LN:2110
@SQ	SN:ENST00000435852.6	LN:2088
@SQ	SN:ENST00000422313.6	LN:1963
@SQ	SN:ENST00000433249.1	LN:336
@SQ	SN:ENST00000834516.1	LN:419
@SQ	SN:ENST00000663923.1	LN:1344
@SQ	SN:ENST00000796730.1	LN:609
@SQ	SN:ENST00000446432.1	LN:475
@SQ	SN:ENST00000647375.2	LN:925
@SQ	SN:ENST00000644636.1	LN:2342
@SQ	SN:ENST00000395348.8	LN:3946
@SQ	SN:ENST00000395347.1	LN:3646
@SQ	SN:ENST00000414264.6	LN:735
@SQ	SN:ENST00000430431.5	LN:495
@SQ	SN:ENST00000263102.7	LN:5727
@SQ	SN:ENST00000521074.1	LN:4329
@SQ	SN:ENST00000830353.1	LN:332
@SQ	SN:ENST00000280772.7	LN:17019
@SQ	SN:ENST00000503366.6	LN:9584
@SQ	SN:ENST00000373827.6	LN:7202
@SQ	SN:ENST00000467420.7	LN:6373
@SQ	SN:ENST00000355288.6	LN:3811
@SQ	SN:ENST00000414383.1	LN:1546
@SQ	SN:ENST00000830462.1	LN:1383
@SQ	SN:ENST00000365320.1	LN:114
@SQ	SN:ENST00000486349.2	LN:493
@SQ	SN:ENST00000460468.5	LN:677
@SQ	SN:ENST00000633779.1	LN:486
@SQ	SN:ENST00000775233.1	LN:457
@SQ	SN:ENST00000784435.1	LN:535
@SQ	SN:ENST00000503220.1	LN:705
@SQ	SN:ENST00000517854.1	LN:434
@SQ	SN:ENST00000316629.8	LN:1733
@SQ	SN:ENST00000395284.8	LN:1889
@SQ	SN:ENST00000448257.6	LN:1948
@SQ	SN:ENST00000373809.2	LN:1613
@SQ	SN:ENST00000721875.1	LN:408
@SQ	SN:ENST00000337910.10	LN:4411
@SQ	SN:ENST00000357917.4	LN:4339
@SQ	SN:ENST00000411175.1	LN:163
@SQ	SN:ENST00000756899.1	LN:748
@SQ	SN:ENST00000756902.1	LN:448
@SQ	SN:ENST00000702351.2	LN:550
@SQ	SN:ENST00000756900.1	LN:964
@SQ	SN:ENST00000686519.2	LN:1997
@SQ	SN:ENST00000756399.1	LN:839
@SQ	SN:ENST00000756724.1	LN:678
@SQ	SN:ENST00000756400.1	LN:1235
@SQ	SN:ENST00000756651.1	LN:1687
@SQ	SN:ENST00000807888.1	LN:517
@SQ	SN:ENST00000399298.8	LN:5087
@SQ	SN:ENST00000785391.1	LN:510
@SQ	SN:ENST00000785388.1	LN:639
@SQ	SN:ENST00000785390.1	LN:562
@SQ	SN:ENST00000661365.1	LN:1582
@SQ	SN:ENST00000648843.3	LN:1688
@SQ	SN:ENST00000330194.2	LN:1685
@SQ	SN:ENST00000717524.1	LN:746
@SQ	SN:ENST00000717528.1	LN:594
@SQ	SN:ENST00000717530.1	LN:893
@SQ	SN:ENST00000717532.1	LN:789
@SQ	SN:ENST00000717534.1	LN:1539
@SQ	SN:ENST00000717536.1	LN:658
@SQ	SN:ENST00000717539.1	LN:582
@SQ	SN:ENST00000717541.1	LN:965
@SQ	SN:ENST00000717544.1	LN:1731
@SQ	SN:ENST00000717545.1	LN:1382
@SQ	SN:ENST00000717546.1	LN:777
@SQ	SN:ENST00000700828.1	LN:311
@SQ	SN:ENST00000827240.1	LN:693
@SQ	SN:ENST00000827145.1	LN:766
@SQ	SN:ENST00000827146.1	LN:937
@SQ	SN:ENST00000644638.1	LN:1439
@SQ	SN:ENST00000279873.12	LN:7492
@SQ	SN:ENST00000681100.1	LN:7468
@SQ	SN:ENST00000826996.1	LN:462
@SQ	SN:ENST00000309334.5	LN:3141
@SQ	SN:ENST00000315289.6	LN:2383
@SQ	SN:ENST00000373789.8	LN:6886
@SQ	SN:ENST00000395260.3	LN:2076
@SQ	SN:ENST00000754136.1	LN:116
@SQ	SN:ENST00000725155.1	LN:617
@SQ	SN:ENST00000442753.1	LN:706
@SQ	SN:ENST00000653033.1	LN:1499
@SQ	SN:ENST00000661473.1	LN:2477
@SQ	SN:ENST00000496150.3	LN:292
@SQ	SN:ENST00000395255.7	LN:1674
@SQ	SN:ENST00000647733.1	LN:3379
@SQ	SN:ENST00000395254.8	LN:3988
@SQ	SN:ENST00000395251.5	LN:2695
@SQ	SN:ENST00000461412.1	LN:1807
@SQ	SN:ENST00000649548.2	LN:724
@SQ	SN:ENST00000822973.1	LN:463
@SQ	SN:ENST00000821261.1	LN:682
@SQ	SN:ENST00000412255.1	LN:178
@SQ	SN:ENST00000425290.1	LN:688
@SQ	SN:ENST00000373783.3	LN:3760
@SQ	SN:ENST00000710287.1	LN:3760
@SQ	SN:ENST00000242480.4	LN:2979
@SQ	SN:ENST00000637191.2	LN:2796
@SQ	SN:ENST00000411732.4	LN:2882
@SQ	SN:ENST00000691610.1	LN:1490
@SQ	SN:ENST00000690352.1	LN:1064
@SQ	SN:ENST00000723422.1	LN:800
@SQ	SN:ENST00000362576.1	LN:108
@SQ	SN:ENST00000433019.2	LN:564
@SQ	SN:ENST00000435510.6	LN:1816
@SQ	SN:ENST00000277746.11	LN:1813
@SQ	SN:ENST00000399262.7	LN:8758
@SQ	SN:ENST00000542921.5	LN:8149
@SQ	SN:ENST00000414123.1	LN:891
@SQ	SN:ENST00000602989.1	LN:360
@SQ	SN:ENST00000408136.3	LN:92
@SQ	SN:ENST00000450055.1	LN:643
@SQ	SN:ENST00000720020.1	LN:466
@SQ	SN:ENST00000719935.1	LN:386
@SQ	SN:ENST00000609436.1	LN:1335
@SQ	SN:ENST00000430304.1	LN:178
@SQ	SN:ENST00000373758.5	LN:5172
@SQ	SN:ENST00000826709.1	LN:1524
@SQ	SN:ENST00000831822.1	LN:2114
@SQ	SN:ENST00000831815.1	LN:831
@SQ	SN:ENST00000831814.1	LN:1515
@SQ	SN:ENST00000831819.1	LN:1174
@SQ	SN:ENST00000448009.1	LN:511
@SQ	SN:ENST00000604050.1	LN:448
@SQ	SN:ENST00000444770.1	LN:794
@SQ	SN:ENST00000823904.1	LN:1356
@SQ	SN:ENST00000824010.1	LN:467
@SQ	SN:ENST00000764485.1	LN:657
@SQ	SN:ENST00000654191.1	LN:1267
@SQ	SN:ENST00000660795.1	LN:1602
@SQ	SN:ENST00000764139.1	LN:741
@SQ	SN:ENST00000764134.1	LN:791
@SQ	SN:ENST00000452821.1	LN:795
@SQ	SN:ENST00000764129.1	LN:1562
@SQ	SN:ENST00000764306.1	LN:737
@SQ	SN:ENST00000764303.1	LN:974
@SQ	SN:ENST00000764312.1	LN:763
@SQ	SN:ENST00000764313.1	LN:2099
@SQ	SN:ENST00000451946.2	LN:785
@SQ	SN:ENST00000764148.1	LN:545
@SQ	SN:ENST00000764128.1	LN:568
@SQ	SN:ENST00000412976.1	LN:1892
@SQ	SN:ENST00000764649.1	LN:513
@SQ	SN:ENST00000781288.1	LN:1022
@SQ	SN:ENST00000781289.1	LN:1301
@SQ	SN:ENST00000432217.1	LN:549
@SQ	SN:ENST00000821348.1	LN:1453
@SQ	SN:ENST00000718642.1	LN:714
@SQ	SN:ENST00000718643.1	LN:485
@SQ	SN:ENST00000604072.1	LN:290
@SQ	SN:ENST00000404883.2	LN:1008
@SQ	SN:ENST00000425902.2	LN:2572
@SQ	SN:ENST00000655566.1	LN:1202
@SQ	SN:ENST00000604859.1	LN:544
@SQ	SN:ENST00000634479.1	LN:921
@SQ	SN:ENST00000436904.1	LN:432
@SQ	SN:ENST00000441175.1	LN:761
@SQ	SN:ENST00000648274.1	LN:607
@SQ	SN:ENST00000740329.1	LN:858
@SQ	SN:ENST00000433152.8	LN:1339
@SQ	SN:ENST00000599409.7	LN:1551
@SQ	SN:ENST00000722095.1	LN:1386
@SQ	SN:ENST00000722093.1	LN:1399
@SQ	SN:ENST00000666619.1	LN:1337
@SQ	SN:ENST00000700881.1	LN:1529
@SQ	SN:ENST00000722067.1	LN:1143
@SQ	SN:ENST00000722085.1	LN:2060
@SQ	SN:ENST00000660324.2	LN:1135
@SQ	SN:ENST00000659135.1	LN:2547
@SQ	SN:ENST00000671334.1	LN:1492
@SQ	SN:ENST00000601926.6	LN:1613
@SQ	SN:ENST00000598092.3	LN:1380
@SQ	SN:ENST00000663281.1	LN:2656
@SQ	SN:ENST00000722086.1	LN:1212
@SQ	SN:ENST00000722060.1	LN:1482
@SQ	SN:ENST00000671055.1	LN:1701
@SQ	SN:ENST00000608678.6	LN:1571
@SQ	SN:ENST00000722073.1	LN:1453
@SQ	SN:ENST00000660014.1	LN:2582
@SQ	SN:ENST00000659814.1	LN:2618
@SQ	SN:ENST00000691510.1	LN:1952
@SQ	SN:ENST00000722070.1	LN:1074
@SQ	SN:ENST00000722279.1	LN:906
@SQ	SN:ENST00000722280.1	LN:942
@SQ	SN:ENST00000671182.1	LN:2317
@SQ	SN:ENST00000722281.1	LN:844
@SQ	SN:ENST00000811923.1	LN:498
@SQ	SN:ENST00000682758.1	LN:10763
@SQ	SN:ENST00000684154.1	LN:10766
@SQ	SN:ENST00000433211.7	LN:10696
@SQ	SN:ENST00000682945.1	LN:4919
@SQ	SN:ENST00000608793.1	LN:559
@SQ	SN:ENST00000758264.1	LN:728
@SQ	SN:ENST00000758093.1	LN:1279
@SQ	SN:ENST00000620045.1	LN:248
@SQ	SN:ENST00000361320.5	LN:6049
@SQ	SN:ENST00000689253.1	LN:39
@SQ	SN:ENST00000790872.1	LN:294
@SQ	SN:ENST00000422963.1	LN:505
@SQ	SN:ENST00000422016.1	LN:760
@SQ	SN:ENST00000617477.1	LN:60
@SQ	SN:ENST00000425765.1	LN:942
@SQ	SN:ENST00000733954.1	LN:678
@SQ	SN:ENST00000454107.1	LN:476
@SQ	SN:ENST00000225171.7	LN:1221
@SQ	SN:ENST00000483798.6	LN:769
@SQ	SN:ENST00000391218.1	LN:107
@SQ	SN:ENST00000339758.7	LN:1064
@SQ	SN:ENST00000480997.2	LN:291
@SQ	SN:ENST00000455312.1	LN:319
@SQ	SN:ENST00000743596.1	LN:1053
@SQ	SN:ENST00000516304.2	LN:54
@SQ	SN:ENST00000482081.1	LN:580
@SQ	SN:ENST00000212015.11	LN:4107
@SQ	SN:ENST00000432464.5	LN:3587
@SQ	SN:ENST00000406900.5	LN:3295
@SQ	SN:ENST00000403579.1	LN:3333
@SQ	SN:ENST00000277817.10	LN:4371
@SQ	SN:ENST00000373700.9	LN:4424
@SQ	SN:ENST00000395198.7	LN:4445
@SQ	SN:ENST00000412272.6	LN:4211
@SQ	SN:ENST00000435889.1	LN:763
@SQ	SN:ENST00000581978.2	LN:300
@SQ	SN:ENST00000445059.3	LN:658
@SQ	SN:ENST00000492996.6	LN:3385
@SQ	SN:ENST00000828050.1	LN:516
@SQ	SN:ENST00000783019.1	LN:417
@SQ	SN:ENST00000354393.7	LN:4632
@SQ	SN:ENST00000613327.5	LN:5392
@SQ	SN:ENST00000358913.10	LN:5762
@SQ	SN:ENST00000373675.4	LN:2167
@SQ	SN:ENST00000540630.6	LN:5580
@SQ	SN:ENST00000814555.1	LN:398
@SQ	SN:ENST00000812854.1	LN:289
@SQ	SN:ENST00000410439.1	LN:330
@SQ	SN:ENST00000373673.5	LN:1519
@SQ	SN:ENST00000444086.1	LN:465
@SQ	SN:ENST00000443208.1	LN:943
@SQ	SN:ENST00000336578.5	LN:2449
@SQ	SN:ENST00000358769.7	LN:2588
@SQ	SN:ENST00000309049.8	LN:2165
@SQ	SN:ENST00000495025.2	LN:1349
@SQ	SN:ENST00000265866.12	LN:2356
@SQ	SN:ENST00000354695.5	LN:1332
@SQ	SN:ENST00000602465.6	LN:4269
@SQ	SN:ENST00000388768.6	LN:4502
@SQ	SN:ENST00000399200.7	LN:2657
@SQ	SN:ENST00000454950.6	LN:2613
@SQ	SN:ENST00000551118.6	LN:3468
@SQ	SN:ENST00000358410.8	LN:4267
@SQ	SN:ENST00000415623.1	LN:438
@SQ	SN:ENST00000362768.1	LN:119
@SQ	SN:ENST00000609923.6	LN:6581
@SQ	SN:ENST00000414397.1	LN:437
@SQ	SN:ENST00000384707.1	LN:108
@SQ	SN:ENST00000422205.1	LN:345
@SQ	SN:ENST00000373644.5	LN:9612
@SQ	SN:ENST00000366529.4	LN:357
@SQ	SN:ENST00000419176.1	LN:745
@SQ	SN:ENST00000562082.1	LN:2295
@SQ	SN:ENST00000603836.1	LN:250
@SQ	SN:ENST00000630771.2	LN:4540
@SQ	SN:ENST00000543719.5	LN:3521
@SQ	SN:ENST00000265872.11	LN:4658
@SQ	SN:ENST00000352915.2	LN:104
@SQ	SN:ENST00000636377.1	LN:67
@SQ	SN:ENST00000408257.1	LN:97
@SQ	SN:ENST00000298596.11	LN:3387
@SQ	SN:ENST00000399169.8	LN:3281
@SQ	SN:ENST00000399162.2	LN:935
@SQ	SN:ENST00000399165.8	LN:1135
@SQ	SN:ENST00000642869.1	LN:3630
@SQ	SN:ENST00000363348.1	LN:107
@SQ	SN:ENST00000650255.1	LN:1780
@SQ	SN:ENST00000826561.1	LN:691
@SQ	SN:ENST00000373585.8	LN:2501
@SQ	SN:ENST00000384128.1	LN:107
@SQ	SN:ENST00000685106.1	LN:3152
@SQ	SN:ENST00000684824.1	LN:4666
@SQ	SN:ENST00000354185.9	LN:4664
@SQ	SN:ENST00000686528.1	LN:3228
@SQ	SN:ENST00000690650.1	LN:3324
@SQ	SN:ENST00000620315.2	LN:4776
@SQ	SN:ENST00000690316.1	LN:4542
@SQ	SN:ENST00000626493.2	LN:2342
@SQ	SN:ENST00000638119.2	LN:2533
@SQ	SN:ENST00000674660.1	LN:2407
@SQ	SN:ENST00000674936.1	LN:2073
@SQ	SN:ENST00000675576.1	LN:2359
@SQ	SN:ENST00000361983.7	LN:2462
@SQ	SN:ENST00000635971.2	LN:2800
@SQ	SN:ENST00000674897.1	LN:2151
@SQ	SN:ENST00000399158.2	LN:571
@SQ	SN:ENST00000411655.1	LN:1089
@SQ	SN:ENST00000798931.1	LN:335
@SQ	SN:ENST00000798932.1	LN:354
@SQ	SN:ENST00000799843.1	LN:374
@SQ	SN:ENST00000746576.1	LN:787
@SQ	SN:ENST00000746842.1	LN:527
@SQ	SN:ENST00000746714.1	LN:468
@SQ	SN:ENST00000747045.1	LN:300
@SQ	SN:ENST00000242465.4	LN:1217
@SQ	SN:ENST00000718456.1	LN:1223
@SQ	SN:ENST00000620896.1	LN:299
@SQ	SN:ENST00000746408.1	LN:626
@SQ	SN:ENST00000373382.5	LN:3229
@SQ	SN:ENST00000395098.5	LN:2554
@SQ	SN:ENST00000263559.11	LN:4227
@SQ	SN:ENST00000489794.1	LN:928
@SQ	SN:ENST00000438591.1	LN:377
@SQ	SN:ENST00000359655.9	LN:2477
@SQ	SN:ENST00000450995.1	LN:1933
@SQ	SN:ENST00000354624.6	LN:3653
@SQ	SN:ENST00000413220.1	LN:434
@SQ	SN:ENST00000436817.6	LN:3835
@SQ	SN:ENST00000643399.2	LN:3998
@SQ	SN:ENST00000435088.1	LN:386
@SQ	SN:ENST00000298649.8	LN:3229
@SQ	SN:ENST00000703945.1	LN:3451
@SQ	SN:ENST00000470050.2	LN:3362
@SQ	SN:ENST00000703946.1	LN:2642
@SQ	SN:ENST00000703947.1	LN:2942
@SQ	SN:ENST00000359426.7	LN:3602
@SQ	SN:ENST00000703949.1	LN:3426
@SQ	SN:ENST00000703950.1	LN:2706
@SQ	SN:ENST00000703951.1	LN:2168
@SQ	SN:ENST00000703952.1	LN:2441
@SQ	SN:ENST00000703954.1	LN:3432
@SQ	SN:ENST00000373307.5	LN:1740
@SQ	SN:ENST00000373306.5	LN:2715
@SQ	SN:ENST00000763855.1	LN:297
@SQ	SN:ENST00000763856.1	LN:252
@SQ	SN:ENST00000444398.1	LN:400
@SQ	SN:ENST00000764113.1	LN:816
@SQ	SN:ENST00000373290.7	LN:1703
@SQ	SN:ENST00000654329.1	LN:2923
@SQ	SN:ENST00000430550.1	LN:340
@SQ	SN:ENST00000834067.1	LN:462
@SQ	SN:ENST00000242462.5	LN:1560
@SQ	SN:ENST00000839697.1	LN:942
@SQ	SN:ENST00000685746.3	LN:948
@SQ	SN:ENST00000839701.1	LN:527
@SQ	SN:ENST00000839703.1	LN:567
@SQ	SN:ENST00000839714.1	LN:578
@SQ	SN:ENST00000839713.1	LN:1342
@SQ	SN:ENST00000440153.1	LN:476
@SQ	SN:ENST00000425216.1	LN:680
@SQ	SN:ENST00000415223.1	LN:1526
@SQ	SN:ENST00000418575.1	LN:892
@SQ	SN:ENST00000430341.1	LN:950
@SQ	SN:ENST00000373279.6	LN:1073
@SQ	SN:ENST00000434931.2	LN:576
@SQ	SN:ENST00000438138.1	LN:877
@SQ	SN:ENST00000771349.1	LN:845
@SQ	SN:ENST00000771350.1	LN:1131
@SQ	SN:ENST00000771346.1	LN:527
@SQ	SN:ENST00000771505.1	LN:505
@SQ	SN:ENST00000357811.8	LN:2999
@SQ	SN:ENST00000398978.8	LN:3115
@SQ	SN:ENST00000645393.2	LN:3148
@SQ	SN:ENST00000354547.7	LN:3027
@SQ	SN:ENST00000674121.1	LN:2386
@SQ	SN:ENST00000673842.1	LN:2519
@SQ	SN:ENST00000520267.5	LN:2276
@SQ	SN:ENST00000517713.5	LN:2007
@SQ	SN:ENST00000520133.5	LN:1833
@SQ	SN:ENST00000522165.5	LN:2061
@SQ	SN:ENST00000673641.2	LN:2391
@SQ	SN:ENST00000673628.2	LN:2372
@SQ	SN:ENST00000693504.3	LN:409
@SQ	SN:ENST00000752870.1	LN:502
@SQ	SN:ENST00000653732.1	LN:1323
@SQ	SN:ENST00000676699.1	LN:1981
@SQ	SN:ENST00000679349.1	LN:2027
@SQ	SN:ENST00000373255.9	LN:1932
@SQ	SN:ENST00000676896.1	LN:1671
@SQ	SN:ENST00000677881.1	LN:1571
@SQ	SN:ENST00000678191.1	LN:1602
@SQ	SN:ENST00000373248.5	LN:2570
@SQ	SN:ENST00000613322.4	LN:3247
@SQ	SN:ENST00000307864.3	LN:3134
@SQ	SN:ENST00000335494.5	LN:3397
@SQ	SN:ENST00000287078.7	LN:3758
@SQ	SN:ENST00000728187.1	LN:700
@SQ	SN:ENST00000373241.9	LN:5902
@SQ	SN:ENST00000373242.6	LN:5981
@SQ	SN:ENST00000373238.5	LN:3227
@SQ	SN:ENST00000373236.1	LN:437
@SQ	SN:ENST00000428512.1	LN:440
@SQ	SN:ENST00000435591.1	LN:252
@SQ	SN:ENST00000373232.8	LN:1292
@SQ	SN:ENST00000625364.1	LN:644
@SQ	SN:ENST00000722989.1	LN:419
@SQ	SN:ENST00000277942.7	LN:9249
@SQ	SN:ENST00000395011.5	LN:2903
@SQ	SN:ENST00000395010.5	LN:2959
@SQ	SN:ENST00000355790.8	LN:3414
@SQ	SN:ENST00000373224.5	LN:3095
@SQ	SN:ENST00000446961.4	LN:3074
@SQ	SN:ENST00000358141.6	LN:2924
@SQ	SN:ENST00000430943.1	LN:1201
@SQ	SN:ENST00000373218.5	LN:7491
@SQ	SN:ENST00000287139.8	LN:2058
@SQ	SN:ENST00000624563.1	LN:1728
@SQ	SN:ENST00000766305.1	LN:951
@SQ	SN:ENST00000263563.7	LN:4610
@SQ	SN:ENST00000697570.1	LN:4335
@SQ	SN:ENST00000697571.1	LN:4127
@SQ	SN:ENST00000697572.1	LN:3916
@SQ	SN:ENST00000697573.1	LN:4001
@SQ	SN:ENST00000427625.1	LN:668
@SQ	SN:ENST00000638674.1	LN:1080
@SQ	SN:ENST00000441259.2	LN:2500
@SQ	SN:ENST00000373209.2	LN:2492
@SQ	SN:ENST00000373207.2	LN:5557
@SQ	SN:ENST00000373208.5	LN:5269
@SQ	SN:ENST00000456372.4	LN:1563
@SQ	SN:ENST00000299290.5	LN:1583
@SQ	SN:ENST00000689622.1	LN:1457
@SQ	SN:ENST00000692183.1	LN:1527
@SQ	SN:ENST00000435209.1	LN:294
@SQ	SN:ENST00000697928.1	LN:2426
@SQ	SN:ENST00000697926.1	LN:2550
@SQ	SN:ENST00000697927.1	LN:2348
@SQ	SN:ENST00000373202.8	LN:5778
@SQ	SN:ENST00000697988.1	LN:3008
@SQ	SN:ENST00000697990.2	LN:5298
@SQ	SN:ENST00000697930.1	LN:2262
@SQ	SN:ENST00000697931.1	LN:2426
@SQ	SN:ENST00000697932.1	LN:1838
@SQ	SN:ENST00000299299.4	LN:787
@SQ	SN:ENST00000698069.1	LN:3331
@SQ	SN:ENST00000646051.1	LN:2199
@SQ	SN:ENST00000698053.1	LN:2143
@SQ	SN:ENST00000664582.1	LN:1863
@SQ	SN:ENST00000560700.2	LN:835
@SQ	SN:ENST00000819107.1	LN:1463
@SQ	SN:ENST00000756106.1	LN:855
@SQ	SN:ENST00000335350.10	LN:6841
@SQ	SN:ENST00000373192.4	LN:6451
@SQ	SN:ENST00000447119.4	LN:732
@SQ	SN:ENST00000826306.1	LN:467
@SQ	SN:ENST00000752966.1	LN:662
@SQ	SN:ENST00000373189.6	LN:2256
@SQ	SN:ENST00000479577.2	LN:2621
@SQ	SN:ENST00000686111.3	LN:689
@SQ	SN:ENST00000700974.1	LN:727
@SQ	SN:ENST00000702232.2	LN:469
@SQ	SN:ENST00000623796.1	LN:2132
@SQ	SN:ENST00000224721.12	LN:11138
@SQ	SN:ENST00000398809.9	LN:4839
@SQ	SN:ENST00000461841.7	LN:2000
@SQ	SN:ENST00000299366.11	LN:3954
@SQ	SN:ENST00000616684.4	LN:4814
@SQ	SN:ENST00000442677.4	LN:8225
@SQ	SN:ENST00000777267.1	LN:1029
@SQ	SN:ENST00000428918.1	LN:378
@SQ	SN:ENST00000689198.2	LN:660
@SQ	SN:ENST00000819166.1	LN:473
@SQ	SN:ENST00000772671.1	LN:415
@SQ	SN:ENST00000441508.4	LN:4794
@SQ	SN:ENST00000398786.2	LN:4730
@SQ	SN:ENST00000394957.8	LN:4714
@SQ	SN:ENST00000819236.1	LN:774
@SQ	SN:ENST00000619512.1	LN:54
@SQ	SN:ENST00000398788.4	LN:4329
@SQ	SN:ENST00000619887.4	LN:4224
@SQ	SN:ENST00000394936.8	LN:2748
@SQ	SN:ENST00000841765.1	LN:421
@SQ	SN:ENST00000459501.1	LN:60
@SQ	SN:ENST00000747451.1	LN:1635
@SQ	SN:ENST00000747592.1	LN:504
@SQ	SN:ENST00000747593.1	LN:506
@SQ	SN:ENST00000747452.1	LN:896
@SQ	SN:ENST00000689427.3	LN:799
@SQ	SN:ENST00000373115.5	LN:6934
@SQ	SN:ENST00000609403.1	LN:744
@SQ	SN:ENST00000373109.7	LN:5224
@SQ	SN:ENST00000317376.8	LN:5328
@SQ	SN:ENST00000820240.1	LN:554
@SQ	SN:ENST00000412663.5	LN:1284
@SQ	SN:ENST00000672957.1	LN:2479
@SQ	SN:ENST00000317168.11	LN:1816
@SQ	SN:ENST00000342444.8	LN:2270
@SQ	SN:ENST00000672774.1	LN:2167
@SQ	SN:ENST00000672940.1	LN:1349
@SQ	SN:ENST00000317126.8	LN:1501
@SQ	SN:ENST00000394915.7	LN:1510
@SQ	SN:ENST00000363424.1	LN:132
@SQ	SN:ENST00000416278.1	LN:636
@SQ	SN:ENST00000615507.4	LN:3100
@SQ	SN:ENST00000621663.4	LN:3567
@SQ	SN:ENST00000299381.5	LN:3231
@SQ	SN:ENST00000363300.1	LN:101
@SQ	SN:ENST00000742722.1	LN:1689
@SQ	SN:ENST00000742723.1	LN:479
@SQ	SN:ENST00000742724.1	LN:419
@SQ	SN:ENST00000687260.3	LN:2486
@SQ	SN:ENST00000737914.1	LN:592
@SQ	SN:ENST00000737916.1	LN:1082
@SQ	SN:ENST00000737911.1	LN:423
@SQ	SN:ENST00000738154.1	LN:980
@SQ	SN:ENST00000307365.4	LN:1744
@SQ	SN:ENST00000681898.1	LN:1676
@SQ	SN:ENST00000750927.1	LN:483
@SQ	SN:ENST00000751144.1	LN:482
@SQ	SN:ENST00000751310.1	LN:253
@SQ	SN:ENST00000338820.7	LN:4360
@SQ	SN:ENST00000394903.6	LN:3198
@SQ	SN:ENST00000444643.8	LN:2935
@SQ	SN:ENST00000461919.5	LN:2369
@SQ	SN:ENST00000361114.10	LN:2357
@SQ	SN:ENST00000635239.1	LN:2215
@SQ	SN:ENST00000642044.1	LN:2221
@SQ	SN:ENST00000418483.6	LN:1212
@SQ	SN:ENST00000398763.8	LN:1224
@SQ	SN:ENST00000365643.1	LN:106
@SQ	SN:ENST00000605385.1	LN:479
@SQ	SN:ENST00000619576.1	LN:568
@SQ	SN:ENST00000431638.1	LN:162
@SQ	SN:ENST00000425543.1	LN:193
@SQ	SN:ENST00000606883.2	LN:284
@SQ	SN:ENST00000437647.1	LN:269
@SQ	SN:ENST00000433335.1	LN:1300
@SQ	SN:ENST00000365011.1	LN:112
@SQ	SN:ENST00000357157.10	LN:2874
@SQ	SN:ENST00000373053.8	LN:2937
@SQ	SN:ENST00000536019.5	LN:3224
@SQ	SN:ENST00000583078.1	LN:72
@SQ	SN:ENST00000623520.1	LN:619
@SQ	SN:ENST00000624201.1	LN:619
@SQ	SN:ENST00000608259.1	LN:493
@SQ	SN:ENST00000622652.1	LN:1602
@SQ	SN:ENST00000334011.10	LN:2210
@SQ	SN:ENST00000428039.1	LN:894
@SQ	SN:ENST00000373032.4	LN:1564
@SQ	SN:ENST00000396131.2	LN:546
@SQ	SN:ENST00000307116.6	LN:2727
@SQ	SN:ENST00000373008.7	LN:2743
@SQ	SN:ENST00000394890.7	LN:2743
@SQ	SN:ENST00000263556.3	LN:2844
@SQ	SN:ENST00000440381.5	LN:2790
@SQ	SN:ENST00000442202.1	LN:214
@SQ	SN:ENST00000431293.2	LN:291
@SQ	SN:ENST00000364177.1	LN:102
@SQ	SN:ENST00000608005.1	LN:3005
@SQ	SN:ENST00000617744.4	LN:928
@SQ	SN:ENST00000537969.5	LN:2151
@SQ	SN:ENST00000544879.5	LN:2258
@SQ	SN:ENST00000357321.9	LN:2101
@SQ	SN:ENST00000349051.9	LN:1835
@SQ	SN:ENST00000372997.3	LN:1919
@SQ	SN:ENST00000608444.1	LN:833
@SQ	SN:ENST00000408237.1	LN:128
@SQ	SN:ENST00000372979.9	LN:3006
@SQ	SN:ENST00000454759.6	LN:2084
@SQ	SN:ENST00000430082.6	LN:2246
@SQ	SN:ENST00000242505.11	LN:5455
@SQ	SN:ENST00000362331.1	LN:103
@SQ	SN:ENST00000455776.1	LN:1070
@SQ	SN:ENST00000849659.1	LN:397
@SQ	SN:ENST00000372950.6	LN:2295
@SQ	SN:ENST00000512551.1	LN:623
@SQ	SN:ENST00000440197.2	LN:2865
@SQ	SN:ENST00000372945.8	LN:2579
@SQ	SN:ENST00000372940.3	LN:866
@SQ	SN:ENST00000457147.2	LN:836
@SQ	SN:ENST00000717563.1	LN:937
@SQ	SN:ENST00000791509.1	LN:862
@SQ	SN:ENST00000340329.7	LN:1403
@SQ	SN:ENST00000355577.9	LN:3705
@SQ	SN:ENST00000686590.1	LN:3476
@SQ	SN:ENST00000310715.8	LN:3435
@SQ	SN:ENST00000363486.1	LN:107
@SQ	SN:ENST00000384742.1	LN:113
@SQ	SN:ENST00000427492.2	LN:474
@SQ	SN:ENST00000372921.10	LN:2443
@SQ	SN:ENST00000440913.1	LN:438
@SQ	SN:ENST00000299432.7	LN:2423
@SQ	SN:ENST00000372912.1	LN:1510
@SQ	SN:ENST00000360663.10	LN:3519
@SQ	SN:ENST00000394828.6	LN:3119
@SQ	SN:ENST00000394829.6	LN:3149
@SQ	SN:ENST00000342558.3	LN:2418
@SQ	SN:ENST00000847382.1	LN:942
@SQ	SN:ENST00000847342.1	LN:2040
@SQ	SN:ENST00000847350.1	LN:1231
@SQ	SN:ENST00000847372.1	LN:1795
@SQ	SN:ENST00000620302.3	LN:3647
@SQ	SN:ENST00000847355.1	LN:1330
@SQ	SN:ENST00000847352.1	LN:1396
@SQ	SN:ENST00000687698.1	LN:6792
@SQ	SN:ENST00000339859.8	LN:6247
@SQ	SN:ENST00000681793.1	LN:6758
@SQ	SN:ENST00000687418.1	LN:6854
@SQ	SN:ENST00000691043.1	LN:6631
@SQ	SN:ENST00000422491.7	LN:5688
@SQ	SN:ENST00000689425.1	LN:6776
@SQ	SN:ENST00000680396.1	LN:6554
@SQ	SN:ENST00000384597.1	LN:107
@SQ	SN:ENST00000450370.1	LN:284
@SQ	SN:ENST00000773746.1	LN:517
@SQ	SN:ENST00000595595.1	LN:795
@SQ	SN:ENST00000724348.1	LN:297
@SQ	SN:ENST00000609434.1	LN:935
@SQ	SN:ENST00000359322.5	LN:1300
@SQ	SN:ENST00000372873.8	LN:4121
@SQ	SN:ENST00000394810.3	LN:4873
@SQ	SN:ENST00000606726.2	LN:1983
@SQ	SN:ENST00000759295.1	LN:1213
@SQ	SN:ENST00000654036.1	LN:2571
@SQ	SN:ENST00000759307.1	LN:1243
@SQ	SN:ENST00000443782.6	LN:2430
@SQ	SN:ENST00000374094.9	LN:2719
@SQ	SN:ENST00000399449.3	LN:3810
@SQ	SN:ENST00000759518.1	LN:1255
@SQ	SN:ENST00000759519.1	LN:622
@SQ	SN:ENST00000580790.1	LN:1913
@SQ	SN:ENST00000415917.2	LN:1031
@SQ	SN:ENST00000516263.1	LN:124
@SQ	SN:ENST00000584747.5	LN:1716
@SQ	SN:ENST00000441263.1	LN:1332
@SQ	SN:ENST00000688348.3	LN:1278
@SQ	SN:ENST00000690102.3	LN:1675
@SQ	SN:ENST00000759647.1	LN:693
@SQ	SN:ENST00000759651.1	LN:954
@SQ	SN:ENST00000508551.1	LN:200
@SQ	SN:ENST00000422884.1	LN:1815
@SQ	SN:ENST00000604613.1	LN:286
@SQ	SN:ENST00000759021.1	LN:566
@SQ	SN:ENST00000759036.1	LN:479
@SQ	SN:ENST00000759040.1	LN:463
@SQ	SN:ENST00000759019.1	LN:614
@SQ	SN:ENST00000759011.1	LN:722
@SQ	SN:ENST00000345254.9	LN:4445
@SQ	SN:ENST00000339365.2	LN:4513
@SQ	SN:ENST00000759013.1	LN:910
@SQ	SN:ENST00000623453.1	LN:3599
@SQ	SN:ENST00000759896.1	LN:1173
@SQ	SN:ENST00000372841.8	LN:2071
@SQ	SN:ENST00000394790.2	LN:2175
@SQ	SN:ENST00000759014.1	LN:918
@SQ	SN:ENST00000759025.1	LN:1145
@SQ	SN:ENST00000759020.1	LN:1412
@SQ	SN:ENST00000372837.3	LN:1202
@SQ	SN:ENST00000372833.6	LN:850
@SQ	SN:ENST00000604729.6	LN:6052
@SQ	SN:ENST00000603114.5	LN:5919
@SQ	SN:ENST00000398706.6	LN:6062
@SQ	SN:ENST00000604524.5	LN:5465
@SQ	SN:ENST00000605216.5	LN:6004
@SQ	SN:ENST00000623633.1	LN:273
@SQ	SN:ENST00000456638.2	LN:1460
@SQ	SN:ENST00000603027.5	LN:5818
@SQ	SN:ENST00000299641.8	LN:3535
@SQ	SN:ENST00000309979.11	LN:3758
@SQ	SN:ENST00000351293.7	LN:3563
@SQ	SN:ENST00000423381.6	LN:3878
@SQ	SN:ENST00000322635.7	LN:3720
@SQ	SN:ENST00000322680.7	LN:3818
@SQ	SN:ENST00000434147.1	LN:445
@SQ	SN:ENST00000305762.11	LN:1820
@SQ	SN:ENST00000372765.5	LN:1822
@SQ	SN:ENST00000700392.1	LN:1692
@SQ	SN:ENST00000394762.7	LN:1893
@SQ	SN:ENST00000441192.2	LN:2423
@SQ	SN:ENST00000680035.1	LN:1750
@SQ	SN:ENST00000446730.3	LN:866
@SQ	SN:ENST00000746715.1	LN:860
@SQ	SN:ENST00000746716.1	LN:1910
@SQ	SN:ENST00000746853.1	LN:338
@SQ	SN:ENST00000721917.1	LN:862
@SQ	SN:ENST00000409178.5	LN:2513
@SQ	SN:ENST00000446342.5	LN:2658
@SQ	SN:ENST00000372764.4	LN:2343
@SQ	SN:ENST00000372755.7	LN:6489
@SQ	SN:ENST00000211998.10	LN:5497
@SQ	SN:ENST00000416076.1	LN:442
@SQ	SN:ENST00000355264.9	LN:4889
@SQ	SN:ENST00000372745.1	LN:2320
@SQ	SN:ENST00000672429.1	LN:1249
@SQ	SN:ENST00000539909.6	LN:1992
@SQ	SN:ENST00000286621.7	LN:1622
@SQ	SN:ENST00000673352.1	LN:2494
@SQ	SN:ENST00000672394.1	LN:1791
@SQ	SN:ENST00000673027.1	LN:1188
@SQ	SN:ENST00000372734.5	LN:1993
@SQ	SN:ENST00000541550.6	LN:1752
@SQ	SN:ENST00000436122.1	LN:256
@SQ	SN:ENST00000417882.1	LN:882
@SQ	SN:ENST00000395972.2	LN:580
@SQ	SN:ENST00000448214.7	LN:965
@SQ	SN:ENST00000421557.1	LN:364
@SQ	SN:ENST00000384029.1	LN:102
@SQ	SN:ENST00000605525.1	LN:367
@SQ	SN:ENST00000398689.2	LN:1176
@SQ	SN:ENST00000809669.1	LN:793
@SQ	SN:ENST00000454758.1	LN:322
@SQ	SN:ENST00000608199.1	LN:521
@SQ	SN:ENST00000648725.1	LN:8209
@SQ	SN:ENST00000649006.1	LN:6847
@SQ	SN:ENST00000649463.1	LN:7908
@SQ	SN:ENST00000372725.6	LN:7027
@SQ	SN:ENST00000650434.1	LN:2490
@SQ	SN:ENST00000648892.1	LN:7625
@SQ	SN:ENST00000372724.6	LN:7571
@SQ	SN:ENST00000372714.6	LN:5972
@SQ	SN:ENST00000649442.1	LN:3770
@SQ	SN:ENST00000648539.1	LN:4881
@SQ	SN:ENST00000287239.10	LN:8314
@SQ	SN:ENST00000372711.2	LN:7297
@SQ	SN:ENST00000413431.1	LN:189
@SQ	SN:ENST00000436608.1	LN:380
@SQ	SN:ENST00000776772.1	LN:661
@SQ	SN:ENST00000338487.6	LN:1135
@SQ	SN:ENST00000754876.1	LN:1284
@SQ	SN:ENST00000649504.1	LN:2337
@SQ	SN:ENST00000434706.1	LN:478
@SQ	SN:ENST00000472493.6	LN:920
@SQ	SN:ENST00000713561.1	LN:1025
@SQ	SN:ENST00000707120.1	LN:1241
@SQ	SN:ENST00000707121.1	LN:1037
@SQ	SN:ENST00000473072.3	LN:1545
@SQ	SN:ENST00000372702.7	LN:1778
@SQ	SN:ENST00000464872.5	LN:684
@SQ	SN:ENST00000478873.7	LN:1320
@SQ	SN:ENST00000605915.5	LN:1015
@SQ	SN:ENST00000713560.1	LN:567
@SQ	SN:ENST00000671730.1	LN:6906
@SQ	SN:ENST00000671800.1	LN:6782
@SQ	SN:ENST00000542569.6	LN:6761
@SQ	SN:ENST00000372687.4	LN:6935
@SQ	SN:ENST00000413485.1	LN:326
@SQ	SN:ENST00000741202.1	LN:1091
@SQ	SN:ENST00000741203.1	LN:821
@SQ	SN:ENST00000543351.5	LN:1424
@SQ	SN:ENST00000332211.11	LN:1512
@SQ	SN:ENST00000313132.8	LN:1467
@SQ	SN:ENST00000372538.8	LN:1250
@SQ	SN:ENST00000734865.1	LN:853
@SQ	SN:ENST00000449384.1	LN:154
@SQ	SN:ENST00000530606.1	LN:549
@SQ	SN:ENST00000735516.1	LN:545
@SQ	SN:ENST00000701551.1	LN:1785
@SQ	SN:ENST00000734872.1	LN:1504
@SQ	SN:ENST00000734874.1	LN:1670
@SQ	SN:ENST00000412453.2	LN:271
@SQ	SN:ENST00000418818.6	LN:502
@SQ	SN:ENST00000445450.1	LN:380
@SQ	SN:ENST00000665971.1	LN:1637
@SQ	SN:ENST00000447646.1	LN:350
@SQ	SN:ENST00000528121.7	LN:2181
@SQ	SN:ENST00000661246.3	LN:1796
@SQ	SN:ENST00000734880.1	LN:1769
@SQ	SN:ENST00000416398.2	LN:1883
@SQ	SN:ENST00000734884.1	LN:341
@SQ	SN:ENST00000649714.1	LN:1638
@SQ	SN:ENST00000668572.1	LN:1256
@SQ	SN:ENST00000670172.1	LN:1663
@SQ	SN:ENST00000661449.1	LN:858
@SQ	SN:ENST00000416656.1	LN:452
@SQ	SN:ENST00000745612.1	LN:415
@SQ	SN:ENST00000372524.5	LN:3205
@SQ	SN:ENST00000466942.3	LN:1481
@SQ	SN:ENST00000486015.2	LN:967
@SQ	SN:ENST00000425916.4	LN:2026
@SQ	SN:ENST00000725124.1	LN:768
@SQ	SN:ENST00000491557.3	LN:1058
@SQ	SN:ENST00000484411.2	LN:1217
@SQ	SN:ENST00000814860.1	LN:792
@SQ	SN:ENST00000609182.3	LN:1302
@SQ	SN:ENST00000814862.1	LN:589
@SQ	SN:ENST00000814861.1	LN:620
@SQ	SN:ENST00000814863.1	LN:510
@SQ	SN:ENST00000609200.2	LN:1905
@SQ	SN:ENST00000751185.1	LN:1739
@SQ	SN:ENST00000751186.1	LN:819
@SQ	SN:ENST00000611255.5	LN:3662
@SQ	SN:ENST00000623230.1	LN:1645
@SQ	SN:ENST00000384851.1	LN:96
@SQ	SN:ENST00000775666.1	LN:694
@SQ	SN:ENST00000670381.1	LN:795
@SQ	SN:ENST00000595383.2	LN:631
@SQ	SN:ENST00000445111.1	LN:434
@SQ	SN:ENST00000372499.5	LN:899
@SQ	SN:ENST00000837841.1	LN:530
@SQ	SN:ENST00000491887.3	LN:280
@SQ	SN:ENST00000365084.1	LN:104
@SQ	SN:ENST00000622980.1	LN:595
@SQ	SN:ENST00000801795.1	LN:396
@SQ	SN:ENST00000496424.2	LN:3923
@SQ	SN:ENST00000412137.1	LN:381
@SQ	SN:ENST00000597938.2	LN:1348
@SQ	SN:ENST00000775271.1	LN:375
@SQ	SN:ENST00000517079.1	LN:126
@SQ	SN:ENST00000416294.1	LN:294
@SQ	SN:ENST00000639601.1	LN:11920
@SQ	SN:ENST00000638991.1	LN:11990
@SQ	SN:ENST00000639913.1	LN:12071
@SQ	SN:ENST00000639486.1	LN:8850
@SQ	SN:ENST00000640523.1	LN:5425
@SQ	SN:ENST00000372443.6	LN:5059
@SQ	SN:ENST00000638223.1	LN:4340
@SQ	SN:ENST00000638848.1	LN:4423
@SQ	SN:ENST00000639090.1	LN:4319
@SQ	SN:ENST00000639489.1	LN:4302
@SQ	SN:ENST00000457953.6	LN:3976
@SQ	SN:ENST00000372440.6	LN:3849
@SQ	SN:ENST00000404771.8	LN:4014
@SQ	SN:ENST00000638203.1	LN:3840
@SQ	SN:ENST00000638306.1	LN:3811
@SQ	SN:ENST00000638351.1	LN:3849
@SQ	SN:ENST00000638606.1	LN:3852
@SQ	SN:ENST00000639591.1	LN:3888
@SQ	SN:ENST00000640182.1	LN:3852
@SQ	SN:ENST00000640605.1	LN:3864
@SQ	SN:ENST00000639544.1	LN:3711
@SQ	SN:ENST00000640807.1	LN:3387
@SQ	SN:ENST00000434208.6	LN:4055
@SQ	SN:ENST00000286627.10	LN:6194
@SQ	SN:ENST00000354353.9	LN:5732
@SQ	SN:ENST00000406533.7	LN:5639
@SQ	SN:ENST00000286628.14	LN:6261
@SQ	SN:ENST00000640141.1	LN:5705
@SQ	SN:ENST00000640969.1	LN:5789
@SQ	SN:ENST00000639406.1	LN:5567
@SQ	SN:ENST00000640834.1	LN:3664
@SQ	SN:ENST00000626620.3	LN:3660
@SQ	SN:ENST00000638575.1	LN:3720
@SQ	SN:ENST00000638759.1	LN:3723
@SQ	SN:ENST00000429850.2	LN:3566
@SQ	SN:ENST00000595702.1	LN:504
@SQ	SN:ENST00000426234.5	LN:863
@SQ	SN:ENST00000600782.5	LN:1755
@SQ	SN:ENST00000820348.1	LN:520
@SQ	SN:ENST00000640632.1	LN:2808
@SQ	SN:ENST00000639120.1	LN:2308
@SQ	SN:ENST00000428936.6	LN:485
@SQ	SN:ENST00000413564.1	LN:418
@SQ	SN:ENST00000736977.1	LN:437
@SQ	SN:ENST00000675923.1	LN:1645
@SQ	SN:ENST00000730956.1	LN:803
@SQ	SN:ENST00000426313.1	LN:211
@SQ	SN:ENST00000821465.1	LN:520
@SQ	SN:ENST00000362722.1	LN:111
@SQ	SN:ENST00000821466.1	LN:493
@SQ	SN:ENST00000719547.1	LN:699
@SQ	SN:ENST00000480683.2	LN:2963
@SQ	SN:ENST00000618048.2	LN:1269
@SQ	SN:ENST00000481070.1	LN:896
@SQ	SN:ENST00000840232.1	LN:608
@SQ	SN:ENST00000840233.1	LN:1271
@SQ	SN:ENST00000840238.1	LN:1229
@SQ	SN:ENST00000394628.2	LN:3711
@SQ	SN:ENST00000615610.1	LN:770
@SQ	SN:ENST00000362794.1	LN:105
@SQ	SN:ENST00000439688.1	LN:1540
@SQ	SN:ENST00000819302.1	LN:931
@SQ	SN:ENST00000434097.2	LN:2028
@SQ	SN:ENST00000372391.7	LN:7644
@SQ	SN:ENST00000372387.2	LN:1933
@SQ	SN:ENST00000842917.1	LN:643
@SQ	SN:ENST00000498823.3	LN:275
@SQ	SN:ENST00000842780.1	LN:888
@SQ	SN:ENST00000842783.1	LN:479
@SQ	SN:ENST00000842784.1	LN:764
@SQ	SN:ENST00000842785.1	LN:833
@SQ	SN:ENST00000842787.1	LN:418
@SQ	SN:ENST00000842788.1	LN:594
@SQ	SN:ENST00000842791.1	LN:711
@SQ	SN:ENST00000842792.1	LN:534
@SQ	SN:ENST00000449852.2	LN:694
@SQ	SN:ENST00000842794.1	LN:1153
@SQ	SN:ENST00000842795.1	LN:725
@SQ	SN:ENST00000446960.1	LN:382
@SQ	SN:ENST00000619972.1	LN:268
@SQ	SN:ENST00000372371.8	LN:6610
@SQ	SN:ENST00000698731.1	LN:6456
@SQ	SN:ENST00000435275.5	LN:656
@SQ	SN:ENST00000613865.5	LN:634
@SQ	SN:ENST00000645440.1	LN:583
@SQ	SN:ENST00000464716.6	LN:554
@SQ	SN:ENST00000360830.9	LN:537
@SQ	SN:ENST00000372360.9	LN:534
@SQ	SN:ENST00000440692.6	LN:2712
@SQ	SN:ENST00000417003.2	LN:916
@SQ	SN:ENST00000812049.1	LN:847
@SQ	SN:ENST00000726710.1	LN:741
@SQ	SN:ENST00000726711.1	LN:956
@SQ	SN:ENST00000634547.1	LN:1259
@SQ	SN:ENST00000634930.2	LN:1082
@SQ	SN:ENST00000813728.1	LN:691
@SQ	SN:ENST00000813736.1	LN:544
@SQ	SN:ENST00000634389.1	LN:549
@SQ	SN:ENST00000813726.1	LN:850
@SQ	SN:ENST00000635545.1	LN:549
@SQ	SN:ENST00000670962.1	LN:1439
@SQ	SN:ENST00000434974.2	LN:2823
@SQ	SN:ENST00000624665.3	LN:1268
@SQ	SN:ENST00000667413.1	LN:1203
@SQ	SN:ENST00000634735.1	LN:535
@SQ	SN:ENST00000669110.1	LN:1961
@SQ	SN:ENST00000814261.1	LN:529
@SQ	SN:ENST00000668124.1	LN:1647
@SQ	SN:ENST00000813733.1	LN:374
@SQ	SN:ENST00000416341.1	LN:381
@SQ	SN:ENST00000814104.1	LN:380
@SQ	SN:ENST00000364523.1	LN:117
@SQ	SN:ENST00000754003.1	LN:330
@SQ	SN:ENST00000780312.1	LN:1542
@SQ	SN:ENST00000780558.1	LN:725
@SQ	SN:ENST00000635018.1	LN:572
@SQ	SN:ENST00000764443.1	LN:1381
@SQ	SN:ENST00000764453.1	LN:835
@SQ	SN:ENST00000764444.1	LN:1107
@SQ	SN:ENST00000764445.1	LN:1162
@SQ	SN:ENST00000764446.1	LN:834
@SQ	SN:ENST00000764498.1	LN:1011
@SQ	SN:ENST00000764496.1	LN:1151
@SQ	SN:ENST00000764495.1	LN:1110
@SQ	SN:ENST00000764454.1	LN:767
@SQ	SN:ENST00000734923.1	LN:1365
@SQ	SN:ENST00000838112.1	LN:387
@SQ	SN:ENST00000838116.1	LN:929
@SQ	SN:ENST00000838152.1	LN:1093
@SQ	SN:ENST00000838129.1	LN:1825
@SQ	SN:ENST00000456353.5	LN:2878
@SQ	SN:ENST00000838139.1	LN:1879
@SQ	SN:ENST00000838128.1	LN:1973
@SQ	SN:ENST00000838132.1	LN:2073
@SQ	SN:ENST00000838133.1	LN:1649
@SQ	SN:ENST00000838127.1	LN:1249
@SQ	SN:ENST00000838141.1	LN:1276
@SQ	SN:ENST00000427035.1	LN:2018
@SQ	SN:ENST00000838314.1	LN:467
@SQ	SN:ENST00000440151.3	LN:1541
@SQ	SN:ENST00000838143.1	LN:1401
@SQ	SN:ENST00000665190.1	LN:1584
@SQ	SN:ENST00000838147.1	LN:1170
@SQ	SN:ENST00000334512.10	LN:7615
@SQ	SN:ENST00000721844.1	LN:848
@SQ	SN:ENST00000225174.8	LN:2196
@SQ	SN:ENST00000372336.4	LN:4930
@SQ	SN:ENST00000438554.2	LN:511
@SQ	SN:ENST00000372333.3	LN:906
@SQ	SN:ENST00000835370.1	LN:585
@SQ	SN:ENST00000814432.1	LN:1225
@SQ	SN:ENST00000557620.2	LN:319
@SQ	SN:ENST00000796965.1	LN:2337
@SQ	SN:ENST00000618258.2	LN:487
@SQ	SN:ENST00000607558.1	LN:139
@SQ	SN:ENST00000520547.4	LN:3908
@SQ	SN:ENST00000606318.1	LN:124
@SQ	SN:ENST00000442381.1	LN:270
@SQ	SN:ENST00000372325.7	LN:2201
@SQ	SN:ENST00000372327.9	LN:815
@SQ	SN:ENST00000640627.1	LN:195
@SQ	SN:ENST00000402234.2	LN:644
@SQ	SN:ENST00000731542.1	LN:1251
@SQ	SN:ENST00000446429.1	LN:367
@SQ	SN:ENST00000428376.6	LN:2141
@SQ	SN:ENST00000398636.8	LN:2215
@SQ	SN:ENST00000419470.6	LN:2210
@SQ	SN:ENST00000429070.1	LN:606
@SQ	SN:ENST00000482985.4	LN:1837
@SQ	SN:ENST00000807191.1	LN:813
@SQ	SN:ENST00000606384.1	LN:1595
@SQ	SN:ENST00000623504.1	LN:2122
@SQ	SN:ENST00000611030.1	LN:2440
@SQ	SN:ENST00000452173.2	LN:490
@SQ	SN:ENST00000807176.1	LN:1048
@SQ	SN:ENST00000807177.1	LN:1121
@SQ	SN:ENST00000807174.1	LN:1163
@SQ	SN:ENST00000429828.7	LN:3293
@SQ	SN:ENST00000372321.6	LN:3970
@SQ	SN:ENST00000619625.4	LN:7611
@SQ	SN:ENST00000658528.1	LN:1297
@SQ	SN:ENST00000610681.1	LN:4241
@SQ	SN:ENST00000665716.2	LN:4101
@SQ	SN:ENST00000807201.1	LN:1493
@SQ	SN:ENST00000807199.1	LN:1151
@SQ	SN:ENST00000659471.2	LN:2744
@SQ	SN:ENST00000484794.7	LN:1190
@SQ	SN:ENST00000495430.2	LN:1152
@SQ	SN:ENST00000807209.1	LN:778
@SQ	SN:ENST00000807216.1	LN:764
@SQ	SN:ENST00000807214.1	LN:684
@SQ	SN:ENST00000653620.1	LN:4086
@SQ	SN:ENST00000807407.1	LN:2065
@SQ	SN:ENST00000605920.1	LN:1701
@SQ	SN:ENST00000429984.5	LN:6255
@SQ	SN:ENST00000602967.5	LN:3623
@SQ	SN:ENST00000456716.1	LN:1234
@SQ	SN:ENST00000791968.1	LN:1404
@SQ	SN:ENST00000791967.1	LN:2041
@SQ	SN:ENST00000458273.2	LN:1002
@SQ	SN:ENST00000398621.3	LN:1028
@SQ	SN:ENST00000818195.1	LN:1311
@SQ	SN:ENST00000818194.1	LN:2307
@SQ	SN:ENST00000818215.1	LN:544
@SQ	SN:ENST00000818198.1	LN:1469
@SQ	SN:ENST00000818202.1	LN:1659
@SQ	SN:ENST00000453174.7	LN:1963
@SQ	SN:ENST00000818206.1	LN:1888
@SQ	SN:ENST00000634565.1	LN:365
@SQ	SN:ENST00000480805.1	LN:1424
@SQ	SN:ENST00000497731.2	LN:758
@SQ	SN:ENST00000818439.1	LN:757
@SQ	SN:ENST00000372292.8	LN:1283
@SQ	SN:ENST00000608229.1	LN:5001
@SQ	SN:ENST00000424200.1	LN:374
@SQ	SN:ENST00000456300.2	LN:331
@SQ	SN:ENST00000417217.2	LN:199
@SQ	SN:ENST00000455013.2	LN:423
@SQ	SN:ENST00000803265.1	LN:768
@SQ	SN:ENST00000418167.2	LN:426
@SQ	SN:ENST00000455429.3	LN:424
@SQ	SN:ENST00000412298.5	LN:3121
@SQ	SN:ENST00000797044.1	LN:1237
@SQ	SN:ENST00000633717.1	LN:121
@SQ	SN:ENST00000372277.7	LN:366
@SQ	SN:ENST00000613758.4	LN:2154
@SQ	SN:ENST00000372281.8	LN:2041
@SQ	SN:ENST00000372275.5	LN:860
@SQ	SN:ENST00000372274.5	LN:481
@SQ	SN:ENST00000624025.1	LN:457
@SQ	SN:ENST00000417197.1	LN:377
@SQ	SN:ENST00000372270.6	LN:534
@SQ	SN:ENST00000372267.6	LN:472
@SQ	SN:ENST00000372263.4	LN:776
@SQ	SN:ENST00000422982.8	LN:6734
@SQ	SN:ENST00000372231.7	LN:6720
@SQ	SN:ENST00000438331.5	LN:6965
@SQ	SN:ENST00000265447.8	LN:2526
@SQ	SN:ENST00000820004.1	LN:739
@SQ	SN:ENST00000819791.1	LN:1632
@SQ	SN:ENST00000660450.2	LN:2499
@SQ	SN:ENST00000819796.1	LN:1199
@SQ	SN:ENST00000439728.1	LN:269
@SQ	SN:ENST00000819943.1	LN:960
@SQ	SN:ENST00000423182.2	LN:629
@SQ	SN:ENST00000441206.1	LN:465
@SQ	SN:ENST00000788639.1	LN:1929
@SQ	SN:ENST00000623657.1	LN:4412
@SQ	SN:ENST00000372213.8	LN:3384
@SQ	SN:ENST00000449011.1	LN:1626
@SQ	SN:ENST00000416657.1	LN:339
@SQ	SN:ENST00000372204.7	LN:750
@SQ	SN:ENST00000372202.6	LN:638
@SQ	SN:ENST00000421924.6	LN:708
@SQ	SN:ENST00000372198.5	LN:1736
@SQ	SN:ENST00000372199.5	LN:2254
@SQ	SN:ENST00000372197.5	LN:2022
@SQ	SN:ENST00000444807.6	LN:1173
@SQ	SN:ENST00000616870.4	LN:1723
@SQ	SN:ENST00000256039.3	LN:1863
@SQ	SN:ENST00000803311.1	LN:405
@SQ	SN:ENST00000372188.5	LN:829
@SQ	SN:ENST00000615554.4	LN:2213
@SQ	SN:ENST00000372185.5	LN:1723
@SQ	SN:ENST00000606162.6	LN:5801
@SQ	SN:ENST00000372187.9	LN:1647
@SQ	SN:ENST00000372181.1	LN:2058
@SQ	SN:ENST00000481124.5	LN:808
@SQ	SN:ENST00000714437.1	LN:4942
@SQ	SN:ENST00000714438.1	LN:4690
@SQ	SN:ENST00000714439.1	LN:2722
@SQ	SN:ENST00000429989.8	LN:5547
@SQ	SN:ENST00000372158.6	LN:16221
@SQ	SN:ENST00000714440.1	LN:2782
@SQ	SN:ENST00000372164.7	LN:5476
@SQ	SN:ENST00000341863.10	LN:1037
@SQ	SN:ENST00000714441.1	LN:4959
@SQ	SN:ENST00000714442.1	LN:4834
@SQ	SN:ENST00000372156.5	LN:1380
@SQ	SN:ENST00000714443.1	LN:4937
@SQ	SN:ENST00000714444.1	LN:4888
@SQ	SN:ENST00000714445.1	LN:4889
@SQ	SN:ENST00000837323.1	LN:1169
@SQ	SN:ENST00000837326.1	LN:915
@SQ	SN:ENST00000837325.1	LN:788
@SQ	SN:ENST00000339284.6	LN:3983
@SQ	SN:ENST00000646907.2	LN:4207
@SQ	SN:ENST00000313455.5	LN:2889
@SQ	SN:ENST00000759542.1	LN:628
@SQ	SN:ENST00000759643.1	LN:747
@SQ	SN:ENST00000759812.1	LN:516
@SQ	SN:ENST00000414704.1	LN:586
@SQ	SN:ENST00000456245.1	LN:405
@SQ	SN:ENST00000435808.1	LN:1778
@SQ	SN:ENST00000429678.1	LN:537
@SQ	SN:ENST00000737365.1	LN:568
@SQ	SN:ENST00000419698.1	LN:796
@SQ	SN:ENST00000821630.1	LN:802
@SQ	SN:ENST00000821632.1	LN:662
@SQ	SN:ENST00000821817.1	LN:363
@SQ	SN:ENST00000666227.1	LN:3509
@SQ	SN:ENST00000372141.7	LN:3811
@SQ	SN:ENST00000404547.5	LN:2163
@SQ	SN:ENST00000372142.6	LN:3136
@SQ	SN:ENST00000404576.6	LN:1503
@SQ	SN:ENST00000556918.5	LN:1581
@SQ	SN:ENST00000759725.1	LN:442
@SQ	SN:ENST00000647581.2	LN:1512
@SQ	SN:ENST00000776230.1	LN:885
@SQ	SN:ENST00000502725.2	LN:798
@SQ	SN:ENST00000448936.2	LN:555
@SQ	SN:ENST00000384545.1	LN:106
@SQ	SN:ENST00000767944.1	LN:431
@SQ	SN:ENST00000545131.5	LN:2713
@SQ	SN:ENST00000537893.1	LN:1174
@SQ	SN:ENST00000685819.1	LN:1482
@SQ	SN:ENST00000363904.1	LN:110
@SQ	SN:ENST00000798225.1	LN:594
@SQ	SN:ENST00000432204.1	LN:2186
@SQ	SN:ENST00000846461.1	LN:1021
@SQ	SN:ENST00000846549.1	LN:1409
@SQ	SN:ENST00000846462.1	LN:459
@SQ	SN:ENST00000846652.1	LN:454
@SQ	SN:ENST00000791248.1	LN:684
@SQ	SN:ENST00000441776.3	LN:587
@SQ	SN:ENST00000659573.2	LN:2269
@SQ	SN:ENST00000446320.1	LN:988
@SQ	SN:ENST00000391022.1	LN:107
@SQ	SN:ENST00000789270.1	LN:582
@SQ	SN:ENST00000740261.1	LN:1267
@SQ	SN:ENST00000432108.1	LN:309
@SQ	SN:ENST00000363919.1	LN:148
@SQ	SN:ENST00000811234.1	LN:953
@SQ	SN:ENST00000811233.1	LN:698
@SQ	SN:ENST00000811299.1	LN:1475
@SQ	SN:ENST00000391458.4	LN:268
@SQ	SN:ENST00000606511.1	LN:2163
@SQ	SN:ENST00000691609.1	LN:3666
@SQ	SN:ENST00000372134.6	LN:2382
@SQ	SN:ENST00000686583.1	LN:3761
@SQ	SN:ENST00000690067.1	LN:3990
@SQ	SN:ENST00000687085.1	LN:3847
@SQ	SN:ENST00000691155.1	LN:3669
@SQ	SN:ENST00000690920.1	LN:3663
@SQ	SN:ENST00000688802.1	LN:4797
@SQ	SN:ENST00000686247.1	LN:3841
@SQ	SN:ENST00000690283.1	LN:3666
@SQ	SN:ENST00000647830.2	LN:1875
@SQ	SN:ENST00000372126.4	LN:825
@SQ	SN:ENST00000623527.4	LN:6877
@SQ	SN:ENST00000332904.7	LN:2694
@SQ	SN:ENST00000372113.7	LN:3026
@SQ	SN:ENST00000538192.5	LN:3056
@SQ	SN:ENST00000652073.1	LN:2363
@SQ	SN:ENST00000372105.4	LN:2386
@SQ	SN:ENST00000849218.1	LN:369
@SQ	SN:ENST00000650682.1	LN:2229
@SQ	SN:ENST00000358110.7	LN:1076
@SQ	SN:ENST00000651237.1	LN:2081
@SQ	SN:ENST00000652122.1	LN:2139
@SQ	SN:ENST00000652092.2	LN:2235
@SQ	SN:ENST00000359452.9	LN:2221
@SQ	SN:ENST00000483744.6	LN:1075
@SQ	SN:ENST00000653603.1	LN:1724
@SQ	SN:ENST00000415469.5	LN:2685
@SQ	SN:ENST00000437892.2	LN:1331
@SQ	SN:ENST00000666427.1	LN:2234
@SQ	SN:ENST00000817598.1	LN:2097
@SQ	SN:ENST00000817322.1	LN:301
@SQ	SN:ENST00000359979.8	LN:2066
@SQ	SN:ENST00000372088.8	LN:7653
@SQ	SN:ENST00000224756.12	LN:7664
@SQ	SN:ENST00000425565.1	LN:457
@SQ	SN:ENST00000423641.1	LN:1138
@SQ	SN:ENST00000543283.2	LN:5888
@SQ	SN:ENST00000719270.1	LN:320
@SQ	SN:ENST00000438592.2	LN:684
@SQ	SN:ENST00000826787.1	LN:486
@SQ	SN:ENST00000389400.4	LN:821
@SQ	SN:ENST00000726769.1	LN:1413
@SQ	SN:ENST00000738764.1	LN:1593
@SQ	SN:ENST00000738766.1	LN:1124
@SQ	SN:ENST00000832405.1	LN:1029
@SQ	SN:ENST00000829896.1	LN:1131
@SQ	SN:ENST00000672936.1	LN:1019
@SQ	SN:ENST00000761996.1	LN:1169
@SQ	SN:ENST00000454178.1	LN:2029
@SQ	SN:ENST00000761911.1	LN:777
@SQ	SN:ENST00000655477.1	LN:890
@SQ	SN:ENST00000766255.1	LN:1143
@SQ	SN:ENST00000766411.1	LN:559
@SQ	SN:ENST00000655081.2	LN:829
@SQ	SN:ENST00000435367.2	LN:2672
@SQ	SN:ENST00000441457.1	LN:1487
@SQ	SN:ENST00000623972.1	LN:4236
@SQ	SN:ENST00000411132.1	LN:105
@SQ	SN:ENST00000623542.1	LN:1953
@SQ	SN:ENST00000841896.1	LN:1350
@SQ	SN:ENST00000630182.1	LN:2100
@SQ	SN:ENST00000668011.2	LN:684
@SQ	SN:ENST00000327946.12	LN:6154
@SQ	SN:ENST00000614988.1	LN:170
@SQ	SN:ENST00000474115.2	LN:2619
@SQ	SN:ENST00000516483.1	LN:249
@SQ	SN:ENST00000412054.1	LN:408
@SQ	SN:ENST00000363617.1	LN:119
@SQ	SN:ENST00000362234.2	LN:95
@SQ	SN:ENST00000670831.1	LN:3557
@SQ	SN:ENST00000729733.1	LN:1068
@SQ	SN:ENST00000729736.1	LN:1041
@SQ	SN:ENST00000671245.2	LN:803
@SQ	SN:ENST00000298767.10	LN:6310
@SQ	SN:ENST00000391030.1	LN:104
@SQ	SN:ENST00000838602.1	LN:130
@SQ	SN:ENST00000806136.1	LN:863
@SQ	SN:ENST00000428940.2	LN:3058
@SQ	SN:ENST00000806234.1	LN:771
@SQ	SN:ENST00000806235.1	LN:755
@SQ	SN:ENST00000481963.1	LN:804
@SQ	SN:ENST00000718724.1	LN:794
@SQ	SN:ENST00000372071.7	LN:2440
@SQ	SN:ENST00000241891.10	LN:2383
@SQ	SN:ENST00000443292.2	LN:3315
@SQ	SN:ENST00000688785.1	LN:1539
@SQ	SN:ENST00000691462.1	LN:1539
@SQ	SN:ENST00000688001.1	LN:2511
@SQ	SN:ENST00000623056.4	LN:2309
@SQ	SN:ENST00000688678.1	LN:1590
@SQ	SN:ENST00000263066.11	LN:1611
@SQ	SN:ENST00000361373.9	LN:5363
@SQ	SN:ENST00000429277.7	LN:5033
@SQ	SN:ENST00000689740.1	LN:2296
@SQ	SN:ENST00000693680.1	LN:3652
@SQ	SN:ENST00000372066.8	LN:1607
@SQ	SN:ENST00000689296.1	LN:2212
@SQ	SN:ENST00000372056.8	LN:1868
@SQ	SN:ENST00000623007.3	LN:1664
@SQ	SN:ENST00000740897.1	LN:1132
@SQ	SN:ENST00000740898.1	LN:831
@SQ	SN:ENST00000740899.1	LN:994
@SQ	SN:ENST00000608826.2	LN:6633
@SQ	SN:ENST00000713669.1	LN:3440
@SQ	SN:ENST00000713670.1	LN:6010
@SQ	SN:ENST00000372037.8	LN:6417
@SQ	SN:ENST00000713672.1	LN:6157
@SQ	SN:ENST00000713673.1	LN:6253
@SQ	SN:ENST00000480152.3	LN:6347
@SQ	SN:ENST00000713675.1	LN:3887
@SQ	SN:ENST00000603626.1	LN:1168
@SQ	SN:ENST00000363306.1	LN:165
@SQ	SN:ENST00000372027.10	LN:4127
@SQ	SN:ENST00000632192.1	LN:1199
@SQ	SN:ENST00000372017.4	LN:756
@SQ	SN:ENST00000348795.8	LN:684
@SQ	SN:ENST00000725869.1	LN:344
@SQ	SN:ENST00000440490.1	LN:502
@SQ	SN:ENST00000418273.2	LN:2627
@SQ	SN:ENST00000609111.1	LN:3822
@SQ	SN:ENST00000715806.1	LN:851
@SQ	SN:ENST00000372013.8	LN:627
@SQ	SN:ENST00000609363.1	LN:465
@SQ	SN:ENST00000433214.2	LN:3078
@SQ	SN:ENST00000725870.1	LN:446
@SQ	SN:ENST00000372011.4	LN:932
@SQ	SN:ENST00000444431.1	LN:4560
@SQ	SN:ENST00000444180.3	LN:1238
@SQ	SN:ENST00000437689.3	LN:1740
@SQ	SN:ENST00000451760.2	LN:2513
@SQ	SN:ENST00000343959.5	LN:357
@SQ	SN:ENST00000605222.1	LN:294
@SQ	SN:ENST00000363383.1	LN:104
@SQ	SN:ENST00000277865.5	LN:3300
@SQ	SN:ENST00000683256.1	LN:2719
@SQ	SN:ENST00000683269.1	LN:3085
@SQ	SN:ENST00000684338.1	LN:2979
@SQ	SN:ENST00000684201.1	LN:2623
@SQ	SN:ENST00000682507.1	LN:2533
@SQ	SN:ENST00000681988.1	LN:2777
@SQ	SN:ENST00000683783.1	LN:2570
@SQ	SN:ENST00000684546.1	LN:2491
@SQ	SN:ENST00000684372.1	LN:2037
@SQ	SN:ENST00000298784.5	LN:3402
@SQ	SN:ENST00000298786.5	LN:3601
@SQ	SN:ENST00000454709.1	LN:688
@SQ	SN:ENST00000582253.2	LN:329
@SQ	SN:ENST00000742045.1	LN:1542
@SQ	SN:ENST00000742041.1	LN:938
@SQ	SN:ENST00000659257.1	LN:2752
@SQ	SN:ENST00000742058.1	LN:970
@SQ	SN:ENST00000665147.1	LN:1412
@SQ	SN:ENST00000743066.1	LN:562
@SQ	SN:ENST00000743063.1	LN:1579
@SQ	SN:ENST00000743064.1	LN:932
@SQ	SN:ENST00000668225.2	LN:2000
@SQ	SN:ENST00000742092.1	LN:1232
@SQ	SN:ENST00000742291.1	LN:725
@SQ	SN:ENST00000446751.6	LN:5671
@SQ	SN:ENST00000742111.1	LN:1178
@SQ	SN:ENST00000643709.1	LN:323
@SQ	SN:ENST00000381707.6	LN:3290
@SQ	SN:ENST00000381689.4	LN:3974
@SQ	SN:ENST00000742122.1	LN:752
@SQ	SN:ENST00000742125.1	LN:1177
@SQ	SN:ENST00000742158.1	LN:883
@SQ	SN:ENST00000742157.1	LN:912
@SQ	SN:ENST00000742146.1	LN:690
@SQ	SN:ENST00000742182.1	LN:1193
@SQ	SN:ENST00000663113.1	LN:6174
@SQ	SN:ENST00000667520.3	LN:6173
@SQ	SN:ENST00000742192.1	LN:1119
@SQ	SN:ENST00000654503.3	LN:4095
@SQ	SN:ENST00000653238.1	LN:1814
@SQ	SN:ENST00000742226.1	LN:1465
@SQ	SN:ENST00000742236.1	LN:1007
@SQ	SN:ENST00000742245.1	LN:1877
@SQ	SN:ENST00000742269.1	LN:1159
@SQ	SN:ENST00000742257.1	LN:806
@SQ	SN:ENST00000742271.1	LN:913
@SQ	SN:ENST00000742263.1	LN:940
@SQ	SN:ENST00000742274.1	LN:1108
@SQ	SN:ENST00000458739.1	LN:733
@SQ	SN:ENST00000743661.1	LN:622
@SQ	SN:ENST00000662586.1	LN:3270
@SQ	SN:ENST00000742287.1	LN:1299
@SQ	SN:ENST00000669077.2	LN:2864
@SQ	SN:ENST00000439559.3	LN:3301
@SQ	SN:ENST00000743406.1	LN:971
@SQ	SN:ENST00000412718.3	LN:5543
@SQ	SN:ENST00000381697.7	LN:3214
@SQ	SN:ENST00000432327.1	LN:1586
@SQ	SN:ENST00000819766.1	LN:657
@SQ	SN:ENST00000819768.1	LN:633
@SQ	SN:ENST00000819507.1	LN:1419
@SQ	SN:ENST00000819503.1	LN:1522
@SQ	SN:ENST00000457530.1	LN:1002
@SQ	SN:ENST00000819513.1	LN:346
@SQ	SN:ENST00000665232.2	LN:1322
@SQ	SN:ENST00000662339.2	LN:1207
@SQ	SN:ENST00000819505.1	LN:1801
@SQ	SN:ENST00000819506.1	LN:1334
@SQ	SN:ENST00000417713.1	LN:215
@SQ	SN:ENST00000813139.1	LN:938
@SQ	SN:ENST00000662700.1	LN:985
@SQ	SN:ENST00000636979.1	LN:74
@SQ	SN:ENST00000371994.8	LN:2183
@SQ	SN:ENST00000371996.9	LN:2470
@SQ	SN:ENST00000536010.1	LN:2215
@SQ	SN:ENST00000804693.1	LN:653
@SQ	SN:ENST00000804457.1	LN:762
@SQ	SN:ENST00000804463.1	LN:607
@SQ	SN:ENST00000804464.1	LN:530
@SQ	SN:ENST00000804459.1	LN:668
@SQ	SN:ENST00000804462.1	LN:836
@SQ	SN:ENST00000438082.1	LN:495
@SQ	SN:ENST00000354527.2	LN:744
@SQ	SN:ENST00000414476.1	LN:348
@SQ	SN:ENST00000804948.1	LN:871
@SQ	SN:ENST00000804949.1	LN:837
@SQ	SN:ENST00000361175.8	LN:3949
@SQ	SN:ENST00000456849.2	LN:3699
@SQ	SN:ENST00000308448.11	LN:4640
@SQ	SN:ENST00000680024.1	LN:4334
@SQ	SN:ENST00000328142.3	LN:2939
@SQ	SN:ENST00000804820.1	LN:1150
@SQ	SN:ENST00000804824.1	LN:762
@SQ	SN:ENST00000804821.1	LN:1106
@SQ	SN:ENST00000438248.1	LN:2120
@SQ	SN:ENST00000495193.3	LN:281
@SQ	SN:ENST00000432948.1	LN:411
@SQ	SN:ENST00000445946.5	LN:4376
@SQ	SN:ENST00000688308.1	LN:3117
@SQ	SN:ENST00000693560.1	LN:8701
@SQ	SN:ENST00000692337.1	LN:96
@SQ	SN:ENST00000700029.2	LN:3563
@SQ	SN:ENST00000371953.8	LN:8515
@SQ	SN:ENST00000713839.1	LN:3555
@SQ	SN:ENST00000700021.1	LN:3255
@SQ	SN:ENST00000472832.3	LN:1358
@SQ	SN:ENST00000395256.2	LN:523
@SQ	SN:ENST00000752269.1	LN:376
@SQ	SN:ENST00000752273.1	LN:439
@SQ	SN:ENST00000752282.1	LN:394
@SQ	SN:ENST00000364021.1	LN:78
@SQ	SN:ENST00000752267.1	LN:2045
@SQ	SN:ENST00000752268.1	LN:1136
@SQ	SN:ENST00000439659.1	LN:713
@SQ	SN:ENST00000752394.1	LN:490
@SQ	SN:ENST00000752404.1	LN:1209
@SQ	SN:ENST00000752400.1	LN:671
@SQ	SN:ENST00000752405.1	LN:343
@SQ	SN:ENST00000752406.1	LN:1536
@SQ	SN:ENST00000752407.1	LN:645
@SQ	SN:ENST00000752411.1	LN:881
@SQ	SN:ENST00000752415.1	LN:1739
@SQ	SN:ENST00000752416.1	LN:1685
@SQ	SN:ENST00000752418.1	LN:225
@SQ	SN:ENST00000752419.1	LN:595
@SQ	SN:ENST00000752421.1	LN:375
@SQ	SN:ENST00000687924.3	LN:2498
@SQ	SN:ENST00000752270.1	LN:767
@SQ	SN:ENST00000752578.1	LN:425
@SQ	SN:ENST00000610667.1	LN:244
@SQ	SN:ENST00000371947.7	LN:3385
@SQ	SN:ENST00000331772.9	LN:2409
@SQ	SN:ENST00000819299.1	LN:876
@SQ	SN:ENST00000718510.1	LN:671
@SQ	SN:ENST00000702048.2	LN:1683
@SQ	SN:ENST00000364678.1	LN:96
@SQ	SN:ENST00000371939.7	LN:1484
@SQ	SN:ENST00000433316.1	LN:712
@SQ	SN:ENST00000394375.7	LN:1470
@SQ	SN:ENST00000608620.5	LN:1290
@SQ	SN:ENST00000238983.9	LN:1391
@SQ	SN:ENST00000355843.2	LN:1357
@SQ	SN:ENST00000603818.1	LN:719
@SQ	SN:ENST00000404190.3	LN:1303
@SQ	SN:ENST00000441370.1	LN:1430
@SQ	SN:ENST00000404459.2	LN:2676
@SQ	SN:ENST00000453021.1	LN:1462
@SQ	SN:ENST00000404743.9	LN:1484
@SQ	SN:ENST00000539337.2	LN:1197
@SQ	SN:ENST00000371930.5	LN:3858
@SQ	SN:ENST00000415579.2	LN:1095
@SQ	SN:ENST00000735941.1	LN:652
@SQ	SN:ENST00000371927.7	LN:4184
@SQ	SN:ENST00000371926.8	LN:2021
@SQ	SN:ENST00000371924.5	LN:2208
@SQ	SN:ENST00000437930.4	LN:2450
@SQ	SN:ENST00000713597.1	LN:1805
@SQ	SN:ENST00000224784.10	LN:1349
@SQ	SN:ENST00000713598.1	LN:1391
@SQ	SN:ENST00000713599.1	LN:1379
@SQ	SN:ENST00000458159.6	LN:1617
@SQ	SN:ENST00000713600.1	LN:1319
@SQ	SN:ENST00000713601.1	LN:1304
@SQ	SN:ENST00000713602.1	LN:1761
@SQ	SN:ENST00000415557.2	LN:1694
@SQ	SN:ENST00000690268.1	LN:16484
@SQ	SN:ENST00000651408.1	LN:4205
@SQ	SN:ENST00000357339.7	LN:3872
@SQ	SN:ENST00000697035.1	LN:1035
@SQ	SN:ENST00000696776.1	LN:1936
@SQ	SN:ENST00000696779.1	LN:2132
@SQ	SN:ENST00000696780.1	LN:3828
@SQ	SN:ENST00000562983.3	LN:2542
@SQ	SN:ENST00000652046.1	LN:3696
@SQ	SN:ENST00000696781.1	LN:3441
@SQ	SN:ENST00000696768.1	LN:2227
@SQ	SN:ENST00000355740.8	LN:2067
@SQ	SN:ENST00000494410.5	LN:975
@SQ	SN:ENST00000355279.2	LN:983
@SQ	SN:ENST00000460510.6	LN:2715
@SQ	SN:ENST00000477270.6	LN:1830
@SQ	SN:ENST00000697097.1	LN:2374
@SQ	SN:ENST00000696771.1	LN:2198
@SQ	SN:ENST00000494799.6	LN:2053
@SQ	SN:ENST00000696999.1	LN:2087
@SQ	SN:ENST00000620386.1	LN:170
@SQ	SN:ENST00000830137.1	LN:538
@SQ	SN:ENST00000578358.1	LN:77
@SQ	SN:ENST00000637619.1	LN:75
@SQ	SN:ENST00000781818.1	LN:132
@SQ	SN:ENST00000781966.1	LN:220
@SQ	SN:ENST00000453728.1	LN:415
@SQ	SN:ENST00000771099.1	LN:684
@SQ	SN:ENST00000371852.4	LN:1689
@SQ	SN:ENST00000371837.5	LN:2513
@SQ	SN:ENST00000336233.10	LN:2496
@SQ	SN:ENST00000456827.5	LN:2527
@SQ	SN:ENST00000638108.1	LN:3703
@SQ	SN:ENST00000681179.1	LN:655
@SQ	SN:ENST00000354541.7	LN:495
@SQ	SN:ENST00000680136.1	LN:438
@SQ	SN:ENST00000680381.1	LN:3337
@SQ	SN:ENST00000679734.1	LN:3382
@SQ	SN:ENST00000680954.1	LN:3643
@SQ	SN:ENST00000659383.1	LN:1582
@SQ	SN:ENST00000680809.1	LN:3373
@SQ	SN:ENST00000371826.4	LN:3393
@SQ	SN:ENST00000679755.1	LN:3418
@SQ	SN:ENST00000679781.1	LN:4013
@SQ	SN:ENST00000681376.1	LN:3910
@SQ	SN:ENST00000679438.1	LN:545
@SQ	SN:ENST00000681277.1	LN:2523
@SQ	SN:ENST00000371818.9	LN:2390
@SQ	SN:ENST00000680779.1	LN:2471
@SQ	SN:ENST00000679536.1	LN:2338
@SQ	SN:ENST00000371811.4	LN:2455
@SQ	SN:ENST00000680037.1	LN:2565
@SQ	SN:ENST00000679583.1	LN:2623
@SQ	SN:ENST00000679897.1	LN:2546
@SQ	SN:ENST00000681178.1	LN:2340
@SQ	SN:ENST00000681207.1	LN:2338
@SQ	SN:ENST00000418257.1	LN:1194
@SQ	SN:ENST00000371809.3	LN:1972
@SQ	SN:ENST00000546318.2	LN:4613
@SQ	SN:ENST00000371804.4	LN:4302
@SQ	SN:ENST00000763847.1	LN:779
@SQ	SN:ENST00000371795.5	LN:4029
@SQ	SN:ENST00000681422.1	LN:4046
@SQ	SN:ENST00000681163.1	LN:524
@SQ	SN:ENST00000681348.1	LN:1513
@SQ	SN:ENST00000371790.5	LN:4655
@SQ	SN:ENST00000423474.2	LN:734
@SQ	SN:ENST00000342512.4	LN:6194
@SQ	SN:ENST00000322191.10	LN:2513
@SQ	SN:ENST00000307534.10	LN:3155
@SQ	SN:ENST00000362127.2	LN:81
@SQ	SN:ENST00000777461.1	LN:1283
@SQ	SN:ENST00000777678.1	LN:615
@SQ	SN:ENST00000660192.1	LN:2069
@SQ	SN:ENST00000717958.1	LN:984
@SQ	SN:ENST00000690734.2	LN:1891
@SQ	SN:ENST00000449882.3	LN:1597
@SQ	SN:ENST00000701618.2	LN:1546
@SQ	SN:ENST00000777473.1	LN:1260
@SQ	SN:ENST00000777478.1	LN:932
@SQ	SN:ENST00000657501.2	LN:2348
@SQ	SN:ENST00000777486.1	LN:1229
@SQ	SN:ENST00000777493.1	LN:491
@SQ	SN:ENST00000371728.8	LN:6441
@SQ	SN:ENST00000260753.8	LN:6306
@SQ	SN:ENST00000637720.1	LN:498
@SQ	SN:ENST00000842139.1	LN:416
@SQ	SN:ENST00000448963.5	LN:4272
@SQ	SN:ENST00000605714.1	LN:1723
@SQ	SN:ENST00000749376.1	LN:999
@SQ	SN:ENST00000664430.1	LN:1100
@SQ	SN:ENST00000749372.1	LN:861
@SQ	SN:ENST00000428485.1	LN:1860
@SQ	SN:ENST00000749952.1	LN:785
@SQ	SN:ENST00000489253.1	LN:354
@SQ	SN:ENST00000653640.1	LN:1037
@SQ	SN:ENST00000410519.1	LN:310
@SQ	SN:ENST00000749546.1	LN:1396
@SQ	SN:ENST00000749804.1	LN:704
@SQ	SN:ENST00000749803.1	LN:519
@SQ	SN:ENST00000749801.1	LN:447
@SQ	SN:ENST00000750059.1	LN:660
@SQ	SN:ENST00000722341.1	LN:721
@SQ	SN:ENST00000418379.1	LN:981
@SQ	SN:ENST00000660339.2	LN:1624
@SQ	SN:ENST00000422206.5	LN:2368
@SQ	SN:ENST00000453889.1	LN:874
@SQ	SN:ENST00000414903.1	LN:462
@SQ	SN:ENST00000425365.1	LN:831
@SQ	SN:ENST00000635467.1	LN:1469
@SQ	SN:ENST00000277874.10	LN:3028
@SQ	SN:ENST00000371719.2	LN:3033
@SQ	SN:ENST00000336152.8	LN:3467
@SQ	SN:ENST00000747870.1	LN:1008
@SQ	SN:ENST00000747872.1	LN:769
@SQ	SN:ENST00000814970.1	LN:1127
@SQ	SN:ENST00000755196.1	LN:427
@SQ	SN:ENST00000755199.1	LN:637
@SQ	SN:ENST00000755197.1	LN:649
@SQ	SN:ENST00000413330.5	LN:1004
@SQ	SN:ENST00000371703.8	LN:2332
@SQ	SN:ENST00000410373.1	LN:140
@SQ	SN:ENST00000371697.4	LN:1790
@SQ	SN:ENST00000364734.1	LN:105
@SQ	SN:ENST00000846550.1	LN:589
@SQ	SN:ENST00000846283.1	LN:1048
@SQ	SN:ENST00000846066.1	LN:597
@SQ	SN:ENST00000686178.3	LN:982
@SQ	SN:ENST00000692591.2	LN:1082
@SQ	SN:ENST00000846281.1	LN:587
@SQ	SN:ENST00000846286.1	LN:977
@SQ	SN:ENST00000846285.1	LN:860
@SQ	SN:ENST00000846282.1	LN:1487
@SQ	SN:ENST00000846069.1	LN:589
@SQ	SN:ENST00000423621.2	LN:1000
@SQ	SN:ENST00000846075.1	LN:990
@SQ	SN:ENST00000846076.1	LN:1522
@SQ	SN:ENST00000846073.1	LN:859
@SQ	SN:ENST00000450119.1	LN:1997
@SQ	SN:ENST00000846059.1	LN:835
@SQ	SN:ENST00000477230.1	LN:745
@SQ	SN:ENST00000669365.1	LN:962
@SQ	SN:ENST00000614189.4	LN:7037
@SQ	SN:ENST00000723658.1	LN:784
@SQ	SN:ENST00000543648.5	LN:7144
@SQ	SN:ENST00000336126.6	LN:7149
@SQ	SN:ENST00000838033.1	LN:1124
@SQ	SN:ENST00000838034.1	LN:1299
@SQ	SN:ENST00000838032.1	LN:1212
@SQ	SN:ENST00000838028.1	LN:898
@SQ	SN:ENST00000838026.1	LN:984
@SQ	SN:ENST00000838022.1	LN:1000
@SQ	SN:ENST00000838027.1	LN:945
@SQ	SN:ENST00000838036.1	LN:1043
@SQ	SN:ENST00000838030.1	LN:870
@SQ	SN:ENST00000446394.5	LN:4939
@SQ	SN:ENST00000371681.8	LN:2175
@SQ	SN:ENST00000298068.10	LN:4862
@SQ	SN:ENST00000604630.1	LN:131
@SQ	SN:ENST00000371667.1	LN:4354
@SQ	SN:ENST00000838040.1	LN:881
@SQ	SN:ENST00000838041.1	LN:1049
@SQ	SN:ENST00000838042.1	LN:329
@SQ	SN:ENST00000450552.1	LN:247
@SQ	SN:ENST00000838184.1	LN:1078
@SQ	SN:ENST00000838189.1	LN:703
@SQ	SN:ENST00000838190.1	LN:598
@SQ	SN:ENST00000238994.6	LN:2541
@SQ	SN:ENST00000455134.1	LN:1003
@SQ	SN:ENST00000429974.1	LN:1298
@SQ	SN:ENST00000824597.1	LN:826
@SQ	SN:ENST00000770270.1	LN:1257
@SQ	SN:ENST00000371627.5	LN:6242
@SQ	SN:ENST00000710380.1	LN:6242
@SQ	SN:ENST00000445874.1	LN:261
@SQ	SN:ENST00000786183.1	LN:775
@SQ	SN:ENST00000786186.1	LN:942
@SQ	SN:ENST00000786289.1	LN:1178
@SQ	SN:ENST00000786291.1	LN:649
@SQ	SN:ENST00000611836.1	LN:194
@SQ	SN:ENST00000311575.6	LN:2553
@SQ	SN:ENST00000610263.1	LN:571
@SQ	SN:ENST00000265990.12	LN:8361
@SQ	SN:ENST00000412050.8	LN:7664
@SQ	SN:ENST00000265997.5	LN:7781
@SQ	SN:ENST00000614585.4	LN:5789
@SQ	SN:ENST00000517184.1	LN:124
@SQ	SN:ENST00000804937.1	LN:1236
@SQ	SN:ENST00000398565.2	LN:501
@SQ	SN:ENST00000394444.2	LN:1190
@SQ	SN:ENST00000408115.1	LN:78
@SQ	SN:ENST00000335274.2	LN:462
@SQ	SN:ENST00000778853.1	LN:418
@SQ	SN:ENST00000363011.1	LN:104
@SQ	SN:ENST00000358935.3	LN:3922
@SQ	SN:ENST00000365427.1	LN:102
@SQ	SN:ENST00000806156.1	LN:2268
@SQ	SN:ENST00000430958.1	LN:1727
@SQ	SN:ENST00000778541.1	LN:1599
@SQ	SN:ENST00000656662.1	LN:954
@SQ	SN:ENST00000371581.9	LN:4480
@SQ	SN:ENST00000265986.11	LN:5894
@SQ	SN:ENST00000650060.2	LN:5894
@SQ	SN:ENST00000679089.1	LN:5372
@SQ	SN:ENST00000676540.1	LN:5252
@SQ	SN:ENST00000678715.1	LN:5356
@SQ	SN:ENST00000678673.1	LN:4868
@SQ	SN:ENST00000677079.1	LN:5064
@SQ	SN:ENST00000678824.1	LN:2753
@SQ	SN:ENST00000496903.5	LN:1867
@SQ	SN:ENST00000676757.1	LN:4780
@SQ	SN:ENST00000676647.1	LN:4788
@SQ	SN:ENST00000260731.5	LN:5016
@SQ	SN:ENST00000332269.6	LN:436
@SQ	SN:ENST00000577919.2	LN:259
@SQ	SN:ENST00000428356.1	LN:999
@SQ	SN:ENST00000282728.10	LN:1724
@SQ	SN:ENST00000472590.6	LN:1605
@SQ	SN:ENST00000492654.3	LN:808
@SQ	SN:ENST00000750361.1	LN:352
@SQ	SN:ENST00000788997.1	LN:501
@SQ	SN:ENST00000364542.1	LN:110
@SQ	SN:ENST00000671701.1	LN:3678
@SQ	SN:ENST00000672817.1	LN:2841
@SQ	SN:ENST00000371552.8	LN:3564
@SQ	SN:ENST00000828170.1	LN:188
@SQ	SN:ENST00000443748.6	LN:3310
@SQ	SN:ENST00000371543.5	LN:2714
@SQ	SN:ENST00000260762.10	LN:3564
@SQ	SN:ENST00000447000.1	LN:198
@SQ	SN:ENST00000444965.2	LN:721
@SQ	SN:ENST00000847326.1	LN:836
@SQ	SN:ENST00000847325.1	LN:890
@SQ	SN:ENST00000651965.1	LN:2878
@SQ	SN:ENST00000648258.1	LN:1641
@SQ	SN:ENST00000800219.1	LN:585
@SQ	SN:ENST00000624651.1	LN:567
@SQ	SN:ENST00000371531.5	LN:2245
@SQ	SN:ENST00000224356.5	LN:2117
@SQ	SN:ENST00000433227.1	LN:512
@SQ	SN:ENST00000737465.1	LN:1641
@SQ	SN:ENST00000420392.1	LN:1805
@SQ	SN:ENST00000745038.1	LN:1300
@SQ	SN:ENST00000745037.1	LN:839
@SQ	SN:ENST00000394133.2	LN:555
@SQ	SN:ENST00000359263.9	LN:6860
@SQ	SN:ENST00000358334.9	LN:6680
@SQ	SN:ENST00000371489.5	LN:1519
@SQ	SN:ENST00000371488.3	LN:763
@SQ	SN:ENST00000371485.8	LN:2658
@SQ	SN:ENST00000391094.1	LN:133
@SQ	SN:ENST00000371481.9	LN:3605
@SQ	SN:ENST00000371483.8	LN:3653
@SQ	SN:ENST00000604414.1	LN:1142
@SQ	SN:ENST00000371467.5	LN:1314
@SQ	SN:ENST00000371464.8	LN:1070
@SQ	SN:ENST00000371469.2	LN:814
@SQ	SN:ENST00000371447.4	LN:3358
@SQ	SN:ENST00000359204.5	LN:3109
@SQ	SN:ENST00000793614.1	LN:1828
@SQ	SN:ENST00000793617.1	LN:2529
@SQ	SN:ENST00000629035.2	LN:2251
@SQ	SN:ENST00000478763.2	LN:600
@SQ	SN:ENST00000371418.9	LN:2239
@SQ	SN:ENST00000630184.2	LN:2936
@SQ	SN:ENST00000630047.2	LN:1751
@SQ	SN:ENST00000637689.1	LN:1802
@SQ	SN:ENST00000636155.1	LN:1618
@SQ	SN:ENST00000627699.1	LN:664
@SQ	SN:ENST00000371413.4	LN:1247
@SQ	SN:ENST00000630034.1	LN:8444
@SQ	SN:ENST00000627075.2	LN:520
@SQ	SN:ENST00000727874.1	LN:446
@SQ	SN:ENST00000818914.1	LN:1295
@SQ	SN:ENST00000442978.1	LN:646
@SQ	SN:ENST00000371408.7	LN:3490
@SQ	SN:ENST00000427197.2	LN:3488
@SQ	SN:ENST00000480546.1	LN:3350
@SQ	SN:ENST00000489875.3	LN:2733
@SQ	SN:ENST00000756960.1	LN:694
@SQ	SN:ENST00000371380.8	LN:12481
@SQ	SN:ENST00000692396.1	LN:9157
@SQ	SN:ENST00000438899.5	LN:945
@SQ	SN:ENST00000371385.8	LN:6360
@SQ	SN:ENST00000675218.1	LN:6381
@SQ	SN:ENST00000371375.2	LN:9275
@SQ	SN:ENST00000688810.1	LN:7644
@SQ	SN:ENST00000432782.2	LN:1622
@SQ	SN:ENST00000728244.1	LN:787
@SQ	SN:ENST00000728248.1	LN:690
@SQ	SN:ENST00000594225.5	LN:789
@SQ	SN:ENST00000596901.5	LN:440
@SQ	SN:ENST00000753112.1	LN:390
@SQ	SN:ENST00000455482.1	LN:1445
@SQ	SN:ENST00000383904.1	LN:107
@SQ	SN:ENST00000447227.1	LN:384
@SQ	SN:ENST00000425267.9	LN:2419
@SQ	SN:ENST00000747724.1	LN:1469
@SQ	SN:ENST00000609123.1	LN:421
@SQ	SN:ENST00000371361.3	LN:3455
@SQ	SN:ENST00000225235.5	LN:5637
@SQ	SN:ENST00000419900.6	LN:5558
@SQ	SN:ENST00000348459.10	LN:3128
@SQ	SN:ENST00000394036.6	LN:2655
@SQ	SN:ENST00000394045.6	LN:2223
@SQ	SN:ENST00000698675.1	LN:2421
@SQ	SN:ENST00000698799.1	LN:2127
@SQ	SN:ENST00000432120.1	LN:645
@SQ	SN:ENST00000434549.1	LN:1334
@SQ	SN:ENST00000285979.11	LN:2310
@SQ	SN:ENST00000339022.6	LN:1471
@SQ	SN:ENST00000464755.1	LN:2395
@SQ	SN:ENST00000480405.2	LN:1417
@SQ	SN:ENST00000371321.9	LN:4131
@SQ	SN:ENST00000446659.1	LN:478
@SQ	SN:ENST00000436281.1	LN:475
@SQ	SN:ENST00000458096.1	LN:790
@SQ	SN:ENST00000461906.1	LN:1431
@SQ	SN:ENST00000260682.8	LN:2561
@SQ	SN:ENST00000424125.1	LN:869
@SQ	SN:ENST00000796776.1	LN:2304
@SQ	SN:ENST00000457790.1	LN:269
@SQ	SN:ENST00000566088.1	LN:139
@SQ	SN:ENST00000442302.1	LN:409
@SQ	SN:ENST00000371270.6	LN:1924
@SQ	SN:ENST00000535898.5	LN:1799
@SQ	SN:ENST00000623108.3	LN:1962
@SQ	SN:ENST00000628935.1	LN:924
@SQ	SN:ENST00000655264.1	LN:1634
@SQ	SN:ENST00000786483.1	LN:1127
@SQ	SN:ENST00000786487.1	LN:370
@SQ	SN:ENST00000422744.2	LN:420
@SQ	SN:ENST00000786485.1	LN:1664
@SQ	SN:ENST00000615543.1	LN:103
@SQ	SN:ENST00000451083.1	LN:565
@SQ	SN:ENST00000394005.4	LN:1675
@SQ	SN:ENST00000786494.1	LN:801
@SQ	SN:ENST00000786492.1	LN:792
@SQ	SN:ENST00000786493.1	LN:826
@SQ	SN:ENST00000786497.1	LN:779
@SQ	SN:ENST00000329399.7	LN:1431
@SQ	SN:ENST00000786808.1	LN:852
@SQ	SN:ENST00000786862.1	LN:850
@SQ	SN:ENST00000371227.8	LN:7279
@SQ	SN:ENST00000371247.7	LN:7348
@SQ	SN:ENST00000371249.6	LN:5927
@SQ	SN:ENST00000649911.2	LN:6181
@SQ	SN:ENST00000306402.10	LN:5858
@SQ	SN:ENST00000371246.6	LN:6931
@SQ	SN:ENST00000649575.2	LN:7022
@SQ	SN:ENST00000607232.5	LN:4374
@SQ	SN:ENST00000277982.9	LN:3517
@SQ	SN:ENST00000361941.7	LN:3940
@SQ	SN:ENST00000371245.7	LN:2779
@SQ	SN:ENST00000354106.7	LN:3015
@SQ	SN:ENST00000371239.5	LN:2436
@SQ	SN:ENST00000371241.5	LN:2055
@SQ	SN:ENST00000398190.2	LN:775
@SQ	SN:ENST00000371224.7	LN:3352
@SQ	SN:ENST00000371221.3	LN:3337
@SQ	SN:ENST00000680353.1	LN:5872
@SQ	SN:ENST00000680144.1	LN:2414
@SQ	SN:ENST00000371217.10	LN:2518
@SQ	SN:ENST00000265993.13	LN:2734
@SQ	SN:ENST00000614499.5	LN:2552
@SQ	SN:ENST00000680709.1	LN:2235
@SQ	SN:ENST00000430368.6	LN:1778
@SQ	SN:ENST00000371209.5	LN:1464
@SQ	SN:ENST00000453258.6	LN:5044
@SQ	SN:ENST00000669711.1	LN:2126
@SQ	SN:ENST00000416301.5	LN:4241
@SQ	SN:ENST00000371207.8	LN:1903
@SQ	SN:ENST00000543964.6	LN:1579
@SQ	SN:ENST00000371205.5	LN:12493
@SQ	SN:ENST00000433113.1	LN:587
@SQ	SN:ENST00000491114.1	LN:492
@SQ	SN:ENST00000782495.1	LN:701
@SQ	SN:ENST00000671323.1	LN:4846
@SQ	SN:ENST00000666945.1	LN:5112
@SQ	SN:ENST00000669099.1	LN:3878
@SQ	SN:ENST00000655193.1	LN:4113
@SQ	SN:ENST00000664887.1	LN:3122
@SQ	SN:ENST00000671110.1	LN:3059
@SQ	SN:ENST00000662079.1	LN:2961
@SQ	SN:ENST00000661794.1	LN:3966
@SQ	SN:ENST00000414006.2	LN:2457
@SQ	SN:ENST00000449419.6	LN:2366
@SQ	SN:ENST00000782541.1	LN:2177
@SQ	SN:ENST00000668159.1	LN:3235
@SQ	SN:ENST00000782504.1	LN:1134
@SQ	SN:ENST00000423344.6	LN:1241
@SQ	SN:ENST00000646931.3	LN:6157
@SQ	SN:ENST00000636965.1	LN:3247
@SQ	SN:ENST00000782517.1	LN:939
@SQ	SN:ENST00000782518.1	LN:820
@SQ	SN:ENST00000782519.1	LN:828
@SQ	SN:ENST00000415692.1	LN:466
@SQ	SN:ENST00000410012.6	LN:1792
@SQ	SN:ENST00000344386.3	LN:1809
@SQ	SN:ENST00000458228.6	LN:3286
@SQ	SN:ENST00000691417.3	LN:2151
@SQ	SN:ENST00000782526.1	LN:776
@SQ	SN:ENST00000449197.2	LN:1049
@SQ	SN:ENST00000782527.1	LN:578
@SQ	SN:ENST00000427846.2	LN:1855
@SQ	SN:ENST00000782555.1	LN:743
@SQ	SN:ENST00000782534.1	LN:935
@SQ	SN:ENST00000782532.1	LN:1191
@SQ	SN:ENST00000403870.7	LN:2830
@SQ	SN:ENST00000265992.9	LN:4115
@SQ	SN:ENST00000465148.3	LN:3959
@SQ	SN:ENST00000782537.1	LN:1509
@SQ	SN:ENST00000578688.1	LN:85
@SQ	SN:ENST00000667840.2	LN:2105
@SQ	SN:ENST00000782552.1	LN:1692
@SQ	SN:ENST00000793320.1	LN:340
@SQ	SN:ENST00000363858.1	LN:105
@SQ	SN:ENST00000669444.1	LN:1474
@SQ	SN:ENST00000614149.2	LN:8294
@SQ	SN:ENST00000624776.4	LN:8001
@SQ	SN:ENST00000316045.10	LN:8345
@SQ	SN:ENST00000224337.10	LN:4344
@SQ	SN:ENST00000429734.1	LN:854
@SQ	SN:ENST00000371176.7	LN:2178
@SQ	SN:ENST00000696513.1	LN:2344
@SQ	SN:ENST00000696514.1	LN:1753
@SQ	SN:ENST00000413476.6	LN:1599
@SQ	SN:ENST00000427367.6	LN:1284
@SQ	SN:ENST00000696248.1	LN:900
@SQ	SN:ENST00000696253.1	LN:1146
@SQ	SN:ENST00000495266.2	LN:439
@SQ	SN:ENST00000831932.1	LN:559
@SQ	SN:ENST00000741880.1	LN:453
@SQ	SN:ENST00000454484.2	LN:1924
@SQ	SN:ENST00000773408.1	LN:578
@SQ	SN:ENST00000773407.1	LN:668
@SQ	SN:ENST00000773300.1	LN:1096
@SQ	SN:ENST00000630152.1	LN:1954
@SQ	SN:ENST00000371174.5	LN:1934
@SQ	SN:ENST00000371172.8	LN:3252
@SQ	SN:ENST00000611913.4	LN:3115
@SQ	SN:ENST00000536387.5	LN:3392
@SQ	SN:ENST00000393870.3	LN:3578
@SQ	SN:ENST00000393871.5	LN:3545
@SQ	SN:ENST00000419479.5	LN:3581
@SQ	SN:ENST00000357947.4	LN:6769
@SQ	SN:ENST00000847278.1	LN:212
@SQ	SN:ENST00000371142.9	LN:6100
@SQ	SN:ENST00000426339.1	LN:738
@SQ	SN:ENST00000842035.1	LN:266
@SQ	SN:ENST00000339364.10	LN:4800
@SQ	SN:ENST00000371110.6	LN:3151
@SQ	SN:ENST00000371109.3	LN:1766
@SQ	SN:ENST00000808872.1	LN:444
@SQ	SN:ENST00000365177.1	LN:108
@SQ	SN:ENST00000456516.1	LN:831
@SQ	SN:ENST00000749780.1	LN:732
@SQ	SN:ENST00000384557.1	LN:107
@SQ	SN:ENST00000439189.1	LN:612
@SQ	SN:ENST00000385241.1	LN:96
@SQ	SN:ENST00000676187.1	LN:4853
@SQ	SN:ENST00000675687.1	LN:1954
@SQ	SN:ENST00000676123.1	LN:4717
@SQ	SN:ENST00000675471.1	LN:4762
@SQ	SN:ENST00000371103.8	LN:10342
@SQ	SN:ENST00000421806.4	LN:16001
@SQ	SN:ENST00000675250.1	LN:144
@SQ	SN:ENST00000540664.6	LN:2213
@SQ	SN:ENST00000676414.1	LN:1833
@SQ	SN:ENST00000675537.1	LN:2415
@SQ	SN:ENST00000356016.7	LN:4834
@SQ	SN:ENST00000371097.8	LN:4852
@SQ	SN:ENST00000676381.1	LN:2308
@SQ	SN:ENST00000675971.1	LN:4661
@SQ	SN:ENST00000674725.1	LN:10311
@SQ	SN:ENST00000412164.1	LN:270
@SQ	SN:ENST00000266058.9	LN:7964
@SQ	SN:ENST00000371070.8	LN:4564
@SQ	SN:ENST00000371041.3	LN:1695
@SQ	SN:ENST00000424428.1	LN:689
@SQ	SN:ENST00000669265.1	LN:1375
@SQ	SN:ENST00000722161.1	LN:656
@SQ	SN:ENST00000740410.1	LN:531
@SQ	SN:ENST00000479633.2	LN:1876
@SQ	SN:ENST00000656148.1	LN:800
@SQ	SN:ENST00000358308.7	LN:5390
@SQ	SN:ENST00000358531.9	LN:5438
@SQ	SN:ENST00000371027.5	LN:2301
@SQ	SN:ENST00000456509.1	LN:365
@SQ	SN:ENST00000615469.1	LN:268
@SQ	SN:ENST00000834792.1	LN:636
@SQ	SN:ENST00000834793.1	LN:1140
@SQ	SN:ENST00000414870.1	LN:496
@SQ	SN:ENST00000371021.5	LN:2645
@SQ	SN:ENST00000371019.4	LN:2233
@SQ	SN:ENST00000445808.5	LN:810
@SQ	SN:ENST00000813502.1	LN:1370
@SQ	SN:ENST00000536831.6	LN:4820
@SQ	SN:ENST00000370992.9	LN:4396
@SQ	SN:ENST00000315563.10	LN:4038
@SQ	SN:ENST00000414986.5	LN:4242
@SQ	SN:ENST00000442771.1	LN:351
@SQ	SN:ENST00000422848.1	LN:548
@SQ	SN:ENST00000363867.1	LN:113
@SQ	SN:ENST00000334828.6	LN:1802
@SQ	SN:ENST00000370902.8	LN:1145
@SQ	SN:ENST00000370886.9	LN:741
@SQ	SN:ENST00000370885.8	LN:718
@SQ	SN:ENST00000485122.6	LN:564
@SQ	SN:ENST00000370854.7	LN:1798
@SQ	SN:ENST00000393760.6	LN:1977
@SQ	SN:ENST00000370846.8	LN:1280
@SQ	SN:ENST00000352634.8	LN:1718
@SQ	SN:ENST00000353979.7	LN:1647
@SQ	SN:ENST00000370842.6	LN:1877
@SQ	SN:ENST00000345745.9	LN:1519
@SQ	SN:ENST00000438925.7	LN:3499
@SQ	SN:ENST00000370782.6	LN:3532
@SQ	SN:ENST00000327238.14	LN:3165
@SQ	SN:ENST00000355839.10	LN:3555
@SQ	SN:ENST00000370664.4	LN:1647
@SQ	SN:ENST00000298808.9	LN:1350
@SQ	SN:ENST00000307518.9	LN:1449
@SQ	SN:ENST00000370655.6	LN:1171
@SQ	SN:ENST00000455090.1	LN:1072
@SQ	SN:ENST00000370647.8	LN:1999
@SQ	SN:ENST00000370649.3	LN:1848
@SQ	SN:ENST00000370646.9	LN:2442
@SQ	SN:ENST00000370640.5	LN:1214
@SQ	SN:ENST00000478953.1	LN:2225
@SQ	SN:ENST00000307450.11	LN:2333
@SQ	SN:ENST00000370635.3	LN:419
@SQ	SN:ENST00000370631.4	LN:4204
@SQ	SN:ENST00000370626.4	LN:1375
@SQ	SN:ENST00000803112.1	LN:506
@SQ	SN:ENST00000285605.8	LN:3213
@SQ	SN:ENST00000337540.11	LN:2927
@SQ	SN:ENST00000357540.8	LN:2765
@SQ	SN:ENST00000370610.7	LN:2769
@SQ	SN:ENST00000370613.7	LN:2669
@SQ	SN:ENST00000393677.8	LN:3047
@SQ	SN:ENST00000423811.3	LN:3045
@SQ	SN:ENST00000684270.1	LN:3026
@SQ	SN:ENST00000359980.5	LN:2997
@SQ	SN:ENST00000266066.4	LN:1883
@SQ	SN:ENST00000723956.1	LN:912
@SQ	SN:ENST00000723955.1	LN:875
@SQ	SN:ENST00000723965.1	LN:1040
@SQ	SN:ENST00000723961.1	LN:541
@SQ	SN:ENST00000723962.1	LN:545
@SQ	SN:ENST00000723964.1	LN:325
@SQ	SN:ENST00000370602.6	LN:6843
@SQ	SN:ENST00000370597.8	LN:2683
@SQ	SN:ENST00000370591.6	LN:2348
@SQ	SN:ENST00000309155.3	LN:1946
@SQ	SN:ENST00000619185.1	LN:61
@SQ	SN:ENST00000370584.7	LN:3372
@SQ	SN:ENST00000298999.8	LN:3393
@SQ	SN:ENST00000370586.6	LN:941
@SQ	SN:ENST00000613938.4	LN:1397
@SQ	SN:ENST00000314594.6	LN:3198
@SQ	SN:ENST00000612478.4	LN:3337
@SQ	SN:ENST00000260702.4	LN:3597
@SQ	SN:ENST00000433374.1	LN:1168
@SQ	SN:ENST00000793764.1	LN:1048
@SQ	SN:ENST00000793763.1	LN:866
@SQ	SN:ENST00000728928.1	LN:270
@SQ	SN:ENST00000815099.1	LN:1323
@SQ	SN:ENST00000815104.1	LN:1379
@SQ	SN:ENST00000370575.5	LN:2023
@SQ	SN:ENST00000408492.1	LN:90
@SQ	SN:ENST00000494941.2	LN:578
@SQ	SN:ENST00000699159.1	LN:3093
@SQ	SN:ENST00000462874.1	LN:279
@SQ	SN:ENST00000699118.1	LN:3313
@SQ	SN:ENST00000699122.1	LN:3121
@SQ	SN:ENST00000699125.1	LN:3652
@SQ	SN:ENST00000325103.10	LN:3703
@SQ	SN:ENST00000361490.9	LN:3703
@SQ	SN:ENST00000699131.1	LN:3544
@SQ	SN:ENST00000699133.1	LN:3445
@SQ	SN:ENST00000699134.1	LN:3972
@SQ	SN:ENST00000699136.1	LN:3535
@SQ	SN:ENST00000699137.1	LN:3331
@SQ	SN:ENST00000699139.1	LN:3463
@SQ	SN:ENST00000699140.1	LN:3625
@SQ	SN:ENST00000699142.1	LN:3644
@SQ	SN:ENST00000699146.1	LN:2394
@SQ	SN:ENST00000338546.9	LN:1580
@SQ	SN:ENST00000414009.2	LN:1498
@SQ	SN:ENST00000578185.1	LN:69
@SQ	SN:ENST00000789499.1	LN:2344
@SQ	SN:ENST00000701160.2	LN:1036
@SQ	SN:ENST00000789510.1	LN:724
@SQ	SN:ENST00000404542.5	LN:3681
@SQ	SN:ENST00000370552.8	LN:4326
@SQ	SN:ENST00000370549.5	LN:2121
@SQ	SN:ENST00000628193.2	LN:1760
@SQ	SN:ENST00000370546.5	LN:1849
@SQ	SN:ENST00000613630.1	LN:70
@SQ	SN:ENST00000444698.1	LN:533
@SQ	SN:ENST00000444633.1	LN:681
@SQ	SN:ENST00000819168.1	LN:712
@SQ	SN:ENST00000795989.1	LN:1775
@SQ	SN:ENST00000356713.5	LN:5702
@SQ	SN:ENST00000696687.1	LN:5765
@SQ	SN:ENST00000370508.7	LN:1978
@SQ	SN:ENST00000845462.1	LN:1127
@SQ	SN:ENST00000668010.1	LN:1440
@SQ	SN:ENST00000845456.1	LN:1099
@SQ	SN:ENST00000845468.1	LN:1190
@SQ	SN:ENST00000845450.1	LN:1457
@SQ	SN:ENST00000669986.1	LN:5667
@SQ	SN:ENST00000806328.1	LN:372
@SQ	SN:ENST00000795236.1	LN:842
@SQ	SN:ENST00000548010.2	LN:1138
@SQ	SN:ENST00000452494.3	LN:2004
@SQ	SN:ENST00000344586.9	LN:2088
@SQ	SN:ENST00000802583.1	LN:1039
@SQ	SN:ENST00000802585.1	LN:343
@SQ	SN:ENST00000700248.1	LN:1388
@SQ	SN:ENST00000370495.6	LN:1526
@SQ	SN:ENST00000496035.2	LN:1208
@SQ	SN:ENST00000700250.1	LN:1536
@SQ	SN:ENST00000700251.1	LN:1255
@SQ	SN:ENST00000566847.3	LN:1505
@SQ	SN:ENST00000802703.1	LN:411
@SQ	SN:ENST00000802704.1	LN:533
@SQ	SN:ENST00000452391.3	LN:861
@SQ	SN:ENST00000649102.1	LN:1971
@SQ	SN:ENST00000802586.1	LN:656
@SQ	SN:ENST00000802590.1	LN:1050
@SQ	SN:ENST00000370489.5	LN:8548
@SQ	SN:ENST00000418955.1	LN:543
@SQ	SN:ENST00000016171.6	LN:5030
@SQ	SN:ENST00000370483.9	LN:2788
@SQ	SN:ENST00000370476.10	LN:1332
@SQ	SN:ENST00000648689.1	LN:1130
@SQ	SN:ENST00000647814.1	LN:5806
@SQ	SN:ENST00000429190.2	LN:847
@SQ	SN:ENST00000734672.1	LN:825
@SQ	SN:ENST00000543621.6	LN:4178
@SQ	SN:ENST00000636706.1	LN:5437
@SQ	SN:ENST00000324109.9	LN:6428
@SQ	SN:ENST00000434409.2	LN:2302
@SQ	SN:ENST00000848888.1	LN:476
@SQ	SN:ENST00000370418.8	LN:1855
@SQ	SN:ENST00000807894.1	LN:622
@SQ	SN:ENST00000636357.1	LN:992
@SQ	SN:ENST00000436100.1	LN:807
@SQ	SN:ENST00000603270.1	LN:608
@SQ	SN:ENST00000421367.7	LN:3487
@SQ	SN:ENST00000407654.7	LN:1453
@SQ	SN:ENST00000811302.1	LN:416
@SQ	SN:ENST00000370397.8	LN:3600
@SQ	SN:ENST00000443919.1	LN:578
@SQ	SN:ENST00000751289.1	LN:825
@SQ	SN:ENST00000751299.1	LN:1018
@SQ	SN:ENST00000751295.1	LN:935
@SQ	SN:ENST00000444359.1	LN:846
@SQ	SN:ENST00000354105.10	LN:2591
@SQ	SN:ENST00000391162.1	LN:147
@SQ	SN:ENST00000453578.1	LN:825
@SQ	SN:ENST00000384632.1	LN:107
@SQ	SN:ENST00000618916.4	LN:2470
@SQ	SN:ENST00000614731.4	LN:2634
@SQ	SN:ENST00000370372.7	LN:2619
@SQ	SN:ENST00000441611.5	LN:2024
@SQ	SN:ENST00000318222.4	LN:2790
@SQ	SN:ENST00000775829.1	LN:391
@SQ	SN:ENST00000429420.1	LN:471
@SQ	SN:ENST00000746873.1	LN:745
@SQ	SN:ENST00000370355.3	LN:5245
@SQ	SN:ENST00000769404.1	LN:595
@SQ	SN:ENST00000769405.1	LN:743
@SQ	SN:ENST00000693438.3	LN:2000
@SQ	SN:ENST00000654233.1	LN:7587
@SQ	SN:ENST00000641087.1	LN:3779
@SQ	SN:ENST00000641799.1	LN:1195
@SQ	SN:ENST00000662018.1	LN:1002
@SQ	SN:ENST00000658059.1	LN:5893
@SQ	SN:ENST00000659770.1	LN:1001
@SQ	SN:ENST00000659075.1	LN:1618
@SQ	SN:ENST00000669693.1	LN:1685
@SQ	SN:ENST00000391023.1	LN:95
@SQ	SN:ENST00000343737.6	LN:2144
@SQ	SN:ENST00000791359.1	LN:863
@SQ	SN:ENST00000827228.1	LN:1047
@SQ	SN:ENST00000370345.8	LN:4634
@SQ	SN:ENST00000557395.5	LN:1234
@SQ	SN:ENST00000718301.1	LN:762
@SQ	SN:ENST00000299166.9	LN:678
@SQ	SN:ENST00000370322.5	LN:713
@SQ	SN:ENST00000370320.4	LN:684
@SQ	SN:ENST00000299163.7	LN:12927
@SQ	SN:ENST00000613464.1	LN:315
@SQ	SN:ENST00000758025.1	LN:589
@SQ	SN:ENST00000731525.1	LN:1281
@SQ	SN:ENST00000731527.1	LN:998
@SQ	SN:ENST00000731662.1	LN:944
@SQ	SN:ENST00000679374.1	LN:3805
@SQ	SN:ENST00000707078.1	LN:3916
@SQ	SN:ENST00000707079.1	LN:4236
@SQ	SN:ENST00000355243.8	LN:4189
@SQ	SN:ENST00000427256.6	LN:4170
@SQ	SN:ENST00000370296.6	LN:4140
@SQ	SN:ENST00000428433.5	LN:4126
@SQ	SN:ENST00000361791.7	LN:3193
@SQ	SN:ENST00000731618.1	LN:527
@SQ	SN:ENST00000731617.1	LN:502
@SQ	SN:ENST00000831837.1	LN:458
@SQ	SN:ENST00000410140.1	LN:107
@SQ	SN:ENST00000608554.1	LN:1637
@SQ	SN:ENST00000726806.1	LN:531
@SQ	SN:ENST00000370271.7	LN:2931
@SQ	SN:ENST00000238961.9	LN:6892
@SQ	SN:ENST00000370269.3	LN:3712
@SQ	SN:ENST00000609386.1	LN:891
@SQ	SN:ENST00000609801.1	LN:448
@SQ	SN:ENST00000210633.4	LN:4489
@SQ	SN:ENST00000370250.8	LN:3596
@SQ	SN:ENST00000517724.5	LN:2675
@SQ	SN:ENST00000384820.1	LN:100
@SQ	SN:ENST00000318325.6	LN:2134
@SQ	SN:ENST00000370241.7	LN:824
@SQ	SN:ENST00000370242.8	LN:884
@SQ	SN:ENST00000447344.1	LN:342
@SQ	SN:ENST00000299179.9	LN:747
@SQ	SN:ENST00000342071.5	LN:894
@SQ	SN:ENST00000318364.13	LN:999
@SQ	SN:ENST00000370236.5	LN:866
@SQ	SN:ENST00000477279.1	LN:903
@SQ	SN:ENST00000370234.4	LN:798
@SQ	SN:ENST00000476766.5	LN:838
@SQ	SN:ENST00000370228.2	LN:3665
@SQ	SN:ENST00000311916.8	LN:3616
@SQ	SN:ENST00000473656.5	LN:946
@SQ	SN:ENST00000370223.7	LN:2883
@SQ	SN:ENST00000370220.1	LN:5741
@SQ	SN:ENST00000454422.2	LN:2862
@SQ	SN:ENST00000619208.6	LN:4112
@SQ	SN:ENST00000644782.1	LN:2651
@SQ	SN:ENST00000370215.7	LN:2032
@SQ	SN:ENST00000645349.1	LN:2126
@SQ	SN:ENST00000393459.6	LN:3095
@SQ	SN:ENST00000698791.1	LN:1224
@SQ	SN:ENST00000698792.1	LN:1876
@SQ	SN:ENST00000799022.1	LN:1205
@SQ	SN:ENST00000799023.1	LN:1678
@SQ	SN:ENST00000370200.6	LN:3232
@SQ	SN:ENST00000686265.2	LN:1049
@SQ	SN:ENST00000799115.1	LN:383
@SQ	SN:ENST00000747504.1	LN:2012
@SQ	SN:ENST00000747503.1	LN:2241
@SQ	SN:ENST00000747774.1	LN:263
@SQ	SN:ENST00000747505.1	LN:1502
@SQ	SN:ENST00000370196.11	LN:2111
@SQ	SN:ENST00000467928.2	LN:1838
@SQ	SN:ENST00000747727.1	LN:2067
@SQ	SN:ENST00000747671.1	LN:1181
@SQ	SN:ENST00000747669.1	LN:2152
@SQ	SN:ENST00000666640.1	LN:1455
@SQ	SN:ENST00000605515.1	LN:485
@SQ	SN:ENST00000796985.1	LN:745
@SQ	SN:ENST00000823580.1	LN:2210
@SQ	SN:ENST00000370193.4	LN:1770
@SQ	SN:ENST00000823574.1	LN:1194
@SQ	SN:ENST00000430651.2	LN:2554
@SQ	SN:ENST00000823584.1	LN:839
@SQ	SN:ENST00000823585.1	LN:802
@SQ	SN:ENST00000434878.1	LN:418
@SQ	SN:ENST00000422661.1	LN:2222
@SQ	SN:ENST00000727986.1	LN:751
@SQ	SN:ENST00000728103.1	LN:1182
@SQ	SN:ENST00000728110.1	LN:771
@SQ	SN:ENST00000728104.1	LN:1134
@SQ	SN:ENST00000728121.1	LN:1090
@SQ	SN:ENST00000410306.1	LN:190
@SQ	SN:ENST00000727790.1	LN:1070
@SQ	SN:ENST00000727787.1	LN:1033
@SQ	SN:ENST00000727786.1	LN:1180
@SQ	SN:ENST00000450669.2	LN:522
@SQ	SN:ENST00000393441.8	LN:6084
@SQ	SN:ENST00000408038.6	LN:5982
@SQ	SN:ENST00000370187.8	LN:6024
@SQ	SN:ENST00000410482.1	LN:191
@SQ	SN:ENST00000370168.7	LN:1536
@SQ	SN:ENST00000370169.5	LN:2360
@SQ	SN:ENST00000339310.7	LN:2289
@SQ	SN:ENST00000299206.8	LN:2670
@SQ	SN:ENST00000370172.5	LN:2308
@SQ	SN:ENST00000370162.8	LN:2781
@SQ	SN:ENST00000628479.2	LN:1953
@SQ	SN:ENST00000626968.2	LN:541
@SQ	SN:ENST00000370151.9	LN:819
@SQ	SN:ENST00000370147.5	LN:641
@SQ	SN:ENST00000583596.1	LN:81
@SQ	SN:ENST00000637571.1	LN:81
@SQ	SN:ENST00000331272.9	LN:2394
@SQ	SN:ENST00000664783.1	LN:2482
@SQ	SN:ENST00000410119.1	LN:107
@SQ	SN:ENST00000739608.1	LN:769
@SQ	SN:ENST00000663752.1	LN:903
@SQ	SN:ENST00000738829.1	LN:1139
@SQ	SN:ENST00000785081.1	LN:496
@SQ	SN:ENST00000785084.1	LN:907
@SQ	SN:ENST00000837080.1	LN:687
@SQ	SN:ENST00000837078.1	LN:474
@SQ	SN:ENST00000320185.7	LN:1169
@SQ	SN:ENST00000344255.8	LN:1114
@SQ	SN:ENST00000618991.5	LN:752
@SQ	SN:ENST00000346714.7	LN:694
@SQ	SN:ENST00000347978.2	LN:823
@SQ	SN:ENST00000370110.6	LN:910
@SQ	SN:ENST00000439817.5	LN:5043
@SQ	SN:ENST00000361464.8	LN:5174
@SQ	SN:ENST00000357797.9	LN:3263
@SQ	SN:ENST00000370094.7	LN:3314
@SQ	SN:ENST00000412353.4	LN:1282
@SQ	SN:ENST00000832753.1	LN:850
@SQ	SN:ENST00000348850.9	LN:2089
@SQ	SN:ENST00000356640.7	LN:2424
@SQ	SN:ENST00000358038.7	LN:2489
@SQ	SN:ENST00000370046.5	LN:923
@SQ	SN:ENST00000642874.1	LN:693
@SQ	SN:ENST00000343195.8	LN:663
@SQ	SN:ENST00000353068.7	LN:684
@SQ	SN:ENST00000461105.5	LN:858
@SQ	SN:ENST00000832579.1	LN:635
@SQ	SN:ENST00000832580.1	LN:712
@SQ	SN:ENST00000370033.9	LN:4099
@SQ	SN:ENST00000833795.1	LN:501
@SQ	SN:ENST00000833796.1	LN:978
@SQ	SN:ENST00000615609.1	LN:282
@SQ	SN:ENST00000410498.1	LN:100
@SQ	SN:ENST00000311122.5	LN:724
@SQ	SN:ENST00000299238.7	LN:2688
@SQ	SN:ENST00000448532.1	LN:255
@SQ	SN:ENST00000454105.1	LN:95
@SQ	SN:ENST00000673968.1	LN:3098
@SQ	SN:ENST00000361198.9	LN:2285
@SQ	SN:ENST00000425280.2	LN:1938
@SQ	SN:ENST00000832577.1	LN:632
@SQ	SN:ENST00000832475.1	LN:783
@SQ	SN:ENST00000832471.1	LN:1606
@SQ	SN:ENST00000832472.1	LN:1894
@SQ	SN:ENST00000832473.1	LN:842
@SQ	SN:ENST00000832578.1	LN:682
@SQ	SN:ENST00000832474.1	LN:732
@SQ	SN:ENST00000413464.6	LN:4580
@SQ	SN:ENST00000278070.7	LN:5328
@SQ	SN:ENST00000370012.1	LN:2163
@SQ	SN:ENST00000405356.5	LN:3967
@SQ	SN:ENST00000605788.6	LN:3723
@SQ	SN:ENST00000488254.6	LN:2441
@SQ	SN:ENST00000370005.4	LN:1400
@SQ	SN:ENST00000370002.8	LN:1426
@SQ	SN:ENST00000676513.1	LN:6646
@SQ	SN:ENST00000676939.1	LN:6437
@SQ	SN:ENST00000677247.1	LN:6301
@SQ	SN:ENST00000678351.1	LN:6103
@SQ	SN:ENST00000679238.1	LN:6103
@SQ	SN:ENST00000677240.1	LN:6391
@SQ	SN:ENST00000677439.1	LN:6352
@SQ	SN:ENST00000677618.1	LN:6094
@SQ	SN:ENST00000369983.5	LN:6403
@SQ	SN:ENST00000673650.1	LN:6502
@SQ	SN:ENST00000674034.1	LN:6478
@SQ	SN:ENST00000676993.1	LN:5736
@SQ	SN:ENST00000428099.6	LN:3411
@SQ	SN:ENST00000369966.8	LN:3195
@SQ	SN:ENST00000652277.1	LN:3114
@SQ	SN:ENST00000189444.11	LN:3012
@SQ	SN:ENST00000661543.1	LN:3015
@SQ	SN:ENST00000611678.4	LN:3382
@SQ	SN:ENST00000406432.5	LN:3861
@SQ	SN:ENST00000020673.6	LN:3824
@SQ	SN:ENST00000369956.8	LN:1340
@SQ	SN:ENST00000369937.5	LN:1100
@SQ	SN:ENST00000755383.1	LN:435
@SQ	SN:ENST00000755285.1	LN:1240
@SQ	SN:ENST00000755284.1	LN:1416
@SQ	SN:ENST00000365699.4	LN:73
@SQ	SN:ENST00000473970.4	LN:1313
@SQ	SN:ENST00000494270.7	LN:2068
@SQ	SN:ENST00000663480.3	LN:1549
@SQ	SN:ENST00000625129.1	LN:1469
@SQ	SN:ENST00000755287.1	LN:1549
@SQ	SN:ENST00000755286.1	LN:1411
@SQ	SN:ENST00000492465.2	LN:1556
@SQ	SN:ENST00000594818.1	LN:445
@SQ	SN:ENST00000596366.1	LN:631
@SQ	SN:ENST00000596045.1	LN:431
@SQ	SN:ENST00000659211.1	LN:2313
@SQ	SN:ENST00000238936.8	LN:2852
@SQ	SN:ENST00000369931.3	LN:823
@SQ	SN:ENST00000369905.9	LN:2830
@SQ	SN:ENST00000487599.1	LN:2726
@SQ	SN:ENST00000608017.1	LN:521
@SQ	SN:ENST00000369902.8	LN:5016
@SQ	SN:ENST00000369899.6	LN:1839
@SQ	SN:ENST00000423559.2	LN:2601
@SQ	SN:ENST00000440453.1	LN:469
@SQ	SN:ENST00000384302.1	LN:107
@SQ	SN:ENST00000710327.1	LN:4735
@SQ	SN:ENST00000607967.1	LN:1349
@SQ	SN:ENST00000643721.2	LN:2759
@SQ	SN:ENST00000302424.13	LN:7575
@SQ	SN:ENST00000816471.1	LN:513
@SQ	SN:ENST00000260746.6	LN:3834
@SQ	SN:ENST00000369893.10	LN:6770
@SQ	SN:ENST00000448841.7	LN:4129
@SQ	SN:ENST00000369889.5	LN:4107
@SQ	SN:ENST00000725145.1	LN:339
@SQ	SN:ENST00000725018.1	LN:426
@SQ	SN:ENST00000517185.1	LN:103
@SQ	SN:ENST00000369887.4	LN:1750
@SQ	SN:ENST00000638190.1	LN:1506
@SQ	SN:ENST00000638971.1	LN:1722
@SQ	SN:ENST00000638272.1	LN:1227
@SQ	SN:ENST00000639393.1	LN:1684
@SQ	SN:ENST00000445829.1	LN:389
@SQ	SN:ENST00000744031.1	LN:2263
@SQ	SN:ENST00000426243.2	LN:356
@SQ	SN:ENST00000632794.1	LN:583
@SQ	SN:ENST00000339834.10	LN:2386
@SQ	SN:ENST00000369883.3	LN:838
@SQ	SN:ENST00000299353.6	LN:2670
@SQ	SN:ENST00000744161.1	LN:652
@SQ	SN:ENST00000636230.1	LN:99
@SQ	SN:ENST00000369880.8	LN:2450
@SQ	SN:ENST00000438729.1	LN:315
@SQ	SN:ENST00000769603.1	LN:1298
@SQ	SN:ENST00000610034.1	LN:820
@SQ	SN:ENST00000369878.9	LN:15857
@SQ	SN:ENST00000369875.3	LN:2059
@SQ	SN:ENST00000433628.2	LN:3857
@SQ	SN:ENST00000616802.1	LN:163
@SQ	SN:ENST00000343289.9	LN:3435
@SQ	SN:ENST00000404739.8	LN:3525
@SQ	SN:ENST00000674860.1	LN:3614
@SQ	SN:ENST00000676449.1	LN:3670
@SQ	SN:ENST00000676428.1	LN:3425
@SQ	SN:ENST00000675985.1	LN:3413
@SQ	SN:ENST00000674696.1	LN:3497
@SQ	SN:ENST00000675326.1	LN:3118
@SQ	SN:ENST00000675645.1	LN:2648
@SQ	SN:ENST00000445539.1	LN:400
@SQ	SN:ENST00000412473.1	LN:541
@SQ	SN:ENST00000417082.1	LN:1092
@SQ	SN:ENST00000819995.1	LN:801
@SQ	SN:ENST00000819997.1	LN:809
@SQ	SN:ENST00000441178.2	LN:2130
@SQ	SN:ENST00000369849.9	LN:3251
@SQ	SN:ENST00000337211.8	LN:1950
@SQ	SN:ENST00000369847.4	LN:2236
@SQ	SN:ENST00000391111.1	LN:133
@SQ	SN:ENST00000692195.1	LN:3031
@SQ	SN:ENST00000369839.4	LN:3259
@SQ	SN:ENST00000369825.6	LN:882
@SQ	SN:ENST00000369811.5	LN:635
@SQ	SN:ENST00000309579.7	LN:364
@SQ	SN:ENST00000337003.4	LN:560
@SQ	SN:ENST00000369815.6	LN:660
@SQ	SN:ENST00000408840.1	LN:149
@SQ	SN:ENST00000649849.1	LN:6467
@SQ	SN:ENST00000369797.8	LN:6477
@SQ	SN:ENST00000782928.1	LN:597
@SQ	SN:ENST00000260743.10	LN:1914
@SQ	SN:ENST00000369788.7	LN:1843
@SQ	SN:ENST00000608063.1	LN:657
@SQ	SN:ENST00000411906.2	LN:1774
@SQ	SN:ENST00000329905.6	LN:3212
@SQ	SN:ENST00000369783.4	LN:1652
@SQ	SN:ENST00000453753.5	LN:640
@SQ	SN:ENST00000783282.1	LN:787
@SQ	SN:ENST00000369780.9	LN:4582
@SQ	SN:ENST00000783102.1	LN:378
@SQ	SN:ENST00000783101.1	LN:380
@SQ	SN:ENST00000783103.1	LN:1152
@SQ	SN:ENST00000447820.2	LN:513
@SQ	SN:ENST00000783104.1	LN:391
@SQ	SN:ENST00000783106.1	LN:630
@SQ	SN:ENST00000457120.2	LN:536
@SQ	SN:ENST00000663302.1	LN:1942
@SQ	SN:ENST00000369774.9	LN:11501
@SQ	SN:ENST00000355946.7	LN:11425
@SQ	SN:ENST00000609691.1	LN:1432
@SQ	SN:ENST00000783206.1	LN:350
@SQ	SN:ENST00000702190.2	LN:490
@SQ	SN:ENST00000410571.1	LN:108
@SQ	SN:ENST00000828055.1	LN:557
@SQ	SN:ENST00000627886.2	LN:2027
@SQ	SN:ENST00000835028.1	LN:519
@SQ	SN:ENST00000698239.1	LN:2015
@SQ	SN:ENST00000698297.1	LN:1812
@SQ	SN:ENST00000698298.1	LN:1868
@SQ	SN:ENST00000698299.1	LN:1923
@SQ	SN:ENST00000698241.1	LN:2939
@SQ	SN:ENST00000698242.1	LN:2967
@SQ	SN:ENST00000369764.2	LN:7110
@SQ	SN:ENST00000224950.8	LN:6369
@SQ	SN:ENST00000698300.1	LN:1603
@SQ	SN:ENST00000698301.1	LN:3713
@SQ	SN:ENST00000698303.1	LN:3676
@SQ	SN:ENST00000698243.1	LN:3773
@SQ	SN:ENST00000698240.1	LN:2465
@SQ	SN:ENST00000698304.1	LN:1457
@SQ	SN:ENST00000698305.1	LN:1429
@SQ	SN:ENST00000698245.1	LN:4349
@SQ	SN:ENST00000698328.1	LN:4642
@SQ	SN:ENST00000698246.1	LN:2500
@SQ	SN:ENST00000812441.1	LN:322
@SQ	SN:ENST00000812440.1	LN:355
@SQ	SN:ENST00000727643.1	LN:1025
@SQ	SN:ENST00000698247.1	LN:2879
@SQ	SN:ENST00000698307.1	LN:781
@SQ	SN:ENST00000727741.1	LN:688
@SQ	SN:ENST00000369755.4	LN:7827
@SQ	SN:ENST00000335753.8	LN:7673
@SQ	SN:ENST00000581152.2	LN:300
@SQ	SN:ENST00000369733.8	LN:5197
@SQ	SN:ENST00000648076.2	LN:5612
@SQ	SN:ENST00000401264.1	LN:98
@SQ	SN:ENST00000393211.3	LN:1610
@SQ	SN:ENST00000750780.1	LN:818
@SQ	SN:ENST00000720641.1	LN:823
@SQ	SN:ENST00000720704.1	LN:847
@SQ	SN:ENST00000720766.1	LN:812
@SQ	SN:ENST00000369729.7	LN:1503
@SQ	SN:ENST00000369727.4	LN:1430
@SQ	SN:ENST00000357060.8	LN:5367
@SQ	SN:ENST00000278064.7	LN:2963
@SQ	SN:ENST00000369720.6	LN:2876
@SQ	SN:ENST00000369719.2	LN:1434
@SQ	SN:ENST00000385298.1	LN:95
@SQ	SN:ENST00000783960.1	LN:597
@SQ	SN:ENST00000783699.1	LN:698
@SQ	SN:ENST00000783843.1	LN:1176
@SQ	SN:ENST00000539281.5	LN:1052
@SQ	SN:ENST00000369710.8	LN:900
@SQ	SN:ENST00000369713.10	LN:813
@SQ	SN:ENST00000583050.2	LN:70
@SQ	SN:ENST00000450629.6	LN:1391
@SQ	SN:ENST00000338595.7	LN:6715
@SQ	SN:ENST00000369707.2	LN:6423
@SQ	SN:ENST00000772612.1	LN:719
@SQ	SN:ENST00000278071.6	LN:6807
@SQ	SN:ENST00000337478.3	LN:6585
@SQ	SN:ENST00000472915.2	LN:244
@SQ	SN:ENST00000358187.2	LN:3981
@SQ	SN:ENST00000647721.1	LN:4320
@SQ	SN:ENST00000662565.1	LN:172
@SQ	SN:ENST00000434792.1	LN:954
@SQ	SN:ENST00000435434.4	LN:1200
@SQ	SN:ENST00000369704.8	LN:3256
@SQ	SN:ENST00000369703.1	LN:466
@SQ	SN:ENST00000447860.1	LN:1013
@SQ	SN:ENST00000794992.1	LN:593
@SQ	SN:ENST00000649412.1	LN:1155
@SQ	SN:ENST00000369701.8	LN:5575
@SQ	SN:ENST00000449805.3	LN:1294
@SQ	SN:ENST00000822206.1	LN:544
@SQ	SN:ENST00000836862.1	LN:429
@SQ	SN:ENST00000836854.1	LN:1181
@SQ	SN:ENST00000384340.1	LN:107
@SQ	SN:ENST00000836856.1	LN:1145
@SQ	SN:ENST00000837026.1	LN:717
@SQ	SN:ENST00000837027.1	LN:1356
@SQ	SN:ENST00000837029.1	LN:1271
@SQ	SN:ENST00000450091.1	LN:483
@SQ	SN:ENST00000419975.1	LN:730
@SQ	SN:ENST00000447757.3	LN:1238
@SQ	SN:ENST00000836858.1	LN:577
@SQ	SN:ENST00000663554.1	LN:1569
@SQ	SN:ENST00000836861.1	LN:619
@SQ	SN:ENST00000660648.1	LN:1029
@SQ	SN:ENST00000761576.1	LN:518
@SQ	SN:ENST00000761577.1	LN:461
@SQ	SN:ENST00000761692.1	LN:375
@SQ	SN:ENST00000761579.1	LN:768
@SQ	SN:ENST00000655779.1	LN:500
@SQ	SN:ENST00000721474.1	LN:660
@SQ	SN:ENST00000793951.1	LN:651
@SQ	SN:ENST00000665336.1	LN:1229
@SQ	SN:ENST00000449761.5	LN:463
@SQ	SN:ENST00000452286.1	LN:665
@SQ	SN:ENST00000746196.1	LN:540
@SQ	SN:ENST00000746357.1	LN:502
@SQ	SN:ENST00000740398.1	LN:572
@SQ	SN:ENST00000399415.2	LN:461
@SQ	SN:ENST00000777099.1	LN:413
@SQ	SN:ENST00000263054.11	LN:7444
@SQ	SN:ENST00000662495.2	LN:1050
@SQ	SN:ENST00000738334.1	LN:1369
@SQ	SN:ENST00000738335.1	LN:983
@SQ	SN:ENST00000752718.1	LN:639
@SQ	SN:ENST00000363756.1	LN:130
@SQ	SN:ENST00000724189.1	LN:284
@SQ	SN:ENST00000363209.1	LN:110
@SQ	SN:ENST00000746441.1	LN:957
@SQ	SN:ENST00000791712.1	LN:352
@SQ	SN:ENST00000757239.1	LN:706
@SQ	SN:ENST00000757237.1	LN:1017
@SQ	SN:ENST00000757238.1	LN:1258
@SQ	SN:ENST00000630847.2	LN:714
@SQ	SN:ENST00000659061.1	LN:1269
@SQ	SN:ENST00000665974.1	LN:1109
@SQ	SN:ENST00000425050.5	LN:722
@SQ	SN:ENST00000654674.1	LN:1033
@SQ	SN:ENST00000760057.1	LN:1227
@SQ	SN:ENST00000760307.1	LN:937
@SQ	SN:ENST00000760308.1	LN:1131
@SQ	SN:ENST00000656439.1	LN:890
@SQ	SN:ENST00000601212.5	LN:742
@SQ	SN:ENST00000809134.1	LN:1835
@SQ	SN:ENST00000455109.2	LN:434
@SQ	SN:ENST00000809138.1	LN:641
@SQ	SN:ENST00000809136.1	LN:794
@SQ	SN:ENST00000809137.1	LN:881
@SQ	SN:ENST00000809140.1	LN:1045
@SQ	SN:ENST00000809139.1	LN:1419
@SQ	SN:ENST00000809135.1	LN:1268
@SQ	SN:ENST00000366253.2	LN:575
@SQ	SN:ENST00000653086.1	LN:523
@SQ	SN:ENST00000421481.1	LN:480
@SQ	SN:ENST00000431810.1	LN:1376
@SQ	SN:ENST00000770696.1	LN:627
@SQ	SN:ENST00000792152.1	LN:590
@SQ	SN:ENST00000410504.1	LN:342
@SQ	SN:ENST00000792153.1	LN:1050
@SQ	SN:ENST00000792257.1	LN:615
@SQ	SN:ENST00000792264.1	LN:322
@SQ	SN:ENST00000792261.1	LN:553
@SQ	SN:ENST00000792258.1	LN:528
@SQ	SN:ENST00000792263.1	LN:426
@SQ	SN:ENST00000516765.2	LN:68
@SQ	SN:ENST00000363347.1	LN:108
@SQ	SN:ENST00000813553.1	LN:498
@SQ	SN:ENST00000434943.1	LN:890
@SQ	SN:ENST00000455606.1	LN:336
@SQ	SN:ENST00000603216.1	LN:237
@SQ	SN:ENST00000603162.1	LN:600
@SQ	SN:ENST00000429231.1	LN:479
@SQ	SN:ENST00000369683.5	LN:2344
@SQ	SN:ENST00000502935.6	LN:2497
@SQ	SN:ENST00000322238.12	LN:2467
@SQ	SN:ENST00000607255.1	LN:135
@SQ	SN:ENST00000767408.1	LN:717
@SQ	SN:ENST00000767403.1	LN:763
@SQ	SN:ENST00000767402.1	LN:857
@SQ	SN:ENST00000767406.1	LN:693
@SQ	SN:ENST00000369657.5	LN:1882
@SQ	SN:ENST00000627565.2	LN:1407
@SQ	SN:ENST00000625954.4	LN:1284
@SQ	SN:ENST00000369655.4	LN:1398
@SQ	SN:ENST00000767405.1	LN:965
@SQ	SN:ENST00000767404.1	LN:909
@SQ	SN:ENST00000767407.1	LN:524
@SQ	SN:ENST00000767409.1	LN:428
@SQ	SN:ENST00000360162.7	LN:3114
@SQ	SN:ENST00000277900.12	LN:4337
@SQ	SN:ENST00000356080.9	LN:4413
@SQ	SN:ENST00000449481.1	LN:213
@SQ	SN:ENST00000757999.1	LN:877
@SQ	SN:ENST00000757994.1	LN:827
@SQ	SN:ENST00000795696.1	LN:702
@SQ	SN:ENST00000332674.9	LN:3470
@SQ	SN:ENST00000451656.1	LN:470
@SQ	SN:ENST00000361248.8	LN:2188
@SQ	SN:ENST00000801719.1	LN:437
@SQ	SN:ENST00000801391.1	LN:499
@SQ	SN:ENST00000801393.1	LN:580
@SQ	SN:ENST00000239007.11	LN:2424
@SQ	SN:ENST00000393134.5	LN:889
@SQ	SN:ENST00000651613.1	LN:2144
@SQ	SN:ENST00000651495.1	LN:1908
@SQ	SN:ENST00000652506.1	LN:2127
@SQ	SN:ENST00000651811.1	LN:2230
@SQ	SN:ENST00000651167.1	LN:2140
@SQ	SN:ENST00000651516.1	LN:664
@SQ	SN:ENST00000651467.1	LN:2128
@SQ	SN:ENST00000651004.1	LN:2995
@SQ	SN:ENST00000650843.1	LN:2255
@SQ	SN:ENST00000650644.1	LN:2121
@SQ	SN:ENST00000650696.1	LN:2150
@SQ	SN:ENST00000652604.1	LN:2095
@SQ	SN:ENST00000652463.1	LN:2237
@SQ	SN:ENST00000650810.1	LN:2303
@SQ	SN:ENST00000650952.1	LN:996
@SQ	SN:ENST00000652028.1	LN:2126
@SQ	SN:ENST00000651866.1	LN:2129
@SQ	SN:ENST00000651848.1	LN:2216
@SQ	SN:ENST00000369612.1	LN:879
@SQ	SN:ENST00000397433.2	LN:468
@SQ	SN:ENST00000369603.10	LN:4310
@SQ	SN:ENST00000369592.1	LN:1110
@SQ	SN:ENST00000746476.1	LN:1008
@SQ	SN:ENST00000770940.1	LN:1127
@SQ	SN:ENST00000770941.1	LN:1745
@SQ	SN:ENST00000771020.1	LN:684
@SQ	SN:ENST00000771019.1	LN:593
@SQ	SN:ENST00000770953.1	LN:892
@SQ	SN:ENST00000771264.1	LN:521
@SQ	SN:ENST00000770979.1	LN:1273
@SQ	SN:ENST00000770954.1	LN:1404
@SQ	SN:ENST00000770955.1	LN:1213
@SQ	SN:ENST00000771181.1	LN:668
@SQ	SN:ENST00000771183.1	LN:534
@SQ	SN:ENST00000771184.1	LN:669
@SQ	SN:ENST00000771180.1	LN:1141
@SQ	SN:ENST00000770973.1	LN:709
@SQ	SN:ENST00000770985.1	LN:987
@SQ	SN:ENST00000771009.1	LN:651
@SQ	SN:ENST00000428894.1	LN:612
@SQ	SN:ENST00000771187.1	LN:520
@SQ	SN:ENST00000770996.1	LN:2908
@SQ	SN:ENST00000666621.1	LN:3011
@SQ	SN:ENST00000770998.1	LN:590
@SQ	SN:ENST00000369583.4	LN:2477
@SQ	SN:ENST00000728672.1	LN:497
@SQ	SN:ENST00000728674.1	LN:534
@SQ	SN:ENST00000446943.1	LN:740
@SQ	SN:ENST00000728675.1	LN:673
@SQ	SN:ENST00000361804.5	LN:5522
@SQ	SN:ENST00000411370.1	LN:108
@SQ	SN:ENST00000702063.2	LN:417
@SQ	SN:ENST00000369519.4	LN:7293
@SQ	SN:ENST00000718239.1	LN:7296
@SQ	SN:ENST00000516227.1	LN:268
@SQ	SN:ENST00000362494.1	LN:101
@SQ	SN:ENST00000831794.1	LN:611
@SQ	SN:ENST00000831045.1	LN:1217
@SQ	SN:ENST00000831041.1	LN:672
@SQ	SN:ENST00000831046.1	LN:884
@SQ	SN:ENST00000831047.1	LN:1186
@SQ	SN:ENST00000831793.1	LN:1527
@SQ	SN:ENST00000831048.1	LN:645
@SQ	SN:ENST00000420367.3	LN:1889
@SQ	SN:ENST00000813597.1	LN:843
@SQ	SN:ENST00000416249.1	LN:401
@SQ	SN:ENST00000393104.6	LN:3697
@SQ	SN:ENST00000280154.12	LN:3481
@SQ	SN:ENST00000580906.1	LN:66
@SQ	SN:ENST00000448814.7	LN:2025
@SQ	SN:ENST00000652396.1	LN:1988
@SQ	SN:ENST00000651952.1	LN:1841
@SQ	SN:ENST00000652400.1	LN:1156
@SQ	SN:ENST00000652043.1	LN:924
@SQ	SN:ENST00000447005.5	LN:727
@SQ	SN:ENST00000454061.5	LN:812
@SQ	SN:ENST00000423273.5	LN:492
@SQ	SN:ENST00000605742.5	LN:569
@SQ	SN:ENST00000436562.1	LN:383
@SQ	SN:ENST00000619110.1	LN:700
@SQ	SN:ENST00000603915.1	LN:1649
@SQ	SN:ENST00000688928.1	LN:5731
@SQ	SN:ENST00000689997.1	LN:3581
@SQ	SN:ENST00000689300.1	LN:6021
@SQ	SN:ENST00000691441.1	LN:7727
@SQ	SN:ENST00000451838.2	LN:3429
@SQ	SN:ENST00000692776.1	LN:2576
@SQ	SN:ENST00000691903.1	LN:3704
@SQ	SN:ENST00000265277.10	LN:3751
@SQ	SN:ENST00000685059.1	LN:6542
@SQ	SN:ENST00000369452.9	LN:3884
@SQ	SN:ENST00000691369.1	LN:5805
@SQ	SN:ENST00000689118.1	LN:5773
@SQ	SN:ENST00000430133.1	LN:612
@SQ	SN:ENST00000408287.1	LN:88
@SQ	SN:ENST00000774263.1	LN:471
@SQ	SN:ENST00000280155.4	LN:3879
@SQ	SN:ENST00000424331.1	LN:293
@SQ	SN:ENST00000822033.1	LN:673
@SQ	SN:ENST00000812874.1	LN:1563
@SQ	SN:ENST00000810908.1	LN:359
@SQ	SN:ENST00000441962.1	LN:620
@SQ	SN:ENST00000421597.1	LN:427
@SQ	SN:ENST00000803672.1	LN:767
@SQ	SN:ENST00000829553.1	LN:511
@SQ	SN:ENST00000431996.1	LN:751
@SQ	SN:ENST00000829409.1	LN:898
@SQ	SN:ENST00000656217.1	LN:2004
@SQ	SN:ENST00000803129.1	LN:797
@SQ	SN:ENST00000727646.1	LN:692
@SQ	SN:ENST00000348367.9	LN:6372
@SQ	SN:ENST00000369425.5	LN:5664
@SQ	SN:ENST00000727731.1	LN:474
@SQ	SN:ENST00000727516.1	LN:694
@SQ	SN:ENST00000727514.1	LN:1090
@SQ	SN:ENST00000643850.1	LN:3581
@SQ	SN:ENST00000646139.2	LN:2900
@SQ	SN:ENST00000645243.1	LN:3808
@SQ	SN:ENST00000369422.4	LN:2784
@SQ	SN:ENST00000637172.1	LN:77
@SQ	SN:ENST00000615929.1	LN:79
@SQ	SN:ENST00000479705.5	LN:3222
@SQ	SN:ENST00000638284.2	LN:2166
@SQ	SN:ENST00000819391.1	LN:451
@SQ	SN:ENST00000354655.9	LN:3253
@SQ	SN:ENST00000393081.6	LN:3394
@SQ	SN:ENST00000433418.6	LN:3281
@SQ	SN:ENST00000356116.6	LN:3343
@SQ	SN:ENST00000354273.5	LN:3188
@SQ	SN:ENST00000594870.2	LN:506
@SQ	SN:ENST00000424422.1	LN:551
@SQ	SN:ENST00000669015.1	LN:520
@SQ	SN:ENST00000627771.1	LN:695
@SQ	SN:ENST00000626395.2	LN:2906
@SQ	SN:ENST00000682267.1	LN:3000
@SQ	SN:ENST00000683505.1	LN:2730
@SQ	SN:ENST00000369405.7	LN:2170
@SQ	SN:ENST00000684507.1	LN:2423
@SQ	SN:ENST00000682195.1	LN:2038
@SQ	SN:ENST00000683895.1	LN:2145
@SQ	SN:ENST00000682055.1	LN:2297
@SQ	SN:ENST00000369404.3	LN:1721
@SQ	SN:ENST00000682839.1	LN:2492
@SQ	SN:ENST00000705995.1	LN:4364
@SQ	SN:ENST00000393077.3	LN:4174
@SQ	SN:ENST00000432306.5	LN:1738
@SQ	SN:ENST00000430685.1	LN:241
@SQ	SN:ENST00000585286.1	LN:85
@SQ	SN:ENST00000443652.1	LN:358
@SQ	SN:ENST00000780735.1	LN:377
@SQ	SN:ENST00000780518.1	LN:875
@SQ	SN:ENST00000780520.1	LN:766
@SQ	SN:ENST00000780521.1	LN:705
@SQ	SN:ENST00000780523.1	LN:522
@SQ	SN:ENST00000780524.1	LN:1517
@SQ	SN:ENST00000780526.1	LN:1450
@SQ	SN:ENST00000780530.1	LN:1059
@SQ	SN:ENST00000780528.1	LN:1171
@SQ	SN:ENST00000780529.1	LN:1003
@SQ	SN:ENST00000564352.1	LN:4237
@SQ	SN:ENST00000624062.1	LN:1286
@SQ	SN:ENST00000781030.1	LN:415
@SQ	SN:ENST00000781076.1	LN:339
@SQ	SN:ENST00000780933.1	LN:1975
@SQ	SN:ENST00000428766.3	LN:1422
@SQ	SN:ENST00000785202.1	LN:2443
@SQ	SN:ENST00000355995.9	LN:4076
@SQ	SN:ENST00000627217.3	LN:4025
@SQ	SN:ENST00000277945.12	LN:2587
@SQ	SN:ENST00000534894.5	LN:3778
@SQ	SN:ENST00000538897.5	LN:4000
@SQ	SN:ENST00000369397.8	LN:3802
@SQ	SN:ENST00000355717.9	LN:1979
@SQ	SN:ENST00000369391.3	LN:460
@SQ	SN:ENST00000352065.10	LN:1553
@SQ	SN:ENST00000369395.6	LN:1541
@SQ	SN:ENST00000545257.6	LN:2160
@SQ	SN:ENST00000704414.1	LN:1494
@SQ	SN:ENST00000629706.2	LN:1755
@SQ	SN:ENST00000420976.1	LN:390
@SQ	SN:ENST00000849562.1	LN:401
@SQ	SN:ENST00000349937.8	LN:1361
@SQ	SN:ENST00000369389.7	LN:1165
@SQ	SN:ENST00000704420.1	LN:1049
@SQ	SN:ENST00000849450.1	LN:948
@SQ	SN:ENST00000732732.1	LN:640
@SQ	SN:ENST00000818152.1	LN:758
@SQ	SN:ENST00000818346.1	LN:2226
@SQ	SN:ENST00000458864.1	LN:60
@SQ	SN:ENST00000775326.1	LN:981
@SQ	SN:ENST00000775328.1	LN:1056
@SQ	SN:ENST00000793155.1	LN:1079
@SQ	SN:ENST00000658845.2	LN:3796
@SQ	SN:ENST00000415988.1	LN:498
@SQ	SN:ENST00000783078.1	LN:643
@SQ	SN:ENST00000839841.1	LN:577
@SQ	SN:ENST00000839842.1	LN:429
@SQ	SN:ENST00000542051.5	LN:2972
@SQ	SN:ENST00000351270.4	LN:2985
@SQ	SN:ENST00000359988.4	LN:5613
@SQ	SN:ENST00000369360.7	LN:5535
@SQ	SN:ENST00000360478.7	LN:5426
@SQ	SN:ENST00000369358.8	LN:5534
@SQ	SN:ENST00000621345.4	LN:2467
@SQ	SN:ENST00000369331.8	LN:2380
@SQ	SN:ENST00000345633.8	LN:2659
@SQ	SN:ENST00000369321.6	LN:2620
@SQ	SN:ENST00000614447.4	LN:2555
@SQ	SN:ENST00000369318.8	LN:2344
@SQ	SN:ENST00000369315.5	LN:2421
@SQ	SN:ENST00000621607.4	LN:2378
@SQ	SN:ENST00000672138.1	LN:2351
@SQ	SN:ENST00000452490.3	LN:2271
@SQ	SN:ENST00000448834.1	LN:692
@SQ	SN:ENST00000361048.6	LN:3393
@SQ	SN:ENST00000369312.9	LN:1763
@SQ	SN:ENST00000619563.5	LN:1824
@SQ	SN:ENST00000694986.1	LN:4154
@SQ	SN:ENST00000369310.7	LN:2046
@SQ	SN:ENST00000636551.1	LN:62
@SQ	SN:ENST00000391287.1	LN:132
@SQ	SN:ENST00000361384.7	LN:4450
@SQ	SN:ENST00000369305.1	LN:4241
@SQ	SN:ENST00000692647.1	LN:1987
@SQ	SN:ENST00000724580.1	LN:1021
@SQ	SN:ENST00000724729.1	LN:348
@SQ	SN:ENST00000369301.3	LN:11051
@SQ	SN:ENST00000658044.1	LN:2559
@SQ	SN:ENST00000751594.1	LN:1720
@SQ	SN:ENST00000751601.1	LN:1036
@SQ	SN:ENST00000730218.1	LN:634
@SQ	SN:ENST00000730219.1	LN:746
@SQ	SN:ENST00000730222.1	LN:512
@SQ	SN:ENST00000730224.1	LN:590
@SQ	SN:ENST00000729868.1	LN:1404
@SQ	SN:ENST00000729869.1	LN:784
@SQ	SN:ENST00000729870.1	LN:682
@SQ	SN:ENST00000729871.1	LN:563
@SQ	SN:ENST00000729872.1	LN:629
@SQ	SN:ENST00000730105.1	LN:813
@SQ	SN:ENST00000730106.1	LN:1271
@SQ	SN:ENST00000730103.1	LN:940
@SQ	SN:ENST00000729874.1	LN:1347
@SQ	SN:ENST00000730354.1	LN:361
@SQ	SN:ENST00000369295.4	LN:3039
@SQ	SN:ENST00000804402.1	LN:413
@SQ	SN:ENST00000740836.1	LN:581
@SQ	SN:ENST00000807142.1	LN:1432
@SQ	SN:ENST00000648887.2	LN:2122
@SQ	SN:ENST00000517257.1	LN:104
@SQ	SN:ENST00000440070.1	LN:405
@SQ	SN:ENST00000369287.8	LN:7228
@SQ	SN:ENST00000648613.1	LN:7343
@SQ	SN:ENST00000369285.7	LN:2035
@SQ	SN:ENST00000369286.1	LN:1928
@SQ	SN:ENST00000620658.1	LN:125
@SQ	SN:ENST00000459421.1	LN:75
@SQ	SN:ENST00000369282.5	LN:3705
@SQ	SN:ENST00000251864.7	LN:4870
@SQ	SN:ENST00000695399.1	LN:8149
@SQ	SN:ENST00000369280.1	LN:4062
@SQ	SN:ENST00000392982.8	LN:5846
@SQ	SN:ENST00000603594.2	LN:2600
@SQ	SN:ENST00000454983.1	LN:333
@SQ	SN:ENST00000622689.1	LN:534
@SQ	SN:ENST00000304129.9	LN:3722
@SQ	SN:ENST00000369271.7	LN:3964
@SQ	SN:ENST00000696688.1	LN:3985
@SQ	SN:ENST00000764623.1	LN:720
@SQ	SN:ENST00000764625.1	LN:859
@SQ	SN:ENST00000764627.1	LN:658
@SQ	SN:ENST00000845044.1	LN:408
@SQ	SN:ENST00000490382.3	LN:298
@SQ	SN:ENST00000623755.1	LN:2954
@SQ	SN:ENST00000392955.8	LN:7411
@SQ	SN:ENST00000533213.7	LN:7560
@SQ	SN:ENST00000392952.7	LN:6841
@SQ	SN:ENST00000707119.1	LN:7125
@SQ	SN:ENST00000369253.6	LN:2255
@SQ	SN:ENST00000651023.2	LN:2944
@SQ	SN:ENST00000369256.6	LN:3203
@SQ	SN:ENST00000649363.1	LN:2670
@SQ	SN:ENST00000412744.1	LN:351
@SQ	SN:ENST00000811146.1	LN:199
@SQ	SN:ENST00000810993.1	LN:683
@SQ	SN:ENST00000486414.1	LN:492
@SQ	SN:ENST00000436932.1	LN:2378
@SQ	SN:ENST00000659920.1	LN:720
@SQ	SN:ENST00000729524.1	LN:815
@SQ	SN:ENST00000400856.2	LN:499
@SQ	SN:ENST00000369250.7	LN:2870
@SQ	SN:ENST00000369246.1	LN:666
@SQ	SN:ENST00000369248.9	LN:5774
@SQ	SN:ENST00000710382.1	LN:5774
@SQ	SN:ENST00000414329.1	LN:645
@SQ	SN:ENST00000845410.1	LN:339
@SQ	SN:ENST00000298746.5	LN:3406
@SQ	SN:ENST00000516802.1	LN:109
@SQ	SN:ENST00000433085.1	LN:344
@SQ	SN:ENST00000809407.1	LN:729
@SQ	SN:ENST00000809501.1	LN:593
@SQ	SN:ENST00000789311.1	LN:861
@SQ	SN:ENST00000609571.5	LN:1818
@SQ	SN:ENST00000355044.8	LN:8746
@SQ	SN:ENST00000527407.5	LN:1583
@SQ	SN:ENST00000648967.1	LN:6449
@SQ	SN:ENST00000772043.1	LN:477
@SQ	SN:ENST00000603150.1	LN:646
@SQ	SN:ENST00000773520.1	LN:447
@SQ	SN:ENST00000369236.5	LN:9109
@SQ	SN:ENST00000355422.11	LN:9161
@SQ	SN:ENST00000439649.8	LN:4887
@SQ	SN:ENST00000682489.1	LN:2264
@SQ	SN:ENST00000682743.1	LN:2562
@SQ	SN:ENST00000684105.1	LN:1755
@SQ	SN:ENST00000369234.5	LN:1810
@SQ	SN:ENST00000761775.1	LN:692
@SQ	SN:ENST00000761777.1	LN:655
@SQ	SN:ENST00000761966.1	LN:1442
@SQ	SN:ENST00000761963.1	LN:1083
@SQ	SN:ENST00000761967.1	LN:1146
@SQ	SN:ENST00000761969.1	LN:1351
@SQ	SN:ENST00000761970.1	LN:796
@SQ	SN:ENST00000648277.1	LN:2848
@SQ	SN:ENST00000333254.4	LN:1679
@SQ	SN:ENST00000451124.1	LN:220
@SQ	SN:ENST00000369230.4	LN:2374
@SQ	SN:ENST00000449709.1	LN:577
@SQ	SN:ENST00000806774.1	LN:989
@SQ	SN:ENST00000364065.1	LN:94
@SQ	SN:ENST00000369221.2	LN:1483
@SQ	SN:ENST00000439233.1	LN:675
@SQ	SN:ENST00000358834.9	LN:1500
@SQ	SN:ENST00000528052.5	LN:1533
@SQ	SN:ENST00000534537.5	LN:1459
@SQ	SN:ENST00000840936.1	LN:1509
@SQ	SN:ENST00000579578.6	LN:1482
@SQ	SN:ENST00000588184.2	LN:966
@SQ	SN:ENST00000369210.7	LN:994
@SQ	SN:ENST00000657747.2	LN:876
@SQ	SN:ENST00000433600.3	LN:837
@SQ	SN:ENST00000804354.1	LN:760
@SQ	SN:ENST00000369209.8	LN:5714
@SQ	SN:ENST00000635765.1	LN:5841
@SQ	SN:ENST00000674344.1	LN:5201
@SQ	SN:ENST00000674459.1	LN:5623
@SQ	SN:ENST00000674205.1	LN:5652
@SQ	SN:ENST00000674167.1	LN:5719
@SQ	SN:ENST00000674401.1	LN:5727
@SQ	SN:ENST00000674197.1	LN:5821
@SQ	SN:ENST00000437011.1	LN:881
@SQ	SN:ENST00000835073.1	LN:730
@SQ	SN:ENST00000674267.1	LN:2195
@SQ	SN:ENST00000674326.1	LN:525
@SQ	SN:ENST00000341276.11	LN:2878
@SQ	SN:ENST00000409522.5	LN:1840
@SQ	SN:ENST00000355371.9	LN:6871
@SQ	SN:ENST00000615301.4	LN:6730
@SQ	SN:ENST00000260777.14	LN:5308
@SQ	SN:ENST00000392903.3	LN:2400
@SQ	SN:ENST00000392901.10	LN:2190
@SQ	SN:ENST00000669057.1	LN:955
@SQ	SN:ENST00000451232.1	LN:178
@SQ	SN:ENST00000277905.6	LN:4494
@SQ	SN:ENST00000369206.6	LN:1937
@SQ	SN:ENST00000746790.1	LN:848
@SQ	SN:ENST00000654523.2	LN:710
@SQ	SN:ENST00000746793.1	LN:1112
@SQ	SN:ENST00000654111.1	LN:2434
@SQ	SN:ENST00000583207.1	LN:97
@SQ	SN:ENST00000737474.1	LN:1199
@SQ	SN:ENST00000452430.1	LN:487
@SQ	SN:ENST00000334549.1	LN:1155
@SQ	SN:ENST00000756185.1	LN:392
@SQ	SN:ENST00000425264.3	LN:1691
@SQ	SN:ENST00000644641.2	LN:3831
@SQ	SN:ENST00000614747.1	LN:1553
@SQ	SN:ENST00000334464.7	LN:9672
@SQ	SN:ENST00000756250.1	LN:3168
@SQ	SN:ENST00000821096.1	LN:1176
@SQ	SN:ENST00000821197.1	LN:473
@SQ	SN:ENST00000821098.1	LN:984
@SQ	SN:ENST00000821198.1	LN:521
@SQ	SN:ENST00000551288.5	LN:7280
@SQ	SN:ENST00000659715.1	LN:2998
@SQ	SN:ENST00000442245.5	LN:2710
@SQ	SN:ENST00000553456.5	LN:2595
@SQ	SN:ENST00000450247.1	LN:475
@SQ	SN:ENST00000672708.1	LN:1438
@SQ	SN:ENST00000798491.1	LN:435
@SQ	SN:ENST00000806653.1	LN:686
@SQ	SN:ENST00000758131.1	LN:955
@SQ	SN:ENST00000828167.1	LN:248
@SQ	SN:ENST00000793984.1	LN:1082
@SQ	SN:ENST00000669169.1	LN:1944
@SQ	SN:ENST00000575236.1	LN:632
@SQ	SN:ENST00000824674.1	LN:814
@SQ	SN:ENST00000355624.8	LN:6399
@SQ	SN:ENST00000369199.5	LN:6078
@SQ	SN:ENST00000451610.6	LN:895
@SQ	SN:ENST00000834273.1	LN:471
@SQ	SN:ENST00000435944.5	LN:3270
@SQ	SN:ENST00000454781.7	LN:5966
@SQ	SN:ENST00000426021.6	LN:3261
@SQ	SN:ENST00000454857.7	LN:3942
@SQ	SN:ENST00000781602.1	LN:1460
@SQ	SN:ENST00000781596.1	LN:1880
@SQ	SN:ENST00000431695.6	LN:673
@SQ	SN:ENST00000653445.1	LN:2954
@SQ	SN:ENST00000436430.1	LN:556
@SQ	SN:ENST00000369183.9	LN:13898
@SQ	SN:ENST00000369172.8	LN:872
@SQ	SN:ENST00000664512.2	LN:1692
@SQ	SN:ENST00000763222.1	LN:679
@SQ	SN:ENST00000670629.1	LN:1965
@SQ	SN:ENST00000842873.1	LN:652
@SQ	SN:ENST00000449385.1	LN:454
@SQ	SN:ENST00000239032.4	LN:5387
@SQ	SN:ENST00000636925.1	LN:1275
@SQ	SN:ENST00000416399.2	LN:439
@SQ	SN:ENST00000369151.8	LN:11035
@SQ	SN:ENST00000613826.1	LN:1175
@SQ	SN:ENST00000793465.1	LN:421
@SQ	SN:ENST00000663084.1	LN:2876
@SQ	SN:ENST00000843769.1	LN:408
@SQ	SN:ENST00000420302.1	LN:549
@SQ	SN:ENST00000721699.1	LN:541
@SQ	SN:ENST00000721698.1	LN:555
@SQ	SN:ENST00000394996.2	LN:622
@SQ	SN:ENST00000762832.1	LN:1007
@SQ	SN:ENST00000437838.2	LN:833
@SQ	SN:ENST00000425699.3	LN:4017
@SQ	SN:ENST00000369144.8	LN:6659
@SQ	SN:ENST00000384737.1	LN:128
@SQ	SN:ENST00000410656.1	LN:129
@SQ	SN:ENST00000687829.3	LN:948
@SQ	SN:ENST00000604169.1	LN:202
@SQ	SN:ENST00000472379.2	LN:992
@SQ	SN:ENST00000361432.3	LN:2441
@SQ	SN:ENST00000648560.1	LN:2829
@SQ	SN:ENST00000355697.7	LN:1556
@SQ	SN:ENST00000298510.4	LN:1553
@SQ	SN:ENST00000826910.1	LN:664
@SQ	SN:ENST00000826911.1	LN:516
@SQ	SN:ENST00000392870.3	LN:6798
@SQ	SN:ENST00000421206.1	LN:400
@SQ	SN:ENST00000460421.3	LN:290
@SQ	SN:ENST00000802945.1	LN:531
@SQ	SN:ENST00000457948.4	LN:798
@SQ	SN:ENST00000753135.1	LN:429
@SQ	SN:ENST00000580598.1	LN:72
@SQ	SN:ENST00000824716.1	LN:640
@SQ	SN:ENST00000369103.3	LN:923
@SQ	SN:ENST00000392865.5	LN:852
@SQ	SN:ENST00000369101.7	LN:738
@SQ	SN:ENST00000604888.1	LN:430
@SQ	SN:ENST00000369093.6	LN:5072
@SQ	SN:ENST00000436547.7	LN:3827
@SQ	SN:ENST00000762479.1	LN:2303
@SQ	SN:ENST00000231383.8	LN:813
@SQ	SN:ENST00000454541.1	LN:627
@SQ	SN:ENST00000369085.8	LN:2561
@SQ	SN:ENST00000730381.1	LN:614
@SQ	SN:ENST00000730384.1	LN:965
@SQ	SN:ENST00000441872.2	LN:371
@SQ	SN:ENST00000730484.1	LN:717
@SQ	SN:ENST00000807161.1	LN:559
@SQ	SN:ENST00000650623.2	LN:4979
@SQ	SN:ENST00000649251.1	LN:4421
@SQ	SN:ENST00000369081.3	LN:874
@SQ	SN:ENST00000648262.1	LN:4328
@SQ	SN:ENST00000649454.1	LN:5024
@SQ	SN:ENST00000647699.1	LN:4081
@SQ	SN:ENST00000467429.3	LN:292
@SQ	SN:ENST00000824411.1	LN:362
@SQ	SN:ENST00000636592.1	LN:773
@SQ	SN:ENST00000605639.1	LN:1414
@SQ	SN:ENST00000650409.1	LN:3693
@SQ	SN:ENST00000634073.1	LN:268
@SQ	SN:ENST00000637174.1	LN:3168
@SQ	SN:ENST00000360003.7	LN:4169
@SQ	SN:ENST00000369077.4	LN:4216
@SQ	SN:ENST00000702149.1	LN:1385
@SQ	SN:ENST00000705471.1	LN:4613
@SQ	SN:ENST00000369075.8	LN:7148
@SQ	SN:ENST00000580643.1	LN:80
@SQ	SN:ENST00000318548.6	LN:624
@SQ	SN:ENST00000425391.1	LN:180
@SQ	SN:ENST00000794040.1	LN:1296
@SQ	SN:ENST00000495531.1	LN:483
@SQ	SN:ENST00000810790.1	LN:601
@SQ	SN:ENST00000447093.1	LN:876
@SQ	SN:ENST00000398250.6	LN:3458
@SQ	SN:ENST00000369071.4	LN:2176
@SQ	SN:ENST00000805139.1	LN:800
@SQ	SN:ENST00000659883.1	LN:1259
@SQ	SN:ENST00000667515.1	LN:987
@SQ	SN:ENST00000661416.1	LN:4230
@SQ	SN:ENST00000598981.5	LN:2242
@SQ	SN:ENST00000456120.6	LN:2556
@SQ	SN:ENST00000451706.5	LN:1741
@SQ	SN:ENST00000805417.1	LN:1177
@SQ	SN:ENST00000805418.1	LN:974
@SQ	SN:ENST00000805419.1	LN:951
@SQ	SN:ENST00000805420.1	LN:749
@SQ	SN:ENST00000805421.1	LN:658
@SQ	SN:ENST00000661709.1	LN:532
@SQ	SN:ENST00000617518.2	LN:3911
@SQ	SN:ENST00000657662.1	LN:1832
@SQ	SN:ENST00000608667.1	LN:522
@SQ	SN:ENST00000659044.1	LN:2438
@SQ	SN:ENST00000663233.1	LN:1994
@SQ	SN:ENST00000263461.11	LN:4545
@SQ	SN:ENST00000605549.1	LN:625
@SQ	SN:ENST00000414774.1	LN:943
@SQ	SN:ENST00000793245.1	LN:420
@SQ	SN:ENST00000846645.1	LN:343
@SQ	SN:ENST00000846644.1	LN:647
@SQ	SN:ENST00000613871.2	LN:803
@SQ	SN:ENST00000843716.1	LN:398
@SQ	SN:ENST00000824720.1	LN:914
@SQ	SN:ENST00000824719.1	LN:829
@SQ	SN:ENST00000824810.1	LN:435
@SQ	SN:ENST00000741066.1	LN:706
@SQ	SN:ENST00000741162.1	LN:1736
@SQ	SN:ENST00000433839.1	LN:588
@SQ	SN:ENST00000741231.1	LN:359
@SQ	SN:ENST00000429809.1	LN:2864
@SQ	SN:ENST00000718591.1	LN:672
@SQ	SN:ENST00000718590.1	LN:624
@SQ	SN:ENST00000718587.1	LN:618
@SQ	SN:ENST00000718688.1	LN:1144
@SQ	SN:ENST00000778914.1	LN:2639
@SQ	SN:ENST00000778913.1	LN:1134
@SQ	SN:ENST00000411047.1	LN:285
@SQ	SN:ENST00000719069.1	LN:398
@SQ	SN:ENST00000841803.1	LN:299
@SQ	SN:ENST00000358487.10	LN:4624
@SQ	SN:ENST00000457416.7	LN:4627
@SQ	SN:ENST00000369061.8	LN:3803
@SQ	SN:ENST00000357555.9	LN:3690
@SQ	SN:ENST00000613048.4	LN:4369
@SQ	SN:ENST00000638709.2	LN:3290
@SQ	SN:ENST00000682772.1	LN:3638
@SQ	SN:ENST00000351936.11	LN:4761
@SQ	SN:ENST00000682550.1	LN:3887
@SQ	SN:ENST00000683211.1	LN:6964
@SQ	SN:ENST00000478859.5	LN:3990
@SQ	SN:ENST00000684153.1	LN:4251
@SQ	SN:ENST00000356226.8	LN:3547
@SQ	SN:ENST00000369060.8	LN:3244
@SQ	SN:ENST00000369059.5	LN:3003
@SQ	SN:ENST00000346997.6	LN:2472
@SQ	SN:ENST00000360144.7	LN:3001
@SQ	SN:ENST00000369056.5	LN:2650
@SQ	SN:ENST00000359354.6	LN:1680
@SQ	SN:ENST00000611527.1	LN:435
@SQ	SN:ENST00000683035.1	LN:3615
@SQ	SN:ENST00000434988.1	LN:310
@SQ	SN:ENST00000779978.1	LN:599
@SQ	SN:ENST00000804348.1	LN:316
@SQ	SN:ENST00000754909.1	LN:712
@SQ	SN:ENST00000808369.1	LN:818
@SQ	SN:ENST00000436276.1	LN:388
@SQ	SN:ENST00000447943.1	LN:299
@SQ	SN:ENST00000693411.1	LN:4814
@SQ	SN:ENST00000224652.12	LN:4895
@SQ	SN:ENST00000369043.8	LN:4895
@SQ	SN:ENST00000689393.1	LN:5211
@SQ	SN:ENST00000692329.1	LN:4855
@SQ	SN:ENST00000689057.1	LN:4983
@SQ	SN:ENST00000693276.1	LN:4646
@SQ	SN:ENST00000687583.1	LN:4828
@SQ	SN:ENST00000690773.1	LN:4758
@SQ	SN:ENST00000540606.7	LN:5138
@SQ	SN:ENST00000686907.1	LN:5441
@SQ	SN:ENST00000685289.1	LN:4873
@SQ	SN:ENST00000691573.1	LN:5282
@SQ	SN:ENST00000687144.1	LN:4080
@SQ	SN:ENST00000692278.1	LN:4916
@SQ	SN:ENST00000688057.1	LN:4822
@SQ	SN:ENST00000369040.9	LN:4801
@SQ	SN:ENST00000687089.1	LN:5044
@SQ	SN:ENST00000690355.1	LN:5059
@SQ	SN:ENST00000691765.1	LN:4615
@SQ	SN:ENST00000691830.1	LN:5002
@SQ	SN:ENST00000693486.1	LN:4830
@SQ	SN:ENST00000689571.1	LN:5130
@SQ	SN:ENST00000685007.1	LN:2647
@SQ	SN:ENST00000689834.1	LN:572
@SQ	SN:ENST00000693655.1	LN:906
@SQ	SN:ENST00000687458.1	LN:2508
@SQ	SN:ENST00000685072.1	LN:2086
@SQ	SN:ENST00000690415.1	LN:2121
@SQ	SN:ENST00000365014.1	LN:101
@SQ	SN:ENST00000687935.1	LN:1478
@SQ	SN:ENST00000687251.1	LN:2161
@SQ	SN:ENST00000720681.1	LN:1106
@SQ	SN:ENST00000720682.1	LN:1172
@SQ	SN:ENST00000720684.1	LN:990
@SQ	SN:ENST00000437593.2	LN:2316
@SQ	SN:ENST00000636460.2	LN:904
@SQ	SN:ENST00000622597.1	LN:76
@SQ	SN:ENST00000618971.1	LN:317
@SQ	SN:ENST00000369023.8	LN:1391
@SQ	SN:ENST00000369017.5	LN:1224
@SQ	SN:ENST00000620490.1	LN:1937
@SQ	SN:ENST00000369005.6	LN:9704
@SQ	SN:ENST00000513429.5	LN:4114
@SQ	SN:ENST00000515273.5	LN:9245
@SQ	SN:ENST00000515603.5	LN:9101
@SQ	SN:ENST00000647670.1	LN:817
@SQ	SN:ENST00000334433.7	LN:9377
@SQ	SN:ENST00000358010.5	LN:3815
@SQ	SN:ENST00000453444.6	LN:9158
@SQ	SN:ENST00000369001.5	LN:3685
@SQ	SN:ENST00000369000.5	LN:3813
@SQ	SN:ENST00000649237.1	LN:2683
@SQ	SN:ENST00000657587.1	LN:2540
@SQ	SN:ENST00000657757.1	LN:1172
@SQ	SN:ENST00000360561.7	LN:3979
@SQ	SN:ENST00000368999.5	LN:3879
@SQ	SN:ENST00000369004.7	LN:3667
@SQ	SN:ENST00000260733.7	LN:3644
@SQ	SN:ENST00000260723.6	LN:1856
@SQ	SN:ENST00000365375.1	LN:104
@SQ	SN:ENST00000368990.8	LN:3741
@SQ	SN:ENST00000368989.6	LN:3771
@SQ	SN:ENST00000392799.7	LN:3221
@SQ	SN:ENST00000368988.5	LN:3872
@SQ	SN:ENST00000433307.2	LN:3704
@SQ	SN:ENST00000582572.1	LN:103
@SQ	SN:ENST00000650300.1	LN:2561
@SQ	SN:ENST00000811549.1	LN:1120
@SQ	SN:ENST00000811416.1	LN:761
@SQ	SN:ENST00000528446.1	LN:818
@SQ	SN:ENST00000648167.1	LN:1665
@SQ	SN:ENST00000368984.8	LN:2091
@SQ	SN:ENST00000751010.1	LN:900
@SQ	SN:ENST00000330163.8	LN:5802
@SQ	SN:ENST00000344338.7	LN:7656
@SQ	SN:ENST00000368909.7	LN:7686
@SQ	SN:ENST00000368955.7	LN:7656
@SQ	SN:ENST00000368956.6	LN:5802
@SQ	SN:ENST00000619379.1	LN:7686
@SQ	SN:ENST00000652446.2	LN:7686
@SQ	SN:ENST00000666315.1	LN:7683
@SQ	SN:ENST00000657942.1	LN:3826
@SQ	SN:ENST00000338354.10	LN:7984
@SQ	SN:ENST00000664692.1	LN:7599
@SQ	SN:ENST00000653442.1	LN:7520
@SQ	SN:ENST00000664974.1	LN:4922
@SQ	SN:ENST00000652317.1	LN:210
@SQ	SN:ENST00000652090.1	LN:892
@SQ	SN:ENST00000329446.5	LN:1088
@SQ	SN:ENST00000636837.3	LN:5824
@SQ	SN:ENST00000832350.1	LN:940
@SQ	SN:ENST00000439464.6	LN:3743
@SQ	SN:ENST00000832351.1	LN:533
@SQ	SN:ENST00000605982.2	LN:411
@SQ	SN:ENST00000442370.6	LN:1563
@SQ	SN:ENST00000392790.6	LN:1958
@SQ	SN:ENST00000368904.6	LN:2441
@SQ	SN:ENST00000368898.8	LN:728
@SQ	SN:ENST00000368896.1	LN:704
@SQ	SN:ENST00000425266.4	LN:2089
@SQ	SN:ENST00000750902.1	LN:1900
@SQ	SN:ENST00000750912.1	LN:783
@SQ	SN:ENST00000750903.1	LN:1621
@SQ	SN:ENST00000750905.1	LN:1752
@SQ	SN:ENST00000750906.1	LN:1561
@SQ	SN:ENST00000368895.2	LN:1328
@SQ	SN:ENST00000750910.1	LN:1956
@SQ	SN:ENST00000368894.2	LN:687
@SQ	SN:ENST00000481909.2	LN:2913
@SQ	SN:ENST00000368887.7	LN:1705
@SQ	SN:ENST00000406217.8	LN:1173
@SQ	SN:ENST00000405485.2	LN:1047
@SQ	SN:ENST00000368886.10	LN:4532
@SQ	SN:ENST00000617859.4	LN:4542
@SQ	SN:ENST00000368869.8	LN:1599
@SQ	SN:ENST00000358776.7	LN:5848
@SQ	SN:ENST00000357878.7	LN:2847
@SQ	SN:ENST00000339992.4	LN:1614
@SQ	SN:ENST00000368859.6	LN:667
@SQ	SN:ENST00000368865.9	LN:7703
@SQ	SN:ENST00000368858.9	LN:1361
@SQ	SN:ENST00000469206.1	LN:341
@SQ	SN:ENST00000803530.1	LN:260
@SQ	SN:ENST00000604869.1	LN:165
@SQ	SN:ENST00000448347.5	LN:831
@SQ	SN:ENST00000752223.1	LN:608
@SQ	SN:ENST00000656554.1	LN:1436
@SQ	SN:ENST00000671449.1	LN:1396
@SQ	SN:ENST00000662754.1	LN:1058
@SQ	SN:ENST00000448671.2	LN:1112
@SQ	SN:ENST00000415509.1	LN:416
@SQ	SN:ENST00000812722.1	LN:855
@SQ	SN:ENST00000663275.1	LN:1009
@SQ	SN:ENST00000812864.1	LN:779
@SQ	SN:ENST00000812866.1	LN:594
@SQ	SN:ENST00000812868.1	LN:596
@SQ	SN:ENST00000812869.1	LN:707
@SQ	SN:ENST00000812727.1	LN:435
@SQ	SN:ENST00000812736.1	LN:1448
@SQ	SN:ENST00000812710.1	LN:1156
@SQ	SN:ENST00000812704.1	LN:854
@SQ	SN:ENST00000812706.1	LN:1393
@SQ	SN:ENST00000812707.1	LN:1475
@SQ	SN:ENST00000812699.1	LN:855
@SQ	SN:ENST00000812720.1	LN:681
@SQ	SN:ENST00000813032.1	LN:704
@SQ	SN:ENST00000813031.1	LN:788
@SQ	SN:ENST00000812733.1	LN:993
@SQ	SN:ENST00000812961.1	LN:704
@SQ	SN:ENST00000451295.1	LN:438
@SQ	SN:ENST00000284674.2	LN:10306
@SQ	SN:ENST00000615851.4	LN:2512
@SQ	SN:ENST00000241305.4	LN:3544
@SQ	SN:ENST00000818156.1	LN:716
@SQ	SN:ENST00000446888.1	LN:806
@SQ	SN:ENST00000830568.1	LN:568
@SQ	SN:ENST00000830461.1	LN:465
@SQ	SN:ENST00000830178.1	LN:535
@SQ	SN:ENST00000830179.1	LN:761
@SQ	SN:ENST00000830094.1	LN:1509
@SQ	SN:ENST00000830095.1	LN:819
@SQ	SN:ENST00000830097.1	LN:683
@SQ	SN:ENST00000830102.1	LN:1142
@SQ	SN:ENST00000830355.1	LN:673
@SQ	SN:ENST00000394192.2	LN:760
@SQ	SN:ENST00000830744.1	LN:495
@SQ	SN:ENST00000693636.1	LN:319
@SQ	SN:ENST00000455505.1	LN:525
@SQ	SN:ENST00000346248.7	LN:4810
@SQ	SN:ENST00000435907.6	LN:4809
@SQ	SN:ENST00000628426.1	LN:3553
@SQ	SN:ENST00000824599.1	LN:848
@SQ	SN:ENST00000783861.1	LN:514
@SQ	SN:ENST00000748496.1	LN:1390
@SQ	SN:ENST00000733295.1	LN:537
@SQ	SN:ENST00000733296.1	LN:404
@SQ	SN:ENST00000368845.6	LN:2039
@SQ	SN:ENST00000539214.5	LN:1864
@SQ	SN:ENST00000451024.5	LN:3211
@SQ	SN:ENST00000604581.1	LN:425
@SQ	SN:ENST00000368842.10	LN:1634
@SQ	SN:ENST00000392757.8	LN:840
@SQ	SN:ENST00000368839.1	LN:1522
@SQ	SN:ENST00000442662.2	LN:495
@SQ	SN:ENST00000494792.1	LN:3422
@SQ	SN:ENST00000337318.8	LN:5759
@SQ	SN:ENST00000392754.7	LN:3557
@SQ	SN:ENST00000621254.1	LN:727
@SQ	SN:ENST00000280780.6	LN:1568
@SQ	SN:ENST00000448422.3	LN:2050
@SQ	SN:ENST00000432699.2	LN:722
@SQ	SN:ENST00000652548.3	LN:4921
@SQ	SN:ENST00000368836.7	LN:3599
@SQ	SN:ENST00000362596.1	LN:102
@SQ	SN:ENST00000298492.6	LN:2955
@SQ	SN:ENST00000384763.1	LN:105
@SQ	SN:ENST00000399021.2	LN:764
@SQ	SN:ENST00000721407.1	LN:481
@SQ	SN:ENST00000692712.3	LN:1447
@SQ	SN:ENST00000508096.1	LN:555
@SQ	SN:ENST00000359653.4	LN:5695
@SQ	SN:ENST00000449984.1	LN:830
@SQ	SN:ENST00000309035.11	LN:8471
@SQ	SN:ENST00000337195.11	LN:6989
@SQ	SN:ENST00000411419.7	LN:2949
@SQ	SN:ENST00000334808.10	LN:2130
@SQ	SN:ENST00000531469.5	LN:1918
@SQ	SN:ENST00000494626.6	LN:2014
@SQ	SN:ENST00000617058.1	LN:5428
@SQ	SN:ENST00000581038.1	LN:88
@SQ	SN:ENST00000631930.1	LN:593
@SQ	SN:ENST00000415184.1	LN:261
@SQ	SN:ENST00000839763.1	LN:1072
@SQ	SN:ENST00000809089.1	LN:729
@SQ	SN:ENST00000753056.1	LN:424
@SQ	SN:ENST00000813024.1	LN:763
@SQ	SN:ENST00000813026.1	LN:1188
@SQ	SN:ENST00000813028.1	LN:366
@SQ	SN:ENST00000431701.1	LN:247
@SQ	SN:ENST00000745009.1	LN:688
@SQ	SN:ENST00000744922.1	LN:347
@SQ	SN:ENST00000446081.5	LN:749
@SQ	SN:ENST00000816073.1	LN:841
@SQ	SN:ENST00000368821.4	LN:941
@SQ	SN:ENST00000398050.3	LN:1076
@SQ	SN:ENST00000415305.6	LN:3149
@SQ	SN:ENST00000747945.1	LN:639
@SQ	SN:ENST00000747944.1	LN:525
@SQ	SN:ENST00000747938.1	LN:1090
@SQ	SN:ENST00000747939.1	LN:1195
@SQ	SN:ENST00000715406.1	LN:822
@SQ	SN:ENST00000423178.6	LN:2600
@SQ	SN:ENST00000715407.1	LN:908
@SQ	SN:ENST00000625908.1	LN:565
@SQ	SN:ENST00000337623.7	LN:4387
@SQ	SN:ENST00000356792.9	LN:4483
@SQ	SN:ENST00000615461.4	LN:592
@SQ	SN:ENST00000610534.4	LN:706
@SQ	SN:ENST00000622798.4	LN:526
@SQ	SN:ENST00000593871.5	LN:592
@SQ	SN:ENST00000601363.1	LN:712
@SQ	SN:ENST00000368808.3	LN:1919
@SQ	SN:ENST00000368786.5	LN:1216
@SQ	SN:ENST00000650587.1	LN:1172
@SQ	SN:ENST00000649536.1	LN:1279
@SQ	SN:ENST00000368797.10	LN:1336
@SQ	SN:ENST00000713579.1	LN:1366
@SQ	SN:ENST00000368778.7	LN:1556
@SQ	SN:ENST00000368774.1	LN:744
@SQ	SN:ENST00000582855.1	LN:83
@SQ	SN:ENST00000278100.11	LN:1234
@SQ	SN:ENST00000299130.7	LN:2337
@SQ	SN:ENST00000368759.5	LN:1433
@SQ	SN:ENST00000368721.5	LN:2389
@SQ	SN:ENST00000284690.4	LN:3050
@SQ	SN:ENST00000616367.1	LN:282
@SQ	SN:ENST00000782459.1	LN:990
@SQ	SN:ENST00000410697.1	LN:113
@SQ	SN:ENST00000368693.6	LN:1271
@SQ	SN:ENST00000782460.1	LN:1476
@SQ	SN:ENST00000452289.1	LN:199
@SQ	SN:ENST00000445458.1	LN:428
@SQ	SN:ENST00000368689.1	LN:522
@SQ	SN:ENST00000368679.8	LN:7938
@SQ	SN:ENST00000448723.2	LN:7941
@SQ	SN:ENST00000368676.8	LN:3313
@SQ	SN:ENST00000410808.1	LN:109
@SQ	SN:ENST00000392696.2	LN:594
@SQ	SN:ENST00000766619.1	LN:1091
@SQ	SN:ENST00000667935.1	LN:3859
@SQ	SN:ENST00000766676.1	LN:702
@SQ	SN:ENST00000766402.1	LN:1672
@SQ	SN:ENST00000766403.1	LN:1492
@SQ	SN:ENST00000766405.1	LN:1485
@SQ	SN:ENST00000766408.1	LN:1524
@SQ	SN:ENST00000766404.1	LN:1235
@SQ	SN:ENST00000766407.1	LN:882
@SQ	SN:ENST00000766410.1	LN:2229
@SQ	SN:ENST00000766187.1	LN:642
@SQ	SN:ENST00000766178.1	LN:1160
@SQ	SN:ENST00000488181.3	LN:3471
@SQ	SN:ENST00000284694.11	LN:3076
@SQ	SN:ENST00000480379.5	LN:1012
@SQ	SN:ENST00000356858.7	LN:2995
@SQ	SN:ENST00000656840.1	LN:2971
@SQ	SN:ENST00000774649.1	LN:464
@SQ	SN:ENST00000745548.1	LN:426
@SQ	SN:ENST00000785046.1	LN:1134
@SQ	SN:ENST00000362451.1	LN:73
@SQ	SN:ENST00000810901.1	LN:928
@SQ	SN:ENST00000810815.1	LN:755
@SQ	SN:ENST00000280333.9	LN:6797
@SQ	SN:ENST00000623213.2	LN:6840
@SQ	SN:ENST00000627944.1	LN:566
@SQ	SN:ENST00000629917.1	LN:1113
@SQ	SN:ENST00000420941.2	LN:750
@SQ	SN:ENST00000432554.6	LN:730
@SQ	SN:ENST00000608350.1	LN:335
@SQ	SN:ENST00000614311.4	LN:4335
@SQ	SN:ENST00000522781.6	LN:4836
@SQ	SN:ENST00000424811.2	LN:3149
@SQ	SN:ENST00000754441.1	LN:760
@SQ	SN:ENST00000754442.1	LN:591
@SQ	SN:ENST00000842185.1	LN:314
@SQ	SN:ENST00000398023.3	LN:1231
@SQ	SN:ENST00000623953.1	LN:2435
@SQ	SN:ENST00000388920.5	LN:3264
@SQ	SN:ENST00000603541.1	LN:607
@SQ	SN:ENST00000368671.4	LN:1146
@SQ	SN:ENST00000254667.8	LN:5289
@SQ	SN:ENST00000420845.1	LN:748
@SQ	SN:ENST00000766004.1	LN:415
@SQ	SN:ENST00000433110.1	LN:371
@SQ	SN:ENST00000471218.5	LN:522
@SQ	SN:ENST00000670526.1	LN:2013
@SQ	SN:ENST00000306042.9	LN:4957
@SQ	SN:ENST00000772878.1	LN:857
@SQ	SN:ENST00000837691.1	LN:608
@SQ	SN:ENST00000368653.7	LN:11417
@SQ	SN:ENST00000368654.8	LN:12716
@SQ	SN:ENST00000630252.1	LN:3086
@SQ	SN:ENST00000821743.1	LN:724
@SQ	SN:ENST00000747640.1	LN:1257
@SQ	SN:ENST00000747502.1	LN:356
@SQ	SN:ENST00000454492.2	LN:392
@SQ	SN:ENST00000820091.1	LN:601
@SQ	SN:ENST00000820092.1	LN:470
@SQ	SN:ENST00000748633.1	LN:519
@SQ	SN:ENST00000748852.1	LN:1752
@SQ	SN:ENST00000780128.1	LN:1441
@SQ	SN:ENST00000728763.1	LN:977
@SQ	SN:ENST00000740662.1	LN:1815
@SQ	SN:ENST00000769852.1	LN:298
@SQ	SN:ENST00000827387.1	LN:563
@SQ	SN:ENST00000667048.2	LN:852
@SQ	SN:ENST00000661127.1	LN:1695
@SQ	SN:ENST00000667516.1	LN:540
@SQ	SN:ENST00000760305.1	LN:997
@SQ	SN:ENST00000837852.1	LN:669
@SQ	SN:ENST00000665632.1	LN:1704
@SQ	SN:ENST00000718685.1	LN:3364
@SQ	SN:ENST00000718594.1	LN:991
@SQ	SN:ENST00000718593.1	LN:1334
@SQ	SN:ENST00000688275.2	LN:970
@SQ	SN:ENST00000718689.1	LN:991
@SQ	SN:ENST00000762566.1	LN:259
@SQ	SN:ENST00000685862.2	LN:1291
@SQ	SN:ENST00000828093.1	LN:1607
@SQ	SN:ENST00000828092.1	LN:2084
@SQ	SN:ENST00000828098.1	LN:2384
@SQ	SN:ENST00000828094.1	LN:1708
@SQ	SN:ENST00000414581.2	LN:718
@SQ	SN:ENST00000822417.1	LN:1474
@SQ	SN:ENST00000647791.2	LN:1302
@SQ	SN:ENST00000735692.1	LN:894
@SQ	SN:ENST00000306010.8	LN:1265
@SQ	SN:ENST00000651593.1	LN:4678
@SQ	SN:ENST00000662900.1	LN:2978
@SQ	SN:ENST00000597245.2	LN:1649
@SQ	SN:ENST00000428178.2	LN:601
@SQ	SN:ENST00000428273.1	LN:495
@SQ	SN:ENST00000635764.2	LN:1119
@SQ	SN:ENST00000767945.1	LN:528
@SQ	SN:ENST00000767946.1	LN:484
@SQ	SN:ENST00000440978.2	LN:5106
@SQ	SN:ENST00000368648.8	LN:4829
@SQ	SN:ENST00000355311.10	LN:3426
@SQ	SN:ENST00000617939.1	LN:290
@SQ	SN:ENST00000579857.1	LN:76
@SQ	SN:ENST00000614150.1	LN:568
@SQ	SN:ENST00000653993.1	LN:1053
@SQ	SN:ENST00000789204.1	LN:835
@SQ	SN:ENST00000728039.1	LN:290
@SQ	SN:ENST00000637128.2	LN:843
@SQ	SN:ENST00000612008.1	LN:430
@SQ	SN:ENST00000435712.1	LN:2436
@SQ	SN:ENST00000772816.1	LN:1773
@SQ	SN:ENST00000772721.1	LN:1012
@SQ	SN:ENST00000449940.1	LN:472
@SQ	SN:ENST00000772722.1	LN:1208
@SQ	SN:ENST00000331244.10	LN:1318
@SQ	SN:ENST00000368644.5	LN:3827
@SQ	SN:ENST00000739879.1	LN:1027
@SQ	SN:ENST00000620178.1	LN:2055
@SQ	SN:ENST00000739875.1	LN:1182
@SQ	SN:ENST00000739876.1	LN:1587
@SQ	SN:ENST00000739878.1	LN:1276
@SQ	SN:ENST00000834696.1	LN:1243
@SQ	SN:ENST00000721801.1	LN:711
@SQ	SN:ENST00000657871.1	LN:865
@SQ	SN:ENST00000411065.1	LN:96
@SQ	SN:ENST00000649726.1	LN:836
@SQ	SN:ENST00000760185.1	LN:375
@SQ	SN:ENST00000834092.1	LN:1326
@SQ	SN:ENST00000837983.1	LN:541
@SQ	SN:ENST00000812116.1	LN:1153
@SQ	SN:ENST00000754524.1	LN:1075
@SQ	SN:ENST00000828764.1	LN:354
@SQ	SN:ENST00000769421.1	LN:1022
@SQ	SN:ENST00000769423.1	LN:1143
@SQ	SN:ENST00000769417.1	LN:564
@SQ	SN:ENST00000769615.1	LN:450
@SQ	SN:ENST00000578683.1	LN:81
@SQ	SN:ENST00000720327.1	LN:799
@SQ	SN:ENST00000720328.1	LN:2066
@SQ	SN:ENST00000720330.1	LN:806
@SQ	SN:ENST00000368642.4	LN:2618
@SQ	SN:ENST00000436942.2	LN:868
@SQ	SN:ENST00000802934.1	LN:441
@SQ	SN:ENST00000802701.1	LN:1367
@SQ	SN:ENST00000849822.1	LN:495
@SQ	SN:ENST00000741263.1	LN:430
@SQ	SN:ENST00000757522.1	LN:891
@SQ	SN:ENST00000796526.1	LN:1861
@SQ	SN:ENST00000751182.1	LN:480
@SQ	SN:ENST00000751183.1	LN:559
@SQ	SN:ENST00000751364.1	LN:726
@SQ	SN:ENST00000700902.1	LN:1345
@SQ	SN:ENST00000341866.3	LN:3384
@SQ	SN:ENST00000666576.1	LN:3009
@SQ	SN:ENST00000623900.1	LN:1599
@SQ	SN:ENST00000849820.1	LN:564
@SQ	SN:ENST00000848893.1	LN:565
@SQ	SN:ENST00000849096.1	LN:562
@SQ	SN:ENST00000634373.1	LN:1535
@SQ	SN:ENST00000455566.6	LN:5374
@SQ	SN:ENST00000368636.9	LN:1542
@SQ	SN:ENST00000540159.4	LN:3066
@SQ	SN:ENST00000633835.2	LN:1062
@SQ	SN:ENST00000614406.1	LN:332
@SQ	SN:ENST00000617191.1	LN:1098
@SQ	SN:ENST00000767539.1	LN:567
@SQ	SN:ENST00000623138.1	LN:3109
@SQ	SN:ENST00000668452.1	LN:6324
@SQ	SN:ENST00000657785.1	LN:6345
@SQ	SN:ENST00000805903.1	LN:646
@SQ	SN:ENST00000806158.1	LN:661
@SQ	SN:ENST00000669493.1	LN:7567
@SQ	SN:ENST00000670120.1	LN:6763
@SQ	SN:ENST00000653512.1	LN:5942
@SQ	SN:ENST00000659050.1	LN:6649
@SQ	SN:ENST00000653623.1	LN:6588
@SQ	SN:ENST00000664697.1	LN:6809
@SQ	SN:ENST00000660144.1	LN:6742
@SQ	SN:ENST00000670443.1	LN:7117
@SQ	SN:ENST00000661339.1	LN:6686
@SQ	SN:ENST00000658847.1	LN:5754
@SQ	SN:ENST00000684848.1	LN:6399
@SQ	SN:ENST00000666974.1	LN:6602
@SQ	SN:ENST00000657318.1	LN:6077
@SQ	SN:ENST00000666210.1	LN:6285
@SQ	SN:ENST00000298622.9	LN:6493
@SQ	SN:ENST00000807988.1	LN:833
@SQ	SN:ENST00000414106.2	LN:977
@SQ	SN:ENST00000338492.9	LN:2664
@SQ	SN:ENST00000368627.1	LN:1545
@SQ	SN:ENST00000368622.5	LN:2010
@SQ	SN:ENST00000298630.8	LN:2096
@SQ	SN:ENST00000756961.1	LN:422
@SQ	SN:ENST00000757040.1	LN:453
@SQ	SN:ENST00000456004.1	LN:607
@SQ	SN:ENST00000344079.9	LN:1809
@SQ	SN:ENST00000625755.2	LN:1738
@SQ	SN:ENST00000368614.8	LN:7971
@SQ	SN:ENST00000368613.8	LN:2113
@SQ	SN:ENST00000368612.3	LN:1765
@SQ	SN:ENST00000756809.1	LN:1395
@SQ	SN:ENST00000631148.2	LN:2013
@SQ	SN:ENST00000305233.6	LN:2615
@SQ	SN:ENST00000723484.1	LN:1216
@SQ	SN:ENST00000723638.1	LN:446
@SQ	SN:ENST00000723637.1	LN:766
@SQ	SN:ENST00000722819.1	LN:376
@SQ	SN:ENST00000722820.1	LN:384
@SQ	SN:ENST00000787357.1	LN:489
@SQ	SN:ENST00000787358.1	LN:1043
@SQ	SN:ENST00000450206.1	LN:1013
@SQ	SN:ENST00000804625.1	LN:474
@SQ	SN:ENST00000392630.8	LN:1881
@SQ	SN:ENST00000755647.1	LN:1069
@SQ	SN:ENST00000727748.1	LN:1198
@SQ	SN:ENST00000731449.1	LN:875
@SQ	SN:ENST00000726807.1	LN:374
@SQ	SN:ENST00000671286.2	LN:1348
@SQ	SN:ENST00000656988.1	LN:1590
@SQ	SN:ENST00000445190.1	LN:1623
@SQ	SN:ENST00000368594.8	LN:3000
@SQ	SN:ENST00000368593.7	LN:1432
@SQ	SN:ENST00000769857.1	LN:1124
@SQ	SN:ENST00000719654.1	LN:634
@SQ	SN:ENST00000368592.8	LN:2768
@SQ	SN:ENST00000368586.10	LN:8263
@SQ	SN:ENST00000639072.2	LN:8349
@SQ	SN:ENST00000368585.3	LN:1825
@SQ	SN:ENST00000814604.1	LN:1805
@SQ	SN:ENST00000814610.1	LN:851
@SQ	SN:ENST00000814350.1	LN:2762
@SQ	SN:ENST00000814339.1	LN:1530
@SQ	SN:ENST00000814344.1	LN:644
@SQ	SN:ENST00000715756.1	LN:1199
@SQ	SN:ENST00000814359.1	LN:650
@SQ	SN:ENST00000461291.2	LN:5254
@SQ	SN:ENST00000655722.1	LN:1072
@SQ	SN:ENST00000752338.1	LN:633
@SQ	SN:ENST00000752178.1	LN:829
@SQ	SN:ENST00000839435.1	LN:782
@SQ	SN:ENST00000684812.2	LN:355
@SQ	SN:ENST00000691599.2	LN:1211
@SQ	SN:ENST00000839267.1	LN:599
@SQ	SN:ENST00000839263.1	LN:1302
@SQ	SN:ENST00000690532.1	LN:1350
@SQ	SN:ENST00000839266.1	LN:1507
@SQ	SN:ENST00000794852.1	LN:666
@SQ	SN:ENST00000444433.2	LN:2646
@SQ	SN:ENST00000654383.1	LN:3295
@SQ	SN:ENST00000392607.8	LN:4264
@SQ	SN:ENST00000392606.2	LN:3438
@SQ	SN:ENST00000747638.1	LN:695
@SQ	SN:ENST00000724425.1	LN:982
@SQ	SN:ENST00000724424.1	LN:830
@SQ	SN:ENST00000724426.1	LN:709
@SQ	SN:ENST00000418634.1	LN:693
@SQ	SN:ENST00000478074.6	LN:1234
@SQ	SN:ENST00000684248.1	LN:2179
@SQ	SN:ENST00000304613.8	LN:7021
@SQ	SN:ENST00000684739.1	LN:6659
@SQ	SN:ENST00000682765.1	LN:2370
@SQ	SN:ENST00000683144.1	LN:2310
@SQ	SN:ENST00000683259.1	LN:1966
@SQ	SN:ENST00000682399.1	LN:2624
@SQ	SN:ENST00000368571.3	LN:6200
@SQ	SN:ENST00000304477.3	LN:1214
@SQ	SN:ENST00000325980.10	LN:2459
@SQ	SN:ENST00000553459.2	LN:870
@SQ	SN:ENST00000669738.2	LN:1417
@SQ	SN:ENST00000300167.8	LN:849
@SQ	SN:ENST00000787806.1	LN:592
@SQ	SN:ENST00000787805.1	LN:1036
@SQ	SN:ENST00000787804.1	LN:840
@SQ	SN:ENST00000362219.2	LN:110
@SQ	SN:ENST00000611956.1	LN:408
@SQ	SN:ENST00000754064.1	LN:421
@SQ	SN:ENST00000415217.7	LN:3077
@SQ	SN:ENST00000445355.8	LN:3259
@SQ	SN:ENST00000485491.6	LN:2441
@SQ	SN:ENST00000252936.8	LN:3929
@SQ	SN:ENST00000683612.1	LN:3928
@SQ	SN:ENST00000682123.1	LN:4133
@SQ	SN:ENST00000682905.1	LN:3896
@SQ	SN:ENST00000682515.1	LN:3838
@SQ	SN:ENST00000682161.1	LN:4027
@SQ	SN:ENST00000683014.1	LN:3925
@SQ	SN:ENST00000683060.1	LN:3253
@SQ	SN:ENST00000683383.1	LN:3262
@SQ	SN:ENST00000417178.7	LN:2749
@SQ	SN:ENST00000543663.6	LN:2882
@SQ	SN:ENST00000361518.10	LN:1084
@SQ	SN:ENST00000359035.4	LN:2004
@SQ	SN:ENST00000368554.8	LN:1044
@SQ	SN:ENST00000252939.9	LN:2260
@SQ	SN:ENST00000368558.1	LN:825
@SQ	SN:ENST00000368555.3	LN:783
@SQ	SN:ENST00000430526.1	LN:264
@SQ	SN:ENST00000452591.1	LN:184
@SQ	SN:ENST00000463201.2	LN:587
@SQ	SN:ENST00000433452.6	LN:744
@SQ	SN:ENST00000368552.8	LN:1970
@SQ	SN:ENST00000850601.1	LN:1600
@SQ	SN:ENST00000278025.9	LN:689
@SQ	SN:ENST00000368551.1	LN:628
@SQ	SN:ENST00000368547.4	LN:1277
@SQ	SN:ENST00000581277.1	LN:108
@SQ	SN:ENST00000621752.2	LN:533
@SQ	SN:ENST00000357296.7	LN:1633
@SQ	SN:ENST00000278060.10	LN:1830
@SQ	SN:ENST00000480071.2	LN:1324
@SQ	SN:ENST00000468317.3	LN:2363
@SQ	SN:ENST00000477902.6	LN:1283
@SQ	SN:ENST00000317502.11	LN:3424
@SQ	SN:ENST00000414069.2	LN:3128
@SQ	SN:ENST00000685335.1	LN:3185
@SQ	SN:ENST00000805034.1	LN:1527
@SQ	SN:ENST00000608207.1	LN:925
@SQ	SN:ENST00000640237.2	LN:4929
@SQ	SN:ENST00000608946.1	LN:533
@SQ	SN:ENST00000822677.1	LN:354
@SQ	SN:ENST00000822676.1	LN:515
@SQ	SN:ENST00000463117.6	LN:1912
@SQ	SN:ENST00000622716.2	LN:1751
@SQ	SN:ENST00000252945.8	LN:1674
@SQ	SN:ENST00000670832.1	LN:767
@SQ	SN:ENST00000368517.7	LN:1377
@SQ	SN:ENST00000303903.10	LN:1011
@SQ	SN:ENST00000343131.7	LN:1255
@SQ	SN:ENST00000657107.2	LN:3316
@SQ	SN:ENST00000669404.1	LN:540
@SQ	SN:ENST00000432597.3	LN:1254
@SQ	SN:ENST00000441446.1	LN:910
@SQ	SN:ENST00000669879.1	LN:500
@SQ	SN:ENST00000443774.5	LN:2094
@SQ	SN:ENST00000425520.2	LN:2094
@SQ	SN:ENST00000749823.1	LN:1217
@SQ	SN:ENST00000394842.2	LN:485
@SQ	SN:ENST00000749821.1	LN:1442
@SQ	SN:ENST00000749822.1	LN:1887
@SQ	SN:ENST00000426656.2	LN:2106
@SQ	SN:ENST00000438421.1	LN:774
@SQ	SN:ENST00000623687.1	LN:678
@SQ	SN:ENST00000624915.1	LN:1269
@SQ	SN:ENST00000617576.2	LN:1269
@SQ	SN:ENST00000615195.1	LN:1269
@SQ	SN:ENST00000618238.1	LN:1269
@SQ	SN:ENST00000622058.1	LN:1269
@SQ	SN:ENST00000619712.1	LN:1269
@SQ	SN:ENST00000425409.2	LN:679
@SQ	SN:ENST00000622460.1	LN:1267
@SQ	SN:ENST00000611504.1	LN:1267
@SQ	SN:ENST00000614593.1	LN:1267
@SQ	SN:ENST00000554103.2	LN:1267
@SQ	SN:ENST00000621227.1	LN:1267
@SQ	SN:ENST00000611059.1	LN:1267
@SQ	SN:ENST00000835615.1	LN:570
@SQ	SN:ENST00000835612.1	LN:753
@SQ	SN:ENST00000835694.1	LN:617
@SQ	SN:ENST00000450011.1	LN:454
@SQ	SN:ENST00000635574.1	LN:241
@SQ	SN:ENST00000519787.1	LN:364
@SQ	SN:ENST00000424047.1	LN:938
@SQ	SN:ENST00000622626.2	LN:727
@SQ	SN:ENST00000605013.1	LN:2741
@SQ	SN:ENST00000526704.6	LN:2553
@SQ	SN:ENST00000527297.1	LN:589
@SQ	SN:ENST00000607448.5	LN:1569
@SQ	SN:ENST00000410293.1	LN:104
@SQ	SN:ENST00000756107.1	LN:1087
@SQ	SN:ENST00000756108.1	LN:433
@SQ	SN:ENST00000755994.1	LN:672
@SQ	SN:ENST00000755996.1	LN:558
@SQ	SN:ENST00000755997.1	LN:831
@SQ	SN:ENST00000410108.5	LN:637
@SQ	SN:ENST00000342878.3	LN:435
@SQ	SN:ENST00000325113.9	LN:1284
@SQ	SN:ENST00000525282.1	LN:764
@SQ	SN:ENST00000325147.13	LN:2916
@SQ	SN:ENST00000382762.8	LN:2792
@SQ	SN:ENST00000526963.1	LN:574
@SQ	SN:ENST00000529614.6	LN:560
@SQ	SN:ENST00000332865.10	LN:533
@SQ	SN:ENST00000486280.1	LN:665
@SQ	SN:ENST00000526104.6	LN:3506
@SQ	SN:ENST00000325207.9	LN:2702
@SQ	SN:ENST00000626818.1	LN:159
@SQ	SN:ENST00000527696.5	LN:2565
@SQ	SN:ENST00000611346.1	LN:71
@SQ	SN:ENST00000382743.9	LN:2882
@SQ	SN:ENST00000525319.5	LN:1475
@SQ	SN:ENST00000524564.5	LN:1395
@SQ	SN:ENST00000532956.5	LN:1235
@SQ	SN:ENST00000529382.5	LN:1225
@SQ	SN:ENST00000754844.1	LN:349
@SQ	SN:ENST00000532097.6	LN:1589
@SQ	SN:ENST00000431206.6	LN:1591
@SQ	SN:ENST00000352303.9	LN:1427
@SQ	SN:ENST00000620253.1	LN:385
@SQ	SN:ENST00000835502.1	LN:618
@SQ	SN:ENST00000688906.1	LN:473
@SQ	SN:ENST00000835501.1	LN:638
@SQ	SN:ENST00000696745.1	LN:113
@SQ	SN:ENST00000835503.1	LN:819
@SQ	SN:ENST00000534750.6	LN:2923
@SQ	SN:ENST00000312165.5	LN:2679
@SQ	SN:ENST00000790923.1	LN:637
@SQ	SN:ENST00000790925.1	LN:749
@SQ	SN:ENST00000534742.1	LN:812
@SQ	SN:ENST00000525217.1	LN:617
@SQ	SN:ENST00000409548.7	LN:3699
@SQ	SN:ENST00000409655.5	LN:2963
@SQ	SN:ENST00000409479.5	LN:3062
@SQ	SN:ENST00000382614.2	LN:736
@SQ	SN:ENST00000533113.1	LN:289
@SQ	SN:ENST00000533141.1	LN:588
@SQ	SN:ENST00000616316.3	LN:1006
@SQ	SN:ENST00000399817.9	LN:713
@SQ	SN:ENST00000680344.1	LN:685
@SQ	SN:ENST00000680619.1	LN:439
@SQ	SN:ENST00000680261.1	LN:660
@SQ	SN:ENST00000681833.1	LN:665
@SQ	SN:ENST00000755896.1	LN:202
@SQ	SN:ENST00000602569.2	LN:556
@SQ	SN:ENST00000399815.2	LN:382
@SQ	SN:ENST00000756102.1	LN:1053
@SQ	SN:ENST00000680588.1	LN:841
@SQ	SN:ENST00000528780.5	LN:730
@SQ	SN:ENST00000328221.5	LN:844
@SQ	SN:ENST00000680699.1	LN:447
@SQ	SN:ENST00000679380.1	LN:656
@SQ	SN:ENST00000680938.1	LN:666
@SQ	SN:ENST00000681938.1	LN:662
@SQ	SN:ENST00000408968.4	LN:668
@SQ	SN:ENST00000680696.1	LN:708
@SQ	SN:ENST00000681180.1	LN:704
@SQ	SN:ENST00000681426.1	LN:611
@SQ	SN:ENST00000755702.1	LN:1194
@SQ	SN:ENST00000602429.2	LN:1185
@SQ	SN:ENST00000717738.1	LN:779
@SQ	SN:ENST00000602756.1	LN:1034
@SQ	SN:ENST00000756245.1	LN:551
@SQ	SN:ENST00000681198.1	LN:591
@SQ	SN:ENST00000399808.5	LN:611
@SQ	SN:ENST00000680209.1	LN:651
@SQ	SN:ENST00000681304.1	LN:517
@SQ	SN:ENST00000681840.1	LN:505
@SQ	SN:ENST00000526811.4	LN:543
@SQ	SN:ENST00000602735.2	LN:713
@SQ	SN:ENST00000534271.1	LN:280
@SQ	SN:ENST00000534483.1	LN:827
@SQ	SN:ENST00000755973.1	LN:459
@SQ	SN:ENST00000605240.1	LN:497
@SQ	SN:ENST00000329962.11	LN:3750
@SQ	SN:ENST00000534401.6	LN:2792
@SQ	SN:ENST00000533249.6	LN:2783
@SQ	SN:ENST00000331563.7	LN:2817
@SQ	SN:ENST00000714411.1	LN:1564
@SQ	SN:ENST00000714412.1	LN:1324
@SQ	SN:ENST00000530494.2	LN:1524
@SQ	SN:ENST00000528209.6	LN:1467
@SQ	SN:ENST00000528058.2	LN:1832
@SQ	SN:ENST00000431843.7	LN:1743
@SQ	SN:ENST00000528845.6	LN:1950
@SQ	SN:ENST00000714413.1	LN:1875
@SQ	SN:ENST00000714414.1	LN:1203
@SQ	SN:ENST00000397632.7	LN:1598
@SQ	SN:ENST00000714415.1	LN:1433
@SQ	SN:ENST00000332725.7	LN:1639
@SQ	SN:ENST00000714416.1	LN:1573
@SQ	SN:ENST00000531205.5	LN:1649
@SQ	SN:ENST00000332826.7	LN:2867
@SQ	SN:ENST00000481676.3	LN:295
@SQ	SN:ENST00000308020.6	LN:2458
@SQ	SN:ENST00000525893.1	LN:664
@SQ	SN:ENST00000534797.5	LN:2973
@SQ	SN:ENST00000397614.5	LN:1864
@SQ	SN:ENST00000397615.6	LN:2014
@SQ	SN:ENST00000354420.7	LN:1952
@SQ	SN:ENST00000397604.7	LN:1722
@SQ	SN:ENST00000533410.5	LN:1829
@SQ	SN:ENST00000438658.6	LN:1725
@SQ	SN:ENST00000356187.9	LN:1791
@SQ	SN:ENST00000670787.1	LN:944
@SQ	SN:ENST00000702393.2	LN:706
@SQ	SN:ENST00000526431.1	LN:547
@SQ	SN:ENST00000397594.7	LN:974
@SQ	SN:ENST00000397596.6	LN:1100
@SQ	SN:ENST00000311189.8	LN:1070
@SQ	SN:ENST00000417302.7	LN:1260
@SQ	SN:ENST00000451590.5	LN:1151
@SQ	SN:ENST00000270115.8	LN:2765
@SQ	SN:ENST00000329451.8	LN:2057
@SQ	SN:ENST00000527620.5	LN:2210
@SQ	SN:ENST00000527113.2	LN:530
@SQ	SN:ENST00000431809.5	LN:1745
@SQ	SN:ENST00000397582.7	LN:1731
@SQ	SN:ENST00000397583.8	LN:2017
@SQ	SN:ENST00000454668.2	LN:1450
@SQ	SN:ENST00000665964.3	LN:2308
@SQ	SN:ENST00000827438.1	LN:835
@SQ	SN:ENST00000362168.1	LN:110
@SQ	SN:ENST00000766961.1	LN:646
@SQ	SN:ENST00000416188.3	LN:5278
@SQ	SN:ENST00000264555.10	LN:5539
@SQ	SN:ENST00000413872.6	LN:5224
@SQ	SN:ENST00000533464.5	LN:5218
@SQ	SN:ENST00000397566.5	LN:2051
@SQ	SN:ENST00000348655.11	LN:1807
@SQ	SN:ENST00000525445.6	LN:1923
@SQ	SN:ENST00000397570.5	LN:1943
@SQ	SN:ENST00000330243.9	LN:1992
@SQ	SN:ENST00000358353.8	LN:3316
@SQ	SN:ENST00000397542.7	LN:3359
@SQ	SN:ENST00000349570.11	LN:2318
@SQ	SN:ENST00000674088.1	LN:2953
@SQ	SN:ENST00000176195.4	LN:526
@SQ	SN:ENST00000176183.6	LN:1399
@SQ	SN:ENST00000382409.4	LN:2190
@SQ	SN:ENST00000685854.1	LN:2314
@SQ	SN:ENST00000683307.1	LN:2267
@SQ	SN:ENST00000690068.1	LN:1866
@SQ	SN:ENST00000686001.1	LN:2066
@SQ	SN:ENST00000689835.1	LN:1778
@SQ	SN:ENST00000527799.1	LN:912
@SQ	SN:ENST00000608174.6	LN:800
@SQ	SN:ENST00000397512.8	LN:1572
@SQ	SN:ENST00000526170.6	LN:1047
@SQ	SN:ENST00000488769.2	LN:669
@SQ	SN:ENST00000397510.9	LN:1423
@SQ	SN:ENST00000533256.5	LN:3266
@SQ	SN:ENST00000614442.4	LN:3188
@SQ	SN:ENST00000650127.1	LN:2554
@SQ	SN:ENST00000318562.13	LN:3030
@SQ	SN:ENST00000530636.5	LN:2469
@SQ	SN:ENST00000527021.2	LN:532
@SQ	SN:ENST00000526198.5	LN:2289
@SQ	SN:ENST00000793761.1	LN:825
@SQ	SN:ENST00000528097.5	LN:1231
@SQ	SN:ENST00000319006.8	LN:1199
@SQ	SN:ENST00000397472.6	LN:790
@SQ	SN:ENST00000319863.13	LN:4363
@SQ	SN:ENST00000526325.5	LN:756
@SQ	SN:ENST00000524550.5	LN:995
@SQ	SN:ENST00000530083.3	LN:1824
@SQ	SN:ENST00000717773.1	LN:892
@SQ	SN:ENST00000655766.1	LN:717
@SQ	SN:ENST00000717775.1	LN:1113
@SQ	SN:ENST00000779746.1	LN:858
@SQ	SN:ENST00000717778.1	LN:689
@SQ	SN:ENST00000717779.1	LN:734
@SQ	SN:ENST00000533938.1	LN:284
@SQ	SN:ENST00000330106.5	LN:1605
@SQ	SN:ENST00000320230.9	LN:2796
@SQ	SN:ENST00000628067.3	LN:2640
@SQ	SN:ENST00000531214.5	LN:1790
@SQ	SN:ENST00000678030.1	LN:1680
@SQ	SN:ENST00000411829.6	LN:2886
@SQ	SN:ENST00000347755.10	LN:2984
@SQ	SN:ENST00000718236.1	LN:516
@SQ	SN:ENST00000718237.1	LN:520
@SQ	SN:ENST00000530797.6	LN:1325
@SQ	SN:ENST00000321153.9	LN:462
@SQ	SN:ENST00000362915.1	LN:134
@SQ	SN:ENST00000770503.1	LN:215
@SQ	SN:ENST00000336615.9	LN:2416
@SQ	SN:ENST00000532946.2	LN:1135
@SQ	SN:ENST00000528542.6	LN:1792
@SQ	SN:ENST00000525077.2	LN:2166
@SQ	SN:ENST00000450448.5	LN:1663
@SQ	SN:ENST00000397420.9	LN:1545
@SQ	SN:ENST00000397421.5	LN:1486
@SQ	SN:ENST00000322008.9	LN:1545
@SQ	SN:ENST00000528011.2	LN:1425
@SQ	SN:ENST00000322028.5	LN:876
@SQ	SN:ENST00000397411.6	LN:1025
@SQ	SN:ENST00000397396.5	LN:1332
@SQ	SN:ENST00000397397.7	LN:1379
@SQ	SN:ENST00000397408.5	LN:1430
@SQ	SN:ENST00000397406.5	LN:1426
@SQ	SN:ENST00000409543.6	LN:1031
@SQ	SN:ENST00000525201.5	LN:834
@SQ	SN:ENST00000397404.5	LN:1462
@SQ	SN:ENST00000346501.8	LN:882
@SQ	SN:ENST00000409531.5	LN:1339
@SQ	SN:ENST00000527644.2	LN:1687
@SQ	SN:ENST00000506172.2	LN:2061
@SQ	SN:ENST00000323578.13	LN:3260
@SQ	SN:ENST00000454838.6	LN:3255
@SQ	SN:ENST00000449825.5	LN:3537
@SQ	SN:ENST00000429789.6	LN:1289
@SQ	SN:ENST00000528581.5	LN:1431
@SQ	SN:ENST00000436108.6	LN:1477
@SQ	SN:ENST00000332231.9	LN:4656
@SQ	SN:ENST00000448903.7	LN:4587
@SQ	SN:ENST00000410629.1	LN:104
@SQ	SN:ENST00000421673.7	LN:8016
@SQ	SN:ENST00000737478.1	LN:647
@SQ	SN:ENST00000534584.3	LN:1274
@SQ	SN:ENST00000737479.1	LN:1229
@SQ	SN:ENST00000737480.1	LN:1109
@SQ	SN:ENST00000737481.1	LN:1191
@SQ	SN:ENST00000617529.1	LN:3139
@SQ	SN:ENST00000782977.1	LN:1849
@SQ	SN:ENST00000675028.1	LN:4209
@SQ	SN:ENST00000743440.1	LN:973
@SQ	SN:ENST00000726930.1	LN:1066
@SQ	SN:ENST00000621226.2	LN:17448
@SQ	SN:ENST00000654177.1	LN:912
@SQ	SN:ENST00000529681.5	LN:17911
@SQ	SN:ENST00000532061.2	LN:434
@SQ	SN:ENST00000619480.1	LN:66
@SQ	SN:ENST00000317204.11	LN:3627
@SQ	SN:ENST00000527886.5	LN:3666
@SQ	SN:ENST00000525159.5	LN:3429
@SQ	SN:ENST00000263646.11	LN:2283
@SQ	SN:ENST00000527938.5	LN:549
@SQ	SN:ENST00000530897.1	LN:939
@SQ	SN:ENST00000662307.1	LN:3283
@SQ	SN:ENST00000650218.1	LN:1458
@SQ	SN:ENST00000800040.1	LN:996
@SQ	SN:ENST00000786142.1	LN:551
@SQ	SN:ENST00000795173.1	LN:655
@SQ	SN:ENST00000718695.1	LN:461
@SQ	SN:ENST00000775685.1	LN:1152
@SQ	SN:ENST00000775684.1	LN:711
@SQ	SN:ENST00000308219.13	LN:4089
@SQ	SN:ENST00000531197.5	LN:3163
@SQ	SN:ENST00000528841.6	LN:4528
@SQ	SN:ENST00000526678.5	LN:2091
@SQ	SN:ENST00000528710.5	LN:3528
@SQ	SN:ENST00000382179.5	LN:3576
@SQ	SN:ENST00000544817.5	LN:1842
@SQ	SN:ENST00000650363.1	LN:2432
@SQ	SN:ENST00000329957.7	LN:1745
@SQ	SN:ENST00000846765.1	LN:736
@SQ	SN:ENST00000846766.1	LN:924
@SQ	SN:ENST00000753953.1	LN:296
@SQ	SN:ENST00000331588.4	LN:4455
@SQ	SN:ENST00000397374.8	LN:4824
@SQ	SN:ENST00000424148.1	LN:2265
@SQ	SN:ENST00000792906.1	LN:663
@SQ	SN:ENST00000382171.2	LN:942
@SQ	SN:ENST00000412090.2	LN:1118
@SQ	SN:ENST00000399685.1	LN:899
@SQ	SN:ENST00000399682.1	LN:1181
@SQ	SN:ENST00000399676.4	LN:1156
@SQ	SN:ENST00000740745.1	LN:848
@SQ	SN:ENST00000740741.1	LN:775
@SQ	SN:ENST00000740740.1	LN:988
@SQ	SN:ENST00000825361.1	LN:261
@SQ	SN:ENST00000825152.1	LN:609
@SQ	SN:ENST00000825151.1	LN:1394
@SQ	SN:ENST00000825154.1	LN:270
@SQ	SN:ENST00000538190.2	LN:1989
@SQ	SN:ENST00000825153.1	LN:989
@SQ	SN:ENST00000382166.2	LN:1067
@SQ	SN:ENST00000436539.2	LN:1840
@SQ	SN:ENST00000382160.1	LN:561
@SQ	SN:ENST00000340134.5	LN:3714
@SQ	SN:ENST00000636615.1	LN:2228
@SQ	SN:ENST00000636397.1	LN:4038
@SQ	SN:ENST00000637815.2	LN:2019
@SQ	SN:ENST00000367196.4	LN:2190
@SQ	SN:ENST00000236671.7	LN:2055
@SQ	SN:ENST00000429746.2	LN:1973
@SQ	SN:ENST00000637915.1	LN:1982
@SQ	SN:ENST00000636571.1	LN:1790
@SQ	SN:ENST00000637387.1	LN:1597
@SQ	SN:ENST00000636843.1	LN:1512
@SQ	SN:ENST00000438213.6	LN:1544
@SQ	SN:ENST00000449248.1	LN:2015
@SQ	SN:ENST00000446489.1	LN:252
@SQ	SN:ENST00000793530.1	LN:700
@SQ	SN:ENST00000793531.1	LN:636
@SQ	SN:ENST00000658619.2	LN:465
@SQ	SN:ENST00000778631.1	LN:650
@SQ	SN:ENST00000778632.1	LN:580
@SQ	SN:ENST00000778633.1	LN:647
@SQ	SN:ENST00000445859.1	LN:318
@SQ	SN:ENST00000441772.1	LN:1207
@SQ	SN:ENST00000727638.1	LN:397
@SQ	SN:ENST00000381968.7	LN:1424
@SQ	SN:ENST00000341958.4	LN:1370
@SQ	SN:ENST00000799169.1	LN:426
@SQ	SN:ENST00000381911.6	LN:751
@SQ	SN:ENST00000381906.5	LN:745
@SQ	SN:ENST00000252898.11	LN:678
@SQ	SN:ENST00000381905.3	LN:706
@SQ	SN:ENST00000761621.1	LN:431
@SQ	SN:ENST00000311604.8	LN:1585
@SQ	SN:ENST00000584380.1	LN:73
@SQ	SN:ENST00000509204.1	LN:330
@SQ	SN:ENST00000381775.5	LN:2016
@SQ	SN:ENST00000405957.6	LN:1785
@SQ	SN:ENST00000406638.6	LN:2640
@SQ	SN:ENST00000612798.4	LN:1881
@SQ	SN:ENST00000610912.1	LN:103
@SQ	SN:ENST00000640310.2	LN:3818
@SQ	SN:ENST00000806129.1	LN:397
@SQ	SN:ENST00000455671.2	LN:1299
@SQ	SN:ENST00000278317.11	LN:1065
@SQ	SN:ENST00000381557.6	LN:1019
@SQ	SN:ENST00000381579.7	LN:1042
@SQ	SN:ENST00000381589.7	LN:1060
@SQ	SN:ENST00000381563.8	LN:844
@SQ	SN:ENST00000344578.8	LN:794
@SQ	SN:ENST00000381558.6	LN:1258
@SQ	SN:ENST00000641119.1	LN:941
@SQ	SN:ENST00000641225.1	LN:877
@SQ	SN:ENST00000641787.1	LN:924
@SQ	SN:ENST00000706488.1	LN:1000
@SQ	SN:ENST00000397301.5	LN:818
@SQ	SN:ENST00000397304.6	LN:720
@SQ	SN:ENST00000446240.1	LN:720
@SQ	SN:ENST00000381519.5	LN:643
@SQ	SN:ENST00000397298.8	LN:673
@SQ	SN:ENST00000397297.7	LN:613
@SQ	SN:ENST00000381514.7	LN:919
@SQ	SN:ENST00000397294.7	LN:551
@SQ	SN:ENST00000419080.3	LN:1949
@SQ	SN:ENST00000733787.1	LN:562
@SQ	SN:ENST00000733500.1	LN:1109
@SQ	SN:ENST00000691195.1	LN:2305
@SQ	SN:ENST00000710492.1	LN:1313
@SQ	SN:ENST00000617997.1	LN:71
@SQ	SN:ENST00000390168.6	LN:73
@SQ	SN:ENST00000620857.1	LN:69
@SQ	SN:ENST00000796724.1	LN:645
@SQ	SN:ENST00000835593.1	LN:948
@SQ	SN:ENST00000381395.5	LN:4527
@SQ	SN:ENST00000381406.8	LN:5179
@SQ	SN:ENST00000416167.7	LN:5580
@SQ	SN:ENST00000430034.1	LN:373
@SQ	SN:ENST00000695541.1	LN:2711
@SQ	SN:ENST00000643349.2	LN:2861
@SQ	SN:ENST00000434045.6	LN:1583
@SQ	SN:ENST00000481781.3	LN:1623
@SQ	SN:ENST00000381392.5	LN:1005
@SQ	SN:ENST00000381389.5	LN:1023
@SQ	SN:ENST00000418738.2	LN:934
@SQ	SN:ENST00000385070.3	LN:76
@SQ	SN:ENST00000381361.4	LN:2063
@SQ	SN:ENST00000397270.1	LN:828
@SQ	SN:ENST00000729706.1	LN:639
@SQ	SN:ENST00000729705.1	LN:537
@SQ	SN:ENST00000397262.5	LN:639
@SQ	SN:ENST00000381330.5	LN:465
@SQ	SN:ENST00000250971.7	LN:503
@SQ	SN:ENST00000512523.1	LN:297
@SQ	SN:ENST00000333684.9	LN:1535
@SQ	SN:ENST00000381175.5	LN:1898
@SQ	SN:ENST00000381178.5	LN:1910
@SQ	SN:ENST00000352909.8	LN:1827
@SQ	SN:ENST00000729782.1	LN:801
@SQ	SN:ENST00000729780.1	LN:693
@SQ	SN:ENST00000584128.1	LN:76
@SQ	SN:ENST00000729856.1	LN:728
@SQ	SN:ENST00000331289.5	LN:1485
@SQ	SN:ENST00000720463.1	LN:2043
@SQ	SN:ENST00000381153.8	LN:2831
@SQ	SN:ENST00000612299.4	LN:1301
@SQ	SN:ENST00000182290.9	LN:1380
@SQ	SN:ENST00000381121.7	LN:999
@SQ	SN:ENST00000451520.6	LN:1236
@SQ	SN:ENST00000384578.1	LN:110
@SQ	SN:ENST00000413483.1	LN:1460
@SQ	SN:ENST00000602923.2	LN:1178
@SQ	SN:ENST00000453533.1	LN:435
@SQ	SN:ENST00000702787.2	LN:1336
@SQ	SN:ENST00000821100.1	LN:533
@SQ	SN:ENST00000755736.1	LN:1126
@SQ	SN:ENST00000755737.1	LN:1076
@SQ	SN:ENST00000702965.2	LN:1814
@SQ	SN:ENST00000362680.1	LN:113
@SQ	SN:ENST00000475945.7	LN:1762
@SQ	SN:ENST00000263645.10	LN:1482
@SQ	SN:ENST00000533417.6	LN:1437
@SQ	SN:ENST00000492627.5	LN:886
@SQ	SN:ENST00000381036.7	LN:880
@SQ	SN:ENST00000526072.5	LN:1172
@SQ	SN:ENST00000481687.1	LN:890
@SQ	SN:ENST00000380996.9	LN:1544
@SQ	SN:ENST00000380992.5	LN:992
@SQ	SN:ENST00000333256.11	LN:1472
@SQ	SN:ENST00000451491.2	LN:1423
@SQ	SN:ENST00000433035.1	LN:404
@SQ	SN:ENST00000696290.1	LN:5689
@SQ	SN:ENST00000533060.5	LN:3562
@SQ	SN:ENST00000528453.1	LN:3535
@SQ	SN:ENST00000835004.1	LN:410
@SQ	SN:ENST00000496887.7	LN:2694
@SQ	SN:ENST00000713725.1	LN:3083
@SQ	SN:ENST00000646564.2	LN:1820
@SQ	SN:ENST00000155840.12	LN:3224
@SQ	SN:ENST00000335475.6	LN:2907
@SQ	SN:ENST00000757637.1	LN:844
@SQ	SN:ENST00000737446.1	LN:736
@SQ	SN:ENST00000710656.1	LN:679
@SQ	SN:ENST00000710673.1	LN:873
@SQ	SN:ENST00000710657.1	LN:1390
@SQ	SN:ENST00000710661.1	LN:576
@SQ	SN:ENST00000597346.1	LN:91667
@SQ	SN:ENST00000710662.1	LN:692
@SQ	SN:ENST00000622358.1	LN:464
@SQ	SN:ENST00000619507.1	LN:196
@SQ	SN:ENST00000616504.1	LN:116
@SQ	SN:ENST00000710675.1	LN:4813
@SQ	SN:ENST00000710664.1	LN:1287
@SQ	SN:ENST00000710665.1	LN:924
@SQ	SN:ENST00000621902.1	LN:226
@SQ	SN:ENST00000448769.1	LN:222
@SQ	SN:ENST00000526095.2	LN:828
@SQ	SN:ENST00000737541.1	LN:627
@SQ	SN:ENST00000440887.2	LN:1084
@SQ	SN:ENST00000737303.1	LN:859
@SQ	SN:ENST00000737302.1	LN:1030
@SQ	SN:ENST00000441418.2	LN:1093
@SQ	SN:ENST00000616619.1	LN:62
@SQ	SN:ENST00000414822.8	LN:1936
@SQ	SN:ENST00000430149.3	LN:1930
@SQ	SN:ENST00000440480.8	LN:1773
@SQ	SN:ENST00000380725.2	LN:1193
@SQ	SN:ENST00000647251.1	LN:775
@SQ	SN:ENST00000625099.4	LN:1930
@SQ	SN:ENST00000779223.1	LN:1216
@SQ	SN:ENST00000779224.1	LN:729
@SQ	SN:ENST00000347936.6	LN:1542
@SQ	SN:ENST00000649076.2	LN:1543
@SQ	SN:ENST00000449793.6	LN:1225
@SQ	SN:ENST00000380574.5	LN:1755
@SQ	SN:ENST00000314222.5	LN:920
@SQ	SN:ENST00000718435.1	LN:448
@SQ	SN:ENST00000812147.1	LN:428
@SQ	SN:ENST00000812268.1	LN:389
@SQ	SN:ENST00000620138.4	LN:2479
@SQ	SN:ENST00000703798.1	LN:2462
@SQ	SN:ENST00000380542.9	LN:2463
@SQ	SN:ENST00000448187.6	LN:2425
@SQ	SN:ENST00000526115.5	LN:1941
@SQ	SN:ENST00000384281.1	LN:123
@SQ	SN:ENST00000332881.3	LN:1482
@SQ	SN:ENST00000827223.1	LN:728
@SQ	SN:ENST00000397111.9	LN:2685
@SQ	SN:ENST00000278224.13	LN:2491
@SQ	SN:ENST00000380525.9	LN:2737
@SQ	SN:ENST00000529772.5	LN:2637
@SQ	SN:ENST00000499962.1	LN:2664
@SQ	SN:ENST00000364746.1	LN:163
@SQ	SN:ENST00000648498.1	LN:2507
@SQ	SN:ENST00000431546.1	LN:730
@SQ	SN:ENST00000263650.12	LN:3854
@SQ	SN:ENST00000478260.5	LN:2653
@SQ	SN:ENST00000389989.7	LN:3619
@SQ	SN:ENST00000525498.5	LN:2733
@SQ	SN:ENST00000348039.9	LN:2798
@SQ	SN:ENST00000730859.1	LN:713
@SQ	SN:ENST00000730966.1	LN:528
@SQ	SN:ENST00000455154.2	LN:482
@SQ	SN:ENST00000819931.1	LN:1364
@SQ	SN:ENST00000332314.3	LN:870
@SQ	SN:ENST00000420873.2	LN:1818
@SQ	SN:ENST00000389832.7	LN:4108
@SQ	SN:ENST00000418995.2	LN:435
@SQ	SN:ENST00000449019.2	LN:346
@SQ	SN:ENST00000822533.1	LN:1337
@SQ	SN:ENST00000822534.1	LN:1533
@SQ	SN:ENST00000822532.1	LN:1035
@SQ	SN:ENST00000612597.1	LN:332
@SQ	SN:ENST00000822527.1	LN:635
@SQ	SN:ENST00000822530.1	LN:736
@SQ	SN:ENST00000433858.3	LN:341
@SQ	SN:ENST00000612290.1	LN:283
@SQ	SN:ENST00000526922.1	LN:783
@SQ	SN:ENST00000528796.5	LN:881
@SQ	SN:ENST00000354599.10	LN:2970
@SQ	SN:ENST00000399602.9	LN:3187
@SQ	SN:ENST00000343338.11	LN:3145
@SQ	SN:ENST00000620374.4	LN:3342
@SQ	SN:ENST00000429541.6	LN:2389
@SQ	SN:ENST00000005082.13	LN:2021
@SQ	SN:ENST00000526601.5	LN:2008
@SQ	SN:ENST00000438262.6	LN:1018
@SQ	SN:ENST00000618467.4	LN:440
@SQ	SN:ENST00000822712.1	LN:1545
@SQ	SN:ENST00000822718.1	LN:1209
@SQ	SN:ENST00000822700.1	LN:2528
@SQ	SN:ENST00000822717.1	LN:1463
@SQ	SN:ENST00000822710.1	LN:1110
@SQ	SN:ENST00000529482.5	LN:2337
@SQ	SN:ENST00000822692.1	LN:1523
@SQ	SN:ENST00000822711.1	LN:1908
@SQ	SN:ENST00000344740.4	LN:973
@SQ	SN:ENST00000823193.1	LN:653
@SQ	SN:ENST00000450217.3	LN:751
@SQ	SN:ENST00000822737.1	LN:1536
@SQ	SN:ENST00000822736.1	LN:2110
@SQ	SN:ENST00000823079.1	LN:514
@SQ	SN:ENST00000448322.2	LN:971
@SQ	SN:ENST00000717785.1	LN:1478
@SQ	SN:ENST00000717793.1	LN:1245
@SQ	SN:ENST00000717799.1	LN:917
@SQ	SN:ENST00000717806.1	LN:1561
@SQ	SN:ENST00000637148.1	LN:1110
@SQ	SN:ENST00000717869.1	LN:1836
@SQ	SN:ENST00000717870.1	LN:1170
@SQ	SN:ENST00000717811.1	LN:1381
@SQ	SN:ENST00000659225.2	LN:1247
@SQ	SN:ENST00000717873.1	LN:1212
@SQ	SN:ENST00000717874.1	LN:1252
@SQ	SN:ENST00000717876.1	LN:986
@SQ	SN:ENST00000527970.1	LN:983
@SQ	SN:ENST00000717881.1	LN:2910
@SQ	SN:ENST00000822354.1	LN:1060
@SQ	SN:ENST00000656923.1	LN:1173
@SQ	SN:ENST00000717818.1	LN:527
@SQ	SN:ENST00000717887.1	LN:1115
@SQ	SN:ENST00000531775.1	LN:189
@SQ	SN:ENST00000717888.1	LN:596
@SQ	SN:ENST00000426436.1	LN:775
@SQ	SN:ENST00000417526.2	LN:366
@SQ	SN:ENST00000717895.1	LN:1048
@SQ	SN:ENST00000641667.1	LN:209
@SQ	SN:ENST00000415407.1	LN:339
@SQ	SN:ENST00000422682.1	LN:1112
@SQ	SN:ENST00000696891.1	LN:456
@SQ	SN:ENST00000696892.1	LN:494
@SQ	SN:ENST00000451043.7	LN:2604
@SQ	SN:ENST00000696868.1	LN:1480
@SQ	SN:ENST00000397067.7	LN:1154
@SQ	SN:ENST00000397068.8	LN:1232
@SQ	SN:ENST00000359918.8	LN:1241
@SQ	SN:ENST00000250693.2	LN:1315
@SQ	SN:ENST00000364409.1	LN:97
@SQ	SN:ENST00000363331.1	LN:96
@SQ	SN:ENST00000250699.2	LN:1945
@SQ	SN:ENST00000534359.1	LN:1474
@SQ	SN:ENST00000359171.8	LN:7023
@SQ	SN:ENST00000324932.12	LN:6726
@SQ	SN:ENST00000529379.2	LN:6585
@SQ	SN:ENST00000700597.1	LN:6641
@SQ	SN:ENST00000700598.1	LN:6658
@SQ	SN:ENST00000527104.6	LN:6691
@SQ	SN:ENST00000355260.8	LN:6731
@SQ	SN:ENST00000700603.1	LN:5801
@SQ	SN:ENST00000689488.1	LN:1074
@SQ	SN:ENST00000397007.10	LN:3987
@SQ	SN:ENST00000397004.9	LN:3943
@SQ	SN:ENST00000700606.1	LN:3846
@SQ	SN:ENST00000700607.1	LN:3788
@SQ	SN:ENST00000700608.1	LN:3694
@SQ	SN:ENST00000516125.1	LN:104
@SQ	SN:ENST00000700609.1	LN:2233
@SQ	SN:ENST00000459175.1	LN:62
@SQ	SN:ENST00000396986.6	LN:1837
@SQ	SN:ENST00000300730.10	LN:1843
@SQ	SN:ENST00000396993.8	LN:1566
@SQ	SN:ENST00000532523.5	LN:1696
@SQ	SN:ENST00000459679.5	LN:795
@SQ	SN:ENST00000464229.5	LN:863
@SQ	SN:ENST00000464261.5	LN:830
@SQ	SN:ENST00000490830.5	LN:810
@SQ	SN:ENST00000464906.6	LN:1259
@SQ	SN:ENST00000464441.5	LN:699
@SQ	SN:ENST00000465307.6	LN:1100
@SQ	SN:ENST00000493547.6	LN:1772
@SQ	SN:ENST00000396991.6	LN:1798
@SQ	SN:ENST00000278243.9	LN:1963
@SQ	SN:ENST00000463452.6	LN:931
@SQ	SN:ENST00000479072.5	LN:894
@SQ	SN:ENST00000496834.6	LN:1530
@SQ	SN:ENST00000351018.5	LN:1295
@SQ	SN:ENST00000396979.1	LN:1289
@SQ	SN:ENST00000396978.1	LN:1066
@SQ	SN:ENST00000533217.1	LN:886
@SQ	SN:ENST00000415809.2	LN:591
@SQ	SN:ENST00000525403.6	LN:3556
@SQ	SN:ENST00000430222.1	LN:527
@SQ	SN:ENST00000698910.1	LN:3257
@SQ	SN:ENST00000698911.1	LN:3849
@SQ	SN:ENST00000698912.1	LN:3570
@SQ	SN:ENST00000698913.1	LN:3535
@SQ	SN:ENST00000526596.2	LN:4168
@SQ	SN:ENST00000698914.1	LN:2384
@SQ	SN:ENST00000300737.8	LN:4038
@SQ	SN:ENST00000616714.4	LN:4356
@SQ	SN:ENST00000698915.1	LN:3712
@SQ	SN:ENST00000698916.1	LN:3901
@SQ	SN:ENST00000583618.1	LN:80
@SQ	SN:ENST00000527651.5	LN:2184
@SQ	SN:ENST00000771835.1	LN:1309
@SQ	SN:ENST00000448870.1	LN:490
@SQ	SN:ENST00000384249.1	LN:137
@SQ	SN:ENST00000529141.1	LN:262
@SQ	SN:ENST00000529475.1	LN:848
@SQ	SN:ENST00000531069.1	LN:301
@SQ	SN:ENST00000489592.1	LN:171
@SQ	SN:ENST00000533977.5	LN:2080
@SQ	SN:ENST00000300738.10	LN:3142
@SQ	SN:ENST00000534285.5	LN:2075
@SQ	SN:ENST00000529323.1	LN:346
@SQ	SN:ENST00000641518.1	LN:2602
@SQ	SN:ENST00000418718.1	LN:1014
@SQ	SN:ENST00000667222.1	LN:653
@SQ	SN:ENST00000731035.1	LN:1928
@SQ	SN:ENST00000528172.1	LN:1738
@SQ	SN:ENST00000639584.2	LN:1071
@SQ	SN:ENST00000640805.2	LN:1066
@SQ	SN:ENST00000532644.1	LN:488
@SQ	SN:ENST00000638166.2	LN:1102
@SQ	SN:ENST00000640302.2	LN:1075
@SQ	SN:ENST00000524542.3	LN:1101
@SQ	SN:ENST00000624801.3	LN:1124
@SQ	SN:ENST00000314715.3	LN:928
@SQ	SN:ENST00000254436.8	LN:1935
@SQ	SN:ENST00000641797.5	LN:2205
@SQ	SN:ENST00000743360.1	LN:1990
@SQ	SN:ENST00000743357.1	LN:1024
@SQ	SN:ENST00000743358.1	LN:830
@SQ	SN:ENST00000743355.1	LN:1146
@SQ	SN:ENST00000435309.2	LN:952
@SQ	SN:ENST00000527287.1	LN:955
@SQ	SN:ENST00000325719.4	LN:1067
@SQ	SN:ENST00000531655.1	LN:943
@SQ	SN:ENST00000641528.1	LN:5456
@SQ	SN:ENST00000642020.1	LN:5076
@SQ	SN:ENST00000414298.1	LN:959
@SQ	SN:ENST00000360213.1	LN:954
@SQ	SN:ENST00000668205.1	LN:654
@SQ	SN:ENST00000641896.1	LN:6591
@SQ	SN:ENST00000641486.1	LN:1115
@SQ	SN:ENST00000530443.4	LN:975
@SQ	SN:ENST00000300747.10	LN:3324
@SQ	SN:ENST00000641817.1	LN:3561
@SQ	SN:ENST00000357605.2	LN:1124
@SQ	SN:ENST00000530215.2	LN:2942
@SQ	SN:ENST00000396952.6	LN:3050
@SQ	SN:ENST00000754032.1	LN:481
@SQ	SN:ENST00000422578.2	LN:911
@SQ	SN:ENST00000754033.1	LN:592
@SQ	SN:ENST00000641638.1	LN:2626
@SQ	SN:ENST00000396950.4	LN:2792
@SQ	SN:ENST00000641159.2	LN:1466
@SQ	SN:ENST00000380390.6	LN:1451
@SQ	SN:ENST00000300762.2	LN:1106
@SQ	SN:ENST00000609912.1	LN:942
@SQ	SN:ENST00000641454.1	LN:2853
@SQ	SN:ENST00000608157.1	LN:948
@SQ	SN:ENST00000604166.1	LN:1432
@SQ	SN:ENST00000610003.1	LN:901
@SQ	SN:ENST00000609301.1	LN:899
@SQ	SN:ENST00000365110.1	LN:153
@SQ	SN:ENST00000624103.2	LN:960
@SQ	SN:ENST00000433299.1	LN:952
@SQ	SN:ENST00000452418.1	LN:828
@SQ	SN:ENST00000624978.1	LN:948
@SQ	SN:ENST00000322110.8	LN:1136
@SQ	SN:ENST00000641672.1	LN:1136
@SQ	SN:ENST00000641606.1	LN:1038
@SQ	SN:ENST00000421277.1	LN:940
@SQ	SN:ENST00000322101.5	LN:972
@SQ	SN:ENST00000646738.2	LN:948
@SQ	SN:ENST00000322059.3	LN:1038
@SQ	SN:ENST00000641424.1	LN:3046
@SQ	SN:ENST00000413036.1	LN:906
@SQ	SN:ENST00000380378.1	LN:1065
@SQ	SN:ENST00000322049.1	LN:984
@SQ	SN:ENST00000418680.1	LN:1004
@SQ	SN:ENST00000641490.1	LN:2186
@SQ	SN:ENST00000359350.5	LN:1048
@SQ	SN:ENST00000641926.1	LN:3326
@SQ	SN:ENST00000623849.1	LN:966
@SQ	SN:ENST00000413596.1	LN:924
@SQ	SN:ENST00000641898.1	LN:4393
@SQ	SN:ENST00000380371.1	LN:942
@SQ	SN:ENST00000415429.1	LN:942
@SQ	SN:ENST00000690848.1	LN:1404
@SQ	SN:ENST00000641819.1	LN:7300
@SQ	SN:ENST00000447547.1	LN:942
@SQ	SN:ENST00000427973.1	LN:939
@SQ	SN:ENST00000380370.1	LN:936
@SQ	SN:ENST00000321522.2	LN:978
@SQ	SN:ENST00000445557.1	LN:926
@SQ	SN:ENST00000427016.1	LN:937
@SQ	SN:ENST00000452083.1	LN:936
@SQ	SN:ENST00000450596.1	LN:932
@SQ	SN:ENST00000428160.1	LN:869
@SQ	SN:ENST00000472867.2	LN:958
@SQ	SN:ENST00000498233.5	LN:1014
@SQ	SN:ENST00000642125.1	LN:3993
@SQ	SN:ENST00000307388.2	LN:3973
@SQ	SN:ENST00000380367.3	LN:6178
@SQ	SN:ENST00000806616.1	LN:1910
@SQ	SN:ENST00000511110.1	LN:946
@SQ	SN:ENST00000510471.3	LN:951
@SQ	SN:ENST00000641270.1	LN:948
@SQ	SN:ENST00000684839.2	LN:1928
@SQ	SN:ENST00000846743.1	LN:497
@SQ	SN:ENST00000846744.1	LN:544
@SQ	SN:ENST00000846746.1	LN:531
@SQ	SN:ENST00000644706.1	LN:1153
@SQ	SN:ENST00000408104.1	LN:192
@SQ	SN:ENST00000335295.4	LN:628
@SQ	SN:ENST00000647020.1	LN:754
@SQ	SN:ENST00000759072.1	LN:336
@SQ	SN:ENST00000485743.1	LN:680
@SQ	SN:ENST00000292901.7	LN:486
@SQ	SN:ENST00000650601.1	LN:620
@SQ	SN:ENST00000643122.1	LN:806
@SQ	SN:ENST00000454892.2	LN:1450
@SQ	SN:ENST00000759252.1	LN:761
@SQ	SN:ENST00000433329.1	LN:439
@SQ	SN:ENST00000564523.2	LN:993
@SQ	SN:ENST00000759384.1	LN:169
@SQ	SN:ENST00000330597.5	LN:587
@SQ	SN:ENST00000642908.1	LN:588
@SQ	SN:ENST00000647543.1	LN:651
@SQ	SN:ENST00000632727.1	LN:369
@SQ	SN:ENST00000336906.6	LN:586
@SQ	SN:ENST00000380252.6	LN:694
@SQ	SN:ENST00000444587.1	LN:307
@SQ	SN:ENST00000380259.7	LN:1761
@SQ	SN:ENST00000396895.3	LN:623
@SQ	SN:ENST00000380237.5	LN:913
@SQ	SN:ENST00000292896.3	LN:918
@SQ	SN:ENST00000429046.1	LN:620
@SQ	SN:ENST00000380224.2	LN:933
@SQ	SN:ENST00000412287.1	LN:913
@SQ	SN:ENST00000624187.1	LN:939
@SQ	SN:ENST00000449892.1	LN:769
@SQ	SN:ENST00000300773.3	LN:939
@SQ	SN:ENST00000380219.1	LN:939
@SQ	SN:ENST00000450768.1	LN:887
@SQ	SN:ENST00000445629.1	LN:235
@SQ	SN:ENST00000642046.1	LN:4092
@SQ	SN:ENST00000328611.5	LN:1058
@SQ	SN:ENST00000332043.1	LN:951
@SQ	SN:ENST00000300778.4	LN:1096
@SQ	SN:ENST00000510214.1	LN:950
@SQ	SN:ENST00000380211.1	LN:945
@SQ	SN:ENST00000641930.1	LN:3302
@SQ	SN:ENST00000307165.4	LN:937
@SQ	SN:ENST00000322641.5	LN:1065
@SQ	SN:ENST00000311659.5	LN:2379
@SQ	SN:ENST00000380184.2	LN:2307
@SQ	SN:ENST00000673910.1	LN:2142
@SQ	SN:ENST00000411807.2	LN:1479
@SQ	SN:ENST00000515557.1	LN:898
@SQ	SN:ENST00000641796.2	LN:1061
@SQ	SN:ENST00000322653.7	LN:1064
@SQ	SN:ENST00000514607.1	LN:902
@SQ	SN:ENST00000641118.1	LN:1110
@SQ	SN:ENST00000641744.1	LN:3467
@SQ	SN:ENST00000435337.1	LN:951
@SQ	SN:ENST00000435078.1	LN:939
@SQ	SN:ENST00000441603.1	LN:946
@SQ	SN:ENST00000345043.2	LN:1008
@SQ	SN:ENST00000278302.9	LN:3217
@SQ	SN:ENST00000507320.5	LN:1767
@SQ	SN:ENST00000380107.5	LN:2590
@SQ	SN:ENST00000380097.8	LN:3422
@SQ	SN:ENST00000354852.5	LN:3391
@SQ	SN:ENST00000445329.5	LN:2951
@SQ	SN:ENST00000515022.5	LN:1060
@SQ	SN:ENST00000506134.5	LN:1398
@SQ	SN:ENST00000621176.1	LN:3005
@SQ	SN:ENST00000514226.5	LN:2493
@SQ	SN:ENST00000429814.3	LN:2293
@SQ	SN:ENST00000790875.1	LN:297
@SQ	SN:ENST00000380034.8	LN:3364
@SQ	SN:ENST00000380027.5	LN:2290
@SQ	SN:ENST00000684655.1	LN:2862
@SQ	SN:ENST00000396847.7	LN:3170
@SQ	SN:ENST00000682968.1	LN:2669
@SQ	SN:ENST00000729540.1	LN:507
@SQ	SN:ENST00000379965.8	LN:2888
@SQ	SN:ENST00000454828.6	LN:2684
@SQ	SN:ENST00000729541.1	LN:615
@SQ	SN:ENST00000439752.1	LN:923
@SQ	SN:ENST00000438474.1	LN:963
@SQ	SN:ENST00000317121.6	LN:2076
@SQ	SN:ENST00000641350.2	LN:1329
@SQ	SN:ENST00000641377.2	LN:4068
@SQ	SN:ENST00000641181.1	LN:2778
@SQ	SN:ENST00000317093.2	LN:1034
@SQ	SN:ENST00000641645.1	LN:2545
@SQ	SN:ENST00000413417.1	LN:934
@SQ	SN:ENST00000317037.3	LN:1333
@SQ	SN:ENST00000329322.5	LN:970
@SQ	SN:ENST00000379946.2	LN:954
@SQ	SN:ENST00000537935.2	LN:942
@SQ	SN:ENST00000452394.1	LN:933
@SQ	SN:ENST00000641726.1	LN:2947
@SQ	SN:ENST00000610445.2	LN:2244
@SQ	SN:ENST00000616746.1	LN:682
@SQ	SN:ENST00000641160.1	LN:4438
@SQ	SN:ENST00000641905.1	LN:4595
@SQ	SN:ENST00000844506.1	LN:718
@SQ	SN:ENST00000532411.2	LN:942
@SQ	SN:ENST00000332249.4	LN:1094
@SQ	SN:ENST00000527480.1	LN:1120
@SQ	SN:ENST00000641156.1	LN:3768
@SQ	SN:ENST00000641835.1	LN:3613
@SQ	SN:ENST00000330728.4	LN:1209
@SQ	SN:ENST00000641279.1	LN:1209
@SQ	SN:ENST00000365277.1	LN:119
@SQ	SN:ENST00000641900.1	LN:8448
@SQ	SN:ENST00000641423.1	LN:6096
@SQ	SN:ENST00000641938.1	LN:1071
@SQ	SN:ENST00000797901.1	LN:423
@SQ	SN:ENST00000797900.1	LN:376
@SQ	SN:ENST00000524865.2	LN:941
@SQ	SN:ENST00000572217.2	LN:990
@SQ	SN:ENST00000446117.1	LN:914
@SQ	SN:ENST00000316529.3	LN:1152
@SQ	SN:ENST00000529961.1	LN:816
@SQ	SN:ENST00000316517.3	LN:947
@SQ	SN:ENST00000316506.2	LN:909
@SQ	SN:ENST00000530810.2	LN:972
@SQ	SN:ENST00000311352.3	LN:963
@SQ	SN:ENST00000600308.1	LN:1353
@SQ	SN:ENST00000316375.3	LN:1154
@SQ	SN:ENST00000449352.7	LN:3364
@SQ	SN:ENST00000265978.8	LN:3481
@SQ	SN:ENST00000524416.1	LN:3327
@SQ	SN:ENST00000533426.5	LN:936
@SQ	SN:ENST00000379936.3	LN:1916
@SQ	SN:ENST00000532715.5	LN:1734
@SQ	SN:ENST00000334619.7	LN:2019
@SQ	SN:ENST00000525014.1	LN:792
@SQ	SN:ENST00000531712.5	LN:463
@SQ	SN:ENST00000525462.1	LN:2138
@SQ	SN:ENST00000833324.1	LN:481
@SQ	SN:ENST00000605434.1	LN:1418
@SQ	SN:ENST00000303927.4	LN:1028
@SQ	SN:ENST00000688795.1	LN:1921
@SQ	SN:ENST00000662112.3	LN:3005
@SQ	SN:ENST00000649129.2	LN:3158
@SQ	SN:ENST00000530979.1	LN:957
@SQ	SN:ENST00000833446.1	LN:1559
@SQ	SN:ENST00000833448.1	LN:1554
@SQ	SN:ENST00000833768.1	LN:329
@SQ	SN:ENST00000833636.1	LN:904
@SQ	SN:ENST00000532430.1	LN:1288
@SQ	SN:ENST00000833632.1	LN:818
@SQ	SN:ENST00000833633.1	LN:930
@SQ	SN:ENST00000833637.1	LN:1045
@SQ	SN:ENST00000833634.1	LN:1067
@SQ	SN:ENST00000833326.1	LN:495
@SQ	SN:ENST00000833328.1	LN:653
@SQ	SN:ENST00000342245.9	LN:2410
@SQ	SN:ENST00000527275.5	LN:2188
@SQ	SN:ENST00000608655.6	LN:2010
@SQ	SN:ENST00000608704.5	LN:2095
@SQ	SN:ENST00000299402.10	LN:2636
@SQ	SN:ENST00000609360.6	LN:2666
@SQ	SN:ENST00000311051.7	LN:2619
@SQ	SN:ENST00000608394.5	LN:2128
@SQ	SN:ENST00000529519.5	LN:1442
@SQ	SN:ENST00000608645.5	LN:1925
@SQ	SN:ENST00000609331.5	LN:1574
@SQ	SN:ENST00000530885.5	LN:1626
@SQ	SN:ENST00000265983.8	LN:1575
@SQ	SN:ENST00000345851.8	LN:2838
@SQ	SN:ENST00000525074.5	LN:3044
@SQ	SN:ENST00000359518.7	LN:3042
@SQ	SN:ENST00000536344.5	LN:2704
@SQ	SN:ENST00000614314.4	LN:3846
@SQ	SN:ENST00000254584.6	LN:2543
@SQ	SN:ENST00000396777.8	LN:1763
@SQ	SN:ENST00000445086.6	LN:1300
@SQ	SN:ENST00000423813.6	LN:1430
@SQ	SN:ENST00000525235.1	LN:852
@SQ	SN:ENST00000530751.1	LN:809
@SQ	SN:ENST00000254616.11	LN:2788
@SQ	SN:ENST00000640959.1	LN:595
@SQ	SN:ENST00000524809.1	LN:686
@SQ	SN:ENST00000254579.11	LN:14876
@SQ	SN:ENST00000354685.7	LN:3205
@SQ	SN:ENST00000254605.11	LN:6559
@SQ	SN:ENST00000534343.1	LN:726
@SQ	SN:ENST00000527191.1	LN:399
@SQ	SN:ENST00000532063.5	LN:1617
@SQ	SN:ENST00000537806.5	LN:1801
@SQ	SN:ENST00000420936.6	LN:1692
@SQ	SN:ENST00000299421.9	LN:1759
@SQ	SN:ENST00000528995.5	LN:1559
@SQ	SN:ENST00000396751.6	LN:2074
@SQ	SN:ENST00000627400.1	LN:111
@SQ	SN:ENST00000299424.9	LN:5312
@SQ	SN:ENST00000527398.1	LN:429
@SQ	SN:ENST00000527248.3	LN:473
@SQ	SN:ENST00000532191.2	LN:1349
@SQ	SN:ENST00000802576.1	LN:630
@SQ	SN:ENST00000299427.12	LN:3492
@SQ	SN:ENST00000533371.6	LN:3578
@SQ	SN:ENST00000682424.1	LN:3353
@SQ	SN:ENST00000644810.1	LN:3190
@SQ	SN:ENST00000642892.1	LN:3470
@SQ	SN:ENST00000644218.1	LN:3292
@SQ	SN:ENST00000645620.1	LN:3464
@SQ	SN:ENST00000647152.1	LN:3414
@SQ	SN:ENST00000531754.2	LN:996
@SQ	SN:ENST00000528657.2	LN:1099
@SQ	SN:ENST00000784861.1	LN:481
@SQ	SN:ENST00000299441.5	LN:10713
@SQ	SN:ENST00000526456.1	LN:820
@SQ	SN:ENST00000656961.1	LN:1799
@SQ	SN:ENST00000811756.1	LN:1596
@SQ	SN:ENST00000811755.1	LN:1307
@SQ	SN:ENST00000288937.7	LN:2305
@SQ	SN:ENST00000464563.1	LN:479
@SQ	SN:ENST00000725824.1	LN:554
@SQ	SN:ENST00000726047.1	LN:1212
@SQ	SN:ENST00000526769.4	LN:8493
@SQ	SN:ENST00000531871.3	LN:7271
@SQ	SN:ENST00000725923.1	LN:954
@SQ	SN:ENST00000533934.1	LN:2194
@SQ	SN:ENST00000641124.1	LN:4224
@SQ	SN:ENST00000641169.1	LN:4221
@SQ	SN:ENST00000641258.1	LN:6993
@SQ	SN:ENST00000641196.1	LN:4295
@SQ	SN:ENST00000637205.2	LN:4823
@SQ	SN:ENST00000530632.1	LN:1003
@SQ	SN:ENST00000299454.5	LN:954
@SQ	SN:ENST00000641461.1	LN:5390
@SQ	SN:ENST00000379829.2	LN:995
@SQ	SN:ENST00000299459.3	LN:927
@SQ	SN:ENST00000317834.5	LN:993
@SQ	SN:ENST00000610573.4	LN:1503
@SQ	SN:ENST00000278319.10	LN:3655
@SQ	SN:ENST00000414517.6	LN:3257
@SQ	SN:ENST00000529903.1	LN:1396
@SQ	SN:ENST00000278314.5	LN:4892
@SQ	SN:ENST00000536068.5	LN:2562
@SQ	SN:ENST00000299481.5	LN:3813
@SQ	SN:ENST00000306904.7	LN:2151
@SQ	SN:ENST00000758065.1	LN:878
@SQ	SN:ENST00000534653.1	LN:529
@SQ	SN:ENST00000408776.1	LN:72
@SQ	SN:ENST00000318881.11	LN:4002
@SQ	SN:ENST00000802650.1	LN:755
@SQ	SN:ENST00000530201.2	LN:1868
@SQ	SN:ENST00000622955.3	LN:2703
@SQ	SN:ENST00000530846.1	LN:628
@SQ	SN:ENST00000654089.1	LN:4130
@SQ	SN:ENST00000533693.5	LN:504
@SQ	SN:ENST00000664943.1	LN:4444
@SQ	SN:ENST00000526706.1	LN:427
@SQ	SN:ENST00000533684.1	LN:1054
@SQ	SN:ENST00000530135.5	LN:1620
@SQ	SN:ENST00000329293.4	LN:2768
@SQ	SN:ENST00000528758.1	LN:1438
@SQ	SN:ENST00000684123.1	LN:3274
@SQ	SN:ENST00000299492.9	LN:3328
@SQ	SN:ENST00000530963.1	LN:550
@SQ	SN:ENST00000533792.5	LN:3003
@SQ	SN:ENST00000684215.1	LN:3563
@SQ	SN:ENST00000650027.1	LN:806
@SQ	SN:ENST00000528883.5	LN:2580
@SQ	SN:ENST00000530181.5	LN:2965
@SQ	SN:ENST00000524790.5	LN:1338
@SQ	SN:ENST00000299498.11	LN:1249
@SQ	SN:ENST00000533558.5	LN:1658
@SQ	SN:ENST00000533663.6	LN:1978
@SQ	SN:ENST00000612000.1	LN:1730
@SQ	SN:ENST00000612456.1	LN:443
@SQ	SN:ENST00000611809.1	LN:427
@SQ	SN:ENST00000527565.1	LN:589
@SQ	SN:ENST00000527443.1	LN:539
@SQ	SN:ENST00000641219.1	LN:1686
@SQ	SN:ENST00000609613.1	LN:938
@SQ	SN:ENST00000424698.1	LN:917
@SQ	SN:ENST00000529488.5	LN:660
@SQ	SN:ENST00000299512.2	LN:925
@SQ	SN:ENST00000480271.1	LN:711
@SQ	SN:ENST00000329434.3	LN:969
@SQ	SN:ENST00000641167.1	LN:1193
@SQ	SN:ENST00000755692.1	LN:1085
@SQ	SN:ENST00000755752.1	LN:323
@SQ	SN:ENST00000305754.2	LN:927
@SQ	SN:ENST00000527847.5	LN:2503
@SQ	SN:ENST00000718815.1	LN:896
@SQ	SN:ENST00000516960.1	LN:98
@SQ	SN:ENST00000718694.1	LN:997
@SQ	SN:ENST00000718693.1	LN:429
@SQ	SN:ENST00000641238.1	LN:6052
@SQ	SN:ENST00000642108.1	LN:6104
@SQ	SN:ENST00000642047.1	LN:2650
@SQ	SN:ENST00000696746.1	LN:253
@SQ	SN:ENST00000328600.3	LN:4237
@SQ	SN:ENST00000691676.1	LN:4322
@SQ	SN:ENST00000733838.1	LN:351
@SQ	SN:ENST00000533626.5	LN:7540
@SQ	SN:ENST00000527162.1	LN:228
@SQ	SN:ENST00000531572.2	LN:1784
@SQ	SN:ENST00000651655.1	LN:6920
@SQ	SN:ENST00000534076.2	LN:1594
@SQ	SN:ENST00000534099.5	LN:1759
@SQ	SN:ENST00000526646.3	LN:1120
@SQ	SN:ENST00000528151.1	LN:597
@SQ	SN:ENST00000305253.8	LN:6420
@SQ	SN:ENST00000506601.1	LN:2021
@SQ	SN:ENST00000623018.1	LN:2209
@SQ	SN:ENST00000299506.3	LN:6445
@SQ	SN:ENST00000309737.11	LN:5788
@SQ	SN:ENST00000335425.7	LN:5223
@SQ	SN:ENST00000343202.8	LN:2929
@SQ	SN:ENST00000425599.6	LN:867
@SQ	SN:ENST00000419822.2	LN:1300
@SQ	SN:ENST00000743431.1	LN:440
@SQ	SN:ENST00000743433.1	LN:477
@SQ	SN:ENST00000743434.1	LN:969
@SQ	SN:ENST00000499752.2	LN:3734
@SQ	SN:ENST00000825599.1	LN:417
@SQ	SN:ENST00000825480.1	LN:675
@SQ	SN:ENST00000825479.1	LN:901
@SQ	SN:ENST00000335790.8	LN:1294
@SQ	SN:ENST00000428101.6	LN:1038
@SQ	SN:ENST00000534484.1	LN:770
@SQ	SN:ENST00000825705.1	LN:233
@SQ	SN:ENST00000720240.1	LN:675
@SQ	SN:ENST00000720336.1	LN:668
@SQ	SN:ENST00000754990.1	LN:869
@SQ	SN:ENST00000754995.1	LN:509
@SQ	SN:ENST00000687296.1	LN:2796
@SQ	SN:ENST00000447869.5	LN:3103
@SQ	SN:ENST00000315204.5	LN:2707
@SQ	SN:ENST00000396672.5	LN:2558
@SQ	SN:ENST00000358872.7	LN:1991
@SQ	SN:ENST00000534493.5	LN:1895
@SQ	SN:ENST00000516969.1	LN:131
@SQ	SN:ENST00000525788.2	LN:10202
@SQ	SN:ENST00000705689.1	LN:10551
@SQ	SN:ENST00000646038.2	LN:10695
@SQ	SN:ENST00000705690.1	LN:6344
@SQ	SN:ENST00000534169.1	LN:537
@SQ	SN:ENST00000531978.5	LN:867
@SQ	SN:ENST00000524496.5	LN:558
@SQ	SN:ENST00000532359.5	LN:406
@SQ	SN:ENST00000314138.11	LN:4535
@SQ	SN:ENST00000530022.5	LN:878
@SQ	SN:ENST00000526562.5	LN:519
@SQ	SN:ENST00000364113.1	LN:130
@SQ	SN:ENST00000530913.1	LN:805
@SQ	SN:ENST00000391305.1	LN:131
@SQ	SN:ENST00000526757.5	LN:3019
@SQ	SN:ENST00000534127.5	LN:4545
@SQ	SN:ENST00000313726.11	LN:4341
@SQ	SN:ENST00000530991.5	LN:3396
@SQ	SN:ENST00000529883.1	LN:744
@SQ	SN:ENST00000526099.5	LN:2404
@SQ	SN:ENST00000534278.5	LN:1352
@SQ	SN:ENST00000530438.5	LN:2679
@SQ	SN:ENST00000626808.2	LN:1071
@SQ	SN:ENST00000805937.1	LN:579
@SQ	SN:ENST00000532930.1	LN:850
@SQ	SN:ENST00000533843.2	LN:546
@SQ	SN:ENST00000824945.1	LN:326
@SQ	SN:ENST00000517096.1	LN:96
@SQ	SN:ENST00000365406.1	LN:102
@SQ	SN:ENST00000299576.9	LN:1247
@SQ	SN:ENST00000309357.8	LN:1232
@SQ	SN:ENST00000529876.5	LN:1421
@SQ	SN:ENST00000309377.9	LN:1273
@SQ	SN:ENST00000525005.5	LN:1128
@SQ	SN:ENST00000534506.5	LN:576
@SQ	SN:ENST00000396648.6	LN:1084
@SQ	SN:ENST00000534147.5	LN:1022
@SQ	SN:ENST00000326053.10	LN:1866
@SQ	SN:ENST00000525780.5	LN:1685
@SQ	SN:ENST00000531618.2	LN:627
@SQ	SN:ENST00000411148.1	LN:88
@SQ	SN:ENST00000534025.6	LN:1844
@SQ	SN:ENST00000309134.9	LN:1659
@SQ	SN:ENST00000525069.5	LN:1433
@SQ	SN:ENST00000528117.5	LN:949
@SQ	SN:ENST00000689197.2	LN:1574
@SQ	SN:ENST00000525484.6	LN:1649
@SQ	SN:ENST00000657967.1	LN:4181
@SQ	SN:ENST00000783066.1	LN:1684
@SQ	SN:ENST00000534349.2	LN:859
@SQ	SN:ENST00000696747.1	LN:4428
@SQ	SN:ENST00000309166.8	LN:3761
@SQ	SN:ENST00000531090.5	LN:980
@SQ	SN:ENST00000521394.4	LN:4460
@SQ	SN:ENST00000649792.2	LN:4727
@SQ	SN:ENST00000309263.7	LN:3727
@SQ	SN:ENST00000450649.6	LN:2912
@SQ	SN:ENST00000520467.5	LN:3148
@SQ	SN:ENST00000663085.1	LN:1037
@SQ	SN:ENST00000579525.1	LN:68
@SQ	SN:ENST00000533985.1	LN:1514
@SQ	SN:ENST00000328194.8	LN:4991
@SQ	SN:ENST00000681203.1	LN:4710
@SQ	SN:ENST00000679568.1	LN:4796
@SQ	SN:ENST00000680294.1	LN:4527
@SQ	SN:ENST00000530044.5	LN:4060
@SQ	SN:ENST00000528520.1	LN:561
@SQ	SN:ENST00000613468.1	LN:285
@SQ	SN:ENST00000528080.6	LN:3798
@SQ	SN:ENST00000611268.4	LN:1440
@SQ	SN:ENST00000527813.5	LN:803
@SQ	SN:ENST00000533723.1	LN:723
@SQ	SN:ENST00000533804.1	LN:406
@SQ	SN:ENST00000741050.1	LN:416
@SQ	SN:ENST00000741051.1	LN:658
@SQ	SN:ENST00000741052.1	LN:1417
@SQ	SN:ENST00000761274.1	LN:344
@SQ	SN:ENST00000379719.8	LN:6162
@SQ	SN:ENST00000630083.1	LN:195
@SQ	SN:ENST00000365128.1	LN:182
@SQ	SN:ENST00000531111.1	LN:597
@SQ	SN:ENST00000596206.4	LN:1155
@SQ	SN:ENST00000396604.5	LN:2696
@SQ	SN:ENST00000530463.5	LN:2022
@SQ	SN:ENST00000396597.7	LN:1954
@SQ	SN:ENST00000396602.7	LN:2900
@SQ	SN:ENST00000299606.6	LN:2562
@SQ	SN:ENST00000848186.1	LN:269
@SQ	SN:ENST00000798715.1	LN:223
@SQ	SN:ENST00000827706.1	LN:1718
@SQ	SN:ENST00000827821.1	LN:425
@SQ	SN:ENST00000450114.7	LN:3588
@SQ	SN:ENST00000299613.10	LN:3436
@SQ	SN:ENST00000681684.1	LN:2777
@SQ	SN:ENST00000458785.1	LN:104
@SQ	SN:ENST00000530712.6	LN:2488
@SQ	SN:ENST00000803258.1	LN:1817
@SQ	SN:ENST00000475608.1	LN:468
@SQ	SN:ENST00000684807.2	LN:1805
@SQ	SN:ENST00000803187.1	LN:763
@SQ	SN:ENST00000803184.1	LN:479
@SQ	SN:ENST00000803185.1	LN:459
@SQ	SN:ENST00000803257.1	LN:355
@SQ	SN:ENST00000773825.1	LN:379
@SQ	SN:ENST00000527568.1	LN:352
@SQ	SN:ENST00000723750.1	LN:1575
@SQ	SN:ENST00000723753.1	LN:589
@SQ	SN:ENST00000723756.1	LN:483
@SQ	SN:ENST00000723757.1	LN:697
@SQ	SN:ENST00000472300.1	LN:483
@SQ	SN:ENST00000447399.6	LN:3538
@SQ	SN:ENST00000318950.11	LN:4884
@SQ	SN:ENST00000364694.1	LN:315
@SQ	SN:ENST00000500698.1	LN:2311
@SQ	SN:ENST00000498905.2	LN:2709
@SQ	SN:ENST00000499953.6	LN:854
@SQ	SN:ENST00000650092.1	LN:3693
@SQ	SN:ENST00000658574.1	LN:3872
@SQ	SN:ENST00000664105.1	LN:2000
@SQ	SN:ENST00000731159.1	LN:873
@SQ	SN:ENST00000692716.1	LN:9215
@SQ	SN:ENST00000256190.13	LN:7450
@SQ	SN:ENST00000689940.1	LN:7452
@SQ	SN:ENST00000689128.1	LN:7279
@SQ	SN:ENST00000675281.2	LN:7347
@SQ	SN:ENST00000676387.2	LN:7167
@SQ	SN:ENST00000525040.5	LN:2117
@SQ	SN:ENST00000689258.1	LN:6667
@SQ	SN:ENST00000533770.6	LN:4914
@SQ	SN:ENST00000533659.1	LN:586
@SQ	SN:ENST00000516759.1	LN:62
@SQ	SN:ENST00000533128.1	LN:1047
@SQ	SN:ENST00000740066.1	LN:408
@SQ	SN:ENST00000667219.1	LN:1856
@SQ	SN:ENST00000686079.1	LN:2380
@SQ	SN:ENST00000687256.1	LN:1124
@SQ	SN:ENST00000688206.1	LN:1250
@SQ	SN:ENST00000693212.1	LN:1700
@SQ	SN:ENST00000687300.1	LN:2215
@SQ	SN:ENST00000808200.1	LN:624
@SQ	SN:ENST00000532735.1	LN:522
@SQ	SN:ENST00000692068.1	LN:1911
@SQ	SN:ENST00000532615.1	LN:208
@SQ	SN:ENST00000847468.1	LN:928
@SQ	SN:ENST00000847675.1	LN:461
@SQ	SN:ENST00000847469.1	LN:479
@SQ	SN:ENST00000847670.1	LN:1478
@SQ	SN:ENST00000847673.1	LN:1043
@SQ	SN:ENST00000534464.1	LN:1640
@SQ	SN:ENST00000278175.10	LN:1492
@SQ	SN:ENST00000530439.1	LN:1839
@SQ	SN:ENST00000524948.5	LN:584
@SQ	SN:ENST00000528655.5	LN:1889
@SQ	SN:ENST00000526492.4	LN:641
@SQ	SN:ENST00000525063.2	LN:867
@SQ	SN:ENST00000528544.1	LN:586
@SQ	SN:ENST00000832532.1	LN:405
@SQ	SN:ENST00000408647.1	LN:126
@SQ	SN:ENST00000444303.6	LN:3994
@SQ	SN:ENST00000396554.7	LN:3806
@SQ	SN:ENST00000396553.7	LN:4189
@SQ	SN:ENST00000528723.5	LN:2753
@SQ	SN:ENST00000529507.5	LN:3156
@SQ	SN:ENST00000638094.1	LN:57
@SQ	SN:ENST00000265981.7	LN:4049
@SQ	SN:ENST00000528665.5	LN:1374
@SQ	SN:ENST00000803644.1	LN:837
@SQ	SN:ENST00000529979.7	LN:839
@SQ	SN:ENST00000256178.8	LN:3247
@SQ	SN:ENST00000529598.1	LN:936
@SQ	SN:ENST00000424001.5	LN:5815
@SQ	SN:ENST00000547195.5	LN:6155
@SQ	SN:ENST00000423302.7	LN:6129
@SQ	SN:ENST00000803652.1	LN:946
@SQ	SN:ENST00000558540.5	LN:3339
@SQ	SN:ENST00000541483.5	LN:2468
@SQ	SN:ENST00000531107.5	LN:2887
@SQ	SN:ENST00000534266.6	LN:2824
@SQ	SN:ENST00000525578.1	LN:829
@SQ	SN:ENST00000760187.1	LN:542
@SQ	SN:ENST00000384131.1	LN:102
@SQ	SN:ENST00000715696.1	LN:4554
@SQ	SN:ENST00000361367.7	LN:4330
@SQ	SN:ENST00000526148.6	LN:4001
@SQ	SN:ENST00000525681.6	LN:3654
@SQ	SN:ENST00000339995.11	LN:3794
@SQ	SN:ENST00000396525.7	LN:3346
@SQ	SN:ENST00000459187.1	LN:142
@SQ	SN:ENST00000727608.1	LN:661
@SQ	SN:ENST00000727609.1	LN:488
@SQ	SN:ENST00000727610.1	LN:778
@SQ	SN:ENST00000727612.1	LN:391
@SQ	SN:ENST00000499765.2	LN:2428
@SQ	SN:ENST00000432999.6	LN:2741
@SQ	SN:ENST00000413761.7	LN:2687
@SQ	SN:ENST00000669704.1	LN:2666
@SQ	SN:ENST00000666098.1	LN:788
@SQ	SN:ENST00000654337.1	LN:1332
@SQ	SN:ENST00000668046.2	LN:1733
@SQ	SN:ENST00000533941.2	LN:1278
@SQ	SN:ENST00000717902.1	LN:2000
@SQ	SN:ENST00000837199.1	LN:1575
@SQ	SN:ENST00000837441.1	LN:770
@SQ	SN:ENST00000837677.1	LN:484
@SQ	SN:ENST00000837559.1	LN:616
@SQ	SN:ENST00000837200.1	LN:1514
@SQ	SN:ENST00000837500.1	LN:583
@SQ	SN:ENST00000525758.1	LN:1833
@SQ	SN:ENST00000529697.1	LN:1387
@SQ	SN:ENST00000702252.2	LN:595
@SQ	SN:ENST00000807536.1	LN:992
@SQ	SN:ENST00000604663.1	LN:307
@SQ	SN:ENST00000531961.1	LN:522
@SQ	SN:ENST00000524855.2	LN:1392
@SQ	SN:ENST00000822348.1	LN:335
@SQ	SN:ENST00000227756.5	LN:2503
@SQ	SN:ENST00000528848.3	LN:1309
@SQ	SN:ENST00000526867.1	LN:594
@SQ	SN:ENST00000737600.1	LN:1252
@SQ	SN:ENST00000577899.1	LN:72
@SQ	SN:ENST00000623649.1	LN:1371
@SQ	SN:ENST00000794530.1	LN:913
@SQ	SN:ENST00000524621.1	LN:333
@SQ	SN:ENST00000794535.1	LN:1620
@SQ	SN:ENST00000794533.1	LN:3176
@SQ	SN:ENST00000616510.1	LN:88
@SQ	SN:ENST00000794537.1	LN:904
@SQ	SN:ENST00000794538.1	LN:548
@SQ	SN:ENST00000794541.1	LN:282
@SQ	SN:ENST00000339865.9	LN:7775
@SQ	SN:ENST00000527733.7	LN:9994
@SQ	SN:ENST00000399455.2	LN:7396
@SQ	SN:ENST00000530297.1	LN:370
@SQ	SN:ENST00000396505.7	LN:9549
@SQ	SN:ENST00000683431.1	LN:2525
@SQ	SN:ENST00000326932.8	LN:2636
@SQ	SN:ENST00000525493.5	LN:1326
@SQ	SN:ENST00000531559.1	LN:3308
@SQ	SN:ENST00000824796.1	LN:1058
@SQ	SN:ENST00000476130.3	LN:1461
@SQ	SN:ENST00000813047.1	LN:791
@SQ	SN:ENST00000812262.1	LN:660
@SQ	SN:ENST00000725289.1	LN:525
@SQ	SN:ENST00000527997.2	LN:1139
@SQ	SN:ENST00000725504.1	LN:401
@SQ	SN:ENST00000683283.1	LN:3903
@SQ	SN:ENST00000256194.8	LN:3906
@SQ	SN:ENST00000707072.1	LN:6812
@SQ	SN:ENST00000527546.5	LN:3358
@SQ	SN:ENST00000675839.1	LN:3406
@SQ	SN:ENST00000528931.5	LN:2868
@SQ	SN:ENST00000646065.1	LN:5874
@SQ	SN:ENST00000617177.1	LN:85
@SQ	SN:ENST00000527288.1	LN:500
@SQ	SN:ENST00000526616.1	LN:384
@SQ	SN:ENST00000334956.15	LN:8627
@SQ	SN:ENST00000797536.1	LN:1333
@SQ	SN:ENST00000526112.1	LN:519
@SQ	SN:ENST00000656758.1	LN:722
@SQ	SN:ENST00000815584.1	LN:673
@SQ	SN:ENST00000527636.7	LN:9417
@SQ	SN:ENST00000334310.10	LN:3075
@SQ	SN:ENST00000527575.6	LN:3063
@SQ	SN:ENST00000526953.1	LN:489
@SQ	SN:ENST00000528792.1	LN:419
@SQ	SN:ENST00000526600.1	LN:8477
@SQ	SN:ENST00000516520.1	LN:172
@SQ	SN:ENST00000454086.2	LN:566
@SQ	SN:ENST00000658243.1	LN:1814
@SQ	SN:ENST00000527945.2	LN:1121
@SQ	SN:ENST00000526388.2	LN:1801
@SQ	SN:ENST00000532541.6	LN:1154
@SQ	SN:ENST00000716767.1	LN:1555
@SQ	SN:ENST00000653981.1	LN:2013
@SQ	SN:ENST00000529419.3	LN:2804
@SQ	SN:ENST00000531136.1	LN:467
@SQ	SN:ENST00000784428.1	LN:563
@SQ	SN:ENST00000530684.1	LN:149
@SQ	SN:ENST00000741297.1	LN:981
@SQ	SN:ENST00000787640.1	LN:402
@SQ	SN:ENST00000787641.1	LN:415
@SQ	SN:ENST00000702886.2	LN:871
@SQ	SN:ENST00000401424.6	LN:2807
@SQ	SN:ENST00000403510.8	LN:2728
@SQ	SN:ENST00000403290.6	LN:2787
@SQ	SN:ENST00000389707.8	LN:2776
@SQ	SN:ENST00000673817.1	LN:2854
@SQ	SN:ENST00000410230.1	LN:316
@SQ	SN:ENST00000403482.7	LN:2389
@SQ	SN:ENST00000278174.10	LN:2439
@SQ	SN:ENST00000530907.5	LN:1871
@SQ	SN:ENST00000528120.5	LN:1662
@SQ	SN:ENST00000661088.2	LN:1356
@SQ	SN:ENST00000526860.1	LN:705
@SQ	SN:ENST00000532318.1	LN:330
@SQ	SN:ENST00000282091.6	LN:791
@SQ	SN:ENST00000529816.1	LN:799
@SQ	SN:ENST00000529541.1	LN:409
@SQ	SN:ENST00000354817.8	LN:5266
@SQ	SN:ENST00000714157.1	LN:3108
@SQ	SN:ENST00000525233.1	LN:368
@SQ	SN:ENST00000481845.1	LN:158
@SQ	SN:ENST00000363815.1	LN:109
@SQ	SN:ENST00000526649.1	LN:1202
@SQ	SN:ENST00000532487.1	LN:235
@SQ	SN:ENST00000664710.1	LN:1235
@SQ	SN:ENST00000648524.1	LN:1455
@SQ	SN:ENST00000655777.1	LN:1445
@SQ	SN:ENST00000668428.1	LN:1122
@SQ	SN:ENST00000733144.1	LN:634
@SQ	SN:ENST00000733316.1	LN:408
@SQ	SN:ENST00000525381.1	LN:306
@SQ	SN:ENST00000796194.1	LN:359
@SQ	SN:ENST00000796196.1	LN:243
@SQ	SN:ENST00000364986.1	LN:107
@SQ	SN:ENST00000532065.2	LN:687
@SQ	SN:ENST00000796240.1	LN:682
@SQ	SN:ENST00000796195.1	LN:341
@SQ	SN:ENST00000576479.4	LN:5052
@SQ	SN:ENST00000391063.1	LN:115
@SQ	SN:ENST00000534587.1	LN:240
@SQ	SN:ENST00000256196.9	LN:2343
@SQ	SN:ENST00000537760.5	LN:2034
@SQ	SN:ENST00000414023.6	LN:1884
@SQ	SN:ENST00000529237.5	LN:1278
@SQ	SN:ENST00000534746.5	LN:993
@SQ	SN:ENST00000526063.5	LN:970
@SQ	SN:ENST00000532814.5	LN:982
@SQ	SN:ENST00000534211.1	LN:512
@SQ	SN:ENST00000249923.7	LN:3481
@SQ	SN:ENST00000439561.7	LN:3336
@SQ	SN:ENST00000516182.1	LN:62
@SQ	SN:ENST00000555531.1	LN:1221
@SQ	SN:ENST00000718310.1	LN:1796
@SQ	SN:ENST00000396394.7	LN:1195
@SQ	SN:ENST00000530457.5	LN:1527
@SQ	SN:ENST00000418988.2	LN:1266
@SQ	SN:ENST00000282096.9	LN:5995
@SQ	SN:ENST00000455098.2	LN:3665
@SQ	SN:ENST00000525966.1	LN:950
@SQ	SN:ENST00000334636.10	LN:2214
@SQ	SN:ENST00000532378.5	LN:1746
@SQ	SN:ENST00000728499.1	LN:438
@SQ	SN:ENST00000523376.5	LN:2258
@SQ	SN:ENST00000522108.1	LN:212
@SQ	SN:ENST00000706042.1	LN:1005
@SQ	SN:ENST00000486207.6	LN:982
@SQ	SN:ENST00000706043.1	LN:512
@SQ	SN:ENST00000331587.9	LN:840
@SQ	SN:ENST00000396372.2	LN:581
@SQ	SN:ENST00000515189.2	LN:1024
@SQ	SN:ENST00000533448.1	LN:2097
@SQ	SN:ENST00000324229.11	LN:1044
@SQ	SN:ENST00000379554.7	LN:2954
@SQ	SN:ENST00000379556.8	LN:2893
@SQ	SN:ENST00000528567.5	LN:2237
@SQ	SN:ENST00000424273.5	LN:2943
@SQ	SN:ENST00000525218.1	LN:1576
@SQ	SN:ENST00000530161.5	LN:1702
@SQ	SN:ENST00000840481.1	LN:372
@SQ	SN:ENST00000758035.1	LN:548
@SQ	SN:ENST00000517263.1	LN:86
@SQ	SN:ENST00000806640.1	LN:384
@SQ	SN:ENST00000717920.1	LN:994
@SQ	SN:ENST00000717922.1	LN:1960
@SQ	SN:ENST00000717924.1	LN:932
@SQ	SN:ENST00000717925.1	LN:919
@SQ	SN:ENST00000717927.1	LN:1083
@SQ	SN:ENST00000717928.1	LN:1275
@SQ	SN:ENST00000717930.1	LN:1022
@SQ	SN:ENST00000717934.1	LN:513
@SQ	SN:ENST00000728005.1	LN:946
@SQ	SN:ENST00000717936.1	LN:1170
@SQ	SN:ENST00000717939.1	LN:705
@SQ	SN:ENST00000728166.1	LN:1252
@SQ	SN:ENST00000728226.1	LN:711
@SQ	SN:ENST00000727853.1	LN:1706
@SQ	SN:ENST00000524613.1	LN:993
@SQ	SN:ENST00000789627.1	LN:691
@SQ	SN:ENST00000768409.1	LN:254
@SQ	SN:ENST00000772885.1	LN:1175
@SQ	SN:ENST00000659436.1	LN:2891
@SQ	SN:ENST00000786109.1	LN:745
@SQ	SN:ENST00000685753.2	LN:459
@SQ	SN:ENST00000786200.1	LN:905
@SQ	SN:ENST00000664817.1	LN:1317
@SQ	SN:ENST00000668712.1	LN:953
@SQ	SN:ENST00000669725.2	LN:1376
@SQ	SN:ENST00000670379.1	LN:1025
@SQ	SN:ENST00000664116.1	LN:1066
@SQ	SN:ENST00000670509.1	LN:1361
@SQ	SN:ENST00000757700.1	LN:973
@SQ	SN:ENST00000316399.10	LN:8808
@SQ	SN:ENST00000683767.1	LN:9304
@SQ	SN:ENST00000655819.1	LN:8979
@SQ	SN:ENST00000396356.7	LN:8865
@SQ	SN:ENST00000352083.7	LN:89
@SQ	SN:ENST00000528252.5	LN:2707
@SQ	SN:ENST00000527619.6	LN:2699
@SQ	SN:ENST00000528429.5	LN:2656
@SQ	SN:ENST00000738792.1	LN:922
@SQ	SN:ENST00000808150.1	LN:364
@SQ	SN:ENST00000808149.1	LN:680
@SQ	SN:ENST00000808355.1	LN:438
@SQ	SN:ENST00000525311.1	LN:588
@SQ	SN:ENST00000767779.1	LN:600
@SQ	SN:ENST00000469842.2	LN:285
@SQ	SN:ENST00000228136.9	LN:3920
@SQ	SN:ENST00000528634.5	LN:776
@SQ	SN:ENST00000525684.1	LN:575
@SQ	SN:ENST00000531066.6	LN:5530
@SQ	SN:ENST00000698836.1	LN:5389
@SQ	SN:ENST00000696749.1	LN:4840
@SQ	SN:ENST00000355661.7	LN:4980
@SQ	SN:ENST00000532079.1	LN:565
@SQ	SN:ENST00000363013.1	LN:335
@SQ	SN:ENST00000459748.1	LN:321
@SQ	SN:ENST00000816820.1	LN:942
@SQ	SN:ENST00000648912.2	LN:1384
@SQ	SN:ENST00000526721.2	LN:1000
@SQ	SN:ENST00000525634.6	LN:527
@SQ	SN:ENST00000228140.6	LN:491
@SQ	SN:ENST00000606526.1	LN:91
@SQ	SN:ENST00000364533.1	LN:90
@SQ	SN:ENST00000265970.11	LN:8227
@SQ	SN:ENST00000691414.1	LN:8428
@SQ	SN:ENST00000364716.1	LN:112
@SQ	SN:ENST00000477436.1	LN:290
@SQ	SN:ENST00000496042.1	LN:454
@SQ	SN:ENST00000820013.1	LN:348
@SQ	SN:ENST00000494359.1	LN:873
@SQ	SN:ENST00000529010.6	LN:2300
@SQ	SN:ENST00000323688.10	LN:1905
@SQ	SN:ENST00000648634.1	LN:1113
@SQ	SN:ENST00000338965.9	LN:6364
@SQ	SN:ENST00000682764.1	LN:2163
@SQ	SN:ENST00000568280.1	LN:2883
@SQ	SN:ENST00000339994.5	LN:3412
@SQ	SN:ENST00000528731.1	LN:2146
@SQ	SN:ENST00000682350.1	LN:2035
@SQ	SN:ENST00000644772.1	LN:5336
@SQ	SN:ENST00000302539.9	LN:4924
@SQ	SN:ENST00000389817.8	LN:4921
@SQ	SN:ENST00000684571.1	LN:4722
@SQ	SN:ENST00000683136.1	LN:4819
@SQ	SN:ENST00000646902.1	LN:4874
@SQ	SN:ENST00000642271.1	LN:4866
@SQ	SN:ENST00000643260.1	LN:4903
@SQ	SN:ENST00000647015.1	LN:4642
@SQ	SN:ENST00000532834.2	LN:510
@SQ	SN:ENST00000662030.2	LN:549
@SQ	SN:ENST00000527720.5	LN:2278
@SQ	SN:ENST00000527020.5	LN:2159
@SQ	SN:ENST00000005226.12	LN:3241
@SQ	SN:ENST00000318024.9	LN:2232
@SQ	SN:ENST00000399397.6	LN:8956
@SQ	SN:ENST00000399391.7	LN:9984
@SQ	SN:ENST00000849122.1	LN:599
@SQ	SN:ENST00000849265.1	LN:862
@SQ	SN:ENST00000849266.1	LN:1001
@SQ	SN:ENST00000667234.1	LN:683
@SQ	SN:ENST00000250003.4	LN:1803
@SQ	SN:ENST00000379472.4	LN:7965
@SQ	SN:ENST00000675775.1	LN:3468
@SQ	SN:ENST00000265969.8	LN:4303
@SQ	SN:ENST00000640318.2	LN:4322
@SQ	SN:ENST00000639325.2	LN:4329
@SQ	SN:ENST00000265965.10	LN:1451
@SQ	SN:ENST00000528200.5	LN:1264
@SQ	SN:ENST00000532265.5	LN:1124
@SQ	SN:ENST00000787243.1	LN:440
@SQ	SN:ENST00000787244.1	LN:435
@SQ	SN:ENST00000525523.1	LN:688
@SQ	SN:ENST00000787025.1	LN:1023
@SQ	SN:ENST00000528338.2	LN:4860
@SQ	SN:ENST00000682019.1	LN:4826
@SQ	SN:ENST00000250018.6	LN:5325
@SQ	SN:ENST00000714230.1	LN:3178
@SQ	SN:ENST00000524803.6	LN:1573
@SQ	SN:ENST00000300013.8	LN:1518
@SQ	SN:ENST00000529318.5	LN:1503
@SQ	SN:ENST00000529959.1	LN:259
@SQ	SN:ENST00000534768.1	LN:642
@SQ	SN:ENST00000533267.1	LN:365
@SQ	SN:ENST00000396275.2	LN:1639
@SQ	SN:ENST00000621697.2	LN:1480
@SQ	SN:ENST00000527671.1	LN:1027
@SQ	SN:ENST00000648470.1	LN:2715
@SQ	SN:ENST00000524640.1	LN:979
@SQ	SN:ENST00000314254.3	LN:1444
@SQ	SN:ENST00000528859.1	LN:622
@SQ	SN:ENST00000529793.1	LN:681
@SQ	SN:ENST00000340135.3	LN:1723
@SQ	SN:ENST00000527059.1	LN:2945
@SQ	SN:ENST00000623626.1	LN:849
@SQ	SN:ENST00000278222.7	LN:630
@SQ	SN:ENST00000524555.3	LN:743
@SQ	SN:ENST00000414546.6	LN:1022
@SQ	SN:ENST00000530400.5	LN:323
@SQ	SN:ENST00000528349.5	LN:948
@SQ	SN:ENST00000529528.5	LN:610
@SQ	SN:ENST00000256733.9	LN:576
@SQ	SN:ENST00000526900.1	LN:687
@SQ	SN:ENST00000363466.1	LN:118
@SQ	SN:ENST00000526214.1	LN:1110
@SQ	SN:ENST00000532858.5	LN:583
@SQ	SN:ENST00000649195.1	LN:547
@SQ	SN:ENST00000689650.1	LN:904
@SQ	SN:ENST00000356524.9	LN:518
@SQ	SN:ENST00000405158.2	LN:675
@SQ	SN:ENST00000364825.1	LN:118
@SQ	SN:ENST00000793468.1	LN:233
@SQ	SN:ENST00000396253.7	LN:4725
@SQ	SN:ENST00000349215.8	LN:4840
@SQ	SN:ENST00000438420.6	LN:4147
@SQ	SN:ENST00000537258.1	LN:1275
@SQ	SN:ENST00000531848.1	LN:2160
@SQ	SN:ENST00000453096.6	LN:2707
@SQ	SN:ENST00000534641.5	LN:2587
@SQ	SN:ENST00000265963.9	LN:3012
@SQ	SN:ENST00000524753.4	LN:1510
@SQ	SN:ENST00000530496.6	LN:1700
@SQ	SN:ENST00000526630.2	LN:932
@SQ	SN:ENST00000810921.1	LN:573
@SQ	SN:ENST00000584572.1	LN:74
@SQ	SN:ENST00000430553.6	LN:1310
@SQ	SN:ENST00000396222.6	LN:1766
@SQ	SN:ENST00000422447.8	LN:2241
@SQ	SN:ENST00000227157.8	LN:1887
@SQ	SN:ENST00000785642.1	LN:310
@SQ	SN:ENST00000379412.9	LN:1922
@SQ	SN:ENST00000542179.1	LN:1288
@SQ	SN:ENST00000496975.2	LN:270
@SQ	SN:ENST00000541669.6	LN:2035
@SQ	SN:ENST00000280704.8	LN:1256
@SQ	SN:ENST00000535809.1	LN:757
@SQ	SN:ENST00000536880.5	LN:957
@SQ	SN:ENST00000537486.5	LN:583
@SQ	SN:ENST00000544105.5	LN:875
@SQ	SN:ENST00000546146.5	LN:701
@SQ	SN:ENST00000535082.1	LN:757
@SQ	SN:ENST00000396213.7	LN:1716
@SQ	SN:ENST00000280706.3	LN:2555
@SQ	SN:ENST00000536719.5	LN:2101
@SQ	SN:ENST00000251968.4	LN:1534
@SQ	SN:ENST00000540201.1	LN:713
@SQ	SN:ENST00000539313.1	LN:630
@SQ	SN:ENST00000538408.1	LN:433
@SQ	SN:ENST00000690266.2	LN:1022
@SQ	SN:ENST00000396197.8	LN:4207
@SQ	SN:ENST00000543987.5	LN:2503
@SQ	SN:ENST00000535484.5	LN:1963
@SQ	SN:ENST00000320750.10	LN:1799
@SQ	SN:ENST00000379387.8	LN:1848
@SQ	SN:ENST00000541984.5	LN:755
@SQ	SN:ENST00000616888.1	LN:305
@SQ	SN:ENST00000300038.7	LN:995
@SQ	SN:ENST00000809437.1	LN:1069
@SQ	SN:ENST00000809438.1	LN:732
@SQ	SN:ENST00000540985.1	LN:943
@SQ	SN:ENST00000634992.1	LN:373
@SQ	SN:ENST00000511927.2	LN:573
@SQ	SN:ENST00000635674.2	LN:448
@SQ	SN:ENST00000623697.1	LN:768
@SQ	SN:ENST00000636011.1	LN:853
@SQ	SN:ENST00000542172.1	LN:331
@SQ	SN:ENST00000336349.6	LN:5601
@SQ	SN:ENST00000824036.1	LN:489
@SQ	SN:ENST00000537438.1	LN:499
@SQ	SN:ENST00000280734.3	LN:3607
@SQ	SN:ENST00000513874.6	LN:4285
@SQ	SN:ENST00000776877.1	LN:1495
@SQ	SN:ENST00000776878.1	LN:1253
@SQ	SN:ENST00000477854.5	LN:2826
@SQ	SN:ENST00000358540.7	LN:3091
@SQ	SN:ENST00000396166.7	LN:2299
@SQ	SN:ENST00000396170.5	LN:3871
@SQ	SN:ENST00000396168.1	LN:2796
@SQ	SN:ENST00000657264.1	LN:1867
@SQ	SN:ENST00000836338.1	LN:1177
@SQ	SN:ENST00000611319.1	LN:778
@SQ	SN:ENST00000836385.1	LN:1382
@SQ	SN:ENST00000524957.1	LN:952
@SQ	SN:ENST00000525272.1	LN:1718
@SQ	SN:ENST00000527164.1	LN:988
@SQ	SN:ENST00000532712.1	LN:961
@SQ	SN:ENST00000526914.2	LN:1446
@SQ	SN:ENST00000302797.4	LN:1190
@SQ	SN:ENST00000531736.1	LN:961
@SQ	SN:ENST00000527463.1	LN:958
@SQ	SN:ENST00000532323.1	LN:742
@SQ	SN:ENST00000329773.3	LN:2072
@SQ	SN:ENST00000399351.7	LN:2283
@SQ	SN:ENST00000446113.7	LN:2406
@SQ	SN:ENST00000265968.9	LN:1283
@SQ	SN:ENST00000533783.2	LN:1457
@SQ	SN:ENST00000647990.1	LN:1009
@SQ	SN:ENST00000648719.1	LN:890
@SQ	SN:ENST00000649235.1	LN:1067
@SQ	SN:ENST00000649842.1	LN:735
@SQ	SN:ENST00000527978.2	LN:974
@SQ	SN:ENST00000789312.1	LN:972
@SQ	SN:ENST00000789315.1	LN:836
@SQ	SN:ENST00000250024.9	LN:3706
@SQ	SN:ENST00000527884.5	LN:3432
@SQ	SN:ENST00000620009.4	LN:3519
@SQ	SN:ENST00000532690.1	LN:730
@SQ	SN:ENST00000718486.1	LN:648
@SQ	SN:ENST00000360655.8	LN:10667
@SQ	SN:ENST00000528204.1	LN:506
@SQ	SN:ENST00000363817.1	LN:110
@SQ	SN:ENST00000528726.1	LN:3307
@SQ	SN:ENST00000807997.1	LN:452
@SQ	SN:ENST00000807998.1	LN:379
@SQ	SN:ENST00000837121.1	LN:1379
@SQ	SN:ENST00000578325.1	LN:63
@SQ	SN:ENST00000384676.1	LN:136
@SQ	SN:ENST00000789437.1	LN:706
@SQ	SN:ENST00000603468.1	LN:1686
@SQ	SN:ENST00000349880.9	LN:11492
@SQ	SN:ENST00000396085.6	LN:11501
@SQ	SN:ENST00000396087.7	LN:7882
@SQ	SN:ENST00000578534.1	LN:80
@SQ	SN:ENST00000534036.1	LN:598
@SQ	SN:ENST00000791748.1	LN:462
@SQ	SN:ENST00000533917.5	LN:5084
@SQ	SN:ENST00000791630.1	LN:1425
@SQ	SN:ENST00000533767.3	LN:1358
@SQ	SN:ENST00000526642.1	LN:660
@SQ	SN:ENST00000623701.1	LN:3736
@SQ	SN:ENST00000524983.3	LN:1242
@SQ	SN:ENST00000725917.1	LN:1266
@SQ	SN:ENST00000725920.1	LN:888
@SQ	SN:ENST00000726038.1	LN:1047
@SQ	SN:ENST00000839587.1	LN:392
@SQ	SN:ENST00000530266.5	LN:713
@SQ	SN:ENST00000451739.7	LN:1830
@SQ	SN:ENST00000421577.6	LN:886
@SQ	SN:ENST00000443524.6	LN:967
@SQ	SN:ENST00000419348.6	LN:1477
@SQ	SN:ENST00000532505.1	LN:595
@SQ	SN:ENST00000532081.1	LN:774
@SQ	SN:ENST00000531058.1	LN:1060
@SQ	SN:ENST00000437750.2	LN:1736
@SQ	SN:ENST00000331079.11	LN:2552
@SQ	SN:ENST00000525121.2	LN:540
@SQ	SN:ENST00000657767.1	LN:458
@SQ	SN:ENST00000525748.6	LN:6876
@SQ	SN:ENST00000751475.1	LN:560
@SQ	SN:ENST00000716769.1	LN:2048
@SQ	SN:ENST00000716770.1	LN:640
@SQ	SN:ENST00000716771.1	LN:664
@SQ	SN:ENST00000325319.9	LN:3094
@SQ	SN:ENST00000298925.9	LN:3329
@SQ	SN:ENST00000357134.10	LN:3235
@SQ	SN:ENST00000532434.5	LN:2400
@SQ	SN:ENST00000528795.2	LN:400
@SQ	SN:ENST00000364189.1	LN:117
@SQ	SN:ENST00000527400.1	LN:390
@SQ	SN:ENST00000526362.2	LN:805
@SQ	SN:ENST00000525269.1	LN:1177
@SQ	SN:ENST00000517007.1	LN:109
@SQ	SN:ENST00000751203.1	LN:842
@SQ	SN:ENST00000701962.2	LN:1124
@SQ	SN:ENST00000751205.1	LN:528
@SQ	SN:ENST00000659342.1	LN:2525
@SQ	SN:ENST00000530837.1	LN:477
@SQ	SN:ENST00000682341.1	LN:6739
@SQ	SN:ENST00000684663.1	LN:6947
@SQ	SN:ENST00000683411.1	LN:6713
@SQ	SN:ENST00000324559.9	LN:6742
@SQ	SN:ENST00000683437.1	LN:6543
@SQ	SN:ENST00000682266.1	LN:6570
@SQ	SN:ENST00000683197.1	LN:6437
@SQ	SN:ENST00000526935.1	LN:516
@SQ	SN:ENST00000528009.1	LN:635
@SQ	SN:ENST00000665562.1	LN:2536
@SQ	SN:ENST00000263160.4	LN:3665
@SQ	SN:ENST00000534543.1	LN:172
@SQ	SN:ENST00000812988.1	LN:873
@SQ	SN:ENST00000534135.6	LN:827
@SQ	SN:ENST00000813104.1	LN:531
@SQ	SN:ENST00000812888.1	LN:1059
@SQ	SN:ENST00000656032.2	LN:508
@SQ	SN:ENST00000813106.1	LN:505
@SQ	SN:ENST00000327470.6	LN:3291
@SQ	SN:ENST00000454584.7	LN:2236
@SQ	SN:ENST00000630668.2	LN:674
@SQ	SN:ENST00000278187.7	LN:2170
@SQ	SN:ENST00000410495.1	LN:85
@SQ	SN:ENST00000354193.5	LN:4479
@SQ	SN:ENST00000528701.6	LN:2800
@SQ	SN:ENST00000499625.1	LN:2029
@SQ	SN:ENST00000532798.3	LN:848
@SQ	SN:ENST00000811201.1	LN:940
@SQ	SN:ENST00000668107.1	LN:807
@SQ	SN:ENST00000533591.1	LN:685
@SQ	SN:ENST00000604840.1	LN:693
@SQ	SN:ENST00000531444.1	LN:2299
@SQ	SN:ENST00000620877.1	LN:86
@SQ	SN:ENST00000528178.1	LN:123
@SQ	SN:ENST00000528321.1	LN:2266
@SQ	SN:ENST00000474589.1	LN:881
@SQ	SN:ENST00000731841.1	LN:540
@SQ	SN:ENST00000780169.1	LN:818
@SQ	SN:ENST00000534068.1	LN:683
@SQ	SN:ENST00000525512.2	LN:650
@SQ	SN:ENST00000516710.1	LN:105
@SQ	SN:ENST00000619919.1	LN:596
@SQ	SN:ENST00000834536.1	LN:649
@SQ	SN:ENST00000527283.5	LN:554
@SQ	SN:ENST00000384522.1	LN:100
@SQ	SN:ENST00000763762.1	LN:1022
@SQ	SN:ENST00000763846.1	LN:454
@SQ	SN:ENST00000336930.11	LN:5212
@SQ	SN:ENST00000533227.5	LN:5016
@SQ	SN:ENST00000526957.1	LN:301
@SQ	SN:ENST00000620308.1	LN:4981
@SQ	SN:ENST00000524920.1	LN:491
@SQ	SN:ENST00000812473.1	LN:629
@SQ	SN:ENST00000473882.1	LN:321
@SQ	SN:ENST00000532310.1	LN:322
@SQ	SN:ENST00000526327.6	LN:827
@SQ	SN:ENST00000533942.2	LN:601
@SQ	SN:ENST00000838095.1	LN:285
@SQ	SN:ENST00000531157.1	LN:348
@SQ	SN:ENST00000526444.1	LN:1552
@SQ	SN:ENST00000672621.1	LN:6308
@SQ	SN:ENST00000668627.1	LN:1715
@SQ	SN:ENST00000524858.2	LN:1412
@SQ	SN:ENST00000743407.1	LN:777
@SQ	SN:ENST00000525139.5	LN:3257
@SQ	SN:ENST00000531646.1	LN:1264
@SQ	SN:ENST00000256737.8	LN:5937
@SQ	SN:ENST00000528365.1	LN:362
@SQ	SN:ENST00000531568.1	LN:3117
@SQ	SN:ENST00000529533.6	LN:3387
@SQ	SN:ENST00000281268.12	LN:2968
@SQ	SN:ENST00000436318.6	LN:3118
@SQ	SN:ENST00000455601.6	LN:3156
@SQ	SN:ENST00000527569.1	LN:1386
@SQ	SN:ENST00000775415.1	LN:477
@SQ	SN:ENST00000396005.8	LN:6285
@SQ	SN:ENST00000280467.10	LN:2269
@SQ	SN:ENST00000738475.1	LN:1447
@SQ	SN:ENST00000790720.1	LN:1224
@SQ	SN:ENST00000318627.4	LN:2976
@SQ	SN:ENST00000529202.5	LN:1725
@SQ	SN:ENST00000263182.8	LN:2035
@SQ	SN:ENST00000528583.5	LN:1724
@SQ	SN:ENST00000525090.1	LN:1596
@SQ	SN:ENST00000721017.1	LN:2206
@SQ	SN:ENST00000721019.1	LN:1525
@SQ	SN:ENST00000721021.1	LN:592
@SQ	SN:ENST00000721216.1	LN:639
@SQ	SN:ENST00000721030.1	LN:787
@SQ	SN:ENST00000721029.1	LN:714
@SQ	SN:ENST00000721028.1	LN:921
@SQ	SN:ENST00000328697.11	LN:1452
@SQ	SN:ENST00000317945.6	LN:2109
@SQ	SN:ENST00000389858.4	LN:5163
@SQ	SN:ENST00000379214.9	LN:5250
@SQ	SN:ENST00000480977.2	LN:492
@SQ	SN:ENST00000715842.1	LN:1226
@SQ	SN:ENST00000525833.5	LN:1350
@SQ	SN:ENST00000496450.1	LN:279
@SQ	SN:ENST00000278193.7	LN:4842
@SQ	SN:ENST00000524596.1	LN:4290
@SQ	SN:ENST00000651742.1	LN:1641
@SQ	SN:ENST00000651990.1	LN:1737
@SQ	SN:ENST00000499568.3	LN:2036
@SQ	SN:ENST00000652172.1	LN:2615
@SQ	SN:ENST00000612745.1	LN:78
@SQ	SN:ENST00000390987.1	LN:122
@SQ	SN:ENST00000476147.2	LN:376
@SQ	SN:ENST00000838906.1	LN:2296
@SQ	SN:ENST00000838915.1	LN:1022
@SQ	SN:ENST00000838928.1	LN:981
@SQ	SN:ENST00000534757.1	LN:798
@SQ	SN:ENST00000660080.1	LN:4193
@SQ	SN:ENST00000439476.6	LN:4532
@SQ	SN:ENST00000525528.1	LN:4766
@SQ	SN:ENST00000395986.6	LN:3979
@SQ	SN:ENST00000533131.5	LN:3878
@SQ	SN:ENST00000356660.9	LN:3985
@SQ	SN:ENST00000418212.5	LN:4125
@SQ	SN:ENST00000533246.5	LN:4000
@SQ	SN:ENST00000530861.5	LN:3918
@SQ	SN:ENST00000395983.7	LN:3776
@SQ	SN:ENST00000438929.5	LN:4059
@SQ	SN:ENST00000532997.5	LN:3930
@SQ	SN:ENST00000395978.7	LN:3988
@SQ	SN:ENST00000395981.7	LN:4071
@SQ	SN:ENST00000525950.5	LN:3829
@SQ	SN:ENST00000314915.6	LN:4340
@SQ	SN:ENST00000530663.1	LN:358
@SQ	SN:ENST00000839061.1	LN:805
@SQ	SN:ENST00000325243.6	LN:554
@SQ	SN:ENST00000849264.1	LN:385
@SQ	SN:ENST00000530115.1	LN:2196
@SQ	SN:ENST00000525309.1	LN:806
@SQ	SN:ENST00000263181.7	LN:3417
@SQ	SN:ENST00000385139.1	LN:96
@SQ	SN:ENST00000406787.7	LN:4304
@SQ	SN:ENST00000403099.5	LN:795
@SQ	SN:ENST00000407364.8	LN:4208
@SQ	SN:ENST00000303459.10	LN:4068
@SQ	SN:ENST00000634762.1	LN:718
@SQ	SN:ENST00000634721.1	LN:1182
@SQ	SN:ENST00000605824.1	LN:298
@SQ	SN:ENST00000410453.1	LN:326
@SQ	SN:ENST00000449387.1	LN:391
@SQ	SN:ENST00000618032.1	LN:68
@SQ	SN:ENST00000524707.1	LN:747
@SQ	SN:ENST00000505409.1	LN:520
@SQ	SN:ENST00000662190.1	LN:1087
@SQ	SN:ENST00000513853.6	LN:1206
@SQ	SN:ENST00000788324.1	LN:1002
@SQ	SN:ENST00000788181.1	LN:974
@SQ	SN:ENST00000788184.1	LN:663
@SQ	SN:ENST00000511073.2	LN:1316
@SQ	SN:ENST00000788180.1	LN:1239
@SQ	SN:ENST00000788053.1	LN:704
@SQ	SN:ENST00000608850.1	LN:864
@SQ	SN:ENST00000666135.1	LN:1155
@SQ	SN:ENST00000530960.1	LN:492
@SQ	SN:ENST00000525759.1	LN:911
@SQ	SN:ENST00000741871.1	LN:1699
@SQ	SN:ENST00000741867.1	LN:1300
@SQ	SN:ENST00000741872.1	LN:1276
@SQ	SN:ENST00000741877.1	LN:746
@SQ	SN:ENST00000657392.1	LN:814
@SQ	SN:ENST00000653616.1	LN:800
@SQ	SN:ENST00000742294.1	LN:760
@SQ	SN:ENST00000265458.7	LN:1673
@SQ	SN:ENST00000527727.1	LN:563
@SQ	SN:ENST00000668970.2	LN:662
@SQ	SN:ENST00000742398.1	LN:874
@SQ	SN:ENST00000742805.1	LN:742
@SQ	SN:ENST00000661544.2	LN:1360
@SQ	SN:ENST00000743104.1	LN:368
@SQ	SN:ENST00000659640.1	LN:992
@SQ	SN:ENST00000742806.1	LN:892
@SQ	SN:ENST00000528421.1	LN:743
@SQ	SN:ENST00000530249.1	LN:576
@SQ	SN:ENST00000485204.3	LN:286
@SQ	SN:ENST00000498657.1	LN:802
@SQ	SN:ENST00000771594.1	LN:657
@SQ	SN:ENST00000561816.1	LN:2280
@SQ	SN:ENST00000328224.7	LN:4190
@SQ	SN:ENST00000745751.1	LN:947
@SQ	SN:ENST00000527819.2	LN:1022
@SQ	SN:ENST00000528537.1	LN:144
@SQ	SN:ENST00000254122.8	LN:1855
@SQ	SN:ENST00000533718.2	LN:1856
@SQ	SN:ENST00000417547.1	LN:1890
@SQ	SN:ENST00000726810.1	LN:829
@SQ	SN:ENST00000282032.4	LN:2373
@SQ	SN:ENST00000530909.2	LN:5359
@SQ	SN:ENST00000839840.1	LN:446
@SQ	SN:ENST00000488389.1	LN:499
@SQ	SN:ENST00000448418.6	LN:5591
@SQ	SN:ENST00000358117.10	LN:2562
@SQ	SN:ENST00000529078.1	LN:365
@SQ	SN:ENST00000531002.3	LN:2745
@SQ	SN:ENST00000839578.1	LN:685
@SQ	SN:ENST00000839576.1	LN:595
@SQ	SN:ENST00000839582.1	LN:858
@SQ	SN:ENST00000839500.1	LN:610
@SQ	SN:ENST00000839501.1	LN:1496
@SQ	SN:ENST00000839502.1	LN:1129
@SQ	SN:ENST00000839775.1	LN:781
@SQ	SN:ENST00000839777.1	LN:823
@SQ	SN:ENST00000839778.1	LN:590
@SQ	SN:ENST00000749566.1	LN:737
@SQ	SN:ENST00000749567.1	LN:3682
@SQ	SN:ENST00000749568.1	LN:1334
@SQ	SN:ENST00000663545.1	LN:3585
@SQ	SN:ENST00000684477.1	LN:7298
@SQ	SN:ENST00000406071.6	LN:4758
@SQ	SN:ENST00000597505.5	LN:5352
@SQ	SN:ENST00000757661.1	LN:1033
@SQ	SN:ENST00000780144.1	LN:834
@SQ	SN:ENST00000452803.1	LN:1706
@SQ	SN:ENST00000525280.1	LN:316
@SQ	SN:ENST00000528872.1	LN:576
@SQ	SN:ENST00000465995.6	LN:2970
@SQ	SN:ENST00000826619.1	LN:424
@SQ	SN:ENST00000526776.5	LN:469
@SQ	SN:ENST00000534812.5	LN:612
@SQ	SN:ENST00000532287.6	LN:733
@SQ	SN:ENST00000278200.5	LN:795
@SQ	SN:ENST00000533642.1	LN:314
@SQ	SN:ENST00000639878.1	LN:1583
@SQ	SN:ENST00000379163.10	LN:1700
@SQ	SN:ENST00000638347.1	LN:1651
@SQ	SN:ENST00000350638.10	LN:1907
@SQ	SN:ENST00000638764.1	LN:2456
@SQ	SN:ENST00000639570.1	LN:5795
@SQ	SN:ENST00000640533.1	LN:1801
@SQ	SN:ENST00000638482.1	LN:3084
@SQ	SN:ENST00000640961.2	LN:8093
@SQ	SN:ENST00000640342.1	LN:1392
@SQ	SN:ENST00000640231.1	LN:2062
@SQ	SN:ENST00000640954.1	LN:1612
@SQ	SN:ENST00000395934.2	LN:1961
@SQ	SN:ENST00000648611.1	LN:3945
@SQ	SN:ENST00000670707.1	LN:2585
@SQ	SN:ENST00000606377.7	LN:6888
@SQ	SN:ENST00000639386.2	LN:6509
@SQ	SN:ENST00000419022.6	LN:6888
@SQ	SN:ENST00000643871.1	LN:6944
@SQ	SN:ENST00000638914.3	LN:6922
@SQ	SN:ENST00000640610.1	LN:2730
@SQ	SN:ENST00000379132.8	LN:2576
@SQ	SN:ENST00000379109.7	LN:3182
@SQ	SN:ENST00000379129.7	LN:2614
@SQ	SN:ENST00000639916.1	LN:2622
@SQ	SN:ENST00000640368.2	LN:2743
@SQ	SN:ENST00000638685.1	LN:2372
@SQ	SN:ENST00000379107.7	LN:2579
@SQ	SN:ENST00000639409.1	LN:2450
@SQ	SN:ENST00000640975.1	LN:2553
@SQ	SN:ENST00000638963.1	LN:1580
@SQ	SN:ENST00000638965.1	LN:979
@SQ	SN:ENST00000241001.13	LN:1736
@SQ	SN:ENST00000638629.1	LN:2844
@SQ	SN:ENST00000639548.1	LN:1417
@SQ	SN:ENST00000640125.1	LN:1375
@SQ	SN:ENST00000481563.6	LN:1587
@SQ	SN:ENST00000638696.1	LN:1203
@SQ	SN:ENST00000638755.1	LN:1161
@SQ	SN:ENST00000639034.2	LN:1794
@SQ	SN:ENST00000640684.1	LN:1557
@SQ	SN:ENST00000643436.1	LN:2239
@SQ	SN:ENST00000644607.1	LN:2341
@SQ	SN:ENST00000646221.1	LN:1750
@SQ	SN:ENST00000532942.5	LN:1191
@SQ	SN:ENST00000643931.1	LN:1816
@SQ	SN:ENST00000734229.1	LN:682
@SQ	SN:ENST00000531962.2	LN:822
@SQ	SN:ENST00000734227.1	LN:465
@SQ	SN:ENST00000531627.2	LN:548
@SQ	SN:ENST00000734513.1	LN:410
@SQ	SN:ENST00000533832.1	LN:326
@SQ	SN:ENST00000391249.2	LN:210
@SQ	SN:ENST00000529914.1	LN:499
@SQ	SN:ENST00000054950.4	LN:2369
@SQ	SN:ENST00000757567.1	LN:889
@SQ	SN:ENST00000757568.1	LN:1144
@SQ	SN:ENST00000757563.1	LN:533
@SQ	SN:ENST00000757577.1	LN:617
@SQ	SN:ENST00000419556.2	LN:672
@SQ	SN:ENST00000525133.2	LN:831
@SQ	SN:ENST00000757574.1	LN:367
@SQ	SN:ENST00000781589.1	LN:859
@SQ	SN:ENST00000379079.8	LN:2466
@SQ	SN:ENST00000452863.10	LN:3031
@SQ	SN:ENST00000639563.4	LN:2980
@SQ	SN:ENST00000850608.1	LN:3022
@SQ	SN:ENST00000850609.1	LN:2980
@SQ	SN:ENST00000850610.1	LN:2971
@SQ	SN:ENST00000530998.5	LN:2421
@SQ	SN:ENST00000850606.1	LN:2962
@SQ	SN:ENST00000332351.9	LN:2987
@SQ	SN:ENST00000640146.2	LN:2018
@SQ	SN:ENST00000448076.9	LN:2114
@SQ	SN:ENST00000527882.6	LN:1118
@SQ	SN:ENST00000813663.1	LN:380
@SQ	SN:ENST00000687495.2	LN:2193
@SQ	SN:ENST00000395900.1	LN:3828
@SQ	SN:ENST00000525436.2	LN:1487
@SQ	SN:ENST00000813631.1	LN:1605
@SQ	SN:ENST00000813648.1	LN:1020
@SQ	SN:ENST00000813651.1	LN:1016
@SQ	SN:ENST00000813641.1	LN:523
@SQ	SN:ENST00000619639.1	LN:109
@SQ	SN:ENST00000813628.1	LN:1336
@SQ	SN:ENST00000813634.1	LN:1662
@SQ	SN:ENST00000813635.1	LN:962
@SQ	SN:ENST00000813657.1	LN:714
@SQ	SN:ENST00000813638.1	LN:1120
@SQ	SN:ENST00000613208.1	LN:137
@SQ	SN:ENST00000613262.1	LN:234
@SQ	SN:ENST00000813665.1	LN:553
@SQ	SN:ENST00000614919.1	LN:121
@SQ	SN:ENST00000426618.3	LN:294
@SQ	SN:ENST00000615200.1	LN:275
@SQ	SN:ENST00000813923.1	LN:896
@SQ	SN:ENST00000729861.1	LN:969
@SQ	SN:ENST00000531120.6	LN:5047
@SQ	SN:ENST00000524896.5	LN:1207
@SQ	SN:ENST00000604913.1	LN:979
@SQ	SN:ENST00000335185.10	LN:3395
@SQ	SN:ENST00000531481.1	LN:4381
@SQ	SN:ENST00000466686.1	LN:347
@SQ	SN:ENST00000789882.1	LN:1333
@SQ	SN:ENST00000257836.4	LN:5543
@SQ	SN:ENST00000737917.1	LN:543
@SQ	SN:ENST00000650167.2	LN:9706
@SQ	SN:ENST00000363745.1	LN:96
@SQ	SN:ENST00000241051.8	LN:1741
@SQ	SN:ENST00000311388.7	LN:2012
@SQ	SN:ENST00000718645.1	LN:824
@SQ	SN:ENST00000334274.9	LN:2649
@SQ	SN:ENST00000432887.5	LN:2633
@SQ	SN:ENST00000531632.6	LN:1898
@SQ	SN:ENST00000527583.1	LN:895
@SQ	SN:ENST00000631190.1	LN:3306
@SQ	SN:ENST00000323959.9	LN:2812
@SQ	SN:ENST00000524827.6	LN:2911
@SQ	SN:ENST00000438862.6	LN:1132
@SQ	SN:ENST00000431742.2	LN:715
@SQ	SN:ENST00000827835.1	LN:831
@SQ	SN:ENST00000827836.1	LN:715
@SQ	SN:ENST00000827837.1	LN:982
@SQ	SN:ENST00000827849.1	LN:816
@SQ	SN:ENST00000827854.1	LN:484
@SQ	SN:ENST00000827851.1	LN:482
@SQ	SN:ENST00000827832.1	LN:556
@SQ	SN:ENST00000827852.1	LN:843
@SQ	SN:ENST00000827855.1	LN:257
@SQ	SN:ENST00000827844.1	LN:1068
@SQ	SN:ENST00000827846.1	LN:700
@SQ	SN:ENST00000827834.1	LN:625
@SQ	SN:ENST00000827856.1	LN:400
@SQ	SN:ENST00000827858.1	LN:1139
@SQ	SN:ENST00000500025.2	LN:2031
@SQ	SN:ENST00000384081.1	LN:110
@SQ	SN:ENST00000486188.1	LN:442
@SQ	SN:ENST00000363615.1	LN:91
@SQ	SN:ENST00000473603.1	LN:402
@SQ	SN:ENST00000827857.1	LN:648
@SQ	SN:ENST00000525975.5	LN:3668
@SQ	SN:ENST00000303296.9	LN:7614
@SQ	SN:ENST00000379016.7	LN:7345
@SQ	SN:ENST00000456517.2	LN:7399
@SQ	SN:ENST00000658780.2	LN:12933
@SQ	SN:ENST00000526400.7	LN:10385
@SQ	SN:ENST00000532231.1	LN:390
@SQ	SN:ENST00000527476.1	LN:298
@SQ	SN:ENST00000321505.9	LN:11618
@SQ	SN:ENST00000534431.1	LN:648
@SQ	SN:ENST00000379011.5	LN:836
@SQ	SN:ENST00000534312.5	LN:572
@SQ	SN:ENST00000642928.2	LN:7563
@SQ	SN:ENST00000651785.1	LN:7724
@SQ	SN:ENST00000706436.1	LN:7556
@SQ	SN:ENST00000652678.1	LN:7555
@SQ	SN:ENST00000395850.9	LN:1970
@SQ	SN:ENST00000652086.1	LN:1351
@SQ	SN:ENST00000426650.7	LN:1193
@SQ	SN:ENST00000533403.6	LN:1124
@SQ	SN:ENST00000415002.7	LN:1143
@SQ	SN:ENST00000445143.6	LN:825
@SQ	SN:ENST00000437761.6	LN:758
@SQ	SN:ENST00000351554.8	LN:678
@SQ	SN:ENST00000527577.5	LN:686
@SQ	SN:ENST00000643183.1	LN:641
@SQ	SN:ENST00000526785.5	LN:5798
@SQ	SN:ENST00000265651.8	LN:2403
@SQ	SN:ENST00000530401.5	LN:7410
@SQ	SN:ENST00000531080.5	LN:1448
@SQ	SN:ENST00000532057.5	LN:918
@SQ	SN:ENST00000534136.5	LN:3217
@SQ	SN:ENST00000448981.6	LN:1672
@SQ	SN:ENST00000718487.1	LN:1220
@SQ	SN:ENST00000754126.1	LN:511
@SQ	SN:ENST00000718488.1	LN:1194
@SQ	SN:ENST00000718489.1	LN:1253
@SQ	SN:ENST00000754124.1	LN:810
@SQ	SN:ENST00000754129.1	LN:505
@SQ	SN:ENST00000754125.1	LN:651
@SQ	SN:ENST00000754123.1	LN:805
@SQ	SN:ENST00000718490.1	LN:1205
@SQ	SN:ENST00000529152.1	LN:742
@SQ	SN:ENST00000534666.1	LN:547
@SQ	SN:ENST00000755635.1	LN:883
@SQ	SN:ENST00000755630.1	LN:651
@SQ	SN:ENST00000527270.2	LN:805
@SQ	SN:ENST00000525320.2	LN:1595
@SQ	SN:ENST00000395833.7	LN:1687
@SQ	SN:ENST00000257818.3	LN:2081
@SQ	SN:ENST00000610375.1	LN:1158
@SQ	SN:ENST00000834608.1	LN:1181
@SQ	SN:ENST00000834606.1	LN:1134
@SQ	SN:ENST00000834610.1	LN:1308
@SQ	SN:ENST00000830256.1	LN:556
@SQ	SN:ENST00000761950.1	LN:1349
@SQ	SN:ENST00000761952.1	LN:992
@SQ	SN:ENST00000761958.1	LN:635
@SQ	SN:ENST00000761961.1	LN:248
@SQ	SN:ENST00000341394.9	LN:5514
@SQ	SN:ENST00000389645.7	LN:3498
@SQ	SN:ENST00000532820.5	LN:3438
@SQ	SN:ENST00000530820.5	LN:3454
@SQ	SN:ENST00000529307.1	LN:2266
@SQ	SN:ENST00000531159.6	LN:3436
@SQ	SN:ENST00000257829.8	LN:3973
@SQ	SN:ENST00000527971.5	LN:1600
@SQ	SN:ENST00000756376.1	LN:1499
@SQ	SN:ENST00000435224.3	LN:4905
@SQ	SN:ENST00000364997.1	LN:102
@SQ	SN:ENST00000531489.1	LN:886
@SQ	SN:ENST00000405210.1	LN:287
@SQ	SN:ENST00000405137.1	LN:479
@SQ	SN:ENST00000724590.1	LN:397
@SQ	SN:ENST00000241052.5	LN:2291
@SQ	SN:ENST00000257832.7	LN:2317
@SQ	SN:ENST00000620316.4	LN:2217
@SQ	SN:ENST00000312319.6	LN:2450
@SQ	SN:ENST00000673820.1	LN:1296
@SQ	SN:ENST00000429939.6	LN:637
@SQ	SN:ENST00000532417.1	LN:2330
@SQ	SN:ENST00000783043.1	LN:534
@SQ	SN:ENST00000527984.1	LN:389
@SQ	SN:ENST00000527135.1	LN:564
@SQ	SN:ENST00000808807.1	LN:927
@SQ	SN:ENST00000801807.1	LN:959
@SQ	SN:ENST00000257831.8	LN:5399
@SQ	SN:ENST00000450654.6	LN:2519
@SQ	SN:ENST00000530286.5	LN:1280
@SQ	SN:ENST00000533754.5	LN:1501
@SQ	SN:ENST00000531728.5	LN:485
@SQ	SN:ENST00000531794.5	LN:1481
@SQ	SN:ENST00000527935.1	LN:557
@SQ	SN:ENST00000843231.1	LN:989
@SQ	SN:ENST00000843229.1	LN:991
@SQ	SN:ENST00000843239.1	LN:1047
@SQ	SN:ENST00000843237.1	LN:1199
@SQ	SN:ENST00000843367.1	LN:1000
@SQ	SN:ENST00000843241.1	LN:1330
@SQ	SN:ENST00000843244.1	LN:1013
@SQ	SN:ENST00000843243.1	LN:1361
@SQ	SN:ENST00000843049.1	LN:1506
@SQ	SN:ENST00000843054.1	LN:1385
@SQ	SN:ENST00000843052.1	LN:990
@SQ	SN:ENST00000605070.1	LN:562
@SQ	SN:ENST00000604513.1	LN:294
@SQ	SN:ENST00000843683.1	LN:356
@SQ	SN:ENST00000395787.4	LN:1246
@SQ	SN:ENST00000448838.8	LN:2659
@SQ	SN:ENST00000227868.9	LN:2500
@SQ	SN:ENST00000430469.6	LN:952
@SQ	SN:ENST00000516053.2	LN:84
@SQ	SN:ENST00000748180.1	LN:1553
@SQ	SN:ENST00000748183.1	LN:1094
@SQ	SN:ENST00000748324.1	LN:1095
@SQ	SN:ENST00000701115.2	LN:1878
@SQ	SN:ENST00000747995.1	LN:538
@SQ	SN:ENST00000748184.1	LN:1198
@SQ	SN:ENST00000748186.1	LN:915
@SQ	SN:ENST00000748189.1	LN:1189
@SQ	SN:ENST00000748195.1	LN:1747
@SQ	SN:ENST00000748004.1	LN:1623
@SQ	SN:ENST00000748000.1	LN:883
@SQ	SN:ENST00000748002.1	LN:1062
@SQ	SN:ENST00000748003.1	LN:786
@SQ	SN:ENST00000841280.1	LN:1208
@SQ	SN:ENST00000661581.3	LN:3242
@SQ	SN:ENST00000530263.2	LN:1829
@SQ	SN:ENST00000526025.2	LN:1025
@SQ	SN:ENST00000415148.6	LN:2369
@SQ	SN:ENST00000263398.11	LN:4288
@SQ	SN:ENST00000428726.8	LN:5431
@SQ	SN:ENST00000526669.6	LN:870
@SQ	SN:ENST00000433892.6	LN:2292
@SQ	SN:ENST00000278386.10	LN:484
@SQ	SN:ENST00000434472.6	LN:1634
@SQ	SN:ENST00000352818.8	LN:1023
@SQ	SN:ENST00000841356.1	LN:1326
@SQ	SN:ENST00000528869.1	LN:587
@SQ	SN:ENST00000510619.2	LN:704
@SQ	SN:ENST00000844195.1	LN:1393
@SQ	SN:ENST00000844370.1	LN:414
@SQ	SN:ENST00000278379.9	LN:12006
@SQ	SN:ENST00000642171.1	LN:5985
@SQ	SN:ENST00000395753.6	LN:5800
@SQ	SN:ENST00000395750.6	LN:5773
@SQ	SN:ENST00000643522.1	LN:3911
@SQ	SN:ENST00000645303.1	LN:3952
@SQ	SN:ENST00000644050.1	LN:4086
@SQ	SN:ENST00000644779.1	LN:4482
@SQ	SN:ENST00000645634.1	LN:3564
@SQ	SN:ENST00000643000.1	LN:3343
@SQ	SN:ENST00000644299.1	LN:3224
@SQ	SN:ENST00000645194.1	LN:2826
@SQ	SN:ENST00000646080.1	LN:2002
@SQ	SN:ENST00000644868.1	LN:1872
@SQ	SN:ENST00000647104.1	LN:1961
@SQ	SN:ENST00000643454.1	LN:2379
@SQ	SN:ENST00000643305.1	LN:2798
@SQ	SN:ENST00000646099.1	LN:2218
@SQ	SN:ENST00000647372.1	LN:2164
@SQ	SN:ENST00000642578.1	LN:2159
@SQ	SN:ENST00000606205.6	LN:1690
@SQ	SN:ENST00000644351.1	LN:2507
@SQ	SN:ENST00000357130.4	LN:210
@SQ	SN:ENST00000844060.1	LN:468
@SQ	SN:ENST00000534165.1	LN:518
@SQ	SN:ENST00000622144.4	LN:2785
@SQ	SN:ENST00000619888.5	LN:2723
@SQ	SN:ENST00000615849.4	LN:2801
@SQ	SN:ENST00000621476.4	LN:2842
@SQ	SN:ENST00000527684.1	LN:537
@SQ	SN:ENST00000317811.6	LN:2406
@SQ	SN:ENST00000525573.2	LN:471
@SQ	SN:ENST00000299413.7	LN:12994
@SQ	SN:ENST00000730429.1	LN:953
@SQ	SN:ENST00000730432.1	LN:1147
@SQ	SN:ENST00000730431.1	LN:1094
@SQ	SN:ENST00000730435.1	LN:616
@SQ	SN:ENST00000730437.1	LN:1637
@SQ	SN:ENST00000648434.2	LN:975
@SQ	SN:ENST00000730438.1	LN:800
@SQ	SN:ENST00000534205.1	LN:1250
@SQ	SN:ENST00000730439.1	LN:599
@SQ	SN:ENST00000649203.1	LN:2138
@SQ	SN:ENST00000792975.1	LN:611
@SQ	SN:ENST00000792974.1	LN:489
@SQ	SN:ENST00000815217.1	LN:516
@SQ	SN:ENST00000524419.5	LN:1996
@SQ	SN:ENST00000528989.5	LN:1879
@SQ	SN:ENST00000315571.6	LN:3814
@SQ	SN:ENST00000529830.1	LN:1667
@SQ	SN:ENST00000534594.1	LN:494
@SQ	SN:ENST00000478433.1	LN:450
@SQ	SN:ENST00000579824.1	LN:107
@SQ	SN:ENST00000623261.1	LN:1654
@SQ	SN:ENST00000263401.10	LN:2949
@SQ	SN:ENST00000452374.6	LN:917
@SQ	SN:ENST00000532705.1	LN:881
@SQ	SN:ENST00000530639.6	LN:3851
@SQ	SN:ENST00000815056.1	LN:446
@SQ	SN:ENST00000529910.1	LN:535
@SQ	SN:ENST00000378867.7	LN:3930
@SQ	SN:ENST00000533203.1	LN:151
@SQ	SN:ENST00000527487.1	LN:740
@SQ	SN:ENST00000531966.1	LN:478
@SQ	SN:ENST00000526995.6	LN:7885
@SQ	SN:ENST00000348124.5	LN:2558
@SQ	SN:ENST00000624454.1	LN:177
@SQ	SN:ENST00000697713.1	LN:6754
@SQ	SN:ENST00000697714.1	LN:6638
@SQ	SN:ENST00000697715.1	LN:6881
@SQ	SN:ENST00000299440.6	LN:6588
@SQ	SN:ENST00000311485.8	LN:2388
@SQ	SN:ENST00000529083.2	LN:1704
@SQ	SN:ENST00000527033.6	LN:1941
@SQ	SN:ENST00000532616.2	LN:2135
@SQ	SN:ENST00000678060.1	LN:1137
@SQ	SN:ENST00000446510.6	LN:1062
@SQ	SN:ENST00000676979.1	LN:1005
@SQ	SN:ENST00000677808.1	LN:488
@SQ	SN:ENST00000617650.5	LN:1207
@SQ	SN:ENST00000334307.10	LN:866
@SQ	SN:ENST00000531554.6	LN:930
@SQ	SN:ENST00000679022.1	LN:1467
@SQ	SN:ENST00000347206.8	LN:633
@SQ	SN:ENST00000534635.5	LN:801
@SQ	SN:ENST00000676921.1	LN:2866
@SQ	SN:ENST00000678950.1	LN:3608
@SQ	SN:ENST00000530697.6	LN:1084
@SQ	SN:ENST00000527108.6	LN:646
@SQ	SN:ENST00000532470.3	LN:1251
@SQ	SN:ENST00000677406.1	LN:608
@SQ	SN:ENST00000817608.1	LN:514
@SQ	SN:ENST00000524806.1	LN:883
@SQ	SN:ENST00000817320.1	LN:384
@SQ	SN:ENST00000801397.1	LN:406
@SQ	SN:ENST00000801398.1	LN:298
@SQ	SN:ENST00000843687.1	LN:1143
@SQ	SN:ENST00000843688.1	LN:799
@SQ	SN:ENST00000516029.1	LN:96
@SQ	SN:ENST00000476420.1	LN:791
@SQ	SN:ENST00000785209.1	LN:873
@SQ	SN:ENST00000792397.1	LN:474
@SQ	SN:ENST00000624292.1	LN:632
@SQ	SN:ENST00000822142.1	LN:1088
@SQ	SN:ENST00000822225.1	LN:516
@SQ	SN:ENST00000532188.1	LN:885
@SQ	SN:ENST00000526554.2	LN:574
@SQ	SN:ENST00000839381.1	LN:536
@SQ	SN:ENST00000839382.1	LN:535
@SQ	SN:ENST00000531882.1	LN:477
@SQ	SN:ENST00000664750.1	LN:1574
@SQ	SN:ENST00000649890.1	LN:1256
@SQ	SN:ENST00000759814.1	LN:1195
@SQ	SN:ENST00000759815.1	LN:1263
@SQ	SN:ENST00000664652.1	LN:838
@SQ	SN:ENST00000759813.1	LN:936
@SQ	SN:ENST00000534756.1	LN:509
@SQ	SN:ENST00000722718.1	LN:1652
@SQ	SN:ENST00000649415.2	LN:2610
@SQ	SN:ENST00000722720.1	LN:1578
@SQ	SN:ENST00000722724.1	LN:862
@SQ	SN:ENST00000486306.1	LN:515
@SQ	SN:ENST00000722823.1	LN:847
@SQ	SN:ENST00000722828.1	LN:570
@SQ	SN:ENST00000722826.1	LN:665
@SQ	SN:ENST00000722824.1	LN:735
@SQ	SN:ENST00000364721.1	LN:107
@SQ	SN:ENST00000735513.1	LN:1523
@SQ	SN:ENST00000735512.1	LN:418
@SQ	SN:ENST00000822250.1	LN:650
@SQ	SN:ENST00000822368.1	LN:1323
@SQ	SN:ENST00000822252.1	LN:1155
@SQ	SN:ENST00000604322.1	LN:607
@SQ	SN:ENST00000788059.1	LN:770
@SQ	SN:ENST00000525564.1	LN:808
@SQ	SN:ENST00000624239.1	LN:5356
@SQ	SN:ENST00000822121.1	LN:427
@SQ	SN:ENST00000278198.2	LN:4054
@SQ	SN:ENST00000619527.4	LN:2286
@SQ	SN:ENST00000528697.6	LN:2801
@SQ	SN:ENST00000527150.5	LN:3085
@SQ	SN:ENST00000530763.5	LN:2669
@SQ	SN:ENST00000384079.1	LN:109
@SQ	SN:ENST00000650272.1	LN:3818
@SQ	SN:ENST00000526618.1	LN:1838
@SQ	SN:ENST00000517113.1	LN:106
@SQ	SN:ENST00000524493.1	LN:578
@SQ	SN:ENST00000840643.1	LN:394
@SQ	SN:ENST00000816184.1	LN:475
@SQ	SN:ENST00000526978.5	LN:859
@SQ	SN:ENST00000655470.1	LN:1539
@SQ	SN:ENST00000816272.1	LN:322
@SQ	SN:ENST00000489849.1	LN:553
@SQ	SN:ENST00000657598.1	LN:809
@SQ	SN:ENST00000530771.1	LN:192
@SQ	SN:ENST00000648000.1	LN:1933
@SQ	SN:ENST00000824245.1	LN:1381
@SQ	SN:ENST00000528720.5	LN:553
@SQ	SN:ENST00000529282.1	LN:563
@SQ	SN:ENST00000531247.1	LN:422
@SQ	SN:ENST00000718493.1	LN:2010
@SQ	SN:ENST00000824333.1	LN:610
@SQ	SN:ENST00000824331.1	LN:761
@SQ	SN:ENST00000530946.1	LN:533
@SQ	SN:ENST00000526455.1	LN:270
@SQ	SN:ENST00000663570.1	LN:1085
@SQ	SN:ENST00000534059.1	LN:625
@SQ	SN:ENST00000841801.1	LN:590
@SQ	SN:ENST00000530387.5	LN:462
@SQ	SN:ENST00000658612.1	LN:782
@SQ	SN:ENST00000657748.1	LN:855
@SQ	SN:ENST00000828704.1	LN:548
@SQ	SN:ENST00000534066.1	LN:224
@SQ	SN:ENST00000603543.1	LN:1448
@SQ	SN:ENST00000532030.1	LN:391
@SQ	SN:ENST00000770296.1	LN:1235
@SQ	SN:ENST00000770297.1	LN:830
@SQ	SN:ENST00000511537.3	LN:1943
@SQ	SN:ENST00000534639.1	LN:1321
@SQ	SN:ENST00000534695.5	LN:560
@SQ	SN:ENST00000455725.6	LN:2257
@SQ	SN:ENST00000531273.6	LN:3726
@SQ	SN:ENST00000420461.6	LN:2009
@SQ	SN:ENST00000378852.7	LN:3714
@SQ	SN:ENST00000534600.5	LN:1760
@SQ	SN:ENST00000526220.2	LN:943
@SQ	SN:ENST00000516843.1	LN:96
@SQ	SN:ENST00000703837.1	LN:4650
@SQ	SN:ENST00000039989.9	LN:4488
@SQ	SN:ENST00000299240.10	LN:3648
@SQ	SN:ENST00000530042.1	LN:444
@SQ	SN:ENST00000394183.2	LN:183
@SQ	SN:ENST00000516546.1	LN:266
@SQ	SN:ENST00000529659.1	LN:480
@SQ	SN:ENST00000526402.1	LN:1229
@SQ	SN:ENST00000718496.1	LN:873
@SQ	SN:ENST00000526615.6	LN:689
@SQ	SN:ENST00000390142.1	LN:98
@SQ	SN:ENST00000720801.1	LN:1022
@SQ	SN:ENST00000720803.1	LN:1273
@SQ	SN:ENST00000532864.6	LN:771
@SQ	SN:ENST00000362207.3	LN:90
@SQ	SN:ENST00000720741.1	LN:685
@SQ	SN:ENST00000664853.1	LN:2814
@SQ	SN:ENST00000529261.5	LN:748
@SQ	SN:ENST00000720743.1	LN:309
@SQ	SN:ENST00000720745.1	LN:495
@SQ	SN:ENST00000532989.2	LN:879
@SQ	SN:ENST00000278353.10	LN:2396
@SQ	SN:ENST00000395700.4	LN:994
@SQ	SN:ENST00000637401.1	LN:866
@SQ	SN:ENST00000636385.1	LN:468
@SQ	SN:ENST00000498752.1	LN:471
@SQ	SN:ENST00000532859.1	LN:806
@SQ	SN:ENST00000637880.1	LN:804
@SQ	SN:ENST00000656298.2	LN:4446
@SQ	SN:ENST00000530450.1	LN:593
@SQ	SN:ENST00000637427.1	LN:289
@SQ	SN:ENST00000302708.9	LN:1544
@SQ	SN:ENST00000534767.1	LN:2181
@SQ	SN:ENST00000499194.5	LN:1906
@SQ	SN:ENST00000719958.1	LN:825
@SQ	SN:ENST00000719812.1	LN:483
@SQ	SN:ENST00000719810.1	LN:740
@SQ	SN:ENST00000719808.1	LN:557
@SQ	SN:ENST00000528226.1	LN:553
@SQ	SN:ENST00000526408.1	LN:743
@SQ	SN:ENST00000720024.1	LN:807
@SQ	SN:ENST00000617612.3	LN:1242
@SQ	SN:ENST00000501541.1	LN:2045
@SQ	SN:ENST00000808446.1	LN:625
@SQ	SN:ENST00000378832.1	LN:1820
@SQ	SN:ENST00000263776.9	LN:2383
@SQ	SN:ENST00000531268.1	LN:464
@SQ	SN:ENST00000684533.1	LN:4928
@SQ	SN:ENST00000683000.1	LN:5468
@SQ	SN:ENST00000395673.8	LN:5288
@SQ	SN:ENST00000682359.1	LN:5015
@SQ	SN:ENST00000533608.7	LN:10037
@SQ	SN:ENST00000358681.8	LN:2997
@SQ	SN:ENST00000343631.4	LN:3452
@SQ	SN:ENST00000682711.1	LN:3985
@SQ	SN:ENST00000652299.1	LN:5727
@SQ	SN:ENST00000749809.1	LN:1030
@SQ	SN:ENST00000808491.1	LN:723
@SQ	SN:ENST00000830812.1	LN:969
@SQ	SN:ENST00000830683.1	LN:448
@SQ	SN:ENST00000830685.1	LN:461
@SQ	SN:ENST00000528183.2	LN:1489
@SQ	SN:ENST00000846709.1	LN:700
@SQ	SN:ENST00000844938.1	LN:946
@SQ	SN:ENST00000525465.1	LN:792
@SQ	SN:ENST00000342935.7	LN:967
@SQ	SN:ENST00000227155.9	LN:2212
@SQ	SN:ENST00000533814.1	LN:543
@SQ	SN:ENST00000532524.1	LN:567
@SQ	SN:ENST00000468193.1	LN:318
@SQ	SN:ENST00000616889.1	LN:150
@SQ	SN:ENST00000793373.1	LN:1279
@SQ	SN:ENST00000793371.1	LN:805
@SQ	SN:ENST00000793376.1	LN:874
@SQ	SN:ENST00000758054.1	LN:2028
@SQ	SN:ENST00000530039.1	LN:628
@SQ	SN:ENST00000520358.7	LN:4557
@SQ	SN:ENST00000340160.7	LN:4229
@SQ	SN:ENST00000741260.1	LN:414
@SQ	SN:ENST00000395648.7	LN:3381
@SQ	SN:ENST00000525680.6	LN:3344
@SQ	SN:ENST00000308212.9	LN:3683
@SQ	SN:ENST00000616990.4	LN:3567
@SQ	SN:ENST00000533940.5	LN:3703
@SQ	SN:ENST00000531928.6	LN:1078
@SQ	SN:ENST00000627720.1	LN:195
@SQ	SN:ENST00000765254.1	LN:393
@SQ	SN:ENST00000753709.1	LN:1051
@SQ	SN:ENST00000670262.1	LN:1592
@SQ	SN:ENST00000723346.1	LN:993
@SQ	SN:ENST00000723347.1	LN:497
@SQ	SN:ENST00000723349.1	LN:407
@SQ	SN:ENST00000723453.1	LN:740
@SQ	SN:ENST00000723613.1	LN:902
@SQ	SN:ENST00000723350.1	LN:476
@SQ	SN:ENST00000530656.5	LN:1536
@SQ	SN:ENST00000824500.1	LN:1096
@SQ	SN:ENST00000534751.3	LN:3466
@SQ	SN:ENST00000683152.1	LN:10729
@SQ	SN:ENST00000424263.6	LN:1858
@SQ	SN:ENST00000622142.5	LN:10730
@SQ	SN:ENST00000782482.1	LN:1192
@SQ	SN:ENST00000782483.1	LN:587
@SQ	SN:ENST00000527450.1	LN:567
@SQ	SN:ENST00000020926.8	LN:5165
@SQ	SN:ENST00000780296.1	LN:633
@SQ	SN:ENST00000780295.1	LN:713
@SQ	SN:ENST00000715749.1	LN:1115
@SQ	SN:ENST00000670220.1	LN:3326
@SQ	SN:ENST00000781091.1	LN:1960
@SQ	SN:ENST00000528390.1	LN:2597
@SQ	SN:ENST00000781086.1	LN:457
@SQ	SN:ENST00000528445.1	LN:606
@SQ	SN:ENST00000669753.1	LN:3536
@SQ	SN:ENST00000659454.1	LN:1941
@SQ	SN:ENST00000742928.1	LN:852
@SQ	SN:ENST00000742931.1	LN:482
@SQ	SN:ENST00000654281.1	LN:3626
@SQ	SN:ENST00000665357.2	LN:3137
@SQ	SN:ENST00000742748.1	LN:681
@SQ	SN:ENST00000533315.5	LN:573
@SQ	SN:ENST00000742753.1	LN:1159
@SQ	SN:ENST00000533158.1	LN:265
@SQ	SN:ENST00000742751.1	LN:687
@SQ	SN:ENST00000525926.2	LN:611
@SQ	SN:ENST00000308064.7	LN:3906
@SQ	SN:ENST00000525563.1	LN:249
@SQ	SN:ENST00000620673.1	LN:73
@SQ	SN:ENST00000532307.3	LN:844
@SQ	SN:ENST00000652577.1	LN:1299
@SQ	SN:ENST00000669237.1	LN:1136
@SQ	SN:ENST00000746354.1	LN:640
@SQ	SN:ENST00000656614.1	LN:2056
@SQ	SN:ENST00000656185.1	LN:796
@SQ	SN:ENST00000657629.1	LN:1551
@SQ	SN:ENST00000662042.1	LN:1589
@SQ	SN:ENST00000671129.1	LN:1098
@SQ	SN:ENST00000666738.1	LN:894
@SQ	SN:ENST00000652789.1	LN:1362
@SQ	SN:ENST00000668032.2	LN:1158
@SQ	SN:ENST00000634902.1	LN:917
@SQ	SN:ENST00000529769.1	LN:878
@SQ	SN:ENST00000660407.1	LN:1384
@SQ	SN:ENST00000746650.1	LN:722
@SQ	SN:ENST00000532068.1	LN:860
@SQ	SN:ENST00000666193.2	LN:1886
@SQ	SN:ENST00000667281.1	LN:942
@SQ	SN:ENST00000811661.1	LN:788
@SQ	SN:ENST00000378779.6	LN:1628
@SQ	SN:ENST00000811655.1	LN:1082
@SQ	SN:ENST00000442528.2	LN:1756
@SQ	SN:ENST00000526817.2	LN:3094
@SQ	SN:ENST00000314134.4	LN:3429
@SQ	SN:ENST00000534128.2	LN:1024
@SQ	SN:ENST00000417225.6	LN:2053
@SQ	SN:ENST00000443527.6	LN:4203
@SQ	SN:ENST00000616623.4	LN:4204
@SQ	SN:ENST00000616080.2	LN:4131
@SQ	SN:ENST00000748746.1	LN:357
@SQ	SN:ENST00000241014.6	LN:3050
@SQ	SN:ENST00000395629.2	LN:3180
@SQ	SN:ENST00000533218.1	LN:409
@SQ	SN:ENST00000449465.2	LN:358
@SQ	SN:ENST00000378750.10	LN:1668
@SQ	SN:ENST00000241041.7	LN:1479
@SQ	SN:ENST00000532681.5	LN:1639
@SQ	SN:ENST00000529052.5	LN:2459
@SQ	SN:ENST00000531526.5	LN:2528
@SQ	SN:ENST00000401752.6	LN:2552
@SQ	SN:ENST00000325468.9	LN:2522
@SQ	SN:ENST00000676320.1	LN:7451
@SQ	SN:ENST00000323180.10	LN:3675
@SQ	SN:ENST00000690620.1	LN:3775
@SQ	SN:ENST00000418153.6	LN:2730
@SQ	SN:ENST00000525676.6	LN:2388
@SQ	SN:ENST00000528480.1	LN:605
@SQ	SN:ENST00000635144.1	LN:1206
@SQ	SN:ENST00000312173.5	LN:879
@SQ	SN:ENST00000634971.2	LN:1571
@SQ	SN:ENST00000812296.1	LN:725
@SQ	SN:ENST00000812298.1	LN:786
@SQ	SN:ENST00000653357.1	LN:739
@SQ	SN:ENST00000812433.1	LN:939
@SQ	SN:ENST00000812435.1	LN:1144
@SQ	SN:ENST00000812432.1	LN:911
@SQ	SN:ENST00000702361.2	LN:959
@SQ	SN:ENST00000785060.1	LN:507
@SQ	SN:ENST00000785061.1	LN:555
@SQ	SN:ENST00000785180.1	LN:401
@SQ	SN:ENST00000785182.1	LN:364
@SQ	SN:ENST00000785181.1	LN:561
@SQ	SN:ENST00000621158.5	LN:2673
@SQ	SN:ENST00000343674.10	LN:3816
@SQ	SN:ENST00000722122.1	LN:660
@SQ	SN:ENST00000722125.1	LN:605
@SQ	SN:ENST00000532868.6	LN:3118
@SQ	SN:ENST00000528615.5	LN:2692
@SQ	SN:ENST00000527911.5	LN:3337
@SQ	SN:ENST00000456247.7	LN:3588
@SQ	SN:ENST00000421244.6	LN:2862
@SQ	SN:ENST00000318201.12	LN:3213
@SQ	SN:ENST00000454345.6	LN:4072
@SQ	SN:ENST00000577966.1	LN:83
@SQ	SN:ENST00000405308.6	LN:1166
@SQ	SN:ENST00000359803.7	LN:985
@SQ	SN:ENST00000395566.9	LN:830
@SQ	SN:ENST00000395569.8	LN:686
@SQ	SN:ENST00000395565.5	LN:951
@SQ	SN:ENST00000407067.1	LN:1026
@SQ	SN:ENST00000682254.1	LN:3044
@SQ	SN:ENST00000433765.3	LN:1511
@SQ	SN:ENST00000314845.7	LN:5023
@SQ	SN:ENST00000533727.5	LN:4817
@SQ	SN:ENST00000534300.5	LN:5067
@SQ	SN:ENST00000683756.1	LN:5249
@SQ	SN:ENST00000458649.6	LN:5351
@SQ	SN:ENST00000528950.1	LN:4102
@SQ	SN:ENST00000824850.1	LN:626
@SQ	SN:ENST00000467930.1	LN:498
@SQ	SN:ENST00000577972.1	LN:85
@SQ	SN:ENST00000637870.1	LN:81
@SQ	SN:ENST00000648317.1	LN:1178
@SQ	SN:ENST00000326737.3	LN:1967
@SQ	SN:ENST00000529655.5	LN:2566
@SQ	SN:ENST00000683050.1	LN:4246
@SQ	SN:ENST00000530500.5	LN:2030
@SQ	SN:ENST00000526508.5	LN:4199
@SQ	SN:ENST00000524625.5	LN:4014
@SQ	SN:ENST00000359513.8	LN:4348
@SQ	SN:ENST00000528494.5	LN:2351
@SQ	SN:ENST00000727692.1	LN:1145
@SQ	SN:ENST00000311956.9	LN:3395
@SQ	SN:ENST00000311764.3	LN:2229
@SQ	SN:ENST00000311907.10	LN:1990
@SQ	SN:ENST00000530231.5	LN:1849
@SQ	SN:ENST00000529230.6	LN:7172
@SQ	SN:ENST00000312055.9	LN:6532
@SQ	SN:ENST00000354558.7	LN:6428
@SQ	SN:ENST00000579697.1	LN:68
@SQ	SN:ENST00000516618.1	LN:108
@SQ	SN:ENST00000390833.1	LN:111
@SQ	SN:ENST00000685514.2	LN:429
@SQ	SN:ENST00000736458.1	LN:677
@SQ	SN:ENST00000531719.5	LN:731
@SQ	SN:ENST00000502049.4	LN:1544
@SQ	SN:ENST00000378623.6	LN:8155
@SQ	SN:ENST00000668347.1	LN:1961
@SQ	SN:ENST00000378618.6	LN:1166
@SQ	SN:ENST00000278460.12	LN:1650
@SQ	SN:ENST00000395460.6	LN:1916
@SQ	SN:ENST00000378615.7	LN:1651
@SQ	SN:ENST00000603591.1	LN:919
@SQ	SN:ENST00000532022.1	LN:332
@SQ	SN:ENST00000426335.6	LN:2937
@SQ	SN:ENST00000627920.2	LN:2613
@SQ	SN:ENST00000524782.6	LN:2773
@SQ	SN:ENST00000525314.6	LN:2747
@SQ	SN:ENST00000524412.1	LN:574
@SQ	SN:ENST00000629231.2	LN:213
@SQ	SN:ENST00000298838.11	LN:1873
@SQ	SN:ENST00000539589.5	LN:2009
@SQ	SN:ENST00000612694.1	LN:127
@SQ	SN:ENST00000473109.2	LN:362
@SQ	SN:ENST00000256996.9	LN:1815
@SQ	SN:ENST00000378600.7	LN:717
@SQ	SN:ENST00000378603.7	LN:1092
@SQ	SN:ENST00000540410.1	LN:610
@SQ	SN:ENST00000672073.1	LN:2111
@SQ	SN:ENST00000672636.2	LN:2111
@SQ	SN:ENST00000256997.9	LN:2200
@SQ	SN:ENST00000529444.7	LN:1719
@SQ	SN:ENST00000527256.7	LN:1499
@SQ	SN:ENST00000533929.7	LN:1366
@SQ	SN:ENST00000672787.1	LN:826
@SQ	SN:ENST00000616973.4	LN:1919
@SQ	SN:ENST00000395397.7	LN:1501
@SQ	SN:ENST00000405576.5	LN:1352
@SQ	SN:ENST00000481889.6	LN:1704
@SQ	SN:ENST00000407404.5	LN:1330
@SQ	SN:ENST00000467728.5	LN:2731
@SQ	SN:ENST00000441012.7	LN:1852
@SQ	SN:ENST00000405853.7	LN:1480
@SQ	SN:ENST00000527949.1	LN:1065
@SQ	SN:ENST00000342922.8	LN:6005
@SQ	SN:ENST00000311027.9	LN:5990
@SQ	SN:ENST00000349238.7	LN:5873
@SQ	SN:ENST00000402799.5	LN:5684
@SQ	SN:ENST00000406482.5	LN:5614
@SQ	SN:ENST00000407859.7	LN:5744
@SQ	SN:ENST00000395344.7	LN:4988
@SQ	SN:ENST00000706886.1	LN:5898
@SQ	SN:ENST00000526603.6	LN:5662
@SQ	SN:ENST00000706887.1	LN:6036
@SQ	SN:ENST00000706889.1	LN:5793
@SQ	SN:ENST00000706890.1	LN:5932
@SQ	SN:ENST00000395336.7	LN:5942
@SQ	SN:ENST00000402192.6	LN:5823
@SQ	SN:ENST00000634938.2	LN:5907
@SQ	SN:ENST00000706891.1	LN:5711
@SQ	SN:ENST00000545474.1	LN:492
@SQ	SN:ENST00000636321.1	LN:199
@SQ	SN:ENST00000399249.6	LN:4217
@SQ	SN:ENST00000545968.6	LN:4217
@SQ	SN:ENST00000378538.8	LN:1374
@SQ	SN:ENST00000713542.1	LN:1370
@SQ	SN:ENST00000713543.1	LN:3115
@SQ	SN:ENST00000227163.8	LN:1168
@SQ	SN:ENST00000533030.1	LN:661
@SQ	SN:ENST00000533968.1	LN:1290
@SQ	SN:ENST00000691591.1	LN:2635
@SQ	SN:ENST00000784834.1	LN:466
@SQ	SN:ENST00000784835.1	LN:723
@SQ	SN:ENST00000582237.1	LN:73
@SQ	SN:ENST00000533076.5	LN:1805
@SQ	SN:ENST00000531974.5	LN:856
@SQ	SN:ENST00000362021.9	LN:2330
@SQ	SN:ENST00000354884.8	LN:2289
@SQ	SN:ENST00000524928.1	LN:3553
@SQ	SN:ENST00000602866.5	LN:1373
@SQ	SN:ENST00000619920.4	LN:1580
@SQ	SN:ENST00000298852.8	LN:1540
@SQ	SN:ENST00000530912.5	LN:1390
@SQ	SN:ENST00000298854.7	LN:1622
@SQ	SN:ENST00000352508.7	LN:1452
@SQ	SN:ENST00000524487.5	LN:1462
@SQ	SN:ENST00000529341.1	LN:1408
@SQ	SN:ENST00000310513.10	LN:4583
@SQ	SN:ENST00000687097.1	LN:8132
@SQ	SN:ENST00000395290.6	LN:7666
@SQ	SN:ENST00000358597.7	LN:2108
@SQ	SN:ENST00000395292.6	LN:2191
@SQ	SN:ENST00000361904.7	LN:1580
@SQ	SN:ENST00000531165.5	LN:3650
@SQ	SN:ENST00000532048.5	LN:3044
@SQ	SN:ENST00000366360.2	LN:430
@SQ	SN:ENST00000577769.2	LN:300
@SQ	SN:ENST00000426530.2	LN:1014
@SQ	SN:ENST00000534775.1	LN:1611
@SQ	SN:ENST00000326656.12	LN:928
@SQ	SN:ENST00000326674.10	LN:2462
@SQ	SN:ENST00000526005.5	LN:2444
@SQ	SN:ENST00000430070.7	LN:2357
@SQ	SN:ENST00000533290.5	LN:3079
@SQ	SN:ENST00000395288.6	LN:2460
@SQ	SN:ENST00000525720.1	LN:980
@SQ	SN:ENST00000363506.1	LN:118
@SQ	SN:ENST00000450908.2	LN:553
@SQ	SN:ENST00000529276.1	LN:558
@SQ	SN:ENST00000528192.5	LN:561
@SQ	SN:ENST00000534208.5	LN:583
@SQ	SN:ENST00000263774.9	LN:894
@SQ	SN:ENST00000538490.3	LN:1403
@SQ	SN:ENST00000302514.4	LN:1413
@SQ	SN:ENST00000302503.8	LN:2522
@SQ	SN:ENST00000530428.2	LN:1140
@SQ	SN:ENST00000732872.1	LN:721
@SQ	SN:ENST00000525123.6	LN:3586
@SQ	SN:ENST00000528244.5	LN:2929
@SQ	SN:ENST00000811195.1	LN:456
@SQ	SN:ENST00000263773.10	LN:4035
@SQ	SN:ENST00000363220.1	LN:99
@SQ	SN:ENST00000796879.1	LN:520
@SQ	SN:ENST00000796880.1	LN:353
@SQ	SN:ENST00000796984.1	LN:690
@SQ	SN:ENST00000694866.1	LN:5376
@SQ	SN:ENST00000378460.7	LN:5228
@SQ	SN:ENST00000528071.5	LN:4138
@SQ	SN:ENST00000604478.1	LN:211
@SQ	SN:ENST00000517132.1	LN:107
@SQ	SN:ENST00000517065.2	LN:90
@SQ	SN:ENST00000694867.1	LN:1332
@SQ	SN:ENST00000526870.1	LN:1537
@SQ	SN:ENST00000605553.1	LN:359
@SQ	SN:ENST00000848482.1	LN:1803
@SQ	SN:ENST00000524963.1	LN:285
@SQ	SN:ENST00000698881.1	LN:7979
@SQ	SN:ENST00000418331.7	LN:7845
@SQ	SN:ENST00000440289.6	LN:3158
@SQ	SN:ENST00000533964.1	LN:301
@SQ	SN:ENST00000577977.1	LN:77
@SQ	SN:ENST00000309562.3	LN:930
@SQ	SN:ENST00000527724.1	LN:882
@SQ	SN:ENST00000624868.2	LN:912
@SQ	SN:ENST00000320048.1	LN:918
@SQ	SN:ENST00000319988.1	LN:930
@SQ	SN:ENST00000319856.5	LN:1036
@SQ	SN:ENST00000551663.1	LN:931
@SQ	SN:ENST00000319813.3	LN:981
@SQ	SN:ENST00000530855.1	LN:1064
@SQ	SN:ENST00000434991.1	LN:931
@SQ	SN:ENST00000532368.1	LN:925
@SQ	SN:ENST00000529879.1	LN:463
@SQ	SN:ENST00000446524.2	LN:930
@SQ	SN:ENST00000531359.1	LN:391
@SQ	SN:ENST00000527255.1	LN:933
@SQ	SN:ENST00000533878.1	LN:948
@SQ	SN:ENST00000532938.1	LN:908
@SQ	SN:ENST00000529954.1	LN:901
@SQ	SN:ENST00000533053.1	LN:928
@SQ	SN:ENST00000531397.1	LN:938
@SQ	SN:ENST00000524504.1	LN:948
@SQ	SN:ENST00000525520.1	LN:931
@SQ	SN:ENST00000530465.1	LN:3707
@SQ	SN:ENST00000534243.1	LN:816
@SQ	SN:ENST00000533838.1	LN:755
@SQ	SN:ENST00000505076.1	LN:1357
@SQ	SN:ENST00000528030.1	LN:440
@SQ	SN:ENST00000534741.3	LN:1510
@SQ	SN:ENST00000827414.1	LN:1453
@SQ	SN:ENST00000531490.2	LN:1358
@SQ	SN:ENST00000534734.3	LN:1353
@SQ	SN:ENST00000647842.2	LN:1729
@SQ	SN:ENST00000622138.4	LN:2162
@SQ	SN:ENST00000332682.9	LN:1694
@SQ	SN:ENST00000673428.1	LN:1444
@SQ	SN:ENST00000617704.1	LN:1353
@SQ	SN:ENST00000432771.2	LN:573
@SQ	SN:ENST00000529105.1	LN:249
@SQ	SN:ENST00000790223.1	LN:960
@SQ	SN:ENST00000418789.3	LN:1191
@SQ	SN:ENST00000530377.1	LN:364
@SQ	SN:ENST00000525324.1	LN:3006
@SQ	SN:ENST00000532092.1	LN:465
@SQ	SN:ENST00000524985.2	LN:1353
@SQ	SN:ENST00000534504.2	LN:1148
@SQ	SN:ENST00000256999.7	LN:4110
@SQ	SN:ENST00000356696.7	LN:2403
@SQ	SN:ENST00000340334.11	LN:2697
@SQ	SN:ENST00000533034.1	LN:2225
@SQ	SN:ENST00000759356.1	LN:964
@SQ	SN:ENST00000759355.1	LN:1120
@SQ	SN:ENST00000726381.1	LN:315
@SQ	SN:ENST00000529674.1	LN:1035
@SQ	SN:ENST00000814111.1	LN:455
@SQ	SN:ENST00000529081.1	LN:578
@SQ	SN:ENST00000813872.1	LN:980
@SQ	SN:ENST00000753718.1	LN:882
@SQ	SN:ENST00000243152.5	LN:441
@SQ	SN:ENST00000532412.1	LN:525
@SQ	SN:ENST00000526165.1	LN:959
@SQ	SN:ENST00000805122.1	LN:594
@SQ	SN:ENST00000805123.1	LN:1055
@SQ	SN:ENST00000804999.1	LN:2576
@SQ	SN:ENST00000805004.1	LN:2371
@SQ	SN:ENST00000530858.5	LN:2194
@SQ	SN:ENST00000532682.2	LN:795
@SQ	SN:ENST00000792570.1	LN:550
@SQ	SN:ENST00000528639.2	LN:604
@SQ	SN:ENST00000772985.1	LN:812
@SQ	SN:ENST00000526452.2	LN:1353
@SQ	SN:ENST00000582128.1	LN:1091
@SQ	SN:ENST00000672270.1	LN:2392
@SQ	SN:ENST00000532033.1	LN:739
@SQ	SN:ENST00000526053.1	LN:529
@SQ	SN:ENST00000529746.2	LN:596
@SQ	SN:ENST00000530696.2	LN:493
@SQ	SN:ENST00000525742.1	LN:1516
@SQ	SN:ENST00000532342.1	LN:920
@SQ	SN:ENST00000527050.1	LN:632
@SQ	SN:ENST00000529103.1	LN:1088
@SQ	SN:ENST00000533579.1	LN:1103
@SQ	SN:ENST00000525084.1	LN:838
@SQ	SN:ENST00000555099.1	LN:1029
@SQ	SN:ENST00000335238.4	LN:1063
@SQ	SN:ENST00000636031.1	LN:898
@SQ	SN:ENST00000568934.1	LN:921
@SQ	SN:ENST00000563891.1	LN:900
@SQ	SN:ENST00000526931.2	LN:420
@SQ	SN:ENST00000742786.1	LN:2394
@SQ	SN:ENST00000742972.1	LN:835
@SQ	SN:ENST00000533593.1	LN:962
@SQ	SN:ENST00000660530.1	LN:2711
@SQ	SN:ENST00000529200.1	LN:490
@SQ	SN:ENST00000690294.1	LN:2020
@SQ	SN:ENST00000525487.2	LN:1113
@SQ	SN:ENST00000728615.1	LN:1064
@SQ	SN:ENST00000691829.1	LN:1291
@SQ	SN:ENST00000728612.1	LN:1098
@SQ	SN:ENST00000531666.4	LN:412
@SQ	SN:ENST00000728622.1	LN:1149
@SQ	SN:ENST00000529536.1	LN:185
@SQ	SN:ENST00000728629.1	LN:753
@SQ	SN:ENST00000728630.1	LN:1822
@SQ	SN:ENST00000728508.1	LN:1808
@SQ	SN:ENST00000728509.1	LN:1695
@SQ	SN:ENST00000728505.1	LN:1307
@SQ	SN:ENST00000529219.1	LN:500
@SQ	SN:ENST00000528459.1	LN:810
@SQ	SN:ENST00000532731.1	LN:184
@SQ	SN:ENST00000532103.1	LN:441
@SQ	SN:ENST00000532521.2	LN:1042
@SQ	SN:ENST00000330155.3	LN:930
@SQ	SN:ENST00000328188.1	LN:930
@SQ	SN:ENST00000533375.1	LN:919
@SQ	SN:ENST00000530815.1	LN:597
@SQ	SN:ENST00000532898.2	LN:930
@SQ	SN:ENST00000532193.1	LN:871
@SQ	SN:ENST00000527276.1	LN:913
@SQ	SN:ENST00000418689.1	LN:945
@SQ	SN:ENST00000531463.1	LN:910
@SQ	SN:ENST00000319760.8	LN:1071
@SQ	SN:ENST00000534364.1	LN:970
@SQ	SN:ENST00000417545.5	LN:1467
@SQ	SN:ENST00000526762.1	LN:229
@SQ	SN:ENST00000532369.1	LN:799
@SQ	SN:ENST00000526238.1	LN:341
@SQ	SN:ENST00000530412.1	LN:1823
@SQ	SN:ENST00000526016.1	LN:756
@SQ	SN:ENST00000534192.1	LN:802
@SQ	SN:ENST00000529557.1	LN:906
@SQ	SN:ENST00000530847.1	LN:918
@SQ	SN:ENST00000314721.5	LN:987
@SQ	SN:ENST00000641526.1	LN:945
@SQ	SN:ENST00000526326.1	LN:944
@SQ	SN:ENST00000526939.1	LN:192
@SQ	SN:ENST00000527592.2	LN:928
@SQ	SN:ENST00000526032.1	LN:904
@SQ	SN:ENST00000529316.1	LN:942
@SQ	SN:ENST00000526321.2	LN:908
@SQ	SN:ENST00000532759.2	LN:944
@SQ	SN:ENST00000641065.1	LN:1569
@SQ	SN:ENST00000530880.2	LN:937
@SQ	SN:ENST00000440929.1	LN:923
@SQ	SN:ENST00000314644.2	LN:1113
@SQ	SN:ENST00000642128.1	LN:951
@SQ	SN:ENST00000623907.1	LN:933
@SQ	SN:ENST00000641580.1	LN:2737
@SQ	SN:ENST00000641760.1	LN:2086
@SQ	SN:ENST00000641692.1	LN:2211
@SQ	SN:ENST00000314259.5	LN:1020
@SQ	SN:ENST00000690330.1	LN:1058
@SQ	SN:ENST00000525394.1	LN:1140
@SQ	SN:ENST00000530808.1	LN:1136
@SQ	SN:ENST00000528000.1	LN:345
@SQ	SN:ENST00000524390.3	LN:929
@SQ	SN:ENST00000641440.1	LN:3685
@SQ	SN:ENST00000531492.2	LN:981
@SQ	SN:ENST00000623930.1	LN:945
@SQ	SN:ENST00000531671.1	LN:942
@SQ	SN:ENST00000335605.1	LN:945
@SQ	SN:ENST00000625203.2	LN:1110
@SQ	SN:ENST00000333976.7	LN:942
@SQ	SN:ENST00000378397.1	LN:936
@SQ	SN:ENST00000378396.1	LN:987
@SQ	SN:ENST00000641564.1	LN:3163
@SQ	SN:ENST00000459641.1	LN:921
@SQ	SN:ENST00000533247.1	LN:901
@SQ	SN:ENST00000526389.1	LN:112
@SQ	SN:ENST00000533973.1	LN:1582
@SQ	SN:ENST00000775556.1	LN:1011
@SQ	SN:ENST00000449290.6	LN:1629
@SQ	SN:ENST00000244891.3	LN:1329
@SQ	SN:ENST00000423705.1	LN:938
@SQ	SN:ENST00000344514.1	LN:933
@SQ	SN:ENST00000301532.3	LN:945
@SQ	SN:ENST00000528901.1	LN:805
@SQ	SN:ENST00000527244.1	LN:415
@SQ	SN:ENST00000641071.2	LN:2807
@SQ	SN:ENST00000312345.4	LN:1016
@SQ	SN:ENST00000529916.1	LN:706
@SQ	SN:ENST00000278409.1	LN:945
@SQ	SN:ENST00000532761.1	LN:941
@SQ	SN:ENST00000641320.1	LN:7860
@SQ	SN:ENST00000641257.1	LN:1534
@SQ	SN:ENST00000527596.2	LN:927
@SQ	SN:ENST00000313544.2	LN:939
@SQ	SN:ENST00000425977.1	LN:939
@SQ	SN:ENST00000641168.1	LN:1176
@SQ	SN:ENST00000302124.8	LN:933
@SQ	SN:ENST00000526965.1	LN:141
@SQ	SN:ENST00000313503.2	LN:3088
@SQ	SN:ENST00000641311.1	LN:3092
@SQ	SN:ENST00000618136.1	LN:1038
@SQ	SN:ENST00000534395.1	LN:618
@SQ	SN:ENST00000313472.3	LN:939
@SQ	SN:ENST00000532955.1	LN:829
@SQ	SN:ENST00000641913.1	LN:3047
@SQ	SN:ENST00000642058.1	LN:3806
@SQ	SN:ENST00000534608.1	LN:872
@SQ	SN:ENST00000313447.1	LN:924
@SQ	SN:ENST00000534621.1	LN:422
@SQ	SN:ENST00000312298.1	LN:939
@SQ	SN:ENST00000395193.2	LN:873
@SQ	SN:ENST00000532142.1	LN:501
@SQ	SN:ENST00000641465.1	LN:2883
@SQ	SN:ENST00000641661.1	LN:2062
@SQ	SN:ENST00000313033.4	LN:969
@SQ	SN:ENST00000641665.1	LN:1471
@SQ	SN:ENST00000641600.1	LN:2927
@SQ	SN:ENST00000313022.2	LN:1038
@SQ	SN:ENST00000529291.1	LN:931
@SQ	SN:ENST00000641662.1	LN:2438
@SQ	SN:ENST00000641689.1	LN:2380
@SQ	SN:ENST00000528813.1	LN:1142
@SQ	SN:ENST00000524645.1	LN:927
@SQ	SN:ENST00000279783.5	LN:960
@SQ	SN:ENST00000533152.3	LN:1320
@SQ	SN:ENST00000482972.1	LN:894
@SQ	SN:ENST00000303039.3	LN:1074
@SQ	SN:ENST00000302270.1	LN:930
@SQ	SN:ENST00000534005.1	LN:955
@SQ	SN:ENST00000532185.1	LN:920
@SQ	SN:ENST00000440231.1	LN:985
@SQ	SN:ENST00000623286.1	LN:975
@SQ	SN:ENST00000529436.1	LN:925
@SQ	SN:ENST00000641310.1	LN:4672
@SQ	SN:ENST00000641599.1	LN:4530
@SQ	SN:ENST00000279791.1	LN:933
@SQ	SN:ENST00000641993.1	LN:1400
@SQ	SN:ENST00000641241.1	LN:4242
@SQ	SN:ENST00000529003.1	LN:936
@SQ	SN:ENST00000327216.5	LN:936
@SQ	SN:ENST00000525853.1	LN:653
@SQ	SN:ENST00000526140.1	LN:972
@SQ	SN:ENST00000532561.1	LN:623
@SQ	SN:ENST00000530227.1	LN:937
@SQ	SN:ENST00000529703.1	LN:936
@SQ	SN:ENST00000528616.5	LN:918
@SQ	SN:ENST00000526538.2	LN:948
@SQ	SN:ENST00000433944.1	LN:937
@SQ	SN:ENST00000641076.1	LN:4302
@SQ	SN:ENST00000532136.2	LN:1032
@SQ	SN:ENST00000423388.1	LN:929
@SQ	SN:ENST00000529730.1	LN:940
@SQ	SN:ENST00000544374.3	LN:951
@SQ	SN:ENST00000624596.2	LN:933
@SQ	SN:ENST00000641232.1	LN:2744
@SQ	SN:ENST00000425717.1	LN:928
@SQ	SN:ENST00000530434.1	LN:259
@SQ	SN:ENST00000642097.1	LN:3611
@SQ	SN:ENST00000525668.1	LN:147
@SQ	SN:ENST00000525553.1	LN:918
@SQ	SN:ENST00000641581.1	LN:2603
@SQ	SN:ENST00000641668.1	LN:2608
@SQ	SN:ENST00000615528.1	LN:109
@SQ	SN:ENST00000667808.1	LN:106
@SQ	SN:ENST00000533326.1	LN:880
@SQ	SN:ENST00000525221.1	LN:946
@SQ	SN:ENST00000525251.1	LN:760
@SQ	SN:ENST00000440707.1	LN:939
@SQ	SN:ENST00000531887.1	LN:163
@SQ	SN:ENST00000378368.4	LN:711
@SQ	SN:ENST00000627642.1	LN:621
@SQ	SN:ENST00000435756.2	LN:944
@SQ	SN:ENST00000532274.5	LN:2034
@SQ	SN:ENST00000611807.1	LN:1446
@SQ	SN:ENST00000736030.1	LN:672
@SQ	SN:ENST00000842215.1	LN:634
@SQ	SN:ENST00000527486.2	LN:930
@SQ	SN:ENST00000326855.3	LN:930
@SQ	SN:ENST00000524837.2	LN:922
@SQ	SN:ENST00000608835.1	LN:315
@SQ	SN:ENST00000635912.1	LN:903
@SQ	SN:ENST00000609150.1	LN:300
@SQ	SN:ENST00000608772.1	LN:546
@SQ	SN:ENST00000797384.1	LN:537
@SQ	SN:ENST00000652194.1	LN:5407
@SQ	SN:ENST00000497933.3	LN:5204
@SQ	SN:ENST00000777433.1	LN:779
@SQ	SN:ENST00000606794.2	LN:3660
@SQ	SN:ENST00000763850.1	LN:760
@SQ	SN:ENST00000763849.1	LN:1126
@SQ	SN:ENST00000763852.1	LN:656
@SQ	SN:ENST00000358252.8	LN:5820
@SQ	SN:ENST00000532437.1	LN:5952
@SQ	SN:ENST00000534162.2	LN:502
@SQ	SN:ENST00000830783.1	LN:1008
@SQ	SN:ENST00000830786.1	LN:871
@SQ	SN:ENST00000278412.7	LN:2831
@SQ	SN:ENST00000263314.3	LN:3792
@SQ	SN:ENST00000287143.2	LN:869
@SQ	SN:ENST00000311862.10	LN:1431
@SQ	SN:ENST00000533605.5	LN:1350
@SQ	SN:ENST00000525955.1	LN:1367
@SQ	SN:ENST00000529411.1	LN:681
@SQ	SN:ENST00000395123.6	LN:2619
@SQ	SN:ENST00000395124.6	LN:2619
@SQ	SN:ENST00000352187.5	LN:2595
@SQ	SN:ENST00000529554.5	LN:2207
@SQ	SN:ENST00000533524.5	LN:1879
@SQ	SN:ENST00000516261.1	LN:117
@SQ	SN:ENST00000411066.1	LN:333
@SQ	SN:ENST00000335099.8	LN:2224
@SQ	SN:ENST00000533205.5	LN:637
@SQ	SN:ENST00000395120.2	LN:582
@SQ	SN:ENST00000528885.1	LN:684
@SQ	SN:ENST00000816174.1	LN:317
@SQ	SN:ENST00000278426.8	LN:2514
@SQ	SN:ENST00000528450.5	LN:2358
@SQ	SN:ENST00000577229.2	LN:281
@SQ	SN:ENST00000257245.9	LN:668
@SQ	SN:ENST00000525587.1	LN:486
@SQ	SN:ENST00000525158.1	LN:530
@SQ	SN:ENST00000527972.6	LN:1695
@SQ	SN:ENST00000340573.8	LN:1573
@SQ	SN:ENST00000287156.9	LN:1219
@SQ	SN:ENST00000483219.1	LN:789
@SQ	SN:ENST00000619430.2	LN:1748
@SQ	SN:ENST00000340687.10	LN:1719
@SQ	SN:ENST00000278407.9	LN:1830
@SQ	SN:ENST00000378323.8	LN:1733
@SQ	SN:ENST00000378324.6	LN:1751
@SQ	SN:ENST00000403558.1	LN:2231
@SQ	SN:ENST00000677625.1	LN:1786
@SQ	SN:ENST00000676670.1	LN:2084
@SQ	SN:ENST00000530595.1	LN:2790
@SQ	SN:ENST00000385274.1	LN:89
@SQ	SN:ENST00000300022.8	LN:1690
@SQ	SN:ENST00000534810.3	LN:1597
@SQ	SN:ENST00000524669.5	LN:4000
@SQ	SN:ENST00000534711.5	LN:889
@SQ	SN:ENST00000681650.1	LN:1931
@SQ	SN:ENST00000529430.1	LN:1778
@SQ	SN:ENST00000529773.2	LN:996
@SQ	SN:ENST00000525602.1	LN:1392
@SQ	SN:ENST00000533682.2	LN:1828
@SQ	SN:ENST00000302731.4	LN:1634
@SQ	SN:ENST00000753982.1	LN:348
@SQ	SN:ENST00000527985.5	LN:2817
@SQ	SN:ENST00000287169.8	LN:4443
@SQ	SN:ENST00000431606.5	LN:1099
@SQ	SN:ENST00000337672.9	LN:1529
@SQ	SN:ENST00000713775.1	LN:1573
@SQ	SN:ENST00000278422.9	LN:1645
@SQ	SN:ENST00000713776.1	LN:1660
@SQ	SN:ENST00000713948.1	LN:2179
@SQ	SN:ENST00000378312.8	LN:1521
@SQ	SN:ENST00000713950.1	LN:772
@SQ	SN:ENST00000674060.2	LN:6066
@SQ	SN:ENST00000530952.1	LN:487
@SQ	SN:ENST00000534355.6	LN:1192
@SQ	SN:ENST00000388857.8	LN:833
@SQ	SN:ENST00000531074.1	LN:580
@SQ	SN:ENST00000436147.3	LN:2947
@SQ	SN:ENST00000422652.6	LN:3086
@SQ	SN:ENST00000527995.2	LN:2913
@SQ	SN:ENST00000524630.5	LN:6553
@SQ	SN:ENST00000529919.5	LN:4780
@SQ	SN:ENST00000358694.10	LN:6135
@SQ	SN:ENST00000361332.8	LN:6295
@SQ	SN:ENST00000361391.10	LN:6232
@SQ	SN:ENST00000361796.9	LN:6226
@SQ	SN:ENST00000415361.6	LN:5832
@SQ	SN:ENST00000426142.6	LN:5800
@SQ	SN:ENST00000428599.6	LN:6016
@SQ	SN:ENST00000525902.5	LN:4984
@SQ	SN:ENST00000526357.5	LN:5994
@SQ	SN:ENST00000526772.5	LN:4966
@SQ	SN:ENST00000527467.5	LN:5071
@SQ	SN:ENST00000528232.5	LN:5745
@SQ	SN:ENST00000528621.5	LN:5907
@SQ	SN:ENST00000529526.5	LN:6099
@SQ	SN:ENST00000529873.5	LN:5931
@SQ	SN:ENST00000529986.5	LN:5727
@SQ	SN:ENST00000530094.5	LN:5814
@SQ	SN:ENST00000530748.5	LN:5925
@SQ	SN:ENST00000531014.5	LN:5053
@SQ	SN:ENST00000532245.5	LN:5655
@SQ	SN:ENST00000532463.5	LN:5749
@SQ	SN:ENST00000532649.5	LN:6026
@SQ	SN:ENST00000532787.5	LN:5751
@SQ	SN:ENST00000532844.5	LN:6012
@SQ	SN:ENST00000533667.5	LN:4990
@SQ	SN:ENST00000534579.5	LN:6024
@SQ	SN:ENST00000399050.10	LN:6670
@SQ	SN:ENST00000526938.5	LN:3489
@SQ	SN:ENST00000674015.1	LN:4956
@SQ	SN:ENST00000531007.2	LN:6105
@SQ	SN:ENST00000673826.1	LN:5335
@SQ	SN:ENST00000673683.1	LN:5340
@SQ	SN:ENST00000674106.1	LN:5363
@SQ	SN:ENST00000683201.1	LN:3555
@SQ	SN:ENST00000683769.1	LN:3555
@SQ	SN:ENST00000810524.1	LN:1344
@SQ	SN:ENST00000641215.1	LN:5464
@SQ	SN:ENST00000529722.1	LN:982
@SQ	SN:ENST00000530974.1	LN:250
@SQ	SN:ENST00000822114.1	LN:410
@SQ	SN:ENST00000527448.1	LN:943
@SQ	SN:ENST00000532527.1	LN:817
@SQ	SN:ENST00000801382.1	LN:401
@SQ	SN:ENST00000801383.1	LN:509
@SQ	SN:ENST00000534107.1	LN:320
@SQ	SN:ENST00000335397.3	LN:2488
@SQ	SN:ENST00000363947.1	LN:107
@SQ	SN:ENST00000302622.4	LN:954
@SQ	SN:ENST00000431428.1	LN:953
@SQ	SN:ENST00000526131.1	LN:1890
@SQ	SN:ENST00000531556.1	LN:1289
@SQ	SN:ENST00000529493.2	LN:933
@SQ	SN:ENST00000608484.1	LN:942
@SQ	SN:ENST00000641439.1	LN:3184
@SQ	SN:ENST00000641478.1	LN:3027
@SQ	SN:ENST00000427941.1	LN:903
@SQ	SN:ENST00000608682.1	LN:624
@SQ	SN:ENST00000612174.1	LN:2134
@SQ	SN:ENST00000641291.1	LN:3774
@SQ	SN:ENST00000641683.2	LN:939
@SQ	SN:ENST00000641544.1	LN:1474
@SQ	SN:ENST00000316770.2	LN:1037
@SQ	SN:ENST00000525903.1	LN:1055
@SQ	SN:ENST00000395079.2	LN:1469
@SQ	SN:ENST00000610280.1	LN:940
@SQ	SN:ENST00000529327.1	LN:739
@SQ	SN:ENST00000531766.1	LN:928
@SQ	SN:ENST00000532869.2	LN:642
@SQ	SN:ENST00000528539.1	LN:496
@SQ	SN:ENST00000357377.3	LN:946
@SQ	SN:ENST00000456493.1	LN:928
@SQ	SN:ENST00000609961.1	LN:904
@SQ	SN:ENST00000641865.1	LN:1046
@SQ	SN:ENST00000641342.2	LN:2210
@SQ	SN:ENST00000302581.2	LN:1049
@SQ	SN:ENST00000641921.2	LN:1368
@SQ	SN:ENST00000302572.2	LN:1054
@SQ	SN:ENST00000648438.1	LN:1526
@SQ	SN:ENST00000531715.5	LN:585
@SQ	SN:ENST00000528978.5	LN:562
@SQ	SN:ENST00000754072.1	LN:636
@SQ	SN:ENST00000360374.3	LN:1299
@SQ	SN:ENST00000395074.7	LN:1828
@SQ	SN:ENST00000528954.5	LN:1879
@SQ	SN:ENST00000528489.1	LN:1751
@SQ	SN:ENST00000840460.1	LN:513
@SQ	SN:ENST00000840461.1	LN:631
@SQ	SN:ENST00000316059.7	LN:5776
@SQ	SN:ENST00000389919.8	LN:2319
@SQ	SN:ENST00000601906.2	LN:1524
@SQ	SN:ENST00000361987.6	LN:1902
@SQ	SN:ENST00000625104.1	LN:1094
@SQ	SN:ENST00000526692.2	LN:741
@SQ	SN:ENST00000344743.8	LN:2024
@SQ	SN:ENST00000611865.4	LN:1899
@SQ	SN:ENST00000529732.5	LN:1070
@SQ	SN:ENST00000278400.3	LN:1150
@SQ	SN:ENST00000526644.1	LN:783
@SQ	SN:ENST00000702945.2	LN:1112
@SQ	SN:ENST00000766693.1	LN:1012
@SQ	SN:ENST00000529148.1	LN:618
@SQ	SN:ENST00000287275.6	LN:1560
@SQ	SN:ENST00000532258.1	LN:1488
@SQ	SN:ENST00000588046.1	LN:902
@SQ	SN:ENST00000766847.1	LN:1298
@SQ	SN:ENST00000766848.1	LN:1599
@SQ	SN:ENST00000531918.1	LN:643
@SQ	SN:ENST00000317391.8	LN:1627
@SQ	SN:ENST00000533954.5	LN:2810
@SQ	SN:ENST00000685442.1	LN:1506
@SQ	SN:ENST00000689150.1	LN:1631
@SQ	SN:ENST00000532726.6	LN:1617
@SQ	SN:ENST00000300079.9	LN:2068
@SQ	SN:ENST00000612196.1	LN:909
@SQ	SN:ENST00000821667.1	LN:1234
@SQ	SN:ENST00000822226.1	LN:437
@SQ	SN:ENST00000525517.1	LN:696
@SQ	SN:ENST00000821692.1	LN:1649
@SQ	SN:ENST00000821676.1	LN:696
@SQ	SN:ENST00000528297.1	LN:1607
@SQ	SN:ENST00000531997.1	LN:1122
@SQ	SN:ENST00000821684.1	LN:1543
@SQ	SN:ENST00000821686.1	LN:740
@SQ	SN:ENST00000821687.1	LN:1350
@SQ	SN:ENST00000529326.2	LN:906
@SQ	SN:ENST00000663130.2	LN:3361
@SQ	SN:ENST00000821724.1	LN:1557
@SQ	SN:ENST00000821718.1	LN:1472
@SQ	SN:ENST00000527482.2	LN:909
@SQ	SN:ENST00000821701.1	LN:638
@SQ	SN:ENST00000821703.1	LN:543
@SQ	SN:ENST00000821715.1	LN:1069
@SQ	SN:ENST00000821716.1	LN:1406
@SQ	SN:ENST00000821927.1	LN:2201
@SQ	SN:ENST00000821928.1	LN:1648
@SQ	SN:ENST00000411426.1	LN:3344
@SQ	SN:ENST00000529618.5	LN:2364
@SQ	SN:ENST00000343597.4	LN:3506
@SQ	SN:ENST00000620384.1	LN:3405
@SQ	SN:ENST00000827450.1	LN:1748
@SQ	SN:ENST00000827448.1	LN:2531
@SQ	SN:ENST00000529891.1	LN:490
@SQ	SN:ENST00000528737.5	LN:6189
@SQ	SN:ENST00000676459.1	LN:3708
@SQ	SN:ENST00000675163.1	LN:3989
@SQ	SN:ENST00000684135.1	LN:2089
@SQ	SN:ENST00000675806.2	LN:2500
@SQ	SN:ENST00000682018.1	LN:2183
@SQ	SN:ENST00000529985.3	LN:2221
@SQ	SN:ENST00000676340.1	LN:4203
@SQ	SN:ENST00000674617.1	LN:3676
@SQ	SN:ENST00000527629.6	LN:2153
@SQ	SN:ENST00000361723.7	LN:3592
@SQ	SN:ENST00000531408.6	LN:1971
@SQ	SN:ENST00000420244.6	LN:4439
@SQ	SN:ENST00000533703.1	LN:4202
@SQ	SN:ENST00000531147.1	LN:3996
@SQ	SN:ENST00000532982.5	LN:1708
@SQ	SN:ENST00000227451.4	LN:6003
@SQ	SN:ENST00000361050.4	LN:4418
@SQ	SN:ENST00000721264.1	LN:518
@SQ	SN:ENST00000579786.2	LN:294
@SQ	SN:ENST00000533936.1	LN:454
@SQ	SN:ENST00000531577.1	LN:414
@SQ	SN:ENST00000399003.1	LN:2805
@SQ	SN:ENST00000532980.3	LN:2148
@SQ	SN:ENST00000584418.2	LN:282
@SQ	SN:ENST00000534535.1	LN:896
@SQ	SN:ENST00000524992.1	LN:1330
@SQ	SN:ENST00000641850.1	LN:8468
@SQ	SN:ENST00000641998.1	LN:7647
@SQ	SN:ENST00000313940.2	LN:1037
@SQ	SN:ENST00000528843.1	LN:939
@SQ	SN:ENST00000784676.1	LN:482
@SQ	SN:ENST00000784677.1	LN:390
@SQ	SN:ENST00000641361.1	LN:6655
@SQ	SN:ENST00000641673.1	LN:9444
@SQ	SN:ENST00000302040.6	LN:6319
@SQ	SN:ENST00000641045.1	LN:8612
@SQ	SN:ENST00000300127.3	LN:945
@SQ	SN:ENST00000530162.2	LN:2482
@SQ	SN:ENST00000431137.1	LN:930
@SQ	SN:ENST00000313253.1	LN:936
@SQ	SN:ENST00000641278.1	LN:6063
@SQ	SN:ENST00000641962.1	LN:6123
@SQ	SN:ENST00000534196.1	LN:942
@SQ	SN:ENST00000785175.1	LN:1171
@SQ	SN:ENST00000785178.1	LN:1255
@SQ	SN:ENST00000785171.1	LN:839
@SQ	SN:ENST00000785079.1	LN:716
@SQ	SN:ENST00000691999.2	LN:1521
@SQ	SN:ENST00000785250.1	LN:807
@SQ	SN:ENST00000661408.1	LN:1482
@SQ	SN:ENST00000661394.2	LN:808
@SQ	SN:ENST00000263847.6	LN:4713
@SQ	SN:ENST00000581818.1	LN:82
@SQ	SN:ENST00000784910.1	LN:1145
@SQ	SN:ENST00000531108.2	LN:1028
@SQ	SN:ENST00000300146.10	LN:4129
@SQ	SN:ENST00000793135.1	LN:1009
@SQ	SN:ENST00000411291.1	LN:327
@SQ	SN:ENST00000307552.3	LN:930
@SQ	SN:ENST00000641815.1	LN:3236
@SQ	SN:ENST00000528485.1	LN:974
@SQ	SN:ENST00000525712.1	LN:725
@SQ	SN:ENST00000525296.1	LN:764
@SQ	SN:ENST00000648249.1	LN:1705
@SQ	SN:ENST00000337979.9	LN:6154
@SQ	SN:ENST00000633708.1	LN:3111
@SQ	SN:ENST00000529177.5	LN:1571
@SQ	SN:ENST00000524732.2	LN:405
@SQ	SN:ENST00000530221.1	LN:534
@SQ	SN:ENST00000300151.5	LN:1083
@SQ	SN:ENST00000257248.3	LN:1511
@SQ	SN:ENST00000257264.4	LN:1486
@SQ	SN:ENST00000646438.2	LN:879
@SQ	SN:ENST00000603021.1	LN:949
@SQ	SN:ENST00000644529.1	LN:830
@SQ	SN:ENST00000646685.1	LN:795
@SQ	SN:ENST00000398992.3	LN:888
@SQ	SN:ENST00000645590.2	LN:774
@SQ	SN:ENST00000733070.1	LN:533
@SQ	SN:ENST00000642343.2	LN:955
@SQ	SN:ENST00000278855.7	LN:1499
@SQ	SN:ENST00000532905.1	LN:496
@SQ	SN:ENST00000395032.6	LN:867
@SQ	SN:ENST00000358152.6	LN:1516
@SQ	SN:ENST00000278865.8	LN:1618
@SQ	SN:ENST00000528891.1	LN:737
@SQ	SN:ENST00000617306.1	LN:3512
@SQ	SN:ENST00000278888.8	LN:3648
@SQ	SN:ENST00000533106.2	LN:560
@SQ	SN:ENST00000530839.6	LN:1791
@SQ	SN:ENST00000420732.6	LN:863
@SQ	SN:ENST00000529054.5	LN:1160
@SQ	SN:ENST00000528851.6	LN:1302
@SQ	SN:ENST00000412309.6	LN:1284
@SQ	SN:ENST00000426738.6	LN:1736
@SQ	SN:ENST00000533023.5	LN:780
@SQ	SN:ENST00000532169.5	LN:1136
@SQ	SN:ENST00000680935.1	LN:1915
@SQ	SN:ENST00000679553.1	LN:1988
@SQ	SN:ENST00000681406.1	LN:1809
@SQ	SN:ENST00000680301.1	LN:1161
@SQ	SN:ENST00000679385.1	LN:1771
@SQ	SN:ENST00000649552.2	LN:1183
@SQ	SN:ENST00000681288.1	LN:1816
@SQ	SN:ENST00000680537.1	LN:1801
@SQ	SN:ENST00000680757.1	LN:1681
@SQ	SN:ENST00000651255.1	LN:2465
@SQ	SN:ENST00000622884.1	LN:86
@SQ	SN:ENST00000398984.6	LN:479
@SQ	SN:ENST00000532114.6	LN:1488
@SQ	SN:ENST00000679988.1	LN:1449
@SQ	SN:ENST00000337908.5	LN:1522
@SQ	SN:ENST00000684409.1	LN:1187
@SQ	SN:ENST00000300182.8	LN:711
@SQ	SN:ENST00000358246.5	LN:2871
@SQ	SN:ENST00000534016.5	LN:1378
@SQ	SN:ENST00000531787.5	LN:2537
@SQ	SN:ENST00000300184.8	LN:2956
@SQ	SN:ENST00000530234.2	LN:730
@SQ	SN:ENST00000395001.5	LN:3401
@SQ	SN:ENST00000395005.6	LN:2813
@SQ	SN:ENST00000300187.11	LN:2908
@SQ	SN:ENST00000531783.5	LN:2910
@SQ	SN:ENST00000300190.7	LN:739
@SQ	SN:ENST00000532073.5	LN:2560
@SQ	SN:ENST00000345732.9	LN:3556
@SQ	SN:ENST00000534668.6	LN:3467
@SQ	SN:ENST00000528313.1	LN:928
@SQ	SN:ENST00000674194.1	LN:2499
@SQ	SN:ENST00000389939.2	LN:3372
@SQ	SN:ENST00000537076.5	LN:1019
@SQ	SN:ENST00000016913.8	LN:1167
@SQ	SN:ENST00000378186.7	LN:949
@SQ	SN:ENST00000378185.6	LN:808
@SQ	SN:ENST00000437058.6	LN:751
@SQ	SN:ENST00000527948.1	LN:790
@SQ	SN:ENST00000637534.1	LN:361
@SQ	SN:ENST00000837503.1	LN:850
@SQ	SN:ENST00000646374.1	LN:1429
@SQ	SN:ENST00000644084.2	LN:1132
@SQ	SN:ENST00000646346.1	LN:1334
@SQ	SN:ENST00000837591.1	LN:911
@SQ	SN:ENST00000837603.1	LN:852
@SQ	SN:ENST00000643933.1	LN:535
@SQ	SN:ENST00000300226.7	LN:1311
@SQ	SN:ENST00000837511.1	LN:1216
@SQ	SN:ENST00000529108.6	LN:2318
@SQ	SN:ENST00000405633.4	LN:1961
@SQ	SN:ENST00000528170.5	LN:818
@SQ	SN:ENST00000337911.8	LN:1536
@SQ	SN:ENST00000308287.2	LN:2311
@SQ	SN:ENST00000757142.1	LN:904
@SQ	SN:ENST00000846780.1	LN:392
@SQ	SN:ENST00000541495.1	LN:355
@SQ	SN:ENST00000753859.1	LN:1344
@SQ	SN:ENST00000538705.1	LN:491
@SQ	SN:ENST00000227520.10	LN:1851
@SQ	SN:ENST00000545580.1	LN:697
@SQ	SN:ENST00000332539.5	LN:2881
@SQ	SN:ENST00000278853.10	LN:1968
@SQ	SN:ENST00000227524.9	LN:2337
@SQ	SN:ENST00000751147.1	LN:1507
@SQ	SN:ENST00000725383.1	LN:483
@SQ	SN:ENST00000715796.1	LN:2380
@SQ	SN:ENST00000227525.8	LN:2129
@SQ	SN:ENST00000543907.3	LN:2727
@SQ	SN:ENST00000536171.1	LN:1959
@SQ	SN:ENST00000453848.7	LN:3498
@SQ	SN:ENST00000005286.8	LN:3480
@SQ	SN:ENST00000681275.1	LN:2461
@SQ	SN:ENST00000227880.8	LN:2506
@SQ	SN:ENST00000681882.1	LN:2344
@SQ	SN:ENST00000681951.1	LN:2175
@SQ	SN:ENST00000313421.11	LN:3252
@SQ	SN:ENST00000352009.9	LN:1809
@SQ	SN:ENST00000452451.6	LN:1782
@SQ	SN:ENST00000384424.1	LN:107
@SQ	SN:ENST00000794256.1	LN:539
@SQ	SN:ENST00000794260.1	LN:1088
@SQ	SN:ENST00000794259.1	LN:993
@SQ	SN:ENST00000664141.1	LN:734
@SQ	SN:ENST00000659437.1	LN:538
@SQ	SN:ENST00000536495.1	LN:452
@SQ	SN:ENST00000794417.1	LN:322
@SQ	SN:ENST00000794663.1	LN:428
@SQ	SN:ENST00000347785.8	LN:3127
@SQ	SN:ENST00000301765.10	LN:2673
@SQ	SN:ENST00000624057.1	LN:2085
@SQ	SN:ENST00000768475.1	LN:464
@SQ	SN:ENST00000325558.11	LN:1613
@SQ	SN:ENST00000543125.5	LN:968
@SQ	SN:ENST00000538258.1	LN:867
@SQ	SN:ENST00000741962.1	LN:351
@SQ	SN:ENST00000378149.9	LN:1384
@SQ	SN:ENST00000537594.1	LN:267
@SQ	SN:ENST00000537932.5	LN:840
@SQ	SN:ENST00000544899.1	LN:867
@SQ	SN:ENST00000758791.1	LN:485
@SQ	SN:ENST00000312403.10	LN:1382
@SQ	SN:ENST00000451616.6	LN:971
@SQ	SN:ENST00000541528.1	LN:867
@SQ	SN:ENST00000335613.10	LN:3536
@SQ	SN:ENST00000535710.1	LN:1437
@SQ	SN:ENST00000301764.12	LN:4245
@SQ	SN:ENST00000679588.1	LN:4184
@SQ	SN:ENST00000680075.1	LN:3981
@SQ	SN:ENST00000679712.1	LN:4033
@SQ	SN:ENST00000680717.1	LN:3937
@SQ	SN:ENST00000680367.1	LN:4426
@SQ	SN:ENST00000681803.1	LN:4348
@SQ	SN:ENST00000680602.1	LN:4001
@SQ	SN:ENST00000681935.1	LN:4138
@SQ	SN:ENST00000394900.8	LN:4678
@SQ	SN:ENST00000426130.6	LN:3205
@SQ	SN:ENST00000294072.9	LN:2584
@SQ	SN:ENST00000447532.6	LN:1803
@SQ	SN:ENST00000546151.5	LN:3986
@SQ	SN:ENST00000544118.5	LN:1136
@SQ	SN:ENST00000536915.5	LN:1094
@SQ	SN:ENST00000539890.1	LN:572
@SQ	SN:ENST00000623765.1	LN:2234
@SQ	SN:ENST00000542946.2	LN:3875
@SQ	SN:ENST00000692667.1	LN:1664
@SQ	SN:ENST00000685597.1	LN:1654
@SQ	SN:ENST00000692785.1	LN:1932
@SQ	SN:ENST00000451389.7	LN:1233
@SQ	SN:ENST00000507563.7	LN:1608
@SQ	SN:ENST00000278826.11	LN:1475
@SQ	SN:ENST00000691720.1	LN:1983
@SQ	SN:ENST00000689882.1	LN:3344
@SQ	SN:ENST00000692219.1	LN:2827
@SQ	SN:ENST00000381787.2	LN:1205
@SQ	SN:ENST00000398979.7	LN:908
@SQ	SN:ENST00000334888.10	LN:1062
@SQ	SN:ENST00000515837.7	LN:1053
@SQ	SN:ENST00000688959.1	LN:940
@SQ	SN:ENST00000340437.8	LN:3695
@SQ	SN:ENST00000394888.8	LN:3650
@SQ	SN:ENST00000439958.8	LN:3487
@SQ	SN:ENST00000448745.5	LN:1749
@SQ	SN:ENST00000541963.5	LN:549
@SQ	SN:ENST00000626926.1	LN:306
@SQ	SN:ENST00000623917.1	LN:878
@SQ	SN:ENST00000713959.1	LN:1064
@SQ	SN:ENST00000541135.5	LN:580
@SQ	SN:ENST00000713960.1	LN:1219
@SQ	SN:ENST00000542074.1	LN:835
@SQ	SN:ENST00000301761.7	LN:1186
@SQ	SN:ENST00000713963.1	LN:1385
@SQ	SN:ENST00000537782.5	LN:559
@SQ	SN:ENST00000713964.1	LN:1132
@SQ	SN:ENST00000543265.1	LN:438
@SQ	SN:ENST00000484055.3	LN:275
@SQ	SN:ENST00000338608.7	LN:1532
@SQ	SN:ENST00000432063.6	LN:1472
@SQ	SN:ENST00000366212.8	LN:488
@SQ	SN:ENST00000538185.1	LN:1107
@SQ	SN:ENST00000818158.1	LN:1295
@SQ	SN:ENST00000818160.1	LN:1322
@SQ	SN:ENST00000818177.1	LN:1272
@SQ	SN:ENST00000818183.1	LN:1277
@SQ	SN:ENST00000577388.1	LN:62
@SQ	SN:ENST00000378075.4	LN:2270
@SQ	SN:ENST00000782887.1	LN:493
@SQ	SN:ENST00000782889.1	LN:756
@SQ	SN:ENST00000539008.6	LN:7230
@SQ	SN:ENST00000263846.8	LN:4854
@SQ	SN:ENST00000540677.5	LN:2013
@SQ	SN:ENST00000542836.5	LN:1362
@SQ	SN:ENST00000542670.5	LN:1887
@SQ	SN:ENST00000535826.5	LN:1621
@SQ	SN:ENST00000623008.1	LN:895
@SQ	SN:ENST00000540906.1	LN:1831
@SQ	SN:ENST00000821567.1	LN:637
@SQ	SN:ENST00000821568.1	LN:1752
@SQ	SN:ENST00000821434.1	LN:832
@SQ	SN:ENST00000664513.1	LN:1104
@SQ	SN:ENST00000506329.2	LN:2349
@SQ	SN:ENST00000496593.5	LN:3525
@SQ	SN:ENST00000492786.2	LN:2233
@SQ	SN:ENST00000779038.1	LN:1985
@SQ	SN:ENST00000490750.1	LN:961
@SQ	SN:ENST00000542121.1	LN:462
@SQ	SN:ENST00000257215.10	LN:5799
@SQ	SN:ENST00000536405.6	LN:2494
@SQ	SN:ENST00000278836.10	LN:5940
@SQ	SN:ENST00000833488.1	LN:696
@SQ	SN:ENST00000265460.9	LN:5745
@SQ	SN:ENST00000537328.6	LN:578
@SQ	SN:ENST00000543510.1	LN:1692
@SQ	SN:ENST00000384869.1	LN:67
@SQ	SN:ENST00000305885.3	LN:2016
@SQ	SN:ENST00000689245.1	LN:1722
@SQ	SN:ENST00000350997.12	LN:4364
@SQ	SN:ENST00000536991.5	LN:2701
@SQ	SN:ENST00000433932.5	LN:1690
@SQ	SN:ENST00000460649.5	LN:1559
@SQ	SN:ENST00000542506.5	LN:1725
@SQ	SN:ENST00000410394.1	LN:80
@SQ	SN:ENST00000257261.10	LN:2964
@SQ	SN:ENST00000522056.5	LN:1689
@SQ	SN:ENST00000517839.1	LN:469
@SQ	SN:ENST00000521849.5	LN:1703
@SQ	SN:ENST00000278840.9	LN:3091
@SQ	SN:ENST00000527697.5	LN:1640
@SQ	SN:ENST00000278829.7	LN:1790
@SQ	SN:ENST00000525588.5	LN:1254
@SQ	SN:ENST00000620971.1	LN:63
@SQ	SN:ENST00000394836.7	LN:2325
@SQ	SN:ENST00000531922.2	LN:2486
@SQ	SN:ENST00000301773.9	LN:2125
@SQ	SN:ENST00000364028.1	LN:107
@SQ	SN:ENST00000534553.5	LN:1829
@SQ	SN:ENST00000378043.9	LN:2210
@SQ	SN:ENST00000449131.6	LN:4267
@SQ	SN:ENST00000526988.1	LN:1263
@SQ	SN:ENST00000529191.5	LN:530
@SQ	SN:ENST00000529631.5	LN:507
@SQ	SN:ENST00000273550.12	LN:1203
@SQ	SN:ENST00000620041.5	LN:830
@SQ	SN:ENST00000526640.5	LN:786
@SQ	SN:ENST00000532601.1	LN:742
@SQ	SN:ENST00000796891.1	LN:1142
@SQ	SN:ENST00000796889.1	LN:591
@SQ	SN:ENST00000623785.2	LN:1762
@SQ	SN:ENST00000796894.1	LN:667
@SQ	SN:ENST00000797247.1	LN:327
@SQ	SN:ENST00000797023.1	LN:928
@SQ	SN:ENST00000797154.1	LN:354
@SQ	SN:ENST00000491725.1	LN:852
@SQ	SN:ENST00000721981.1	LN:285
@SQ	SN:ENST00000658933.1	LN:2938
@SQ	SN:ENST00000529409.1	LN:171
@SQ	SN:ENST00000801162.1	LN:535
@SQ	SN:ENST00000649903.2	LN:1029
@SQ	SN:ENST00000278849.5	LN:6420
@SQ	SN:ENST00000394818.8	LN:4114
@SQ	SN:ENST00000534760.1	LN:536
@SQ	SN:ENST00000306238.3	LN:453
@SQ	SN:ENST00000244930.6	LN:520
@SQ	SN:ENST00000529875.1	LN:353
@SQ	SN:ENST00000244926.4	LN:455
@SQ	SN:ENST00000525380.1	LN:1305
@SQ	SN:ENST00000227918.3	LN:506
@SQ	SN:ENST00000358585.3	LN:446
@SQ	SN:ENST00000533043.1	LN:868
@SQ	SN:ENST00000400902.4	LN:485
@SQ	SN:ENST00000415229.6	LN:2270
@SQ	SN:ENST00000301776.9	LN:2182
@SQ	SN:ENST00000628829.2	LN:1161
@SQ	SN:ENST00000534571.5	LN:639
@SQ	SN:ENST00000825356.1	LN:398
@SQ	SN:ENST00000825357.1	LN:416
@SQ	SN:ENST00000526625.2	LN:1557
@SQ	SN:ENST00000825476.1	LN:559
@SQ	SN:ENST00000526045.1	LN:590
@SQ	SN:ENST00000825601.1	LN:881
@SQ	SN:ENST00000825706.1	LN:347
@SQ	SN:ENST00000534397.5	LN:466
@SQ	SN:ENST00000278282.3	LN:443
@SQ	SN:ENST00000528983.1	LN:510
@SQ	SN:ENST00000530124.5	LN:701
@SQ	SN:ENST00000257247.11	LN:1024
@SQ	SN:ENST00000732875.1	LN:561
@SQ	SN:ENST00000732876.1	LN:545
@SQ	SN:ENST00000378024.9	LN:18761
@SQ	SN:ENST00000544108.1	LN:264
@SQ	SN:ENST00000732928.1	LN:703
@SQ	SN:ENST00000538101.1	LN:391
@SQ	SN:ENST00000329251.5	LN:1446
@SQ	SN:ENST00000496634.2	LN:5064
@SQ	SN:ENST00000617193.1	LN:61
@SQ	SN:ENST00000686162.3	LN:966
@SQ	SN:ENST00000308436.11	LN:2826
@SQ	SN:ENST00000476907.6	LN:2705
@SQ	SN:ENST00000834701.1	LN:401
@SQ	SN:ENST00000278823.7	LN:3083
@SQ	SN:ENST00000524902.5	LN:2577
@SQ	SN:ENST00000527204.5	LN:2265
@SQ	SN:ENST00000394773.7	LN:3266
@SQ	SN:ENST00000278845.8	LN:3017
@SQ	SN:ENST00000531557.5	LN:2509
@SQ	SN:ENST00000494176.6	LN:2901
@SQ	SN:ENST00000529309.5	LN:2909
@SQ	SN:ENST00000532626.1	LN:92
@SQ	SN:ENST00000534093.5	LN:862
@SQ	SN:ENST00000278833.4	LN:1358
@SQ	SN:ENST00000265471.10	LN:1452
@SQ	SN:ENST00000531383.5	LN:2056
@SQ	SN:ENST00000534026.5	LN:1120
@SQ	SN:ENST00000346178.8	LN:3906
@SQ	SN:ENST00000356638.8	LN:3835
@SQ	SN:ENST00000540933.5	LN:3836
@SQ	SN:ENST00000648273.1	LN:3846
@SQ	SN:ENST00000534779.5	LN:2626
@SQ	SN:ENST00000806523.1	LN:638
@SQ	SN:ENST00000330574.2	LN:3285
@SQ	SN:ENST00000528405.1	LN:577
@SQ	SN:ENST00000524958.6	LN:646
@SQ	SN:ENST00000354588.8	LN:1818
@SQ	SN:ENST00000431002.6	LN:2915
@SQ	SN:ENST00000532208.5	LN:1508
@SQ	SN:ENST00000525675.1	LN:405
@SQ	SN:ENST00000532971.2	LN:2034
@SQ	SN:ENST00000383870.1	LN:149
@SQ	SN:ENST00000531323.1	LN:2288
@SQ	SN:ENST00000377953.4	LN:1927
@SQ	SN:ENST00000294119.6	LN:1291
@SQ	SN:ENST00000533000.5	LN:367
@SQ	SN:ENST00000616865.4	LN:1002
@SQ	SN:ENST00000301935.10	LN:1134
@SQ	SN:ENST00000529640.5	LN:1110
@SQ	SN:ENST00000317449.5	LN:2212
@SQ	SN:ENST00000449636.6	LN:2381
@SQ	SN:ENST00000684475.1	LN:2724
@SQ	SN:ENST00000360796.10	LN:1710
@SQ	SN:ENST00000683296.1	LN:1882
@SQ	SN:ENST00000405837.5	LN:1984
@SQ	SN:ENST00000679883.1	LN:2001
@SQ	SN:ENST00000403734.2	LN:4001
@SQ	SN:ENST00000278893.11	LN:1364
@SQ	SN:ENST00000684067.1	LN:1818
@SQ	SN:ENST00000403550.5	LN:1693
@SQ	SN:ENST00000407022.7	LN:1516
@SQ	SN:ENST00000524862.6	LN:1863
@SQ	SN:ENST00000421906.5	LN:1440
@SQ	SN:ENST00000682223.1	LN:1793
@SQ	SN:ENST00000294117.6	LN:864
@SQ	SN:ENST00000301785.7	LN:5214
@SQ	SN:ENST00000316461.9	LN:1133
@SQ	SN:ENST00000532583.1	LN:858
@SQ	SN:ENST00000394807.5	LN:2950
@SQ	SN:ENST00000673933.1	LN:2972
@SQ	SN:ENST00000301788.12	LN:791
@SQ	SN:ENST00000813221.1	LN:340
@SQ	SN:ENST00000813222.1	LN:285
@SQ	SN:ENST00000596071.1	LN:487
@SQ	SN:ENST00000294168.8	LN:2023
@SQ	SN:ENST00000601484.2	LN:763
@SQ	SN:ENST00000333449.9	LN:1043
@SQ	SN:ENST00000533861.5	LN:797
@SQ	SN:ENST00000525631.1	LN:736
@SQ	SN:ENST00000610433.1	LN:71
@SQ	SN:ENST00000307366.8	LN:1273
@SQ	SN:ENST00000531709.6	LN:4128
@SQ	SN:ENST00000294172.7	LN:2290
@SQ	SN:ENST00000532297.5	LN:2795
@SQ	SN:ENST00000622549.1	LN:70
@SQ	SN:ENST00000531131.1	LN:1023
@SQ	SN:ENST00000294179.8	LN:1794
@SQ	SN:ENST00000377897.8	LN:1785
@SQ	SN:ENST00000394690.5	LN:1568
@SQ	SN:ENST00000596971.1	LN:382
@SQ	SN:ENST00000516552.1	LN:102
@SQ	SN:ENST00000535817.2	LN:578
@SQ	SN:ENST00000741088.1	LN:1375
@SQ	SN:ENST00000636508.2	LN:521
@SQ	SN:ENST00000311713.11	LN:1153
@SQ	SN:ENST00000278856.9	LN:1219
@SQ	SN:ENST00000529106.5	LN:1366
@SQ	SN:ENST00000525239.5	LN:1736
@SQ	SN:ENST00000525752.5	LN:1724
@SQ	SN:ENST00000743736.1	LN:410
@SQ	SN:ENST00000410396.1	LN:191
@SQ	SN:ENST00000742551.1	LN:2159
@SQ	SN:ENST00000742470.1	LN:1386
@SQ	SN:ENST00000742703.1	LN:2353
@SQ	SN:ENST00000665512.2	LN:3074
@SQ	SN:ENST00000671236.1	LN:2843
@SQ	SN:ENST00000662400.1	LN:2560
@SQ	SN:ENST00000384756.1	LN:126
@SQ	SN:ENST00000384693.1	LN:70
@SQ	SN:ENST00000516331.1	LN:125
@SQ	SN:ENST00000384706.1	LN:75
@SQ	SN:ENST00000363981.1	LN:72
@SQ	SN:ENST00000384147.1	LN:75
@SQ	SN:ENST00000365607.2	LN:69
@SQ	SN:ENST00000680729.1	LN:2265
@SQ	SN:ENST00000377890.6	LN:2161
@SQ	SN:ENST00000377891.6	LN:2222
@SQ	SN:ENST00000377889.6	LN:1993
@SQ	SN:ENST00000535296.5	LN:2084
@SQ	SN:ENST00000338663.12	LN:1885
@SQ	SN:ENST00000681232.1	LN:1917
@SQ	SN:ENST00000681657.1	LN:1905
@SQ	SN:ENST00000536981.6	LN:1413
@SQ	SN:ENST00000847276.1	LN:543
@SQ	SN:ENST00000306960.4	LN:2646
@SQ	SN:ENST00000782435.1	LN:1129
@SQ	SN:ENST00000782248.1	LN:1572
@SQ	SN:ENST00000478499.3	LN:253
@SQ	SN:ENST00000645905.1	LN:996
@SQ	SN:ENST00000360421.9	LN:2127
@SQ	SN:ENST00000377871.7	LN:2151
@SQ	SN:ENST00000421062.2	LN:1560
@SQ	SN:ENST00000458333.6	LN:1521
@SQ	SN:ENST00000336232.7	LN:2180
@SQ	SN:ENST00000545207.5	LN:1622
@SQ	SN:ENST00000535878.5	LN:1387
@SQ	SN:ENST00000311438.12	LN:1716
@SQ	SN:ENST00000430500.6	LN:1744
@SQ	SN:ENST00000536213.1	LN:601
@SQ	SN:ENST00000472881.2	LN:1342
@SQ	SN:ENST00000417740.5	LN:2098
@SQ	SN:ENST00000612278.4	LN:2101
@SQ	SN:ENST00000498718.1	LN:459
@SQ	SN:ENST00000326192.5	LN:1663
@SQ	SN:ENST00000306494.11	LN:8192
@SQ	SN:ENST00000776836.1	LN:2125
@SQ	SN:ENST00000539268.1	LN:799
@SQ	SN:ENST00000719075.1	LN:1485
@SQ	SN:ENST00000538772.1	LN:421
@SQ	SN:ENST00000682643.1	LN:1865
@SQ	SN:ENST00000332793.11	LN:2638
@SQ	SN:ENST00000526800.1	LN:699
@SQ	SN:ENST00000279178.4	LN:2366
@SQ	SN:ENST00000540857.6	LN:3042
@SQ	SN:ENST00000539221.5	LN:1167
@SQ	SN:ENST00000301790.4	LN:1166
@SQ	SN:ENST00000620067.1	LN:1252
@SQ	SN:ENST00000797545.1	LN:393
@SQ	SN:ENST00000797546.1	LN:404
@SQ	SN:ENST00000655871.2	LN:481
@SQ	SN:ENST00000674247.1	LN:1736
@SQ	SN:ENST00000255684.10	LN:1667
@SQ	SN:ENST00000394618.9	LN:1699
@SQ	SN:ENST00000340246.10	LN:1425
@SQ	SN:ENST00000415491.6	LN:1816
@SQ	SN:ENST00000425950.2	LN:1789
@SQ	SN:ENST00000255688.8	LN:758
@SQ	SN:ENST00000718309.1	LN:3108
@SQ	SN:ENST00000439013.6	LN:938
@SQ	SN:ENST00000255695.2	LN:738
@SQ	SN:ENST00000323646.9	LN:2594
@SQ	SN:ENST00000415826.3	LN:1075
@SQ	SN:ENST00000718831.1	LN:333
@SQ	SN:ENST00000540307.2	LN:729
@SQ	SN:ENST00000542805.1	LN:573
@SQ	SN:ENST00000398868.8	LN:6899
@SQ	SN:ENST00000538786.1	LN:1920
@SQ	SN:ENST00000605170.1	LN:488
@SQ	SN:ENST00000341307.6	LN:2524
@SQ	SN:ENST00000356000.7	LN:2645
@SQ	SN:ENST00000339997.8	LN:4886
@SQ	SN:ENST00000540798.5	LN:3124
@SQ	SN:ENST00000377819.10	LN:4917
@SQ	SN:ENST00000537981.5	LN:2532
@SQ	SN:ENST00000354497.4	LN:1407
@SQ	SN:ENST00000604083.1	LN:169
@SQ	SN:ENST00000718821.1	LN:603
@SQ	SN:ENST00000433688.2	LN:5716
@SQ	SN:ENST00000546282.3	LN:390
@SQ	SN:ENST00000742794.1	LN:1072
@SQ	SN:ENST00000742797.1	LN:1159
@SQ	SN:ENST00000582123.2	LN:288
@SQ	SN:ENST00000294244.9	LN:1954
@SQ	SN:ENST00000538089.1	LN:277
@SQ	SN:ENST00000774199.1	LN:713
@SQ	SN:ENST00000377810.8	LN:4560
@SQ	SN:ENST00000508192.5	LN:2924
@SQ	SN:ENST00000361128.9	LN:3004
@SQ	SN:ENST00000350490.11	LN:2903
@SQ	SN:ENST00000402010.8	LN:4547
@SQ	SN:ENST00000502399.7	LN:2885
@SQ	SN:ENST00000425897.3	LN:2379
@SQ	SN:ENST00000513765.7	LN:2666
@SQ	SN:ENST00000679216.1	LN:2502
@SQ	SN:ENST00000765904.1	LN:292
@SQ	SN:ENST00000365219.1	LN:99
@SQ	SN:ENST00000509502.6	LN:2862
@SQ	SN:ENST00000707173.1	LN:2839
@SQ	SN:ENST00000408948.7	LN:2112
@SQ	SN:ENST00000301459.5	LN:2915
@SQ	SN:ENST00000849016.1	LN:664
@SQ	SN:ENST00000751944.1	LN:2460
@SQ	SN:ENST00000752180.1	LN:345
@SQ	SN:ENST00000539656.5	LN:577
@SQ	SN:ENST00000377793.9	LN:3649
@SQ	SN:ENST00000542163.1	LN:1035
@SQ	SN:ENST00000818217.1	LN:376
@SQ	SN:ENST00000817668.1	LN:597
@SQ	SN:ENST00000817667.1	LN:536
@SQ	SN:ENST00000384471.1	LN:107
@SQ	SN:ENST00000314133.4	LN:494
@SQ	SN:ENST00000535431.1	LN:559
@SQ	SN:ENST00000541478.5	LN:1803
@SQ	SN:ENST00000535715.5	LN:1391
@SQ	SN:ENST00000428192.6	LN:1296
@SQ	SN:ENST00000538426.6	LN:1701
@SQ	SN:ENST00000543004.5	LN:1647
@SQ	SN:ENST00000543988.1	LN:1259
@SQ	SN:ENST00000255681.7	LN:1257
@SQ	SN:ENST00000675777.1	LN:1214
@SQ	SN:ENST00000753118.1	LN:395
@SQ	SN:ENST00000682287.1	LN:4170
@SQ	SN:ENST00000715990.1	LN:4170
@SQ	SN:ENST00000537170.1	LN:650
@SQ	SN:ENST00000544948.1	LN:732
@SQ	SN:ENST00000246841.3	LN:3949
@SQ	SN:ENST00000543817.1	LN:575
@SQ	SN:ENST00000753003.1	LN:558
@SQ	SN:ENST00000753004.1	LN:631
@SQ	SN:ENST00000806576.1	LN:674
@SQ	SN:ENST00000806577.1	LN:455
@SQ	SN:ENST00000688681.2	LN:2376
@SQ	SN:ENST00000738053.1	LN:907
@SQ	SN:ENST00000358794.9	LN:2743
@SQ	SN:ENST00000305218.9	LN:2140
@SQ	SN:ENST00000538945.5	LN:1900
@SQ	SN:ENST00000543847.1	LN:772
@SQ	SN:ENST00000698852.1	LN:3772
@SQ	SN:ENST00000544997.6	LN:2590
@SQ	SN:ENST00000698860.1	LN:2558
@SQ	SN:ENST00000279227.10	LN:2562
@SQ	SN:ENST00000698861.1	LN:2520
@SQ	SN:ENST00000698878.1	LN:2438
@SQ	SN:ENST00000698863.1	LN:2754
@SQ	SN:ENST00000345728.10	LN:2499
@SQ	SN:ENST00000698865.1	LN:2502
@SQ	SN:ENST00000698868.1	LN:2334
@SQ	SN:ENST00000698869.1	LN:2173
@SQ	SN:ENST00000698870.1	LN:2405
@SQ	SN:ENST00000541252.2	LN:2365
@SQ	SN:ENST00000698874.1	LN:2475
@SQ	SN:ENST00000394547.7	LN:865
@SQ	SN:ENST00000394546.6	LN:1058
@SQ	SN:ENST00000541278.5	LN:941
@SQ	SN:ENST00000317459.11	LN:968
@SQ	SN:ENST00000546133.5	LN:382
@SQ	SN:ENST00000546089.5	LN:684
@SQ	SN:ENST00000279206.8	LN:1110
@SQ	SN:ENST00000441250.6	LN:986
@SQ	SN:ENST00000534988.2	LN:1069
@SQ	SN:ENST00000321685.7	LN:1288
@SQ	SN:ENST00000628077.3	LN:1130
@SQ	SN:ENST00000355040.8	LN:759
@SQ	SN:ENST00000321460.5	LN:1015
@SQ	SN:ENST00000309422.7	LN:1805
@SQ	SN:ENST00000426086.3	LN:1704
@SQ	SN:ENST00000728996.1	LN:491
@SQ	SN:ENST00000728997.1	LN:276
@SQ	SN:ENST00000309366.9	LN:574
@SQ	SN:ENST00000652762.2	LN:1655
@SQ	SN:ENST00000449942.6	LN:613
@SQ	SN:ENST00000652094.1	LN:611
@SQ	SN:ENST00000309318.8	LN:989
@SQ	SN:ENST00000392210.6	LN:600
@SQ	SN:ENST00000542235.1	LN:920
@SQ	SN:ENST00000663760.4	LN:653
@SQ	SN:ENST00000652899.2	LN:657
@SQ	SN:ENST00000729138.1	LN:793
@SQ	SN:ENST00000545800.1	LN:853
@SQ	SN:ENST00000728832.1	LN:742
@SQ	SN:ENST00000279230.12	LN:4192
@SQ	SN:ENST00000540288.5	LN:4469
@SQ	SN:ENST00000325234.5	LN:3946
@SQ	SN:ENST00000821788.1	LN:632
@SQ	SN:ENST00000394532.7	LN:1157
@SQ	SN:ENST00000309032.8	LN:929
@SQ	SN:ENST00000544785.1	LN:525
@SQ	SN:ENST00000394531.3	LN:631
@SQ	SN:ENST00000411458.5	LN:1495
@SQ	SN:ENST00000377702.8	LN:1478
@SQ	SN:ENST00000438980.7	LN:2166
@SQ	SN:ENST00000313074.7	LN:1485
@SQ	SN:ENST00000422670.7	LN:1829
@SQ	SN:ENST00000538767.1	LN:1389
@SQ	SN:ENST00000539086.5	LN:2733
@SQ	SN:ENST00000696753.1	LN:1618
@SQ	SN:ENST00000394525.6	LN:1673
@SQ	SN:ENST00000539216.1	LN:1723
@SQ	SN:ENST00000384297.1	LN:102
@SQ	SN:ENST00000328404.8	LN:780
@SQ	SN:ENST00000539943.1	LN:917
@SQ	SN:ENST00000406310.6	LN:2293
@SQ	SN:ENST00000677967.1	LN:2266
@SQ	SN:ENST00000000442.11	LN:2274
@SQ	SN:ENST00000405666.5	LN:2283
@SQ	SN:ENST00000544844.6	LN:812
@SQ	SN:ENST00000715728.1	LN:1215
@SQ	SN:ENST00000308774.6	LN:561
@SQ	SN:ENST00000265462.9	LN:860
@SQ	SN:ENST00000352435.8	LN:596
@SQ	SN:ENST00000347941.4	LN:463
@SQ	SN:ENST00000809504.1	LN:945
@SQ	SN:ENST00000809638.1	LN:608
@SQ	SN:ENST00000809640.1	LN:783
@SQ	SN:ENST00000809639.1	LN:604
@SQ	SN:ENST00000809505.1	LN:1294
@SQ	SN:ENST00000356786.10	LN:4934
@SQ	SN:ENST00000615925.1	LN:56
@SQ	SN:ENST00000359902.2	LN:2326
@SQ	SN:ENST00000301897.5	LN:870
@SQ	SN:ENST00000528057.5	LN:3121
@SQ	SN:ENST00000334205.9	LN:3128
@SQ	SN:ENST00000408346.1	LN:102
@SQ	SN:ENST00000757243.1	LN:652
@SQ	SN:ENST00000757540.1	LN:439
@SQ	SN:ENST00000701634.2	LN:1629
@SQ	SN:ENST00000757351.1	LN:1075
@SQ	SN:ENST00000779675.1	LN:311
@SQ	SN:ENST00000666543.1	LN:651
@SQ	SN:ENST00000449694.2	LN:341
@SQ	SN:ENST00000745219.1	LN:324
@SQ	SN:ENST00000745220.1	LN:337
@SQ	SN:ENST00000316124.3	LN:2340
@SQ	SN:ENST00000810727.1	LN:704
@SQ	SN:ENST00000810726.1	LN:1317
@SQ	SN:ENST00000810729.1	LN:817
@SQ	SN:ENST00000444862.2	LN:529
@SQ	SN:ENST00000446065.1	LN:395
@SQ	SN:ENST00000377585.7	LN:2124
@SQ	SN:ENST00000301891.9	LN:3545
@SQ	SN:ENST00000377581.7	LN:1975
@SQ	SN:ENST00000377567.6	LN:2599
@SQ	SN:ENST00000377572.5	LN:2887
@SQ	SN:ENST00000377574.6	LN:2792
@SQ	SN:ENST00000473690.5	LN:2522
@SQ	SN:ENST00000336464.7	LN:1854
@SQ	SN:ENST00000301894.6	LN:3535
@SQ	SN:ENST00000704782.1	LN:6382
@SQ	SN:ENST00000377559.7	LN:6413
@SQ	SN:ENST00000265459.11	LN:6632
@SQ	SN:ENST00000409571.6	LN:6559
@SQ	SN:ENST00000688050.1	LN:4688
@SQ	SN:ENST00000688454.1	LN:3032
@SQ	SN:ENST00000704781.1	LN:4694
@SQ	SN:ENST00000840106.1	LN:558
@SQ	SN:ENST00000433606.1	LN:469
@SQ	SN:ENST00000690183.3	LN:1704
@SQ	SN:ENST00000764920.1	LN:540
@SQ	SN:ENST00000377494.5	LN:2983
@SQ	SN:ENST00000394432.8	LN:2268
@SQ	SN:ENST00000377497.7	LN:2221
@SQ	SN:ENST00000354024.7	LN:2310
@SQ	SN:ENST00000394428.5	LN:444
@SQ	SN:ENST00000394429.5	LN:453
@SQ	SN:ENST00000377486.7	LN:667
@SQ	SN:ENST00000377487.5	LN:642
@SQ	SN:ENST00000377489.5	LN:583
@SQ	SN:ENST00000394430.5	LN:2174
@SQ	SN:ENST00000377432.7	LN:2611
@SQ	SN:ENST00000164139.4	LN:2866
@SQ	SN:ENST00000377387.5	LN:2947
@SQ	SN:ENST00000377390.8	LN:3282
@SQ	SN:ENST00000227503.13	LN:2850
@SQ	SN:ENST00000377394.7	LN:2854
@SQ	SN:ENST00000486867.2	LN:3506
@SQ	SN:ENST00000334944.9	LN:3094
@SQ	SN:ENST00000681407.1	LN:3631
@SQ	SN:ENST00000706684.1	LN:3208
@SQ	SN:ENST00000706685.1	LN:2321
@SQ	SN:ENST00000433274.6	LN:2317
@SQ	SN:ENST00000594089.2	LN:479
@SQ	SN:ENST00000294066.7	LN:7147
@SQ	SN:ENST00000377350.7	LN:2931
@SQ	SN:ENST00000377316.6	LN:2868
@SQ	SN:ENST00000315422.9	LN:2960
@SQ	SN:ENST00000413626.2	LN:2756
@SQ	SN:ENST00000377313.7	LN:2973
@SQ	SN:ENST00000450708.7	LN:2712
@SQ	SN:ENST00000394376.7	LN:2706
@SQ	SN:ENST00000377321.5	LN:2614
@SQ	SN:ENST00000377326.7	LN:3150
@SQ	SN:ENST00000312049.11	LN:2731
@SQ	SN:ENST00000710881.1	LN:2746
@SQ	SN:ENST00000424912.2	LN:3027
@SQ	SN:ENST00000429702.6	LN:3155
@SQ	SN:ENST00000672304.1	LN:2800
@SQ	SN:ENST00000440873.6	LN:2661
@SQ	SN:ENST00000342711.6	LN:6161
@SQ	SN:ENST00000320631.8	LN:4453
@SQ	SN:ENST00000621096.4	LN:3336
@SQ	SN:ENST00000359393.6	LN:3618
@SQ	SN:ENST00000720083.1	LN:594
@SQ	SN:ENST00000428947.1	LN:411
@SQ	SN:ENST00000710930.1	LN:1434
@SQ	SN:ENST00000719982.1	LN:951
@SQ	SN:ENST00000413053.2	LN:3647
@SQ	SN:ENST00000384915.3	LN:110
@SQ	SN:ENST00000384864.1	LN:85
@SQ	SN:ENST00000687544.1	LN:1446
@SQ	SN:ENST00000833458.1	LN:368
@SQ	SN:ENST00000377264.8	LN:6318
@SQ	SN:ENST00000617817.1	LN:75
@SQ	SN:ENST00000617008.1	LN:69
@SQ	SN:ENST00000164133.7	LN:2729
@SQ	SN:ENST00000279168.7	LN:752
@SQ	SN:ENST00000533257.1	LN:582
@SQ	SN:ENST00000532246.1	LN:466
@SQ	SN:ENST00000530444.5	LN:1037
@SQ	SN:ENST00000301896.6	LN:1292
@SQ	SN:ENST00000432175.5	LN:838
@SQ	SN:ENST00000435842.2	LN:1949
@SQ	SN:ENST00000301887.9	LN:2066
@SQ	SN:ENST00000527716.1	LN:1230
@SQ	SN:ENST00000246747.9	LN:932
@SQ	SN:ENST00000529384.5	LN:830
@SQ	SN:ENST00000301886.3	LN:2392
@SQ	SN:ENST00000533729.1	LN:795
@SQ	SN:ENST00000610949.1	LN:66
@SQ	SN:ENST00000605239.1	LN:800
@SQ	SN:ENST00000377244.8	LN:1908
@SQ	SN:ENST00000352068.5	LN:771
@SQ	SN:ENST00000531072.1	LN:1362
@SQ	SN:ENST00000398846.6	LN:1563
@SQ	SN:ENST00000652489.1	LN:1261
@SQ	SN:ENST00000674184.1	LN:1366
@SQ	SN:ENST00000358658.8	LN:2708
@SQ	SN:ENST00000526799.5	LN:959
@SQ	SN:ENST00000340252.8	LN:2376
@SQ	SN:ENST00000355721.7	LN:2100
@SQ	SN:ENST00000356632.7	LN:2118
@SQ	SN:ENST00000528884.5	LN:973
@SQ	SN:ENST00000275517.8	LN:2475
@SQ	SN:ENST00000404147.3	LN:1012
@SQ	SN:ENST00000294258.8	LN:1382
@SQ	SN:ENST00000525509.1	LN:478
@SQ	SN:ENST00000526791.1	LN:384
@SQ	SN:ENST00000530719.6	LN:509
@SQ	SN:ENST00000795991.1	LN:947
@SQ	SN:ENST00000279281.8	LN:2661
@SQ	SN:ENST00000528887.1	LN:544
@SQ	SN:ENST00000279263.14	LN:1578
@SQ	SN:ENST00000345348.9	LN:1490
@SQ	SN:ENST00000310597.6	LN:1299
@SQ	SN:ENST00000527789.1	LN:175
@SQ	SN:ENST00000623192.1	LN:802
@SQ	SN:ENST00000531743.5	LN:697
@SQ	SN:ENST00000529639.6	LN:506
@SQ	SN:ENST00000525297.5	LN:355
@SQ	SN:ENST00000527548.5	LN:538
@SQ	SN:ENST00000279259.7	LN:461
@SQ	SN:ENST00000529259.1	LN:1125
@SQ	SN:ENST00000434372.2	LN:533
@SQ	SN:ENST00000534078.1	LN:518
@SQ	SN:ENST00000526171.5	LN:501
@SQ	SN:ENST00000279242.7	LN:2026
@SQ	SN:ENST00000531705.1	LN:489
@SQ	SN:ENST00000377190.8	LN:3038
@SQ	SN:ENST00000294256.12	LN:3048
@SQ	SN:ENST00000307289.10	LN:2841
@SQ	SN:ENST00000526060.5	LN:3144
@SQ	SN:ENST00000610479.1	LN:63
@SQ	SN:ENST00000807306.1	LN:1091
@SQ	SN:ENST00000807305.1	LN:1719
@SQ	SN:ENST00000527837.1	LN:282
@SQ	SN:ENST00000410545.1	LN:195
@SQ	SN:ENST00000533651.1	LN:189
@SQ	SN:ENST00000377185.3	LN:1042
@SQ	SN:ENST00000534819.1	LN:2354
@SQ	SN:ENST00000526979.1	LN:453
@SQ	SN:ENST00000526623.2	LN:1662
@SQ	SN:ENST00000533820.5	LN:3083
@SQ	SN:ENST00000533129.5	LN:2792
@SQ	SN:ENST00000524773.5	LN:2960
@SQ	SN:ENST00000279247.11	LN:2952
@SQ	SN:ENST00000527323.5	LN:3086
@SQ	SN:ENST00000776665.1	LN:850
@SQ	SN:ENST00000525437.5	LN:3196
@SQ	SN:ENST00000525264.5	LN:1419
@SQ	SN:ENST00000530038.5	LN:1673
@SQ	SN:ENST00000655485.1	LN:753
@SQ	SN:ENST00000525924.2	LN:2244
@SQ	SN:ENST00000649896.1	LN:4256
@SQ	SN:ENST00000706536.1	LN:2828
@SQ	SN:ENST00000706537.1	LN:2337
@SQ	SN:ENST00000706538.1	LN:2417
@SQ	SN:ENST00000265465.8	LN:3544
@SQ	SN:ENST00000761587.1	LN:1006
@SQ	SN:ENST00000693463.1	LN:1833
@SQ	SN:ENST00000761594.1	LN:1390
@SQ	SN:ENST00000279249.3	LN:1963
@SQ	SN:ENST00000533419.1	LN:1279
@SQ	SN:ENST00000528416.6	LN:3714
@SQ	SN:ENST00000415073.6	LN:2085
@SQ	SN:ENST00000530993.6	LN:2294
@SQ	SN:ENST00000703424.1	LN:2761
@SQ	SN:ENST00000703425.1	LN:2487
@SQ	SN:ENST00000252268.8	LN:2462
@SQ	SN:ENST00000703427.1	LN:2590
@SQ	SN:ENST00000686545.2	LN:1777
@SQ	SN:ENST00000309880.6	LN:2028
@SQ	SN:ENST00000533886.1	LN:564
@SQ	SN:ENST00000527174.5	LN:2138
@SQ	SN:ENST00000534028.5	LN:2432
@SQ	SN:ENST00000398802.6	LN:2261
@SQ	SN:ENST00000294187.10	LN:2196
@SQ	SN:ENST00000526432.5	LN:894
@SQ	SN:ENST00000531296.1	LN:366
@SQ	SN:ENST00000355991.9	LN:3514
@SQ	SN:ENST00000317568.10	LN:3685
@SQ	SN:ENST00000416776.6	LN:1818
@SQ	SN:ENST00000813218.1	LN:655
@SQ	SN:ENST00000813217.1	LN:547
@SQ	SN:ENST00000812995.1	LN:622
@SQ	SN:ENST00000812993.1	LN:655
@SQ	SN:ENST00000813002.1	LN:471
@SQ	SN:ENST00000812997.1	LN:540
@SQ	SN:ENST00000813362.1	LN:407
@SQ	SN:ENST00000813000.1	LN:610
@SQ	SN:ENST00000813216.1	LN:411
@SQ	SN:ENST00000813211.1	LN:1021
@SQ	SN:ENST00000813212.1	LN:956
@SQ	SN:ENST00000813214.1	LN:973
@SQ	SN:ENST00000813215.1	LN:422
@SQ	SN:ENST00000501122.3	LN:23263
@SQ	SN:ENST00000499732.4	LN:3510
@SQ	SN:ENST00000612303.3	LN:1488
@SQ	SN:ENST00000813132.1	LN:1403
@SQ	SN:ENST00000813131.1	LN:1572
@SQ	SN:ENST00000813135.1	LN:1362
@SQ	SN:ENST00000813133.1	LN:1698
@SQ	SN:ENST00000601801.3	LN:3524
@SQ	SN:ENST00000813134.1	LN:1411
@SQ	SN:ENST00000670617.1	LN:3301
@SQ	SN:ENST00000645023.1	LN:3300
@SQ	SN:ENST00000620348.1	LN:120
@SQ	SN:ENST00000642367.1	LN:1145
@SQ	SN:ENST00000620525.1	LN:105
@SQ	SN:ENST00000613347.1	LN:159
@SQ	SN:ENST00000616315.2	LN:512
@SQ	SN:ENST00000813514.1	LN:242
@SQ	SN:ENST00000384994.1	LN:100
@SQ	SN:ENST00000616984.1	LN:58
@SQ	SN:ENST00000685970.2	LN:1319
@SQ	SN:ENST00000619960.5	LN:1460
@SQ	SN:ENST00000755234.1	LN:381
@SQ	SN:ENST00000637877.1	LN:646
@SQ	SN:ENST00000637245.3	LN:208
@SQ	SN:ENST00000755224.1	LN:835
@SQ	SN:ENST00000755233.1	LN:1035
@SQ	SN:ENST00000693006.3	LN:1096
@SQ	SN:ENST00000701343.2	LN:1371
@SQ	SN:ENST00000776568.1	LN:741
@SQ	SN:ENST00000666139.1	LN:1114
@SQ	SN:ENST00000689737.3	LN:1040
@SQ	SN:ENST00000665037.1	LN:585
@SQ	SN:ENST00000827592.1	LN:1163
@SQ	SN:ENST00000702719.2	LN:1076
@SQ	SN:ENST00000768429.1	LN:767
@SQ	SN:ENST00000783184.1	LN:1375
@SQ	SN:ENST00000602344.3	LN:1257
@SQ	SN:ENST00000783047.1	LN:410
@SQ	SN:ENST00000710876.1	LN:2352
@SQ	SN:ENST00000710926.1	LN:357
@SQ	SN:ENST00000710863.2	LN:4440
@SQ	SN:ENST00000698129.2	LN:8388
@SQ	SN:ENST00000710861.1	LN:2455
@SQ	SN:ENST00000710862.1	LN:6695
@SQ	SN:ENST00000710857.1	LN:4189
@SQ	SN:ENST00000710867.1	LN:3104
@SQ	SN:ENST00000710945.1	LN:3215
@SQ	SN:ENST00000710947.1	LN:1770
@SQ	SN:ENST00000618249.1	LN:95
@SQ	SN:ENST00000710870.1	LN:1331
@SQ	SN:ENST00000611300.1	LN:57
@SQ	SN:ENST00000603826.1	LN:189
@SQ	SN:ENST00000525364.5	LN:2584
@SQ	SN:ENST00000270176.10	LN:2636
@SQ	SN:ENST00000420247.6	LN:2583
@SQ	SN:ENST00000533862.5	LN:2570
@SQ	SN:ENST00000524944.5	LN:2715
@SQ	SN:ENST00000527009.5	LN:2586
@SQ	SN:ENST00000301873.11	LN:4833
@SQ	SN:ENST00000689505.1	LN:4710
@SQ	SN:ENST00000530866.6	LN:4512
@SQ	SN:ENST00000322147.8	LN:4046
@SQ	SN:ENST00000526927.6	LN:3344
@SQ	SN:ENST00000532661.6	LN:863
@SQ	SN:ENST00000784896.1	LN:949
@SQ	SN:ENST00000625165.1	LN:124
@SQ	SN:ENST00000725952.1	LN:476
@SQ	SN:ENST00000725949.1	LN:1090
@SQ	SN:ENST00000567594.2	LN:1898
@SQ	SN:ENST00000726069.1	LN:449
@SQ	SN:ENST00000531405.5	LN:879
@SQ	SN:ENST00000309328.8	LN:769
@SQ	SN:ENST00000527920.5	LN:806
@SQ	SN:ENST00000526877.1	LN:713
@SQ	SN:ENST00000316409.2	LN:1409
@SQ	SN:ENST00000449319.2	LN:1337
@SQ	SN:ENST00000530349.2	LN:1251
@SQ	SN:ENST00000702550.2	LN:809
@SQ	SN:ENST00000687405.3	LN:635
@SQ	SN:ENST00000309295.9	LN:5170
@SQ	SN:ENST00000340313.5	LN:1121
@SQ	SN:ENST00000342202.8	LN:1283
@SQ	SN:ENST00000394216.6	LN:1563
@SQ	SN:ENST00000394217.6	LN:1372
@SQ	SN:ENST00000532507.5	LN:1812
@SQ	SN:ENST00000530153.5	LN:2830
@SQ	SN:ENST00000309100.8	LN:3543
@SQ	SN:ENST00000355703.4	LN:7102
@SQ	SN:ENST00000578459.1	LN:60
@SQ	SN:ENST00000534313.6	LN:3499
@SQ	SN:ENST00000841329.1	LN:258
@SQ	SN:ENST00000527525.5	LN:3235
@SQ	SN:ENST00000394224.3	LN:3628
@SQ	SN:ENST00000578869.1	LN:62
@SQ	SN:ENST00000820466.1	LN:1598
@SQ	SN:ENST00000612991.4	LN:2266
@SQ	SN:ENST00000525693.5	LN:3183
@SQ	SN:ENST00000406246.8	LN:2517
@SQ	SN:ENST00000308639.13	LN:2681
@SQ	SN:ENST00000648185.3	LN:931
@SQ	SN:ENST00000654031.2	LN:2642
@SQ	SN:ENST00000820204.1	LN:1069
@SQ	SN:ENST00000491364.3	LN:286
@SQ	SN:ENST00000377046.7	LN:2237
@SQ	SN:ENST00000352980.8	LN:2059
@SQ	SN:ENST00000530446.5	LN:1697
@SQ	SN:ENST00000341318.9	LN:2080
@SQ	SN:ENST00000534650.5	LN:1875
@SQ	SN:ENST00000308418.10	LN:2645
@SQ	SN:ENST00000527610.1	LN:835
@SQ	SN:ENST00000744237.1	LN:1731
@SQ	SN:ENST00000534154.1	LN:1276
@SQ	SN:ENST00000840259.1	LN:375
@SQ	SN:ENST00000534505.1	LN:464
@SQ	SN:ENST00000532090.3	LN:6980
@SQ	SN:ENST00000845138.1	LN:256
@SQ	SN:ENST00000335987.8	LN:2988
@SQ	SN:ENST00000534178.6	LN:680
@SQ	SN:ENST00000532448.1	LN:1774
@SQ	SN:ENST00000531155.1	LN:1044
@SQ	SN:ENST00000790959.1	LN:487
@SQ	SN:ENST00000790847.1	LN:259
@SQ	SN:ENST00000308342.7	LN:1681
@SQ	SN:ENST00000308162.10	LN:1245
@SQ	SN:ENST00000525451.6	LN:1878
@SQ	SN:ENST00000527344.5	LN:962
@SQ	SN:ENST00000531407.5	LN:1062
@SQ	SN:ENST00000524553.5	LN:860
@SQ	SN:ENST00000534769.5	LN:758
@SQ	SN:ENST00000531413.5	LN:636
@SQ	SN:ENST00000533035.5	LN:2180
@SQ	SN:ENST00000308110.9	LN:2364
@SQ	SN:ENST00000307998.11	LN:1934
@SQ	SN:ENST00000528176.5	LN:1504
@SQ	SN:ENST00000528419.6	LN:1383
@SQ	SN:ENST00000307886.8	LN:1272
@SQ	SN:ENST00000526034.2	LN:1191
@SQ	SN:ENST00000679584.1	LN:1158
@SQ	SN:ENST00000680443.1	LN:1362
@SQ	SN:ENST00000680670.1	LN:1221
@SQ	SN:ENST00000357519.9	LN:1361
@SQ	SN:ENST00000338369.6	LN:1261
@SQ	SN:ENST00000533045.5	LN:1173
@SQ	SN:ENST00000809595.1	LN:450
@SQ	SN:ENST00000312579.4	LN:963
@SQ	SN:ENST00000312562.7	LN:1702
@SQ	SN:ENST00000448083.6	LN:1427
@SQ	SN:ENST00000531493.5	LN:1200
@SQ	SN:ENST00000532401.1	LN:1132
@SQ	SN:ENST00000745245.1	LN:160
@SQ	SN:ENST00000777752.1	LN:380
@SQ	SN:ENST00000438576.3	LN:1562
@SQ	SN:ENST00000449692.3	LN:1559
@SQ	SN:ENST00000530188.1	LN:1528
@SQ	SN:ENST00000376991.6	LN:819
@SQ	SN:ENST00000312515.7	LN:822
@SQ	SN:ENST00000527119.5	LN:581
@SQ	SN:ENST00000532933.1	LN:751
@SQ	SN:ENST00000753252.1	LN:603
@SQ	SN:ENST00000532620.6	LN:1893
@SQ	SN:ENST00000312397.10	LN:3557
@SQ	SN:ENST00000533995.1	LN:653
@SQ	SN:ENST00000526451.5	LN:2761
@SQ	SN:ENST00000312234.6	LN:2887
@SQ	SN:ENST00000533544.6	LN:2916
@SQ	SN:ENST00000525767.5	LN:743
@SQ	SN:ENST00000529964.5	LN:808
@SQ	SN:ENST00000527249.5	LN:889
@SQ	SN:ENST00000445560.6	LN:946
@SQ	SN:ENST00000312175.7	LN:731
@SQ	SN:ENST00000533166.5	LN:1135
@SQ	SN:ENST00000527348.1	LN:670
@SQ	SN:ENST00000759075.1	LN:1047
@SQ	SN:ENST00000312134.3	LN:592
@SQ	SN:ENST00000729053.1	LN:542
@SQ	SN:ENST00000312106.6	LN:2581
@SQ	SN:ENST00000312006.5	LN:3301
@SQ	SN:ENST00000527878.1	LN:1599
@SQ	SN:ENST00000659001.1	LN:1084
@SQ	SN:ENST00000528302.5	LN:3254
@SQ	SN:ENST00000322535.11	LN:3272
@SQ	SN:ENST00000830158.1	LN:732
@SQ	SN:ENST00000830157.1	LN:715
@SQ	SN:ENST00000830160.1	LN:714
@SQ	SN:ENST00000320580.9	LN:4571
@SQ	SN:ENST00000529757.5	LN:1688
@SQ	SN:ENST00000524815.5	LN:628
@SQ	SN:ENST00000791493.1	LN:1215
@SQ	SN:ENST00000791497.1	LN:840
@SQ	SN:ENST00000791498.1	LN:617
@SQ	SN:ENST00000417856.5	LN:3015
@SQ	SN:ENST00000421552.5	LN:2721
@SQ	SN:ENST00000316924.9	LN:2990
@SQ	SN:ENST00000394067.7	LN:2953
@SQ	SN:ENST00000394078.5	LN:1557
@SQ	SN:ENST00000394066.6	LN:2591
@SQ	SN:ENST00000533576.1	LN:539
@SQ	SN:ENST00000394065.2	LN:3755
@SQ	SN:ENST00000530805.1	LN:479
@SQ	SN:ENST00000533287.1	LN:272
@SQ	SN:ENST00000527397.1	LN:991
@SQ	SN:ENST00000311481.11	LN:1901
@SQ	SN:ENST00000501708.1	LN:2792
@SQ	SN:ENST00000528650.1	LN:480
@SQ	SN:ENST00000311445.7	LN:1374
@SQ	SN:ENST00000528852.5	LN:1524
@SQ	SN:ENST00000715691.1	LN:1146
@SQ	SN:ENST00000496746.5	LN:667
@SQ	SN:ENST00000471387.6	LN:854
@SQ	SN:ENST00000376901.9	LN:1097
@SQ	SN:ENST00000359461.10	LN:943
@SQ	SN:ENST00000755537.1	LN:362
@SQ	SN:ENST00000755535.1	LN:307
@SQ	SN:ENST00000755536.1	LN:813
@SQ	SN:ENST00000327259.5	LN:2538
@SQ	SN:ENST00000690754.3	LN:2291
@SQ	SN:ENST00000820837.1	LN:1534
@SQ	SN:ENST00000820635.1	LN:827
@SQ	SN:ENST00000821086.1	LN:1668
@SQ	SN:ENST00000311330.4	LN:2551
@SQ	SN:ENST00000311320.9	LN:4419
@SQ	SN:ENST00000530056.1	LN:2122
@SQ	SN:ENST00000526655.1	LN:516
@SQ	SN:ENST00000627248.1	LN:243
@SQ	SN:ENST00000425825.6	LN:1363
@SQ	SN:ENST00000359957.8	LN:1424
@SQ	SN:ENST00000811757.1	LN:486
@SQ	SN:ENST00000311181.5	LN:2007
@SQ	SN:ENST00000580881.1	LN:762
@SQ	SN:ENST00000745372.1	LN:854
@SQ	SN:ENST00000649789.1	LN:1504
@SQ	SN:ENST00000357440.7	LN:2455
@SQ	SN:ENST00000311161.11	LN:2262
@SQ	SN:ENST00000619145.4	LN:2380
@SQ	SN:ENST00000544554.5	LN:2505
@SQ	SN:ENST00000546034.1	LN:2509
@SQ	SN:ENST00000615369.1	LN:298
@SQ	SN:ENST00000529855.1	LN:560
@SQ	SN:ENST00000365447.1	LN:164
@SQ	SN:ENST00000772593.1	LN:904
@SQ	SN:ENST00000772406.1	LN:1019
@SQ	SN:ENST00000772403.1	LN:1610
@SQ	SN:ENST00000772415.1	LN:885
@SQ	SN:ENST00000658173.2	LN:1272
@SQ	SN:ENST00000772421.1	LN:1527
@SQ	SN:ENST00000311034.7	LN:3272
@SQ	SN:ENST00000364863.1	LN:140
@SQ	SN:ENST00000310999.11	LN:1605
@SQ	SN:ENST00000430466.6	LN:1527
@SQ	SN:ENST00000329819.4	LN:922
@SQ	SN:ENST00000528671.1	LN:348
@SQ	SN:ENST00000618547.4	LN:2508
@SQ	SN:ENST00000349459.10	LN:2783
@SQ	SN:ENST00000320740.12	LN:2704
@SQ	SN:ENST00000524466.5	LN:1671
@SQ	SN:ENST00000527092.6	LN:1375
@SQ	SN:ENST00000602951.2	LN:1474
@SQ	SN:ENST00000702177.2	LN:1170
@SQ	SN:ENST00000532677.5	LN:3078
@SQ	SN:ENST00000541961.5	LN:2676
@SQ	SN:ENST00000531863.6	LN:2660
@SQ	SN:ENST00000530165.5	LN:2251
@SQ	SN:ENST00000419755.3	LN:3547
@SQ	SN:ENST00000318312.12	LN:3368
@SQ	SN:ENST00000455748.6	LN:1552
@SQ	SN:ENST00000393994.4	LN:1790
@SQ	SN:ENST00000630659.2	LN:1934
@SQ	SN:ENST00000658548.1	LN:1903
@SQ	SN:ENST00000526986.5	LN:1424
@SQ	SN:ENST00000310442.5	LN:4803
@SQ	SN:ENST00000502692.5	LN:3084
@SQ	SN:ENST00000513398.2	LN:2882
@SQ	SN:ENST00000504911.1	LN:580
@SQ	SN:ENST00000679160.1	LN:1938
@SQ	SN:ENST00000678305.1	LN:1971
@SQ	SN:ENST00000310325.10	LN:2044
@SQ	SN:ENST00000677005.1	LN:2136
@SQ	SN:ENST00000677587.1	LN:2086
@SQ	SN:ENST00000677896.1	LN:2035
@SQ	SN:ENST00000678872.1	LN:2036
@SQ	SN:ENST00000679024.1	LN:2061
@SQ	SN:ENST00000679347.1	LN:2139
@SQ	SN:ENST00000526010.2	LN:1873
@SQ	SN:ENST00000678471.1	LN:2014
@SQ	SN:ENST00000524994.6	LN:1709
@SQ	SN:ENST00000333861.5	LN:2888
@SQ	SN:ENST00000533244.6	LN:1066
@SQ	SN:ENST00000310190.8	LN:942
@SQ	SN:ENST00000362455.1	LN:127
@SQ	SN:ENST00000393979.3	LN:1426
@SQ	SN:ENST00000412278.2	LN:1566
@SQ	SN:ENST00000409372.1	LN:876
@SQ	SN:ENST00000310137.5	LN:5367
@SQ	SN:ENST00000443702.1	LN:732
@SQ	SN:ENST00000500635.2	LN:829
@SQ	SN:ENST00000409738.4	LN:372
@SQ	SN:ENST00000396053.9	LN:3029
@SQ	SN:ENST00000408993.6	LN:1763
@SQ	SN:ENST00000578778.5	LN:582
@SQ	SN:ENST00000483858.5	LN:1548
@SQ	SN:ENST00000398692.8	LN:921
@SQ	SN:ENST00000310092.12	LN:1607
@SQ	SN:ENST00000506523.6	LN:654
@SQ	SN:ENST00000530235.1	LN:1011
@SQ	SN:ENST00000532968.1	LN:757
@SQ	SN:ENST00000409406.1	LN:2321
@SQ	SN:ENST00000525754.5	LN:2339
@SQ	SN:ENST00000310046.9	LN:1806
@SQ	SN:ENST00000531969.5	LN:769
@SQ	SN:ENST00000524637.1	LN:867
@SQ	SN:ENST00000531036.2	LN:1646
@SQ	SN:ENST00000823851.1	LN:1299
@SQ	SN:ENST00000713738.1	LN:11051
@SQ	SN:ENST00000533211.6	LN:11136
@SQ	SN:ENST00000529997.5	LN:8085
@SQ	SN:ENST00000713739.1	LN:7417
@SQ	SN:ENST00000713740.1	LN:6164
@SQ	SN:ENST00000713741.1	LN:8153
@SQ	SN:ENST00000713742.1	LN:7395
@SQ	SN:ENST00000617502.5	LN:7446
@SQ	SN:ENST00000309996.7	LN:7681
@SQ	SN:ENST00000611817.5	LN:7776
@SQ	SN:ENST00000473849.3	LN:290
@SQ	SN:ENST00000836455.1	LN:389
@SQ	SN:ENST00000525908.6	LN:2135
@SQ	SN:ENST00000540737.7	LN:1998
@SQ	SN:ENST00000527634.5	LN:1666
@SQ	SN:ENST00000642265.1	LN:1734
@SQ	SN:ENST00000532565.6	LN:1948
@SQ	SN:ENST00000525449.6	LN:1821
@SQ	SN:ENST00000528754.1	LN:825
@SQ	SN:ENST00000355274.4	LN:422
@SQ	SN:ENST00000524506.5	LN:1379
@SQ	SN:ENST00000309657.8	LN:1462
@SQ	SN:ENST00000525356.1	LN:1270
@SQ	SN:ENST00000529047.6	LN:4248
@SQ	SN:ENST00000393960.7	LN:4305
@SQ	SN:ENST00000393955.6	LN:4004
@SQ	SN:ENST00000393958.7	LN:4017
@SQ	SN:ENST00000651036.1	LN:4747
@SQ	SN:ENST00000652125.1	LN:4351
@SQ	SN:ENST00000651854.1	LN:5137
@SQ	SN:ENST00000309602.5	LN:2869
@SQ	SN:ENST00000393952.3	LN:1550
@SQ	SN:ENST00000524491.6	LN:1702
@SQ	SN:ENST00000628663.1	LN:1470
@SQ	SN:ENST00000727211.1	LN:383
@SQ	SN:ENST00000459465.1	LN:62
@SQ	SN:ENST00000581592.1	LN:73
@SQ	SN:ENST00000776056.1	LN:1022
@SQ	SN:ENST00000776058.1	LN:502
@SQ	SN:ENST00000308963.4	LN:1187
@SQ	SN:ENST00000683896.1	LN:1168
@SQ	SN:ENST00000805033.1	LN:290
@SQ	SN:ENST00000393946.6	LN:4534
@SQ	SN:ENST00000525457.5	LN:1678
@SQ	SN:ENST00000527043.6	LN:3722
@SQ	SN:ENST00000635882.1	LN:66
@SQ	SN:ENST00000740968.1	LN:592
@SQ	SN:ENST00000308831.7	LN:1104
@SQ	SN:ENST00000532559.1	LN:538
@SQ	SN:ENST00000529006.7	LN:7386
@SQ	SN:ENST00000398645.6	LN:6511
@SQ	SN:ENST00000308783.9	LN:3666
@SQ	SN:ENST00000621658.1	LN:558
@SQ	SN:ENST00000444002.3	LN:1255
@SQ	SN:ENST00000530342.2	LN:3651
@SQ	SN:ENST00000652902.1	LN:1576
@SQ	SN:ENST00000308595.10	LN:3403
@SQ	SN:ENST00000526285.1	LN:1458
@SQ	SN:ENST00000793467.1	LN:942
@SQ	SN:ENST00000511455.7	LN:2128
@SQ	SN:ENST00000376757.9	LN:2990
@SQ	SN:ENST00000308298.11	LN:2046
@SQ	SN:ENST00000308127.9	LN:2781
@SQ	SN:ENST00000729577.1	LN:378
@SQ	SN:ENST00000729576.1	LN:388
@SQ	SN:ENST00000661765.2	LN:1249
@SQ	SN:ENST00000729578.1	LN:674
@SQ	SN:ENST00000312419.8	LN:1694
@SQ	SN:ENST00000529704.5	LN:1486
@SQ	SN:ENST00000530584.5	LN:899
@SQ	SN:ENST00000532830.5	LN:904
@SQ	SN:ENST00000543494.1	LN:711
@SQ	SN:ENST00000539074.1	LN:714
@SQ	SN:ENST00000531239.2	LN:584
@SQ	SN:ENST00000613900.2	LN:785
@SQ	SN:ENST00000364814.1	LN:295
@SQ	SN:ENST00000312438.8	LN:1705
@SQ	SN:ENST00000533438.1	LN:967
@SQ	SN:ENST00000616071.1	LN:517
@SQ	SN:ENST00000307980.7	LN:2086
@SQ	SN:ENST00000517215.1	LN:102
@SQ	SN:ENST00000312989.11	LN:1389
@SQ	SN:ENST00000376745.9	LN:1421
@SQ	SN:ENST00000679175.1	LN:1677
@SQ	SN:ENST00000527663.6	LN:1228
@SQ	SN:ENST00000358239.8	LN:1054
@SQ	SN:ENST00000526387.5	LN:1520
@SQ	SN:ENST00000542590.2	LN:1796
@SQ	SN:ENST00000312390.9	LN:1497
@SQ	SN:ENST00000531040.5	LN:2968
@SQ	SN:ENST00000687366.1	LN:3966
@SQ	SN:ENST00000307823.7	LN:3942
@SQ	SN:ENST00000445895.2	LN:3971
@SQ	SN:ENST00000312629.10	LN:1733
@SQ	SN:ENST00000535922.1	LN:470
@SQ	SN:ENST00000326294.4	LN:907
@SQ	SN:ENST00000341356.10	LN:4411
@SQ	SN:ENST00000393893.5	LN:1931
@SQ	SN:ENST00000627576.2	LN:960
@SQ	SN:ENST00000312457.2	LN:1429
@SQ	SN:ENST00000438189.6	LN:1426
@SQ	SN:ENST00000325656.7	LN:3991
@SQ	SN:ENST00000308022.7	LN:3551
@SQ	SN:ENST00000393877.3	LN:823
@SQ	SN:ENST00000279146.8	LN:1236
@SQ	SN:ENST00000528641.7	LN:1030
@SQ	SN:ENST00000684006.1	LN:1182
@SQ	SN:ENST00000683237.1	LN:1186
@SQ	SN:ENST00000684657.1	LN:1065
@SQ	SN:ENST00000682659.1	LN:721
@SQ	SN:ENST00000683856.1	LN:1225
@SQ	SN:ENST00000618442.1	LN:71
@SQ	SN:ENST00000436757.7	LN:4224
@SQ	SN:ENST00000534749.5	LN:4189
@SQ	SN:ENST00000356404.8	LN:4217
@SQ	SN:ENST00000301488.8	LN:909
@SQ	SN:ENST00000531506.1	LN:634
@SQ	SN:ENST00000688243.2	LN:381
@SQ	SN:ENST00000353903.9	LN:789
@SQ	SN:ENST00000294288.5	LN:1010
@SQ	SN:ENST00000636477.1	LN:941
@SQ	SN:ENST00000637936.1	LN:376
@SQ	SN:ENST00000398603.6	LN:706
@SQ	SN:ENST00000398606.10	LN:741
@SQ	SN:ENST00000333139.3	LN:2431
@SQ	SN:ENST00000533876.1	LN:555
@SQ	SN:ENST00000647561.1	LN:2528
@SQ	SN:ENST00000532303.5	LN:1493
@SQ	SN:ENST00000322776.11	LN:1560
@SQ	SN:ENST00000529927.5	LN:1503
@SQ	SN:ENST00000415352.6	LN:1512
@SQ	SN:ENST00000846658.1	LN:1154
@SQ	SN:ENST00000846688.1	LN:1160
@SQ	SN:ENST00000846675.1	LN:1038
@SQ	SN:ENST00000846660.1	LN:1459
@SQ	SN:ENST00000846656.1	LN:1179
@SQ	SN:ENST00000846655.1	LN:2100
@SQ	SN:ENST00000846663.1	LN:1540
@SQ	SN:ENST00000846657.1	LN:1049
@SQ	SN:ENST00000514950.1	LN:1163
@SQ	SN:ENST00000846832.1	LN:1897
@SQ	SN:ENST00000301490.8	LN:809
@SQ	SN:ENST00000376693.3	LN:745
@SQ	SN:ENST00000335385.4	LN:1751
@SQ	SN:ENST00000255082.8	LN:1371
@SQ	SN:ENST00000529256.1	LN:933
@SQ	SN:ENST00000738347.1	LN:616
@SQ	SN:ENST00000426387.1	LN:893
@SQ	SN:ENST00000673966.2	LN:2650
@SQ	SN:ENST00000530069.6	LN:2506
@SQ	SN:ENST00000349015.7	LN:2649
@SQ	SN:ENST00000841369.1	LN:364
@SQ	SN:ENST00000472498.2	LN:287
@SQ	SN:ENST00000841370.1	LN:569
@SQ	SN:ENST00000841371.1	LN:210
@SQ	SN:ENST00000807604.1	LN:970
@SQ	SN:ENST00000530315.1	LN:699
@SQ	SN:ENST00000524910.1	LN:973
@SQ	SN:ENST00000642027.2	LN:2041
@SQ	SN:ENST00000532901.1	LN:952
@SQ	SN:ENST00000524977.1	LN:324
@SQ	SN:ENST00000763782.1	LN:1304
@SQ	SN:ENST00000531603.1	LN:374
@SQ	SN:ENST00000531806.6	LN:4505
@SQ	SN:ENST00000533887.1	LN:760
@SQ	SN:ENST00000764344.1	LN:984
@SQ	SN:ENST00000764343.1	LN:1263
@SQ	SN:ENST00000763992.1	LN:1426
@SQ	SN:ENST00000528684.5	LN:1004
@SQ	SN:ENST00000764189.1	LN:862
@SQ	SN:ENST00000763348.1	LN:1542
@SQ	SN:ENST00000763350.1	LN:1734
@SQ	SN:ENST00000763357.1	LN:720
@SQ	SN:ENST00000763363.1	LN:1046
@SQ	SN:ENST00000763352.1	LN:972
@SQ	SN:ENST00000611822.1	LN:1102
@SQ	SN:ENST00000764191.1	LN:1535
@SQ	SN:ENST00000528260.1	LN:108
@SQ	SN:ENST00000763365.1	LN:1445
@SQ	SN:ENST00000763582.1	LN:689
@SQ	SN:ENST00000763585.1	LN:448
@SQ	SN:ENST00000763701.1	LN:523
@SQ	SN:ENST00000511677.1	LN:3387
@SQ	SN:ENST00000383860.1	LN:107
@SQ	SN:ENST00000763376.1	LN:538
@SQ	SN:ENST00000480160.1	LN:781
@SQ	SN:ENST00000763382.1	LN:514
@SQ	SN:ENST00000763388.1	LN:718
@SQ	SN:ENST00000529649.2	LN:369
@SQ	SN:ENST00000642106.1	LN:209
@SQ	SN:ENST00000527532.1	LN:355
@SQ	SN:ENST00000533891.1	LN:958
@SQ	SN:ENST00000227471.7	LN:2294
@SQ	SN:ENST00000840914.1	LN:755
@SQ	SN:ENST00000840916.1	LN:590
@SQ	SN:ENST00000614849.4	LN:2280
@SQ	SN:ENST00000342456.11	LN:2811
@SQ	SN:ENST00000617288.4	LN:2078
@SQ	SN:ENST00000612297.4	LN:1231
@SQ	SN:ENST00000532296.1	LN:739
@SQ	SN:ENST00000313468.10	LN:737
@SQ	SN:ENST00000528492.1	LN:353
@SQ	SN:ENST00000621222.1	LN:59
@SQ	SN:ENST00000583764.1	LN:85
@SQ	SN:ENST00000701565.2	LN:1634
@SQ	SN:ENST00000265686.8	LN:2668
@SQ	SN:ENST00000698254.1	LN:2150
@SQ	SN:ENST00000698255.1	LN:2579
@SQ	SN:ENST00000532635.5	LN:2457
@SQ	SN:ENST00000617169.1	LN:164
@SQ	SN:ENST00000810469.1	LN:1079
@SQ	SN:ENST00000810470.1	LN:1409
@SQ	SN:ENST00000265689.9	LN:2714
@SQ	SN:ENST00000356135.9	LN:1755
@SQ	SN:ENST00000530842.3	LN:1890
@SQ	SN:ENST00000802598.1	LN:1264
@SQ	SN:ENST00000304363.9	LN:5718
@SQ	SN:ENST00000615954.4	LN:4306
@SQ	SN:ENST00000453170.6	LN:3695
@SQ	SN:ENST00000700523.1	LN:3079
@SQ	SN:ENST00000401547.6	LN:2666
@SQ	SN:ENST00000405515.5	LN:2869
@SQ	SN:ENST00000402789.5	LN:1599
@SQ	SN:ENST00000402185.6	LN:1881
@SQ	SN:ENST00000304271.11	LN:2071
@SQ	SN:ENST00000533310.5	LN:980
@SQ	SN:ENST00000668632.3	LN:712
@SQ	SN:ENST00000769999.1	LN:1030
@SQ	SN:ENST00000770000.1	LN:787
@SQ	SN:ENST00000770001.1	LN:607
@SQ	SN:ENST00000770002.1	LN:805
@SQ	SN:ENST00000770003.1	LN:942
@SQ	SN:ENST00000770004.1	LN:1064
@SQ	SN:ENST00000718955.1	LN:432
@SQ	SN:ENST00000816739.1	LN:671
@SQ	SN:ENST00000816744.1	LN:859
@SQ	SN:ENST00000816741.1	LN:958
@SQ	SN:ENST00000294304.12	LN:5177
@SQ	SN:ENST00000768476.1	LN:967
@SQ	SN:ENST00000728038.1	LN:93
@SQ	SN:ENST00000534534.5	LN:2968
@SQ	SN:ENST00000524845.5	LN:2771
@SQ	SN:ENST00000265637.8	LN:4783
@SQ	SN:ENST00000393800.7	LN:5072
@SQ	SN:ENST00000524904.5	LN:4292
@SQ	SN:ENST00000393801.7	LN:5069
@SQ	SN:ENST00000265636.9	LN:4794
@SQ	SN:ENST00000529710.5	LN:3228
@SQ	SN:ENST00000531434.1	LN:232
@SQ	SN:ENST00000527403.6	LN:4862
@SQ	SN:ENST00000565199.1	LN:503
@SQ	SN:ENST00000564469.1	LN:563
@SQ	SN:ENST00000265643.4	LN:749
@SQ	SN:ENST00000255087.10	LN:2535
@SQ	SN:ENST00000443940.6	LN:3495
@SQ	SN:ENST00000544963.1	LN:1235
@SQ	SN:ENST00000540367.5	LN:2496
@SQ	SN:ENST00000376618.6	LN:2635
@SQ	SN:ENST00000265641.10	LN:5238
@SQ	SN:ENST00000539743.5	LN:2382
@SQ	SN:ENST00000538994.1	LN:617
@SQ	SN:ENST00000821535.1	LN:826
@SQ	SN:ENST00000821629.1	LN:567
@SQ	SN:ENST00000512200.1	LN:3252
@SQ	SN:ENST00000450904.6	LN:662
@SQ	SN:ENST00000362034.7	LN:693
@SQ	SN:ENST00000567045.5	LN:932
@SQ	SN:ENST00000675615.1	LN:2914
@SQ	SN:ENST00000255078.8	LN:3914
@SQ	SN:ENST00000542410.1	LN:569
@SQ	SN:ENST00000309106.3	LN:966
@SQ	SN:ENST00000562276.1	LN:1284
@SQ	SN:ENST00000562506.1	LN:366
@SQ	SN:ENST00000309099.7	LN:2132
@SQ	SN:ENST00000320913.6	LN:705
@SQ	SN:ENST00000538407.2	LN:1490
@SQ	SN:ENST00000842297.1	LN:1065
@SQ	SN:ENST00000842290.1	LN:828
@SQ	SN:ENST00000294309.8	LN:4969
@SQ	SN:ENST00000637504.1	LN:2736
@SQ	SN:ENST00000542467.1	LN:2000
@SQ	SN:ENST00000637342.1	LN:2856
@SQ	SN:ENST00000637084.1	LN:4622
@SQ	SN:ENST00000581178.1	LN:83
@SQ	SN:ENST00000567925.1	LN:622
@SQ	SN:ENST00000562772.1	LN:990
@SQ	SN:ENST00000641568.1	LN:2695
@SQ	SN:ENST00000686237.1	LN:5353
@SQ	SN:ENST00000686937.1	LN:5447
@SQ	SN:ENST00000820375.1	LN:573
@SQ	SN:ENST00000779653.1	LN:632
@SQ	SN:ENST00000779654.1	LN:935
@SQ	SN:ENST00000779511.1	LN:1280
@SQ	SN:ENST00000308946.3	LN:2287
@SQ	SN:ENST00000441339.3	LN:2381
@SQ	SN:ENST00000535407.1	LN:2306
@SQ	SN:ENST00000535660.2	LN:473
@SQ	SN:ENST00000535743.1	LN:396
@SQ	SN:ENST00000541137.5	LN:876
@SQ	SN:ENST00000561588.3	LN:601
@SQ	SN:ENST00000562341.1	LN:2424
@SQ	SN:ENST00000728816.1	LN:863
@SQ	SN:ENST00000728815.1	LN:1979
@SQ	SN:ENST00000545202.4	LN:2411
@SQ	SN:ENST00000718676.1	LN:849
@SQ	SN:ENST00000718677.1	LN:551
@SQ	SN:ENST00000544004.1	LN:581
@SQ	SN:ENST00000567742.1	LN:664
@SQ	SN:ENST00000542064.3	LN:2330
@SQ	SN:ENST00000717992.1	LN:1078
@SQ	SN:ENST00000717994.1	LN:1078
@SQ	SN:ENST00000642898.1	LN:4628
@SQ	SN:ENST00000807033.1	LN:1156
@SQ	SN:ENST00000782434.1	LN:703
@SQ	SN:ENST00000754571.1	LN:1162
@SQ	SN:ENST00000754754.1	LN:567
@SQ	SN:ENST00000227507.3	LN:4238
@SQ	SN:ENST00000536559.1	LN:553
@SQ	SN:ENST00000538554.6	LN:1000
@SQ	SN:ENST00000279147.9	LN:2484
@SQ	SN:ENST00000536870.5	LN:2274
@SQ	SN:ENST00000535657.5	LN:709
@SQ	SN:ENST00000539414.5	LN:817
@SQ	SN:ENST00000542341.1	LN:775
@SQ	SN:ENST00000294312.4	LN:1821
@SQ	SN:ENST00000811236.1	LN:994
@SQ	SN:ENST00000811044.1	LN:1322
@SQ	SN:ENST00000413963.2	LN:720
@SQ	SN:ENST00000168712.3	LN:3165
@SQ	SN:ENST00000334134.4	LN:1540
@SQ	SN:ENST00000772586.1	LN:894
@SQ	SN:ENST00000734673.1	LN:557
@SQ	SN:ENST00000563932.1	LN:385
@SQ	SN:ENST00000562094.2	LN:416
@SQ	SN:ENST00000754416.1	LN:1498
@SQ	SN:ENST00000754464.1	LN:572
@SQ	SN:ENST00000534086.1	LN:432
@SQ	SN:ENST00000531349.6	LN:4878
@SQ	SN:ENST00000778017.1	LN:1212
@SQ	SN:ENST00000778018.1	LN:676
@SQ	SN:ENST00000777854.1	LN:1246
@SQ	SN:ENST00000778544.1	LN:1611
@SQ	SN:ENST00000511013.2	LN:1755
@SQ	SN:ENST00000778368.1	LN:1078
@SQ	SN:ENST00000533327.2	LN:1349
@SQ	SN:ENST00000777707.1	LN:1457
@SQ	SN:ENST00000365200.1	LN:107
@SQ	SN:ENST00000355303.10	LN:4777
@SQ	SN:ENST00000316296.9	LN:2118
@SQ	SN:ENST00000530676.5	LN:3289
@SQ	SN:ENST00000530525.1	LN:497
@SQ	SN:ENST00000524987.1	LN:646
@SQ	SN:ENST00000301838.5	LN:1708
@SQ	SN:ENST00000808881.1	LN:1242
@SQ	SN:ENST00000808877.1	LN:941
@SQ	SN:ENST00000808879.1	LN:1027
@SQ	SN:ENST00000809039.1	LN:429
@SQ	SN:ENST00000693295.3	LN:1345
@SQ	SN:ENST00000253925.12	LN:5240
@SQ	SN:ENST00000389547.7	LN:4133
@SQ	SN:ENST00000534148.1	LN:377
@SQ	SN:ENST00000528607.1	LN:539
@SQ	SN:ENST00000408406.1	LN:116
@SQ	SN:ENST00000531426.1	LN:422
@SQ	SN:ENST00000526017.1	LN:367
@SQ	SN:ENST00000324630.5	LN:394
@SQ	SN:ENST00000530690.2	LN:1193
@SQ	SN:ENST00000500185.3	LN:2606
@SQ	SN:ENST00000346329.7	LN:3272
@SQ	SN:ENST00000301843.13	LN:3249
@SQ	SN:ENST00000376561.7	LN:2247
@SQ	SN:ENST00000601538.6	LN:10830
@SQ	SN:ENST00000409161.5	LN:9208
@SQ	SN:ENST00000338508.9	LN:7271
@SQ	SN:ENST00000659264.1	LN:7550
@SQ	SN:ENST00000656230.1	LN:8238
@SQ	SN:ENST00000412252.6	LN:1378
@SQ	SN:ENST00000445532.1	LN:206
@SQ	SN:ENST00000833696.1	LN:971
@SQ	SN:ENST00000624018.1	LN:1556
@SQ	SN:ENST00000663650.1	LN:2822
@SQ	SN:ENST00000715742.1	LN:1521
@SQ	SN:ENST00000384467.1	LN:103
@SQ	SN:ENST00000624943.1	LN:464
@SQ	SN:ENST00000307548.2	LN:1683
@SQ	SN:ENST00000579074.1	LN:99
@SQ	SN:ENST00000669066.1	LN:3137
@SQ	SN:ENST00000773388.1	LN:352
@SQ	SN:ENST00000785093.1	LN:856
@SQ	SN:ENST00000820889.1	LN:1134
@SQ	SN:ENST00000820891.1	LN:1250
@SQ	SN:ENST00000640065.2	LN:1648
@SQ	SN:ENST00000460880.1	LN:1116
@SQ	SN:ENST00000331301.8	LN:2162
@SQ	SN:ENST00000508543.1	LN:460
@SQ	SN:ENST00000355527.8	LN:2627
@SQ	SN:ENST00000407721.6	LN:2601
@SQ	SN:ENST00000526780.6	LN:2850
@SQ	SN:ENST00000685320.1	LN:2287
@SQ	SN:ENST00000682708.1	LN:2710
@SQ	SN:ENST00000683287.1	LN:2695
@SQ	SN:ENST00000683714.1	LN:2645
@SQ	SN:ENST00000527316.6	LN:1732
@SQ	SN:ENST00000682880.1	LN:2472
@SQ	SN:ENST00000529369.3	LN:820
@SQ	SN:ENST00000319023.7	LN:2679
@SQ	SN:ENST00000621121.1	LN:66
@SQ	SN:ENST00000530055.5	LN:2416
@SQ	SN:ENST00000532468.2	LN:320
@SQ	SN:ENST00000398536.6	LN:1403
@SQ	SN:ENST00000827665.1	LN:294
@SQ	SN:ENST00000398534.4	LN:1185
@SQ	SN:ENST00000827749.1	LN:402
@SQ	SN:ENST00000528743.4	LN:1189
@SQ	SN:ENST00000661699.1	LN:356
@SQ	SN:ENST00000398531.3	LN:1173
@SQ	SN:ENST00000511464.1	LN:255
@SQ	SN:ENST00000502328.1	LN:121
@SQ	SN:ENST00000398530.1	LN:1021
@SQ	SN:ENST00000532397.1	LN:929
@SQ	SN:ENST00000525262.2	LN:1143
@SQ	SN:ENST00000528242.1	LN:690
@SQ	SN:ENST00000530317.1	LN:1013
@SQ	SN:ENST00000524675.1	LN:377
@SQ	SN:ENST00000737003.1	LN:667
@SQ	SN:ENST00000736984.1	LN:2642
@SQ	SN:ENST00000736994.1	LN:878
@SQ	SN:ENST00000737011.1	LN:553
@SQ	SN:ENST00000736982.1	LN:1418
@SQ	SN:ENST00000736981.1	LN:1288
@SQ	SN:ENST00000641616.1	LN:219
@SQ	SN:ENST00000736993.1	LN:1194
@SQ	SN:ENST00000462701.1	LN:778
@SQ	SN:ENST00000664227.1	LN:1234
@SQ	SN:ENST00000718477.1	LN:999
@SQ	SN:ENST00000737001.1	LN:1442
@SQ	SN:ENST00000737000.1	LN:1745
@SQ	SN:ENST00000524498.1	LN:205
@SQ	SN:ENST00000532530.1	LN:347
@SQ	SN:ENST00000527856.5	LN:1345
@SQ	SN:ENST00000648998.2	LN:1161
@SQ	SN:ENST00000737142.1	LN:1783
@SQ	SN:ENST00000688077.2	LN:2153
@SQ	SN:ENST00000737146.1	LN:968
@SQ	SN:ENST00000737132.1	LN:2302
@SQ	SN:ENST00000737123.1	LN:992
@SQ	SN:ENST00000675931.1	LN:992
@SQ	SN:ENST00000657407.1	LN:2808
@SQ	SN:ENST00000665956.1	LN:2685
@SQ	SN:ENST00000511954.5	LN:1574
@SQ	SN:ENST00000532875.1	LN:549
@SQ	SN:ENST00000696863.1	LN:4191
@SQ	SN:ENST00000670269.1	LN:3153
@SQ	SN:ENST00000661578.1	LN:1797
@SQ	SN:ENST00000525199.2	LN:975
@SQ	SN:ENST00000328698.2	LN:370
@SQ	SN:ENST00000517093.1	LN:50
@SQ	SN:ENST00000530001.1	LN:230
@SQ	SN:ENST00000528518.1	LN:237
@SQ	SN:ENST00000679695.1	LN:1167
@SQ	SN:ENST00000530210.1	LN:213
@SQ	SN:ENST00000679412.2	LN:4792
@SQ	SN:ENST00000528511.6	LN:933
@SQ	SN:ENST00000737277.1	LN:582
@SQ	SN:ENST00000532736.1	LN:1024
@SQ	SN:ENST00000526217.1	LN:888
@SQ	SN:ENST00000529844.5	LN:1781
@SQ	SN:ENST00000529513.5	LN:655
@SQ	SN:ENST00000533380.5	LN:870
@SQ	SN:ENST00000393713.7	LN:2132
@SQ	SN:ENST00000361756.8	LN:2282
@SQ	SN:ENST00000530137.1	LN:2202
@SQ	SN:ENST00000524791.1	LN:560
@SQ	SN:ENST00000497194.6	LN:4080
@SQ	SN:ENST00000393705.8	LN:1549
@SQ	SN:ENST00000393703.9	LN:1697
@SQ	SN:ENST00000337131.9	LN:1606
@SQ	SN:ENST00000620017.4	LN:1566
@SQ	SN:ENST00000531053.5	LN:853
@SQ	SN:ENST00000404792.5	LN:2172
@SQ	SN:ENST00000698841.1	LN:244
@SQ	SN:ENST00000393707.4	LN:1037
@SQ	SN:ENST00000351960.10	LN:3775
@SQ	SN:ENST00000358965.10	LN:7227
@SQ	SN:ENST00000393695.8	LN:7198
@SQ	SN:ENST00000620566.4	LN:7012
@SQ	SN:ENST00000613205.4	LN:3940
@SQ	SN:ENST00000502284.1	LN:4233
@SQ	SN:ENST00000384285.2	LN:79
@SQ	SN:ENST00000579874.1	LN:75
@SQ	SN:ENST00000307198.11	LN:3604
@SQ	SN:ENST00000538413.6	LN:1619
@SQ	SN:ENST00000642648.1	LN:2457
@SQ	SN:ENST00000647530.1	LN:1247
@SQ	SN:ENST00000539271.6	LN:728
@SQ	SN:ENST00000642510.1	LN:2049
@SQ	SN:ENST00000423494.6	LN:1270
@SQ	SN:ENST00000539587.6	LN:428
@SQ	SN:ENST00000536917.2	LN:1179
@SQ	SN:ENST00000538478.5	LN:814
@SQ	SN:ENST00000643715.1	LN:1002
@SQ	SN:ENST00000289488.8	LN:2129
@SQ	SN:ENST00000324866.11	LN:2402
@SQ	SN:ENST00000439209.5	LN:801
@SQ	SN:ENST00000545249.5	LN:965
@SQ	SN:ENST00000541614.5	LN:726
@SQ	SN:ENST00000535107.5	LN:619
@SQ	SN:ENST00000278671.10	LN:1089
@SQ	SN:ENST00000538404.1	LN:1346
@SQ	SN:ENST00000541899.3	LN:1476
@SQ	SN:ENST00000502597.2	LN:1481
@SQ	SN:ENST00000543050.5	LN:807
@SQ	SN:ENST00000543587.5	LN:883
@SQ	SN:ENST00000227618.9	LN:801
@SQ	SN:ENST00000545680.5	LN:872
@SQ	SN:ENST00000542531.5	LN:812
@SQ	SN:ENST00000535234.5	LN:848
@SQ	SN:ENST00000545944.5	LN:704
@SQ	SN:ENST00000538393.5	LN:867
@SQ	SN:ENST00000535503.5	LN:734
@SQ	SN:ENST00000538919.5	LN:849
@SQ	SN:ENST00000785572.1	LN:998
@SQ	SN:ENST00000546228.1	LN:626
@SQ	SN:ENST00000611028.3	LN:849
@SQ	SN:ENST00000794241.1	LN:750
@SQ	SN:ENST00000544535.1	LN:609
@SQ	SN:ENST00000824615.1	LN:675
@SQ	SN:ENST00000824701.1	LN:1350
@SQ	SN:ENST00000378140.3	LN:477
@SQ	SN:ENST00000824703.1	LN:1032
@SQ	SN:ENST00000538934.1	LN:718
@SQ	SN:ENST00000312293.9	LN:1130
@SQ	SN:ENST00000393681.6	LN:1061
@SQ	SN:ENST00000675784.1	LN:945
@SQ	SN:ENST00000393679.5	LN:1331
@SQ	SN:ENST00000393676.5	LN:930
@SQ	SN:ENST00000824616.1	LN:444
@SQ	SN:ENST00000449475.6	LN:1242
@SQ	SN:ENST00000454954.6	LN:951
@SQ	SN:ENST00000298223.11	LN:1112
@SQ	SN:ENST00000298229.7	LN:4789
@SQ	SN:ENST00000538751.5	LN:4656
@SQ	SN:ENST00000298231.5	LN:1699
@SQ	SN:ENST00000542775.1	LN:1433
@SQ	SN:ENST00000650022.1	LN:878
@SQ	SN:ENST00000393668.3	LN:712
@SQ	SN:ENST00000294053.9	LN:10053
@SQ	SN:ENST00000538039.6	LN:9963
@SQ	SN:ENST00000340729.9	LN:2071
@SQ	SN:ENST00000543042.6	LN:2276
@SQ	SN:ENST00000546065.1	LN:578
@SQ	SN:ENST00000646117.1	LN:1614
@SQ	SN:ENST00000795118.1	LN:598
@SQ	SN:ENST00000544195.1	LN:560
@SQ	SN:ENST00000537727.1	LN:550
@SQ	SN:ENST00000544959.1	LN:492
@SQ	SN:ENST00000542555.3	LN:756
@SQ	SN:ENST00000453501.1	LN:499
@SQ	SN:ENST00000722179.1	LN:1405
@SQ	SN:ENST00000415521.1	LN:822
@SQ	SN:ENST00000722180.1	LN:1673
@SQ	SN:ENST00000722100.1	LN:862
@SQ	SN:ENST00000722182.1	LN:1740
@SQ	SN:ENST00000745872.1	LN:733
@SQ	SN:ENST00000774587.1	LN:659
@SQ	SN:ENST00000620418.1	LN:560
@SQ	SN:ENST00000816317.1	LN:583
@SQ	SN:ENST00000615104.1	LN:511
@SQ	SN:ENST00000450804.4	LN:2465
@SQ	SN:ENST00000334456.10	LN:4284
@SQ	SN:ENST00000376450.7	LN:3355
@SQ	SN:ENST00000444035.6	LN:4193
@SQ	SN:ENST00000544570.5	LN:3119
@SQ	SN:ENST00000418754.6	LN:2855
@SQ	SN:ENST00000540345.5	LN:3027
@SQ	SN:ENST00000545254.2	LN:959
@SQ	SN:ENST00000606837.1	LN:68
@SQ	SN:ENST00000516110.1	LN:62
@SQ	SN:ENST00000540912.1	LN:562
@SQ	SN:ENST00000393609.8	LN:5156
@SQ	SN:ENST00000359373.9	LN:5767
@SQ	SN:ENST00000542022.1	LN:388
@SQ	SN:ENST00000393605.7	LN:4778
@SQ	SN:ENST00000334211.12	LN:4942
@SQ	SN:ENST00000426523.5	LN:4066
@SQ	SN:ENST00000429686.5	LN:3883
@SQ	SN:ENST00000669205.1	LN:836
@SQ	SN:ENST00000500163.2	LN:1824
@SQ	SN:ENST00000464109.1	LN:380
@SQ	SN:ENST00000543304.5	LN:1513
@SQ	SN:ENST00000334805.11	LN:2330
@SQ	SN:ENST00000538536.5	LN:1678
@SQ	SN:ENST00000545082.5	LN:1085
@SQ	SN:ENST00000365652.1	LN:113
@SQ	SN:ENST00000583200.1	LN:63
@SQ	SN:ENST00000624670.2	LN:1299
@SQ	SN:ENST00000719215.1	LN:718
@SQ	SN:ENST00000719392.1	LN:924
@SQ	SN:ENST00000719393.1	LN:721
@SQ	SN:ENST00000719394.1	LN:602
@SQ	SN:ENST00000719395.1	LN:505
@SQ	SN:ENST00000702661.1	LN:1755
@SQ	SN:ENST00000534905.5	LN:1614
@SQ	SN:ENST00000321297.10	LN:2140
@SQ	SN:ENST00000311172.11	LN:4340
@SQ	SN:ENST00000409418.9	LN:4710
@SQ	SN:ENST00000409314.5	LN:4509
@SQ	SN:ENST00000409263.5	LN:932
@SQ	SN:ENST00000458644.6	LN:2215
@SQ	SN:ENST00000409853.5	LN:1867
@SQ	SN:ENST00000383911.1	LN:107
@SQ	SN:ENST00000439829.1	LN:615
@SQ	SN:ENST00000788519.1	LN:902
@SQ	SN:ENST00000788534.1	LN:1237
@SQ	SN:ENST00000788858.1	LN:1322
@SQ	SN:ENST00000788855.1	LN:1077
@SQ	SN:ENST00000788854.1	LN:386
@SQ	SN:ENST00000686832.2	LN:1019
@SQ	SN:ENST00000788853.1	LN:1155
@SQ	SN:ENST00000788527.1	LN:685
@SQ	SN:ENST00000788542.1	LN:750
@SQ	SN:ENST00000788857.1	LN:1017
@SQ	SN:ENST00000788859.1	LN:835
@SQ	SN:ENST00000759218.1	LN:1024
@SQ	SN:ENST00000759221.1	LN:836
@SQ	SN:ENST00000759213.1	LN:805
@SQ	SN:ENST00000759212.1	LN:1157
@SQ	SN:ENST00000759362.1	LN:869
@SQ	SN:ENST00000759365.1	LN:904
@SQ	SN:ENST00000393597.7	LN:8619
@SQ	SN:ENST00000311131.6	LN:2660
@SQ	SN:ENST00000393596.2	LN:2174
@SQ	SN:ENST00000565433.1	LN:3361
@SQ	SN:ENST00000832743.1	LN:675
@SQ	SN:ENST00000832738.1	LN:827
@SQ	SN:ENST00000832879.1	LN:701
@SQ	SN:ENST00000543943.1	LN:764
@SQ	SN:ENST00000832587.1	LN:1222
@SQ	SN:ENST00000393592.7	LN:1556
@SQ	SN:ENST00000540342.6	LN:2290
@SQ	SN:ENST00000679753.1	LN:8924
@SQ	SN:ENST00000542092.5	LN:1674
@SQ	SN:ENST00000349767.6	LN:1700
@SQ	SN:ENST00000618468.5	LN:2457
@SQ	SN:ENST00000393591.5	LN:1829
@SQ	SN:ENST00000393590.3	LN:2406
@SQ	SN:ENST00000540124.6	LN:2356
@SQ	SN:ENST00000536225.2	LN:1791
@SQ	SN:ENST00000535931.2	LN:2171
@SQ	SN:ENST00000544437.6	LN:2298
@SQ	SN:ENST00000680955.1	LN:2743
@SQ	SN:ENST00000538328.2	LN:2628
@SQ	SN:ENST00000680825.1	LN:2404
@SQ	SN:ENST00000749354.1	LN:1055
@SQ	SN:ENST00000546324.1	LN:1695
@SQ	SN:ENST00000263674.4	LN:8163
@SQ	SN:ENST00000747951.1	LN:576
@SQ	SN:ENST00000643371.1	LN:4962
@SQ	SN:ENST00000064780.7	LN:3402
@SQ	SN:ENST00000393580.2	LN:2669
@SQ	SN:ENST00000544674.1	LN:752
@SQ	SN:ENST00000356467.5	LN:7192
@SQ	SN:ENST00000064778.8	LN:7296
@SQ	SN:ENST00000542598.5	LN:334
@SQ	SN:ENST00000450446.6	LN:1364
@SQ	SN:ENST00000539481.1	LN:325
@SQ	SN:ENST00000540641.1	LN:163
@SQ	SN:ENST00000423806.2	LN:265
@SQ	SN:ENST00000605250.1	LN:559
@SQ	SN:ENST00000398492.8	LN:2275
@SQ	SN:ENST00000354190.10	LN:1977
@SQ	SN:ENST00000227214.10	LN:2016
@SQ	SN:ENST00000398494.8	LN:2061
@SQ	SN:ENST00000543085.5	LN:632
@SQ	SN:ENST00000535129.5	LN:1049
@SQ	SN:ENST00000336083.8	LN:3326
@SQ	SN:ENST00000310653.10	LN:3389
@SQ	SN:ENST00000541973.5	LN:1104
@SQ	SN:ENST00000536566.5	LN:1267
@SQ	SN:ENST00000541588.5	LN:758
@SQ	SN:ENST00000538624.1	LN:210
@SQ	SN:ENST00000540547.1	LN:428
@SQ	SN:ENST00000722613.1	LN:461
@SQ	SN:ENST00000718520.1	LN:706
@SQ	SN:ENST00000832576.1	LN:603
@SQ	SN:ENST00000310614.12	LN:1500
@SQ	SN:ENST00000411840.6	LN:1197
@SQ	SN:ENST00000398483.7	LN:1058
@SQ	SN:ENST00000542303.5	LN:661
@SQ	SN:ENST00000363105.1	LN:309
@SQ	SN:ENST00000314282.7	LN:1922
@SQ	SN:ENST00000536923.1	LN:432
@SQ	SN:ENST00000537289.2	LN:3733
@SQ	SN:ENST00000355693.5	LN:818
@SQ	SN:ENST00000545127.1	LN:922
@SQ	SN:ENST00000541455.1	LN:1038
@SQ	SN:ENST00000541951.5	LN:1383
@SQ	SN:ENST00000535604.5	LN:1695
@SQ	SN:ENST00000536003.5	LN:1639
@SQ	SN:ENST00000310571.8	LN:4954
@SQ	SN:ENST00000544552.5	LN:1612
@SQ	SN:ENST00000376384.9	LN:1500
@SQ	SN:ENST00000544909.5	LN:1802
@SQ	SN:ENST00000792635.1	LN:986
@SQ	SN:ENST00000543613.1	LN:532
@SQ	SN:ENST00000339764.6	LN:1162
@SQ	SN:ENST00000540886.1	LN:371
@SQ	SN:ENST00000537753.5	LN:912
@SQ	SN:ENST00000543947.1	LN:1779
@SQ	SN:ENST00000310473.10	LN:2293
@SQ	SN:ENST00000663595.2	LN:1644
@SQ	SN:ENST00000536983.5	LN:1413
@SQ	SN:ENST00000660751.1	LN:2114
@SQ	SN:ENST00000534962.1	LN:898
@SQ	SN:ENST00000544832.1	LN:1180
@SQ	SN:ENST00000756716.1	LN:598
@SQ	SN:ENST00000314032.9	LN:2277
@SQ	SN:ENST00000756620.1	LN:879
@SQ	SN:ENST00000426995.2	LN:1406
@SQ	SN:ENST00000680231.1	LN:6977
@SQ	SN:ENST00000334126.12	LN:7939
@SQ	SN:ENST00000681143.1	LN:7297
@SQ	SN:ENST00000679906.1	LN:7598
@SQ	SN:ENST00000681310.1	LN:5983
@SQ	SN:ENST00000313663.11	LN:6283
@SQ	SN:ENST00000414160.7	LN:6007
@SQ	SN:ENST00000538361.2	LN:6163
@SQ	SN:ENST00000680718.1	LN:3216
@SQ	SN:ENST00000539061.6	LN:2640
@SQ	SN:ENST00000680645.1	LN:2401
@SQ	SN:ENST00000537692.1	LN:208
@SQ	SN:ENST00000328257.13	LN:2487
@SQ	SN:ENST00000398427.6	LN:2496
@SQ	SN:ENST00000641250.1	LN:107
@SQ	SN:ENST00000624366.1	LN:878
@SQ	SN:ENST00000384186.1	LN:139
@SQ	SN:ENST00000331597.9	LN:2255
@SQ	SN:ENST00000427714.2	LN:2248
@SQ	SN:ENST00000502071.2	LN:2157
@SQ	SN:ENST00000837614.1	LN:806
@SQ	SN:ENST00000298198.5	LN:8477
@SQ	SN:ENST00000426371.2	LN:1278
@SQ	SN:ENST00000531906.5	LN:491
@SQ	SN:ENST00000533008.1	LN:344
@SQ	SN:ENST00000662095.1	LN:933
@SQ	SN:ENST00000578416.1	LN:97
@SQ	SN:ENST00000310128.9	LN:3064
@SQ	SN:ENST00000759310.1	LN:1329
@SQ	SN:ENST00000525550.1	LN:935
@SQ	SN:ENST00000527643.1	LN:293
@SQ	SN:ENST00000524889.1	LN:472
@SQ	SN:ENST00000310109.5	LN:2333
@SQ	SN:ENST00000526036.1	LN:2493
@SQ	SN:ENST00000263681.7	LN:3788
@SQ	SN:ENST00000527458.5	LN:2122
@SQ	SN:ENST00000532497.5	LN:1700
@SQ	SN:ENST00000530970.1	LN:276
@SQ	SN:ENST00000845975.1	LN:515
@SQ	SN:ENST00000411270.1	LN:282
@SQ	SN:ENST00000263671.9	LN:1712
@SQ	SN:ENST00000376332.8	LN:1908
@SQ	SN:ENST00000624759.1	LN:1428
@SQ	SN:ENST00000581431.1	LN:70
@SQ	SN:ENST00000461163.2	LN:319
@SQ	SN:ENST00000428553.1	LN:399
@SQ	SN:ENST00000299563.5	LN:7842
@SQ	SN:ENST00000624150.1	LN:1937
@SQ	SN:ENST00000340360.10	LN:5681
@SQ	SN:ENST00000705661.1	LN:5681
@SQ	SN:ENST00000684022.1	LN:4929
@SQ	SN:ENST00000321448.12	LN:4695
@SQ	SN:ENST00000527087.5	LN:2505
@SQ	SN:ENST00000490061.3	LN:300
@SQ	SN:ENST00000533875.1	LN:723
@SQ	SN:ENST00000525104.1	LN:687
@SQ	SN:ENST00000462248.1	LN:379
@SQ	SN:ENST00000655254.1	LN:4477
@SQ	SN:ENST00000530257.5	LN:612
@SQ	SN:ENST00000526361.1	LN:772
@SQ	SN:ENST00000263672.11	LN:2691
@SQ	SN:ENST00000363282.1	LN:104
@SQ	SN:ENST00000531509.5	LN:2468
@SQ	SN:ENST00000529024.1	LN:581
@SQ	SN:ENST00000526068.1	LN:431
@SQ	SN:ENST00000294064.9	LN:5929
@SQ	SN:ENST00000532963.1	LN:1643
@SQ	SN:ENST00000531619.1	LN:582
@SQ	SN:ENST00000534628.1	LN:746
@SQ	SN:ENST00000641383.1	LN:6658
@SQ	SN:ENST00000647690.1	LN:1930
@SQ	SN:ENST00000413438.1	LN:905
@SQ	SN:ENST00000532878.1	LN:867
@SQ	SN:ENST00000641504.1	LN:8661
@SQ	SN:ENST00000641541.1	LN:8795
@SQ	SN:ENST00000641593.1	LN:8733
@SQ	SN:ENST00000641931.1	LN:8357
@SQ	SN:ENST00000305159.3	LN:1042
@SQ	SN:ENST00000808177.1	LN:388
@SQ	SN:ENST00000530550.1	LN:560
@SQ	SN:ENST00000525935.1	LN:743
@SQ	SN:ENST00000532236.5	LN:2593
@SQ	SN:ENST00000289575.10	LN:4374
@SQ	SN:ENST00000525650.5	LN:2121
@SQ	SN:ENST00000454962.6	LN:3219
@SQ	SN:ENST00000428359.6	LN:2368
@SQ	SN:ENST00000668494.1	LN:4556
@SQ	SN:ENST00000530792.1	LN:495
@SQ	SN:ENST00000782719.1	LN:467
@SQ	SN:ENST00000531576.1	LN:336
@SQ	SN:ENST00000836518.1	LN:592
@SQ	SN:ENST00000836519.1	LN:543
@SQ	SN:ENST00000562197.3	LN:2931
@SQ	SN:ENST00000420843.7	LN:7352
@SQ	SN:ENST00000529215.1	LN:506
@SQ	SN:ENST00000624624.1	LN:2338
@SQ	SN:ENST00000529304.1	LN:216
@SQ	SN:ENST00000360025.7	LN:1895
@SQ	SN:ENST00000760061.1	LN:624
@SQ	SN:ENST00000362220.1	LN:95
@SQ	SN:ENST00000531188.6	LN:2059
@SQ	SN:ENST00000530164.5	LN:1878
@SQ	SN:ENST00000278572.10	LN:907
@SQ	SN:ENST00000534440.5	LN:564
@SQ	SN:ENST00000527446.5	LN:1306
@SQ	SN:ENST00000526608.5	LN:710
@SQ	SN:ENST00000524851.5	LN:866
@SQ	SN:ENST00000384214.1	LN:148
@SQ	SN:ENST00000384714.1	LN:146
@SQ	SN:ENST00000376292.8	LN:1500
@SQ	SN:ENST00000539798.3	LN:2100
@SQ	SN:ENST00000526177.5	LN:4150
@SQ	SN:ENST00000533784.5	LN:2441
@SQ	SN:ENST00000529721.5	LN:3222
@SQ	SN:ENST00000336898.8	LN:3561
@SQ	SN:ENST00000533805.5	LN:2424
@SQ	SN:ENST00000443276.6	LN:3106
@SQ	SN:ENST00000533740.1	LN:386
@SQ	SN:ENST00000729644.1	LN:319
@SQ	SN:ENST00000729645.1	LN:669
@SQ	SN:ENST00000533603.5	LN:2299
@SQ	SN:ENST00000530284.5	LN:1358
@SQ	SN:ENST00000358171.8	LN:2058
@SQ	SN:ENST00000524558.5	LN:3391
@SQ	SN:ENST00000525876.1	LN:2283
@SQ	SN:ENST00000830737.1	LN:1259
@SQ	SN:ENST00000830736.1	LN:1108
@SQ	SN:ENST00000304771.8	LN:3252
@SQ	SN:ENST00000526740.3	LN:1755
@SQ	SN:ENST00000532553.1	LN:546
@SQ	SN:ENST00000830865.1	LN:340
@SQ	SN:ENST00000434603.2	LN:4329
@SQ	SN:ENST00000530435.1	LN:390
@SQ	SN:ENST00000526967.1	LN:290
@SQ	SN:ENST00000766683.1	LN:1098
@SQ	SN:ENST00000770409.1	LN:1003
@SQ	SN:ENST00000198801.10	LN:2723
@SQ	SN:ENST00000526712.1	LN:3204
@SQ	SN:ENST00000770557.1	LN:1313
@SQ	SN:ENST00000579130.2	LN:298
@SQ	SN:ENST00000770559.1	LN:499
@SQ	SN:ENST00000499390.2	LN:1504
@SQ	SN:ENST00000376262.7	LN:2324
@SQ	SN:ENST00000228027.12	LN:2407
@SQ	SN:ENST00000771086.1	LN:347
@SQ	SN:ENST00000524768.1	LN:842
@SQ	SN:ENST00000716206.1	LN:1869
@SQ	SN:ENST00000533945.6	LN:785
@SQ	SN:ENST00000525580.2	LN:1231
@SQ	SN:ENST00000716209.1	LN:1209
@SQ	SN:ENST00000770673.1	LN:734
@SQ	SN:ENST00000356136.8	LN:5117
@SQ	SN:ENST00000363386.1	LN:109
@SQ	SN:ENST00000362492.1	LN:102
@SQ	SN:ENST00000528420.5	LN:2463
@SQ	SN:ENST00000525622.1	LN:425
@SQ	SN:ENST00000531215.1	LN:471
@SQ	SN:ENST00000533454.5	LN:1823
@SQ	SN:ENST00000411081.1	LN:104
@SQ	SN:ENST00000530091.1	LN:307
@SQ	SN:ENST00000531818.5	LN:3152
@SQ	SN:ENST00000532130.1	LN:1831
@SQ	SN:ENST00000529298.1	LN:285
@SQ	SN:ENST00000837683.1	LN:957
@SQ	SN:ENST00000322563.8	LN:1900
@SQ	SN:ENST00000527314.1	LN:613
@SQ	SN:ENST00000724895.1	LN:608
@SQ	SN:ENST00000724892.1	LN:597
@SQ	SN:ENST00000724894.1	LN:630
@SQ	SN:ENST00000724897.1	LN:915
@SQ	SN:ENST00000724900.1	LN:637
@SQ	SN:ENST00000724902.1	LN:2353
@SQ	SN:ENST00000723454.1	LN:863
@SQ	SN:ENST00000721910.1	LN:481
@SQ	SN:ENST00000801818.1	LN:344
@SQ	SN:ENST00000682527.1	LN:3255
@SQ	SN:ENST00000260045.8	LN:3490
@SQ	SN:ENST00000662483.1	LN:4742
@SQ	SN:ENST00000663165.1	LN:8777
@SQ	SN:ENST00000529331.2	LN:5444
@SQ	SN:ENST00000321844.6	LN:5363
@SQ	SN:ENST00000667240.1	LN:3830
@SQ	SN:ENST00000673806.1	LN:825
@SQ	SN:ENST00000364886.1	LN:113
@SQ	SN:ENST00000791596.1	LN:781
@SQ	SN:ENST00000695367.1	LN:7049
@SQ	SN:ENST00000533988.5	LN:934
@SQ	SN:ENST00000524490.5	LN:4015
@SQ	SN:ENST00000334736.7	LN:5508
@SQ	SN:ENST00000524767.5	LN:4116
@SQ	SN:ENST00000525919.5	LN:4074
@SQ	SN:ENST00000533248.5	LN:3798
@SQ	SN:ENST00000525038.5	LN:4376
@SQ	SN:ENST00000529032.5	LN:6848
@SQ	SN:ENST00000830356.1	LN:670
@SQ	SN:ENST00000527320.1	LN:189
@SQ	SN:ENST00000744088.1	LN:498
@SQ	SN:ENST00000744089.1	LN:697
@SQ	SN:ENST00000716192.1	LN:1301
@SQ	SN:ENST00000637683.1	LN:1413
@SQ	SN:ENST00000716195.1	LN:851
@SQ	SN:ENST00000716196.1	LN:2276
@SQ	SN:ENST00000739657.1	LN:897
@SQ	SN:ENST00000686694.2	LN:1915
@SQ	SN:ENST00000739658.1	LN:560
@SQ	SN:ENST00000447519.2	LN:1498
@SQ	SN:ENST00000260061.9	LN:4207
@SQ	SN:ENST00000407242.6	LN:4311
@SQ	SN:ENST00000404995.5	LN:2656
@SQ	SN:ENST00000533588.1	LN:452
@SQ	SN:ENST00000739726.1	LN:674
@SQ	SN:ENST00000739572.1	LN:793
@SQ	SN:ENST00000739575.1	LN:1044
@SQ	SN:ENST00000739577.1	LN:2196
@SQ	SN:ENST00000739573.1	LN:866
@SQ	SN:ENST00000531117.2	LN:1918
@SQ	SN:ENST00000526984.2	LN:659
@SQ	SN:ENST00000764918.1	LN:639
@SQ	SN:ENST00000525328.1	LN:832
@SQ	SN:ENST00000846202.1	LN:995
@SQ	SN:ENST00000846203.1	LN:864
@SQ	SN:ENST00000846335.1	LN:1006
@SQ	SN:ENST00000846339.1	LN:785
@SQ	SN:ENST00000846204.1	LN:719
@SQ	SN:ENST00000667039.1	LN:800
@SQ	SN:ENST00000846207.1	LN:805
@SQ	SN:ENST00000526585.2	LN:773
@SQ	SN:ENST00000612930.1	LN:2666
@SQ	SN:ENST00000333090.5	LN:2585
@SQ	SN:ENST00000527881.1	LN:3554
@SQ	SN:ENST00000731980.1	LN:483
@SQ	SN:ENST00000566747.1	LN:4192
@SQ	SN:ENST00000679754.1	LN:4495
@SQ	SN:ENST00000680583.1	LN:4533
@SQ	SN:ENST00000532485.6	LN:7333
@SQ	SN:ENST00000526597.5	LN:1269
@SQ	SN:ENST00000533873.1	LN:929
@SQ	SN:ENST00000804914.1	LN:814
@SQ	SN:ENST00000622824.1	LN:2503
@SQ	SN:ENST00000718530.1	LN:379
@SQ	SN:ENST00000648180.1	LN:4367
@SQ	SN:ENST00000529629.5	LN:2333
@SQ	SN:ENST00000456580.6	LN:2805
@SQ	SN:ENST00000529803.1	LN:492
@SQ	SN:ENST00000409709.9	LN:7483
@SQ	SN:ENST00000458637.6	LN:7336
@SQ	SN:ENST00000409619.6	LN:7106
@SQ	SN:ENST00000740145.1	LN:485
@SQ	SN:ENST00000376217.6	LN:2502
@SQ	SN:ENST00000315938.5	LN:2617
@SQ	SN:ENST00000534518.1	LN:427
@SQ	SN:ENST00000530617.5	LN:3001
@SQ	SN:ENST00000356341.8	LN:3459
@SQ	SN:ENST00000278568.8	LN:2543
@SQ	SN:ENST00000528203.5	LN:1878
@SQ	SN:ENST00000598970.2	LN:3660
@SQ	SN:ENST00000849810.1	LN:1017
@SQ	SN:ENST00000459101.1	LN:61
@SQ	SN:ENST00000313578.4	LN:1835
@SQ	SN:ENST00000525428.6	LN:2982
@SQ	SN:ENST00000263309.7	LN:1172
@SQ	SN:ENST00000525064.5	LN:1121
@SQ	SN:ENST00000532069.5	LN:898
@SQ	SN:ENST00000528364.1	LN:953
@SQ	SN:ENST00000308488.11	LN:11242
@SQ	SN:ENST00000480887.5	LN:5318
@SQ	SN:ENST00000384089.1	LN:102
@SQ	SN:ENST00000529656.1	LN:566
@SQ	SN:ENST00000435241.1	LN:552
@SQ	SN:ENST00000528233.1	LN:632
@SQ	SN:ENST00000404439.2	LN:358
@SQ	SN:ENST00000532481.5	LN:690
@SQ	SN:ENST00000526415.5	LN:579
@SQ	SN:ENST00000393427.7	LN:522
@SQ	SN:ENST00000527134.5	LN:693
@SQ	SN:ENST00000304716.12	LN:619
@SQ	SN:ENST00000525409.5	LN:421
@SQ	SN:ENST00000525594.1	LN:585
@SQ	SN:ENST00000533193.5	LN:606
@SQ	SN:ENST00000525034.1	LN:511
@SQ	SN:ENST00000527012.1	LN:551
@SQ	SN:ENST00000530972.1	LN:712
@SQ	SN:ENST00000495378.1	LN:474
@SQ	SN:ENST00000695096.1	LN:5325
@SQ	SN:ENST00000695308.1	LN:4147
@SQ	SN:ENST00000695310.1	LN:4075
@SQ	SN:ENST00000695102.1	LN:4258
@SQ	SN:ENST00000695316.1	LN:3387
@SQ	SN:ENST00000695103.1	LN:3386
@SQ	SN:ENST00000534064.6	LN:3146
@SQ	SN:ENST00000696971.1	LN:3146
@SQ	SN:ENST00000695104.1	LN:3162
@SQ	SN:ENST00000532139.2	LN:286
@SQ	SN:ENST00000695105.1	LN:1779
@SQ	SN:ENST00000529807.5	LN:1845
@SQ	SN:ENST00000527522.1	LN:956
@SQ	SN:ENST00000533697.1	LN:686
@SQ	SN:ENST00000353172.6	LN:1673
@SQ	SN:ENST00000533144.1	LN:904
@SQ	SN:ENST00000528251.1	LN:566
@SQ	SN:ENST00000530054.1	LN:656
@SQ	SN:ENST00000612612.5	LN:530
@SQ	SN:ENST00000614236.2	LN:386
@SQ	SN:ENST00000526730.2	LN:603
@SQ	SN:ENST00000281030.2	LN:1174
@SQ	SN:ENST00000281031.5	LN:2168
@SQ	SN:ENST00000527806.1	LN:1888
@SQ	SN:ENST00000534029.5	LN:422
@SQ	SN:ENST00000525085.1	LN:495
@SQ	SN:ENST00000528164.1	LN:561
@SQ	SN:ENST00000679559.1	LN:1793
@SQ	SN:ENST00000680398.1	LN:2312
@SQ	SN:ENST00000681221.1	LN:1631
@SQ	SN:ENST00000680761.1	LN:1605
@SQ	SN:ENST00000525783.6	LN:1566
@SQ	SN:ENST00000529139.6	LN:1471
@SQ	SN:ENST00000527099.2	LN:1765
@SQ	SN:ENST00000681489.1	LN:1765
@SQ	SN:ENST00000525870.6	LN:1289
@SQ	SN:ENST00000680329.1	LN:1688
@SQ	SN:ENST00000530910.6	LN:2053
@SQ	SN:ENST00000681417.1	LN:1675
@SQ	SN:ENST00000681225.1	LN:2271
@SQ	SN:ENST00000681765.1	LN:2251
@SQ	SN:ENST00000530608.6	LN:1398
@SQ	SN:ENST00000681699.1	LN:2481
@SQ	SN:ENST00000679444.1	LN:2026
@SQ	SN:ENST00000680256.1	LN:1636
@SQ	SN:ENST00000526849.6	LN:1539
@SQ	SN:ENST00000680580.1	LN:1886
@SQ	SN:ENST00000299626.10	LN:1637
@SQ	SN:ENST00000679497.1	LN:2539
@SQ	SN:ENST00000681575.1	LN:2443
@SQ	SN:ENST00000376156.7	LN:1677
@SQ	SN:ENST00000680829.1	LN:2479
@SQ	SN:ENST00000680101.1	LN:1687
@SQ	SN:ENST00000532306.6	LN:1320
@SQ	SN:ENST00000532440.6	LN:1667
@SQ	SN:ENST00000525761.3	LN:1681
@SQ	SN:ENST00000680399.1	LN:1515
@SQ	SN:ENST00000615266.5	LN:1491
@SQ	SN:ENST00000680643.1	LN:2094
@SQ	SN:ENST00000530454.6	LN:1202
@SQ	SN:ENST00000516685.1	LN:103
@SQ	SN:ENST00000720982.1	LN:750
@SQ	SN:ENST00000720968.1	LN:1114
@SQ	SN:ENST00000720984.1	LN:738
@SQ	SN:ENST00000720983.1	LN:1049
@SQ	SN:ENST00000662186.1	LN:2315
@SQ	SN:ENST00000720972.1	LN:522
@SQ	SN:ENST00000530261.2	LN:2355
@SQ	SN:ENST00000720981.1	LN:836
@SQ	SN:ENST00000500113.1	LN:1789
@SQ	SN:ENST00000340067.4	LN:3389
@SQ	SN:ENST00000530267.5	LN:2419
@SQ	SN:ENST00000529308.6	LN:4725
@SQ	SN:ENST00000526425.1	LN:3770
@SQ	SN:ENST00000361507.5	LN:6110
@SQ	SN:ENST00000340149.6	LN:6052
@SQ	SN:ENST00000656562.1	LN:1753
@SQ	SN:ENST00000716182.1	LN:1278
@SQ	SN:ENST00000716183.1	LN:649
@SQ	SN:ENST00000672296.1	LN:839
@SQ	SN:ENST00000671814.1	LN:1532
@SQ	SN:ENST00000527030.1	LN:365
@SQ	SN:ENST00000841841.1	LN:1056
@SQ	SN:ENST00000842039.1	LN:293
@SQ	SN:ENST00000841443.1	LN:609
@SQ	SN:ENST00000841901.1	LN:365
@SQ	SN:ENST00000513207.2	LN:1642
@SQ	SN:ENST00000281038.10	LN:2512
@SQ	SN:ENST00000695342.1	LN:2040
@SQ	SN:ENST00000695343.1	LN:2276
@SQ	SN:ENST00000695344.1	LN:2343
@SQ	SN:ENST00000529771.2	LN:1973
@SQ	SN:ENST00000695348.1	LN:1888
@SQ	SN:ENST00000695115.1	LN:2071
@SQ	SN:ENST00000695351.1	LN:2201
@SQ	SN:ENST00000695352.1	LN:1791
@SQ	SN:ENST00000695353.1	LN:1614
@SQ	SN:ENST00000528850.5	LN:2137
@SQ	SN:ENST00000695357.1	LN:1982
@SQ	SN:ENST00000695358.1	LN:2199
@SQ	SN:ENST00000695360.1	LN:2168
@SQ	SN:ENST00000526976.1	LN:717
@SQ	SN:ENST00000751195.1	LN:535
@SQ	SN:ENST00000751192.1	LN:791
@SQ	SN:ENST00000751187.1	LN:1346
@SQ	SN:ENST00000516224.1	LN:102
@SQ	SN:ENST00000526024.1	LN:482
@SQ	SN:ENST00000278550.12	LN:14381
@SQ	SN:ENST00000741882.1	LN:458
@SQ	SN:ENST00000526741.1	LN:320
@SQ	SN:ENST00000834204.1	LN:361
@SQ	SN:ENST00000772298.1	LN:667
@SQ	SN:ENST00000525952.1	LN:406
@SQ	SN:ENST00000526091.1	LN:1897
@SQ	SN:ENST00000527440.1	LN:374
@SQ	SN:ENST00000390708.1	LN:88
@SQ	SN:ENST00000848200.1	LN:530
@SQ	SN:ENST00000580400.1	LN:58
@SQ	SN:ENST00000848460.1	LN:706
@SQ	SN:ENST00000526851.1	LN:834
@SQ	SN:ENST00000789891.1	LN:331
@SQ	SN:ENST00000623322.1	LN:1904
@SQ	SN:ENST00000528393.1	LN:2118
@SQ	SN:ENST00000842778.1	LN:628
@SQ	SN:ENST00000842911.1	LN:1128
@SQ	SN:ENST00000723353.1	LN:1119
@SQ	SN:ENST00000758485.1	LN:1613
@SQ	SN:ENST00000724948.1	LN:1092
@SQ	SN:ENST00000532605.1	LN:585
@SQ	SN:ENST00000363276.1	LN:107
@SQ	SN:ENST00000524544.1	LN:560
@SQ	SN:ENST00000729865.1	LN:865
@SQ	SN:ENST00000526840.1	LN:1571
@SQ	SN:ENST00000795280.1	LN:679
@SQ	SN:ENST00000795281.1	LN:514
@SQ	SN:ENST00000531124.1	LN:318
@SQ	SN:ENST00000647625.1	LN:1052
@SQ	SN:ENST00000825736.1	LN:1857
@SQ	SN:ENST00000671134.1	LN:3662
@SQ	SN:ENST00000826307.1	LN:624
@SQ	SN:ENST00000826206.1	LN:501
@SQ	SN:ENST00000826396.1	LN:930
@SQ	SN:ENST00000526864.1	LN:291
@SQ	SN:ENST00000528711.1	LN:516
@SQ	SN:ENST00000751565.1	LN:335
@SQ	SN:ENST00000728684.1	LN:528
@SQ	SN:ENST00000728683.1	LN:795
@SQ	SN:ENST00000653173.1	LN:934
@SQ	SN:ENST00000605877.1	LN:235
@SQ	SN:ENST00000500502.5	LN:1397
@SQ	SN:ENST00000581016.1	LN:96
@SQ	SN:ENST00000526154.1	LN:342
@SQ	SN:ENST00000816769.1	LN:766
@SQ	SN:ENST00000532217.1	LN:572
@SQ	SN:ENST00000527364.2	LN:826
@SQ	SN:ENST00000671287.1	LN:1982
@SQ	SN:ENST00000473748.1	LN:210
@SQ	SN:ENST00000329203.5	LN:3925
@SQ	SN:ENST00000657980.2	LN:1224
@SQ	SN:ENST00000747086.1	LN:617
@SQ	SN:ENST00000528645.1	LN:1156
@SQ	SN:ENST00000313010.8	LN:3489
@SQ	SN:ENST00000681883.1	LN:2677
@SQ	SN:ENST00000680040.1	LN:2760
@SQ	SN:ENST00000681432.1	LN:2673
@SQ	SN:ENST00000679809.1	LN:2703
@SQ	SN:ENST00000680186.1	LN:2940
@SQ	SN:ENST00000681592.1	LN:2859
@SQ	SN:ENST00000534264.2	LN:3533
@SQ	SN:ENST00000680437.1	LN:2770
@SQ	SN:ENST00000532809.2	LN:3367
@SQ	SN:ENST00000679623.1	LN:3318
@SQ	SN:ENST00000681637.1	LN:3468
@SQ	SN:ENST00000679387.1	LN:3327
@SQ	SN:ENST00000531801.6	LN:3273
@SQ	SN:ENST00000680566.1	LN:3333
@SQ	SN:ENST00000680524.1	LN:1190
@SQ	SN:ENST00000393399.6	LN:2120
@SQ	SN:ENST00000527936.1	LN:915
@SQ	SN:ENST00000822742.1	LN:1067
@SQ	SN:ENST00000524921.5	LN:607
@SQ	SN:ENST00000528759.5	LN:3278
@SQ	SN:ENST00000525361.5	LN:1830
@SQ	SN:ENST00000533655.6	LN:3524
@SQ	SN:ENST00000525388.5	LN:961
@SQ	SN:ENST00000329143.4	LN:3367
@SQ	SN:ENST00000474462.1	LN:794
@SQ	SN:ENST00000527550.1	LN:433
@SQ	SN:ENST00000729416.1	LN:1474
@SQ	SN:ENST00000612684.4	LN:9783
@SQ	SN:ENST00000533486.5	LN:9929
@SQ	SN:ENST00000527633.6	LN:9859
@SQ	SN:ENST00000534141.5	LN:3746
@SQ	SN:ENST00000260056.6	LN:1393
@SQ	SN:ENST00000525117.5	LN:937
@SQ	SN:ENST00000532548.5	LN:644
@SQ	SN:ENST00000530976.1	LN:286
@SQ	SN:ENST00000384492.1	LN:135
@SQ	SN:ENST00000656330.2	LN:2542
```
