## Supplementary Table 10 for "Evidence of off-target probe binding affecting 10x Genomics Xenium gene panels compromise accuracy of spatial transcriptomic profiling": flip.unmapped.txt

```
ENSG00000012048|BRCA1|1563_2
ENSG00000054938|CHRDL2|522_2
ENSG00000064012|CASP8|11883_1
ENSG00000067182|TNFRSF1A|4021_2
ENSG00000067182|TNFRSF1A|17929_2
ENSG00000075651|PLD1|10690_2
ENSG00000075651|PLD1|11155_2
ENSG00000075651|PLD1|13553_2
ENSG00000099385|BCL7C|11371_2
ENSG00000101104|PABPC1L|3411_2
ENSG00000101104|PABPC1L|13249_2
ENSG00000101104|PABPC1L|10778_2
ENSG00000104177|MYEF2|3873_2
ENSG00000105397|TYK2|18244_2
ENSG00000105397|TYK2|9514_2
ENSG00000105443|CYTH2|16226_1
ENSG00000105443|CYTH2|4711_1
ENSG00000111665|CDCA3|1982_2
ENSG00000116044|NFE2L2|6225_2
ENSG00000116044|NFE2L2|16094_2
ENSG00000122417|ODF2L|5342_2
ENSG00000124588|NQO2|12072_2
ENSG00000133816|MICAL2|13008_2
ENSG00000134532|SOX5|4774_2
ENSG00000137337|MDC1|5318_2
ENSG00000138136|LBX1|2795_1
ENSG00000138136|LBX1|6145_1
ENSG00000138136|LBX1|9818_1
ENSG00000147044|CASK|18597_1
ENSG00000147059|SPIN2A|13719_2
ENSG00000149451|ADAM33|9471_2
ENSG00000152931|PART1|14156_1
ENSG00000152931|PART1|16024_1
ENSG00000155816|FMN2|3324_1
ENSG00000159723|AGRP|16858_1
ENSG00000160949|TONSL|14929_2
ENSG00000164134|NAA15|3841_2
ENSG00000164134|NAA15|13550_2
ENSG00000164134|NAA15|9675_2
ENSG00000164506|STXBP5|16272_1
ENSG00000166546|BEAN1|7795_2
ENSG00000166546|BEAN1|7279_2
ENSG00000166546|BEAN1|16343_2
ENSG00000169083|AR|7948_2
ENSG00000169247|SH3TC2|14434_1
ENSG00000169247|SH3TC2|16271_1
ENSG00000171798|KNDC1|2390_1
ENSG00000176155|CCDC57|14837_1
ENSG00000176155|CCDC57|12696_1
ENSG00000181222|POLR2A|1491_1
ENSG00000185345|PRKN|16431_2
ENSG00000196358|NTNG2|1074_1
ENSG00000196358|NTNG2|14839_1
ENSG00000196358|NTNG2|15697_1
ENSG00000196588|MRTFA|11742_1
ENSG00000213694|S1PR3|15890_1
ENSG00000213694|S1PR3|15569_1
ENSG00000213694|S1PR3|12304_1
ENSG00000213934|HBG1|9179_1
ENSG00000213934|HBG1|1002_1
ENSG00000214548|MEG3|9385_1
ENSG00000231607|DLEU2|9732_4
ENSG00000242808|SOX2-OT|18537_2
ENSG00000242808|SOX2-OT|18537_3
ENSG00000242808|SOX2-OT|10019_2
ENSG00000242808|SOX2-OT|7373_2
ENSG00000242808|SOX2-OT|7373_3
ENSG00000242808|SOX2-OT|7373_7
ENSG00000249859|PVT1|17794_1
ENSG00000249859|PVT1|10024_1
ENSG00000250361|GYPB|15907_2
ENSG00000250361|GYPB|12467_2
ENSG00000251322|SHANK3|17644_2
```
