## Supplementary Table 10 for "Evidence of off-target probe binding affecting 10x Genomics Xenium gene panels compromise accuracy of spatial transcriptomic profiling": missing_in_src_names.txt

```
PHB
CBSL
SLC9A3R1
FAM126B
SPATA5L1
GPR1
ACPP
DDX58
EPRS
SPATA5
GBA
H3F3B
ARNTL
DUSP13
ZBED9
H2AFX
CBWD2
CCDC113
TMEM173
CD3EAP
EEF1AKNMT
HSPB11
SLC9A3R2
WARS
CYHR1
TDGF1
```
