## Supplementary Table 10 for "Evidence of off-target probe binding affecting 10x Genomics Xenium gene panels compromise accuracy of spatial transcriptomic profiling": rev_cmped_probes.txt

```
ENSG00000006128|TAC1|2824_1
ENSG00000006128|TAC1|9100_1
ENSG00000006210|CX3CL1|3015_1
ENSG00000006210|CX3CL1|7223_1
ENSG00000006210|CX3CL1|17460_1
ENSG00000006283|CACNA1G|10209_1
ENSG00000006283|CACNA1G|17706_1
ENSG00000006283|CACNA1G|6768_1
ENSG00000002822|MAD1L1|8421_1
ENSG00000002834|LASP1|5926_1
ENSG00000002834|LASP1|4502_1
ENSG00000002834|LASP1|9603_1
ENSG00000002919|SNX11|2308_1
ENSG00000002919|SNX11|12478_1
ENSG00000003096|KLHL13|7338_1
ENSG00000003096|KLHL13|12036_1
ENSG00000003096|KLHL13|3635_1
ENSG00000003147|ICA1|3820_1
ENSG00000007372|PAX6|8301_1
ENSG00000007372|PAX6|8301_2
ENSG00000007372|PAX6|4761_1
ENSG00000004487|KDM1A|17126_1
ENSG00000004487|KDM1A|18400_1
ENSG00000004487|KDM1A|12244_1
ENSG00000004700|RECQL|16836_1
ENSG00000004700|RECQL|4568_1
ENSG00000004700|RECQL|16351_1
ENSG00000004766|VPS50|4771_1
ENSG00000004766|VPS50|5774_1
ENSG00000004766|VPS50|1222_1
ENSG00000004779|NDUFAB1|16240_1
ENSG00000009724|MASP2|13419_1
ENSG00000009790|TRAF3IP3|14579_1
ENSG00000009790|TRAF3IP3|14579_2
ENSG00000009790|TRAF3IP3|11988_1
ENSG00000009950|MLXIPL|6028_1
ENSG00000009950|MLXIPL|9755_1
ENSG00000009950|MLXIPL|5010_1
ENSG00000000005|TNMD|12414_1
ENSG00000000005|TNMD|6811_1
ENSG00000000419|DPM1|239_1
ENSG00000000419|DPM1|10008_1
ENSG00000000419|DPM1|10237_1
ENSG00000000938|FGR|2834_1
ENSG00000000938|FGR|7527_1
ENSG00000000938|FGR|1662_1
ENSG00000000971|CFH|12934_1
ENSG00000000971|CFH|1869_1
ENSG00000008226|DLEC1|13122_1
ENSG00000008226|DLEC1|16252_1
ENSG00000008226|DLEC1|12758_1
ENSG00000008300|CELSR3|15555_1
ENSG00000008300|CELSR3|15638_1
ENSG00000008300|CELSR3|13031_1
ENSG00000008710|PKD1|13015_1
ENSG00000008710|PKD1|16321_1
ENSG00000008710|PKD1|6052_1
ENSG00000008735|MAPK8IP2|13587_1
ENSG00000012048|BRCA1|5089_1
ENSG00000003147|ICA1|3820_2
ENSG00000003147|ICA1|6651_1
ENSG00000003147|ICA1|6651_2
ENSG00000003400|CASP10|6298_1
ENSG00000003400|CASP10|6194_1
ENSG00000003400|CASP10|13207_1
ENSG00000003402|CFLAR|3522_1
ENSG00000003402|CFLAR|1424_1
ENSG00000003402|CFLAR|1424_2
ENSG00000003436|TFPI|12132_1
ENSG00000008735|MAPK8IP2|7994_1
ENSG00000008735|MAPK8IP2|15292_1
ENSG00000008869|HEATR5B|15155_1
ENSG00000008869|HEATR5B|1497_1
ENSG00000009709|PAX7|13101_1
ENSG00000009709|PAX7|13101_2
ENSG00000009709|PAX7|18603_1
ENSG00000009709|PAX7|11792_1
ENSG00000009724|MASP2|13163_1
ENSG00000009724|MASP2|17071_1
ENSG00000014216|CAPN1|13475_1
ENSG00000015285|WAS|539_1
ENSG00000015285|WAS|5031_1
ENSG00000001617|SEMA3F|952_1
ENSG00000001617|SEMA3F|8092_1
ENSG00000001617|SEMA3F|10092_1
ENSG00000001626|CFTR|14064_1
ENSG00000001626|CFTR|3462_1
ENSG00000002016|RAD52|16921_1
ENSG00000002016|RAD52|15762_1
ENSG00000002016|RAD52|15762_2
ENSG00000002016|RAD52|1402_1
ENSG00000002330|BAD|14072_1
ENSG00000007062|PROM1|16336_1
ENSG00000007062|PROM1|6065_1
ENSG00000007062|PROM1|17808_1
ENSG00000007080|CCDC124|10765_1
ENSG00000007171|NOS2|13433_1
ENSG00000007171|NOS2|16445_1
ENSG00000007171|NOS2|7503_1
ENSG00000007174|DNAH9|17486_1
ENSG00000007174|DNAH9|17486_2
ENSG00000007174|DNAH9|13376_1
ENSG00000020577|SAMD4A|16119_1
ENSG00000020577|SAMD4A|8954_1
ENSG00000004975|DVL2|5913_1
ENSG00000004975|DVL2|16070_1
ENSG00000005007|UPF1|11834_1
ENSG00000005007|UPF1|5261_1
ENSG00000005007|UPF1|3922_1
ENSG00000005073|HOXA11|7091_1
ENSG00000005073|HOXA11|5984_1
ENSG00000005073|HOXA11|10897_1
ENSG00000005156|LIG3|5187_1
ENSG00000005156|LIG3|10091_1
ENSG00000006468|ETV1|2925_1
ENSG00000006468|ETV1|17804_1
ENSG00000006468|ETV1|15862_1
ENSG00000006606|CCL26|6756_1
ENSG00000006606|CCL26|12303_1
ENSG00000006606|CCL26|14990_1
ENSG00000006606|CCL26|8321_1
ENSG00000006638|TBXA2R|6418_1
ENSG00000006638|TBXA2R|17007_1
ENSG00000006638|TBXA2R|231_1
ENSG00000011105|TSPAN9|2802_1
ENSG00000011304|PTBP1|6882_1
ENSG00000011304|PTBP1|11670_1
ENSG00000011304|PTBP1|17699_1
ENSG00000011422|PLAUR|10711_1
ENSG00000011422|PLAUR|9601_1
ENSG00000004779|NDUFAB1|1768_1
ENSG00000004838|ZMYND10|10885_1
ENSG00000004838|ZMYND10|1360_1
ENSG00000004838|ZMYND10|11224_1
ENSG00000004848|ARX|110_1
ENSG00000004848|ARX|15888_1
ENSG00000004848|ARX|14680_1
ENSG00000004864|SLC25A13|15333_1
ENSG00000004864|SLC25A13|15472_1
ENSG00000004864|SLC25A13|11904_1
ENSG00000006652|IFRD1|17687_1
ENSG00000006652|IFRD1|13646_1
ENSG00000006652|IFRD1|13646_2
ENSG00000006659|LGALS14|8555_1
ENSG00000006659|LGALS14|3642_1
ENSG00000006659|LGALS14|17920_1
ENSG00000006744|ELAC2|707_1
ENSG00000006744|ELAC2|2187_1
ENSG00000006744|ELAC2|4498_1
ENSG00000006747|SCIN|2143_1
ENSG00000010610|CD4|12887_1
ENSG00000010610|CD4|16472_1
ENSG00000010610|CD4|13458_1
ENSG00000010671|BTK|15704_1
ENSG00000010671|BTK|6487_1
ENSG00000010671|BTK|11948_1
ENSG00000010704|HFE|4487_1
ENSG00000003436|TFPI|834_1
ENSG00000003436|TFPI|244_1
ENSG00000003436|TFPI|15541_1
ENSG00000003436|TFPI|15541_2
ENSG00000004142|POLDIP2|10462_1
ENSG00000004142|POLDIP2|9255_1
ENSG00000004142|POLDIP2|14128_1
ENSG00000004468|CD38|4796_1
ENSG00000004468|CD38|18245_1
ENSG00000004468|CD38|8670_1
ENSG00000006747|SCIN|1851_1
ENSG00000006747|SCIN|8600_1
ENSG00000006788|MYH13|16318_1
ENSG00000006788|MYH13|3456_1
ENSG00000006788|MYH13|6257_1
ENSG00000006831|ADIPOR2|537_1
ENSG00000006831|ADIPOR2|1784_1
ENSG00000006837|CDKL3|2905_1
ENSG00000006837|CDKL3|15756_1
ENSG00000006837|CDKL3|15024_1
ENSG00000010704|HFE|17922_1
ENSG00000010810|FYN|12208_1
ENSG00000010810|FYN|15192_1
ENSG00000010818|HIVEP2|14639_1
ENSG00000010818|HIVEP2|6964_1
ENSG00000011028|MRC2|14870_1
ENSG00000011028|MRC2|12931_1
ENSG00000011028|MRC2|2881_1
ENSG00000011105|TSPAN9|1033_1
ENSG00000011105|TSPAN9|16594_1
ENSG00000021826|CPS1|9696_1
ENSG00000005381|MPO|9148_1
ENSG00000005381|MPO|18521_1
ENSG00000005381|MPO|14071_1
ENSG00000005421|PON1|8307_1
ENSG00000005421|PON1|12996_1
ENSG00000005421|PON1|4746_1
ENSG00000005471|ABCB4|6078_1
ENSG00000005471|ABCB4|4303_1
ENSG00000005471|ABCB4|5293_1
ENSG00000005486|RHBDD2|18508_1
ENSG00000007174|DNAH9|13376_2
ENSG00000007174|DNAH9|8787_1
ENSG00000007174|DNAH9|8787_2
ENSG00000007312|CD79B|6856_1
ENSG00000007312|CD79B|2682_1
ENSG00000007312|CD79B|582_1
ENSG00000007350|TKTL1|12729_1
ENSG00000007350|TKTL1|10661_1
ENSG00000007350|TKTL1|16812_1
ENSG00000007372|PAX6|13538_1
ENSG00000015520|NPC1L1|15647_1
ENSG00000016082|ISL1|2257_1
ENSG00000016082|ISL1|11484_1
ENSG00000016082|ISL1|12177_1
ENSG00000017427|IGF1|75_1
ENSG00000017427|IGF1|3400_1
ENSG00000017427|IGF1|3400_2
ENSG00000002330|BAD|14072_2
ENSG00000002330|BAD|2533_1
ENSG00000002330|BAD|6667_1
ENSG00000002586|CD99|6980_1
ENSG00000002586|CD99|6980_2
ENSG00000002586|CD99|18247_1
ENSG00000002586|CD99|18247_2
ENSG00000002586|CD99|18247_3
ENSG00000002822|MAD1L1|10134_1
ENSG00000002822|MAD1L1|995_1
ENSG00000010318|PHF7|12592_1
ENSG00000010318|PHF7|2120_1
ENSG00000010318|PHF7|9922_1
ENSG00000010327|STAB1|11665_1
ENSG00000010327|STAB1|16533_1
ENSG00000010327|STAB1|77_1
ENSG00000019991|HGF|14382_1
ENSG00000019991|HGF|14382_2
ENSG00000019991|HGF|14382_3
ENSG00000019991|HGF|5016_1
ENSG00000019991|HGF|5016_2
ENSG00000019991|HGF|5016_3
ENSG00000019991|HGF|5016_4
ENSG00000020181|ADGRA2|7820_1
ENSG00000020181|ADGRA2|9912_1
ENSG00000005156|LIG3|11081_1
ENSG00000005175|RPAP3|8136_1
ENSG00000005175|RPAP3|11758_1
ENSG00000005175|RPAP3|11459_1
ENSG00000005339|CREBBP|14212_1
ENSG00000005339|CREBBP|15459_1
ENSG00000005339|CREBBP|4696_1
ENSG00000005379|TSPOAP1|7555_1
ENSG00000005379|TSPOAP1|17033_1
ENSG00000005379|TSPOAP1|10813_1
ENSG00000007933|FMO3|13083_1
ENSG00000007944|MYLIP|9518_1
ENSG00000007944|MYLIP|10053_1
ENSG00000007952|NOX1|2946_1
ENSG00000007952|NOX1|2229_1
ENSG00000007952|NOX1|7723_1
ENSG00000008196|TFAP2B|18064_1
ENSG00000008196|TFAP2B|14946_1
ENSG00000008196|TFAP2B|12722_1
ENSG00000008196|TFAP2B|12955_1
ENSG00000011478|QPCTL|5443_1
ENSG00000011478|QPCTL|7125_1
ENSG00000011478|QPCTL|13799_1
ENSG00000011566|MAP4K3|12197_1
ENSG00000011566|MAP4K3|3597_1
ENSG00000011566|MAP4K3|10969_1
ENSG00000011677|GABRA3|3773_1
ENSG00000011677|GABRA3|6377_1
ENSG00000011677|GABRA3|4132_1
ENSG00000012048|BRCA1|1563_1
ENSG00000023902|PLEKHO1|8142_1
ENSG00000023902|PLEKHO1|12360_1
ENSG00000006327|TNFRSF12A|18036_1
ENSG00000006327|TNFRSF12A|468_1
ENSG00000013306|SLC25A39|18154_1
ENSG00000013306|SLC25A39|2301_1
ENSG00000013364|MVP|3607_1
ENSG00000013364|MVP|17387_1
ENSG00000013364|MVP|2290_1
ENSG00000013725|CD6|734_1
ENSG00000013725|CD6|6285_1
ENSG00000013725|CD6|395_1
ENSG00000014216|CAPN1|3868_1
ENSG00000014216|CAPN1|6916_1
ENSG00000027075|PRKCH|6749_1
ENSG00000027075|PRKCH|12086_1
ENSG00000027644|INSRR|4667_1
ENSG00000027644|INSRR|13602_1
ENSG00000027644|INSRR|15588_1
ENSG00000027697|IFNGR1|10700_1
ENSG00000027697|IFNGR1|13574_1
ENSG00000027697|IFNGR1|849_1
ENSG00000027869|SH2D2A|14337_1
ENSG00000027869|SH2D2A|988_1
ENSG00000007392|LUC7L|9549_1
ENSG00000007392|LUC7L|4836_1
ENSG00000007392|LUC7L|12050_1
ENSG00000007908|SELE|13292_1
ENSG00000007908|SELE|4835_1
ENSG00000007933|FMO3|290_1
ENSG00000007933|FMO3|8708_1
ENSG00000022556|NLRP2|10647_1
ENSG00000022556|NLRP2|5127_1
ENSG00000023516|AKAP11|1295_1
ENSG00000023516|AKAP11|4017_1
ENSG00000023516|AKAP11|13196_1
ENSG00000023839|ABCC2|12524_1
ENSG00000023839|ABCC2|10866_1
ENSG00000023839|ABCC2|10866_2
ENSG00000023839|ABCC2|4776_1
ENSG00000023839|ABCC2|4776_2
ENSG00000036257|CUL3|4289_1
ENSG00000036530|CYP46A1|9058_1
ENSG00000036530|CYP46A1|13342_1
ENSG00000036530|CYP46A1|2710_1
ENSG00000036828|CASR|5996_1
ENSG00000036828|CASR|13842_1
ENSG00000036828|CASR|4641_1
ENSG00000037280|FLT4|197_1
ENSG00000037280|FLT4|3083_1
ENSG00000037280|FLT4|4891_1
ENSG00000012048|BRCA1|15382_1
ENSG00000012061|ERCC1|13914_1
ENSG00000012061|ERCC1|7119_1
ENSG00000012061|ERCC1|16436_1
ENSG00000012124|CD22|14603_1
ENSG00000012124|CD22|15949_1
ENSG00000012124|CD22|6319_1
ENSG00000012504|NR1H4|9789_1
ENSG00000037474|NSUN2|6852_1
ENSG00000037474|NSUN2|14178_1
ENSG00000037474|NSUN2|5694_1
ENSG00000037637|FBXO42|12691_1
ENSG00000037637|FBXO42|12895_1
ENSG00000038532|CLEC16A|5792_1
ENSG00000038532|CLEC16A|2526_1
ENSG00000038532|CLEC16A|14135_1
ENSG00000038945|MSR1|16566_1
ENSG00000021852|C8B|16888_1
ENSG00000021852|C8B|10274_1
ENSG00000021852|C8B|2546_1
ENSG00000022267|FHL1|5690_1
ENSG00000022267|FHL1|8224_1
ENSG00000022355|GABRA1|5236_1
ENSG00000022355|GABRA1|8748_1
ENSG00000022355|GABRA1|10352_1
ENSG00000022556|NLRP2|17164_1
ENSG00000041988|THAP3|4896_2
ENSG00000041988|THAP3|17834_1
ENSG00000042317|SPATA7|18498_1
ENSG00000042317|SPATA7|10165_1
ENSG00000042317|SPATA7|8585_1
ENSG00000015285|WAS|8156_1
ENSG00000015475|BID|6189_1
ENSG00000015475|BID|3997_1
ENSG00000015475|BID|11863_1
ENSG00000015520|NPC1L1|8104_1
ENSG00000015520|NPC1L1|14474_1
ENSG00000032389|EIPR1|18156_1
ENSG00000032389|EIPR1|18156_2
ENSG00000032444|PNPLA6|16044_1
ENSG00000032444|PNPLA6|7066_1
ENSG00000032444|PNPLA6|1067_1
ENSG00000033030|ZCCHC8|10396_1
ENSG00000033030|ZCCHC8|15815_1
ENSG00000033030|ZCCHC8|13412_1
ENSG00000033170|FUT8|9916_1
ENSG00000033170|FUT8|3214_1
ENSG00000041802|LSG1|15699_1
ENSG00000041802|LSG1|16063_1
ENSG00000041880|PARP3|6889_1
ENSG00000041880|PARP3|8614_1
ENSG00000041880|PARP3|11740_1
ENSG00000041982|TNC|11775_1
ENSG00000041982|TNC|7656_1
ENSG00000011422|PLAUR|18492_1
ENSG00000011422|PLAUR|18492_2
ENSG00000011422|PLAUR|13034_1
ENSG00000011422|PLAUR|13034_2
ENSG00000026103|FAS|17876_1
ENSG00000026508|CD44|12353_1
ENSG00000026508|CD44|13583_1
ENSG00000026751|SLAMF7|7927_1
ENSG00000026751|SLAMF7|7074_1
ENSG00000026751|SLAMF7|3633_1
ENSG00000026950|BTN3A1|7876_1
ENSG00000026950|BTN3A1|9756_1
ENSG00000026950|BTN3A1|10963_1
ENSG00000026950|BTN3A1|10963_2
ENSG00000048052|HDAC9|12708_1
ENSG00000010017|RANBP9|16415_1
ENSG00000010017|RANBP9|8460_1
ENSG00000010017|RANBP9|7937_1
ENSG00000018408|WWTR1|2845_1
ENSG00000019169|MARCO|5535_1
ENSG00000019169|MARCO|2181_1
ENSG00000019186|CYP24A1|7765_1
ENSG00000019186|CYP24A1|521_1
ENSG00000019186|CYP24A1|10571_1
ENSG00000019549|SNAI2|548_1
ENSG00000019549|SNAI2|5607_1
ENSG00000019549|SNAI2|6621_1
ENSG00000019991|HGF|2461_1
ENSG00000030419|IKZF2|8615_1
ENSG00000030419|IKZF2|8615_2
ENSG00000030419|IKZF2|8145_1
ENSG00000030419|IKZF2|10316_1
ENSG00000030582|GRN|3856_1
ENSG00000030582|GRN|9826_1
ENSG00000031823|RANBP3|14751_1
ENSG00000031823|RANBP3|7366_1
ENSG00000031823|RANBP3|13572_1
ENSG00000032389|EIPR1|12891_1
ENSG00000047249|ATP6V1H|7147_1
ENSG00000047315|POLR2B|1514_1
ENSG00000047315|POLR2B|8826_1
ENSG00000047315|POLR2B|12726_1
ENSG00000047457|CP|10983_1
ENSG00000047457|CP|6577_1
ENSG00000047579|DTNBP1|8070_1
ENSG00000020633|RUNX3|3295_1
ENSG00000020633|RUNX3|2717_1
ENSG00000020633|RUNX3|7212_1
ENSG00000020922|MRE11|87_1
ENSG00000020922|MRE11|10534_1
ENSG00000020922|MRE11|17655_1
ENSG00000020922|MRE11|17655_2
ENSG00000021826|CPS1|7894_1
ENSG00000033327|GAB2|9978_1
ENSG00000033327|GAB2|5213_1
ENSG00000035403|VCL|12885_1
ENSG00000035403|VCL|13257_1
ENSG00000035720|STAP1|11217_1
ENSG00000035720|STAP1|6103_1
ENSG00000035862|TIMP2|7725_1
ENSG00000035862|TIMP2|33_1
ENSG00000036257|CUL3|6395_1
ENSG00000036257|CUL3|16162_1
ENSG00000046774|MAGEC2|7314_1
ENSG00000047056|WDR37|16462_1
ENSG00000047056|WDR37|16656_1
ENSG00000047056|WDR37|16656_2
ENSG00000047056|WDR37|17026_1
ENSG00000047188|YTHDC2|561_1
ENSG00000047188|YTHDC2|6396_1
ENSG00000047188|YTHDC2|8019_1
ENSG00000010704|HFE|3176_1
ENSG00000028137|TNFRSF1B|15086_1
ENSG00000028137|TNFRSF1B|6635_1
ENSG00000028277|POU2F2|8646_1
ENSG00000028277|POU2F2|4750_1
ENSG00000028277|POU2F2|4810_1
ENSG00000028528|SNX1|18286_1
ENSG00000028528|SNX1|3926_1
ENSG00000028528|SNX1|17905_1
ENSG00000029364|SLC39A9|8810_1
ENSG00000029364|SLC39A9|10961_1
ENSG00000038945|MSR1|7761_1
ENSG00000039068|CDH1|15859_1
ENSG00000039068|CDH1|10249_1
ENSG00000039068|CDH1|11536_1
ENSG00000039123|MTREX|9503_1
ENSG00000039123|MTREX|5502_1
ENSG00000039123|MTREX|8714_1
ENSG00000039139|DNAH5|997_1
ENSG00000039139|DNAH5|16895_1
ENSG00000039139|DNAH5|9489_1
ENSG00000048991|R3HDM1|3338_1
ENSG00000049130|KITLG|10565_1
ENSG00000049130|KITLG|15972_1
ENSG00000049130|KITLG|16528_1
ENSG00000049245|VAMP3|1140_1
ENSG00000049245|VAMP3|4517_1
ENSG00000018280|SLC11A1|2692_1
ENSG00000018280|SLC11A1|3601_1
ENSG00000018408|WWTR1|15992_1
ENSG00000025708|TYMP|15480_1
ENSG00000025708|TYMP|7491_1
ENSG00000025772|TOMM34|13143_1
ENSG00000025772|TOMM34|4992_1
ENSG00000025772|TOMM34|8570_1
ENSG00000025800|KPNA6|6726_1
ENSG00000025800|KPNA6|13578_1
ENSG00000025800|KPNA6|17064_1
ENSG00000026103|FAS|13981_1
ENSG00000026103|FAS|10308_1
ENSG00000044459|CNTLN|7573_1
ENSG00000044459|CNTLN|7573_2
ENSG00000044524|EPHA3|18232_1
ENSG00000044524|EPHA3|7793_1
ENSG00000044524|EPHA3|18557_1
ENSG00000046604|DSG2|13283_1
ENSG00000046604|DSG2|16115_1
ENSG00000023909|GCLM|6542_1
ENSG00000023909|GCLM|7808_1
ENSG00000023909|GCLM|13268_1
ENSG00000025423|HSD17B6|16981_1
ENSG00000025423|HSD17B6|17166_1
ENSG00000025434|NR1H3|8280_1
ENSG00000025434|NR1H3|1361_1
ENSG00000025434|NR1H3|16392_1
ENSG00000039523|RIPOR1|17340_1
ENSG00000039523|RIPOR1|13652_1
ENSG00000039537|C6|18579_1
ENSG00000039537|C6|6362_1
ENSG00000039537|C6|1859_1
ENSG00000039560|RAI14|8094_1
ENSG00000039560|RAI14|15210_1
ENSG00000039560|RAI14|10171_1
ENSG00000039600|SOX30|8897_1
ENSG00000039600|SOX30|6339_1
ENSG00000050820|BCAR1|7025_2
ENSG00000050820|BCAR1|6516_1
ENSG00000051180|RAD51|14051_1
ENSG00000020181|ADGRA2|9057_1
ENSG00000029364|SLC39A9|7807_1
ENSG00000029534|ANK1|14085_1
ENSG00000029534|ANK1|12110_1
ENSG00000029534|ANK1|8950_1
ENSG00000029993|HMGB3|8846_1
ENSG00000029993|HMGB3|10063_1
ENSG00000029993|HMGB3|3526_1
ENSG00000030110|BAK1|4890_1
ENSG00000030110|BAK1|16539_1
ENSG00000030110|BAK1|1812_1
ENSG00000050165|DKK3|10871_1
ENSG00000050165|DKK3|10871_2
ENSG00000050165|DKK3|5490_1
ENSG00000050344|NFE2L3|5674_1
ENSG00000050344|NFE2L3|17112_1
ENSG00000050344|NFE2L3|6616_1
ENSG00000050628|PTGER3|10648_1
ENSG00000050628|PTGER3|15639_1
ENSG00000050628|PTGER3|17630_1
ENSG00000050748|MAPK9|12037_1
ENSG00000057657|PRDM1|16548_1
ENSG00000005486|RHBDD2|12867_1
ENSG00000005486|RHBDD2|3952_1
ENSG00000005513|SOX8|10940_1
ENSG00000005513|SOX8|9517_1
ENSG00000005513|SOX8|18180_1
ENSG00000005844|ITGAL|12285_1
ENSG00000005844|ITGAL|5802_1
ENSG00000005844|ITGAL|11303_1
ENSG00000005884|ITGA3|13449_1
ENSG00000005884|ITGA3|5491_1
ENSG00000012504|NR1H4|879_1
ENSG00000012504|NR1H4|5360_1
ENSG00000012779|ALOX5|12307_1
ENSG00000012779|ALOX5|920_1
ENSG00000012779|ALOX5|18158_1
ENSG00000012817|KDM5D|9524_1
ENSG00000012817|KDM5D|1218_1
ENSG00000012817|KDM5D|9730_1
ENSG00000012983|MAP4K5|2061_1
ENSG00000012983|MAP4K5|17013_1
ENSG00000049540|ELN|4159_1
ENSG00000049656|CLPTM1L|7499_1
ENSG00000049656|CLPTM1L|18497_1
ENSG00000049656|CLPTM1L|5124_1
ENSG00000049759|NEDD4L|13950_1
ENSG00000006062|MAP3K14|4975_1
ENSG00000006062|MAP3K14|3703_1
ENSG00000006062|MAP3K14|10736_1
ENSG00000006071|ABCC8|7628_1
ENSG00000006071|ABCC8|2393_1
ENSG00000006071|ABCC8|1955_1
ENSG00000006116|CACNG3|2515_1
ENSG00000006116|CACNG3|8453_1
ENSG00000006116|CACNG3|2982_1
ENSG00000006128|TAC1|7124_1
ENSG00000039600|SOX30|9438_1
ENSG00000040341|STAU2|18075_1
ENSG00000040341|STAU2|18075_2
ENSG00000040341|STAU2|11637_1
ENSG00000040341|STAU2|10937_1
ENSG00000040341|STAU2|10937_2
ENSG00000040633|PHF23|338_1
ENSG00000040633|PHF23|14941_1
ENSG00000040633|PHF23|9935_1
ENSG00000047849|MAP4|892_1
ENSG00000047849|MAP4|892_2
ENSG00000047849|MAP4|8416_1
ENSG00000047849|MAP4|8416_2
ENSG00000047849|MAP4|11083_1
ENSG00000047849|MAP4|11083_2
ENSG00000047936|ROS1|7589_1
ENSG00000047936|ROS1|5546_1
ENSG00000047936|ROS1|10312_1
ENSG00000048052|HDAC9|12395_1
ENSG00000055332|EIF2AK2|1426_1
ENSG00000055483|USP36|341_1
ENSG00000055483|USP36|8169_1
ENSG00000055483|USP36|8169_2
ENSG00000055483|USP36|5299_1
ENSG00000055957|ITIH1|5866_1
ENSG00000055957|ITIH1|5870_1
ENSG00000055957|ITIH1|2886_1
ENSG00000056277|ZNF280C|13363_1
ENSG00000056277|ZNF280C|18117_1
ENSG00000062822|POLD1|18575_1
ENSG00000062822|POLD1|1097_1
ENSG00000038945|MSR1|5798_1
ENSG00000049246|PER3|11431_2
ENSG00000049247|UTS2|7378_1
ENSG00000049247|UTS2|8863_1
ENSG00000049247|UTS2|5020_1
ENSG00000049249|TNFRSF9|11012_1
ENSG00000049249|TNFRSF9|8633_1
ENSG00000049249|TNFRSF9|7997_1
ENSG00000049323|LTBP1|4412_1
ENSG00000049323|LTBP1|9722_1
ENSG00000049540|ELN|11512_1
ENSG00000056277|ZNF280C|15381_1
ENSG00000056291|NPFFR2|11718_1
ENSG00000056291|NPFFR2|1590_1
ENSG00000056291|NPFFR2|5936_1
ENSG00000056487|PHF21B|9005_1
ENSG00000056487|PHF21B|5929_1
ENSG00000056487|PHF21B|11864_1
ENSG00000056558|TRAF1|16287_1
ENSG00000056558|TRAF1|14940_1
ENSG00000056558|TRAF1|799_1
ENSG00000063438|AHRR|2447_1
ENSG00000063438|AHRR|2447_2
ENSG00000063438|AHRR|14634_1
ENSG00000064012|CASP8|8246_1
ENSG00000048462|TNFRSF17|13132_1
ENSG00000048462|TNFRSF17|10451_1
ENSG00000048462|TNFRSF17|12738_1
ENSG00000048471|SNX29|5620_1
ENSG00000048471|SNX29|2719_1
ENSG00000048545|GUCA1A|15896_1
ENSG00000048991|R3HDM1|9621_1
ENSG00000055130|CUL1|1831_1
ENSG00000055130|CUL1|770_1
ENSG00000055130|CUL1|11204_1
ENSG00000055163|CYFIP2|5832_1
ENSG00000055163|CYFIP2|14125_1
ENSG00000055163|CYFIP2|3906_1
ENSG00000055208|TAB2|13219_1
ENSG00000055208|TAB2|17636_1
ENSG00000055332|EIF2AK2|8553_1
ENSG00000042832|TG|1494_1
ENSG00000042980|ADAM28|15026_1
ENSG00000042980|ADAM28|308_1
ENSG00000043039|BARX2|10216_1
ENSG00000043039|BARX2|6720_1
ENSG00000050748|MAPK9|1451_1
ENSG00000050748|MAPK9|4831_1
ENSG00000050748|MAPK9|4831_2
ENSG00000050748|MAPK9|4831_3
ENSG00000050767|COL23A1|12289_1
ENSG00000050767|COL23A1|2904_1
ENSG00000050767|COL23A1|9731_1
ENSG00000050820|BCAR1|5149_1
ENSG00000050820|BCAR1|5149_2
ENSG00000050820|BCAR1|7025_1
ENSG00000056586|RC3H2|13566_1
ENSG00000056586|RC3H2|2171_1
ENSG00000056586|RC3H2|2171_2
ENSG00000056736|IL17RB|18560_1
ENSG00000056736|IL17RB|9102_1
ENSG00000056736|IL17RB|781_1
ENSG00000056972|TRAF3IP2|1947_1
ENSG00000056972|TRAF3IP2|16052_1
ENSG00000056972|TRAF3IP2|16334_1
ENSG00000056998|GYG2|10373_1
ENSG00000064419|TNPO3|2227_1
ENSG00000064419|TNPO3|16263_1
ENSG00000064601|CTSA|3568_1
ENSG00000043039|BARX2|10223_1
ENSG00000043355|ZIC2|10601_1
ENSG00000043355|ZIC2|18230_1
ENSG00000043355|ZIC2|9072_1
ENSG00000043591|ADRB1|11375_1
ENSG00000043591|ADRB1|14844_1
ENSG00000043591|ADRB1|9588_1
ENSG00000044115|CTNNA1|5646_1
ENSG00000044115|CTNNA1|5790_1
ENSG00000044459|CNTLN|8415_1
ENSG00000049768|FOXP3|6424_1
ENSG00000049768|FOXP3|4290_1
ENSG00000049860|HEXB|17514_1
ENSG00000049860|HEXB|8718_1
ENSG00000049860|HEXB|8718_2
ENSG00000049860|HEXB|14604_1
ENSG00000049883|PTCD2|17513_1
ENSG00000049883|PTCD2|11538_1
ENSG00000049883|PTCD2|5918_1
ENSG00000056998|GYG2|9009_1
ENSG00000056998|GYG2|13712_1
ENSG00000057252|SOAT1|1991_1
ENSG00000057252|SOAT1|5780_1
ENSG00000057294|PKP2|4058_1
ENSG00000057294|PKP2|6261_1
ENSG00000057294|PKP2|16853_1
ENSG00000057593|F7|2288_1
ENSG00000057593|F7|10333_1
ENSG00000057593|F7|3603_1
ENSG00000065000|AP3D1|10310_1
ENSG00000065000|AP3D1|7030_1
ENSG00000065029|ZNF76|12774_1
ENSG00000049245|VAMP3|17502_1
ENSG00000049246|PER3|5316_1
ENSG00000049246|PER3|8834_1
ENSG00000049246|PER3|11431_1
ENSG00000054938|CHRDL2|7629_1
ENSG00000054965|FAM168A|15650_1
ENSG00000054965|FAM168A|16541_1
ENSG00000054965|FAM168A|10731_1
ENSG00000054967|RELT|2865_1
ENSG00000054967|RELT|4479_1
ENSG00000054967|RELT|18567_1
ENSG00000055118|KCNH2|3352_1
ENSG00000055118|KCNH2|3281_1
ENSG00000061938|TNK2|7351_1
ENSG00000061938|TNK2|4624_1
ENSG00000061987|MON2|8303_1
ENSG00000061987|MON2|16580_1
ENSG00000061987|MON2|9448_1
ENSG00000062038|CDH3|4523_1
ENSG00000062038|CDH3|10990_1
ENSG00000062038|CDH3|815_1
ENSG00000062194|GPBP1|3969_1
ENSG00000062194|GPBP1|9774_1
ENSG00000047249|ATP6V1H|7138_1
ENSG00000047249|ATP6V1H|15829_1
ENSG00000053747|LAMA3|14768_1
ENSG00000053918|KCNQ1|2842_1
ENSG00000053918|KCNQ1|1862_1
ENSG00000053918|KCNQ1|11795_1
ENSG00000054179|ENTPD2|4227_1
ENSG00000054179|ENTPD2|6519_1
ENSG00000054219|LY75|16665_1
ENSG00000054219|LY75|96_1
ENSG00000054219|LY75|8851_1
ENSG00000054598|FOXC1|18406_1
ENSG00000060140|STYK1|512_1
ENSG00000060491|OGFR|12786_1
ENSG00000060491|OGFR|9915_1
ENSG00000060491|OGFR|8994_1
ENSG00000060656|PTPRU|8953_1
ENSG00000060656|PTPRU|16254_1
ENSG00000060656|PTPRU|4675_1
ENSG00000060718|COL11A1|14233_1
ENSG00000060718|COL11A1|15976_1
ENSG00000060718|COL11A1|11644_1
ENSG00000065833|ME1|9258_1
ENSG00000065970|FOXJ2|7019_1
ENSG00000065970|FOXJ2|14863_1
ENSG00000065970|FOXJ2|14863_2
ENSG00000065970|FOXJ2|16031_1
ENSG00000065970|FOXJ2|16031_2
ENSG00000065989|PDE4A|8883_1
ENSG00000051180|RAD51|1896_1
ENSG00000051180|RAD51|9991_1
ENSG00000051382|PIK3CB|8530_1
ENSG00000051382|PIK3CB|5707_1
ENSG00000051382|PIK3CB|10484_1
ENSG00000051523|CYBA|15385_1
ENSG00000051523|CYBA|4520_1
ENSG00000061337|LZTS1|12258_1
ENSG00000061337|LZTS1|217_1
ENSG00000061337|LZTS1|11694_1
ENSG00000061455|PRDM6|16304_1
ENSG00000061455|PRDM6|1357_1
ENSG00000061455|PRDM6|8584_1
ENSG00000061936|SFSWAP|10051_1
ENSG00000061936|SFSWAP|18131_1
ENSG00000061936|SFSWAP|17521_1
ENSG00000061938|TNK2|18612_1
ENSG00000065150|IPO5|89_1
ENSG00000065320|NTN1|3110_1
ENSG00000065320|NTN1|8170_1
ENSG00000065320|NTN1|6669_1
ENSG00000065361|ERBB3|9014_1
ENSG00000065361|ERBB3|13110_1
ENSG00000065361|ERBB3|1684_1
ENSG00000065413|ANKRD44|3301_1
ENSG00000047579|DTNBP1|9166_1
ENSG00000047579|DTNBP1|9166_2
ENSG00000047579|DTNBP1|6054_1
ENSG00000054598|FOXC1|13096_1
ENSG00000054598|FOXC1|18569_1
ENSG00000054796|SPO11|3546_1
ENSG00000054796|SPO11|2271_1
ENSG00000054796|SPO11|16222_1
ENSG00000054803|CBLN4|1272_1
ENSG00000054803|CBLN4|6608_1
ENSG00000054803|CBLN4|10235_1
ENSG00000054938|CHRDL2|15870_1
ENSG00000054938|CHRDL2|522_1
ENSG00000059122|FLYWCH1|2890_1
ENSG00000059122|FLYWCH1|14489_1
ENSG00000059377|TBXAS1|410_1
ENSG00000059377|TBXAS1|410_2
ENSG00000059377|TBXAS1|4814_1
ENSG00000059377|TBXAS1|4814_2
ENSG00000059728|MXD1|15498_1
ENSG00000059728|MXD1|17821_1
ENSG00000059758|CDK17|5426_1
ENSG00000059758|CDK17|5096_1
ENSG00000064687|ABCA7|6893_1
ENSG00000064687|ABCA7|8133_1
ENSG00000064703|DDX20|11935_1
ENSG00000064703|DDX20|2990_1
ENSG00000064703|DDX20|3153_1
ENSG00000064835|POU1F1|18429_1
ENSG00000064835|POU1F1|14264_1
ENSG00000064835|POU1F1|15032_1
ENSG00000064932|SBNO2|8668_1
ENSG00000064932|SBNO2|11908_1
ENSG00000066230|SLC9A3|13394_1
ENSG00000066230|SLC9A3|6005_1
ENSG00000066230|SLC9A3|17517_1
ENSG00000066279|ASPM|1612_1
ENSG00000046604|DSG2|17058_1
ENSG00000046774|MAGEC2|4408_1
ENSG00000046774|MAGEC2|12026_1
ENSG00000057757|PITHD1|7933_1
ENSG00000058085|LAMC2|15635_1
ENSG00000058091|CDK14|2788_1
ENSG00000058091|CDK14|8578_1
ENSG00000058404|CAMK2B|9434_1
ENSG00000058404|CAMK2B|15673_1
ENSG00000058799|YIPF1|2612_1
ENSG00000058799|YIPF1|8182_1
ENSG00000058799|YIPF1|14166_1
ENSG00000059122|FLYWCH1|8491_1
ENSG00000064199|SPA17|9224_1
ENSG00000064199|SPA17|9431_1
ENSG00000064205|CCN5|12921_1
ENSG00000064205|CCN5|15221_1
ENSG00000064300|NGFR|15580_1
ENSG00000064300|NGFR|7281_1
ENSG00000064300|NGFR|1773_1
ENSG00000064393|HIPK2|3394_1
ENSG00000064393|HIPK2|320_1
ENSG00000064419|TNPO3|2083_1
ENSG00000066044|ELAVL1|5025_1
ENSG00000066044|ELAVL1|11950_1
ENSG00000066056|TIE1|13570_1
ENSG00000066056|TIE1|8886_1
ENSG00000066056|TIE1|13443_1
ENSG00000066084|DIP2B|8933_1
ENSG00000066084|DIP2B|8685_1
ENSG00000066135|KDM4A|7706_1
ENSG00000066135|KDM4A|4338_1
ENSG00000066135|KDM4A|14371_1
ENSG00000067533|RRP15|4846_1
ENSG00000067533|RRP15|18073_1
ENSG00000067533|RRP15|17420_1
ENSG00000041988|THAP3|18430_1
ENSG00000041988|THAP3|18430_2
ENSG00000041988|THAP3|4896_1
ENSG00000051825|MPHOSPH9|2525_1
ENSG00000051825|MPHOSPH9|18463_1
ENSG00000051825|MPHOSPH9|1194_1
ENSG00000052749|RRP12|16173_1
ENSG00000052749|RRP12|7787_1
ENSG00000052749|RRP12|3832_1
ENSG00000053438|NNAT|18476_1
ENSG00000053438|NNAT|8155_1
ENSG00000053747|LAMA3|1174_1
ENSG00000053747|LAMA3|15438_1
ENSG00000059758|CDK17|7989_1
ENSG00000059804|SLC2A3|17255_1
ENSG00000059804|SLC2A3|93_1
ENSG00000059804|SLC2A3|18415_1
ENSG00000059804|SLC2A3|3712_1
ENSG00000059915|PSD|11605_1
ENSG00000059915|PSD|15853_1
ENSG00000059915|PSD|4178_1
ENSG00000060140|STYK1|14584_1
ENSG00000060140|STYK1|7300_1
ENSG00000068323|TFE3|1022_1
ENSG00000068323|TFE3|15361_1
ENSG00000068323|TFE3|424_1
ENSG00000057657|PRDM1|13489_1
ENSG00000057657|PRDM1|14460_1
ENSG00000057663|ATG5|2076_1
ENSG00000057663|ATG5|17277_1
ENSG00000057663|ATG5|17277_2
ENSG00000057663|ATG5|13910_1
ENSG00000057663|ATG5|13910_2
ENSG00000057757|PITHD1|4299_1
ENSG00000057757|PITHD1|6504_1
ENSG00000064933|PMS1|1704_1
ENSG00000064933|PMS1|5411_1
ENSG00000064933|PMS1|9548_1
ENSG00000064933|PMS1|9548_2
ENSG00000064989|CALCRL|5875_1
ENSG00000064989|CALCRL|12803_1
ENSG00000064989|CALCRL|13333_1
ENSG00000064999|ANKS1A|4488_1
ENSG00000064999|ANKS1A|9281_1
ENSG00000065000|AP3D1|4471_1
ENSG00000067225|PKM|8082_1
ENSG00000067248|DHX29|9232_1
ENSG00000067248|DHX29|515_1
ENSG00000067248|DHX29|10385_1
ENSG00000067369|TP53BP1|13300_1
ENSG00000067369|TP53BP1|16207_1
ENSG00000063241|ISOC2|18162_1
ENSG00000063241|ISOC2|7077_1
ENSG00000063241|ISOC2|2128_1
ENSG00000063244|U2AF2|10659_1
ENSG00000063244|U2AF2|11817_1
ENSG00000063244|U2AF2|6728_1
ENSG00000063438|AHRR|15121_1
ENSG00000063438|AHRR|15121_2
ENSG00000066427|ATXN3|2833_1
ENSG00000066427|ATXN3|2833_2
ENSG00000066468|FGFR2|18455_1
ENSG00000066468|FGFR2|18455_2
ENSG00000066468|FGFR2|10409_1
ENSG00000066468|FGFR2|10409_2
ENSG00000066827|ZFAT|11014_1
ENSG00000066827|ZFAT|11425_1
ENSG00000066827|ZFAT|1106_1
ENSG00000066926|FECH|6634_1
ENSG00000064012|CASP8|13590_1
ENSG00000064012|CASP8|13590_2
ENSG00000064012|CASP8|11883_2
ENSG00000064199|SPA17|1175_1
ENSG00000064199|SPA17|1023_1
ENSG00000067704|IARS2|298_1
ENSG00000067840|PDZD4|1672_1
ENSG00000067840|PDZD4|15092_1
ENSG00000067840|PDZD4|3990_1
ENSG00000067900|ROCK1|8193_1
ENSG00000067900|ROCK1|8339_1
ENSG00000067900|ROCK1|8431_1
ENSG00000067955|CBFB|5625_1
ENSG00000067955|CBFB|17445_1
ENSG00000067955|CBFB|4743_1
ENSG00000069702|TGFBR3|16589_1
ENSG00000069869|NEDD4|14274_1
ENSG00000069869|NEDD4|11379_1
ENSG00000069869|NEDD4|18015_1
ENSG00000069974|RAB27A|2883_1
ENSG00000069974|RAB27A|6689_1
ENSG00000064601|CTSA|5928_1
ENSG00000064607|SUGP2|11962_1
ENSG00000064607|SUGP2|11892_1
ENSG00000064607|SUGP2|13555_1
ENSG00000064651|SLC12A2|8365_1
ENSG00000064651|SLC12A2|18078_1
ENSG00000064687|ABCA7|1568_1
ENSG00000066926|FECH|6729_1
ENSG00000066926|FECH|14520_1
ENSG00000067048|DDX3Y|8562_1
ENSG00000067048|DDX3Y|2361_1
ENSG00000067048|DDX3Y|3949_1
ENSG00000067057|PFKP|7911_1
ENSG00000067057|PFKP|7031_1
ENSG00000067057|PFKP|15691_1
ENSG00000067182|TNFRSF1A|10589_1
ENSG00000067182|TNFRSF1A|4021_1
ENSG00000070950|RAD18|8871_1
ENSG00000070950|RAD18|8725_1
ENSG00000070950|RAD18|18441_1
ENSG00000070961|ATP2B1|16943_1
ENSG00000070961|ATP2B1|5461_1
ENSG00000071054|MAP4K4|1848_1
ENSG00000071054|MAP4K4|12929_1
ENSG00000055332|EIF2AK2|625_1
ENSG00000065600|PACC1|16266_1
ENSG00000065600|PACC1|8908_1
ENSG00000065618|COL17A1|11919_1
ENSG00000065618|COL17A1|15787_1
ENSG00000065618|COL17A1|15787_2
ENSG00000065675|PRKCQ|14665_1
ENSG00000065675|PRKCQ|7070_1
ENSG00000065675|PRKCQ|10577_1
ENSG00000065833|ME1|11026_1
ENSG00000065833|ME1|5807_1
ENSG00000068024|HDAC4|6305_1
ENSG00000068024|HDAC4|13118_1
ENSG00000068024|HDAC4|17016_1
ENSG00000068028|RASSF1|13173_1
ENSG00000068028|RASSF1|13502_1
ENSG00000068028|RASSF1|4934_1
ENSG00000068078|FGFR3|3457_1
ENSG00000068078|FGFR3|5864_1
ENSG00000068078|FGFR3|513_1
ENSG00000068079|IFI35|17114_1
ENSG00000070759|TESK2|622_1
ENSG00000070761|CFAP20|15251_1
ENSG00000070761|CFAP20|11488_1
ENSG00000070761|CFAP20|15606_1
ENSG00000070770|CSNK2A2|16129_1
ENSG00000070770|CSNK2A2|14857_1
ENSG00000070770|CSNK2A2|857_1
ENSG00000070808|CAMK2A|17103_1
ENSG00000070808|CAMK2A|11809_1
ENSG00000065029|ZNF76|3245_1
ENSG00000065029|ZNF76|17135_1
ENSG00000065150|IPO5|10402_1
ENSG00000065150|IPO5|10402_2
ENSG00000065150|IPO5|17656_1
ENSG00000067182|TNFRSF1A|17929_1
ENSG00000067208|EVI5|17705_1
ENSG00000067208|EVI5|11526_1
ENSG00000067208|EVI5|15956_1
ENSG00000067221|STOML1|9269_1
ENSG00000067221|STOML1|7535_1
ENSG00000067221|STOML1|12995_1
ENSG00000067225|PKM|3264_1
ENSG00000071537|SEL1L|3498_1
ENSG00000071537|SEL1L|3498_2
ENSG00000071539|TRIP13|16908_1
ENSG00000071539|TRIP13|9703_1
ENSG00000071539|TRIP13|8313_1
ENSG00000071564|TCF3|9551_1
ENSG00000071564|TCF3|10257_1
ENSG00000071564|TCF3|11726_1
ENSG00000071575|TRIB2|10271_1
ENSG00000071575|TRIB2|16521_1
ENSG00000073111|MCM2|3034_1
ENSG00000073111|MCM2|2543_1
ENSG00000066336|SPI1|14866_1
ENSG00000066382|MPPED2|3735_1
ENSG00000066382|MPPED2|8830_1
ENSG00000066382|MPPED2|8830_2
ENSG00000066405|CLDN18|43_1
ENSG00000066405|CLDN18|2154_1
ENSG00000066405|CLDN18|13185_1
ENSG00000066405|CLDN18|13556_1
ENSG00000066427|ATXN3|7447_1
ENSG00000066427|ATXN3|8536_1
ENSG00000069188|SDK2|1546_1
ENSG00000069188|SDK2|18217_1
ENSG00000069188|SDK2|5305_1
ENSG00000069329|VPS35|10362_1
ENSG00000069329|VPS35|10276_1
ENSG00000069329|VPS35|14418_1
ENSG00000069399|BCL3|1946_1
ENSG00000069399|BCL3|18189_1
ENSG00000069399|BCL3|9829_1
ENSG00000069431|ABCC9|17860_1
ENSG00000072071|ADGRL1|17879_1
ENSG00000072071|ADGRL1|12926_1
ENSG00000072110|ACTN1|8758_1
ENSG00000072110|ACTN1|12345_1
ENSG00000072121|ZFYVE26|202_1
ENSG00000072121|ZFYVE26|3814_1
ENSG00000072121|ZFYVE26|9582_1
ENSG00000066279|ASPM|5831_1
ENSG00000066279|ASPM|8815_1
ENSG00000066294|CD84|11_1
ENSG00000066294|CD84|8992_1
ENSG00000066294|CD84|18452_1
ENSG00000066336|SPI1|15985_1
ENSG00000069431|ABCC9|17860_2
ENSG00000069431|ABCC9|14321_1
ENSG00000069431|ABCC9|14321_2
ENSG00000069431|ABCC9|14321_3
ENSG00000069482|GAL|13834_1
ENSG00000069482|GAL|9999_1
ENSG00000069535|MAOB|4978_1
ENSG00000069535|MAOB|10070_1
ENSG00000069535|MAOB|6986_1
ENSG00000069702|TGFBR3|2799_1
ENSG00000072571|HMMR|2152_1
ENSG00000072571|HMMR|2902_1
ENSG00000072571|HMMR|9624_1
ENSG00000072609|CHFR|1293_1
ENSG00000072609|CHFR|8336_1
ENSG00000072609|CHFR|13872_1
ENSG00000072694|FCGR2B|11468_1
ENSG00000072694|FCGR2B|8794_1
ENSG00000072694|FCGR2B|15334_1
ENSG00000072736|NFATC3|14251_1
ENSG00000074603|DPP8|4232_1
ENSG00000068366|ACSL4|3481_1
ENSG00000068366|ACSL4|5813_1
ENSG00000068366|ACSL4|1533_1
ENSG00000068489|PRR11|13857_1
ENSG00000068489|PRR11|16282_1
ENSG00000068489|PRR11|7_1
ENSG00000068796|KIF2A|10729_1
ENSG00000072401|UBE2D1|2644_1
ENSG00000072501|SMC1A|12010_1
ENSG00000072501|SMC1A|9066_1
ENSG00000072501|SMC1A|14771_1
ENSG00000072506|HSD17B10|11991_1
ENSG00000072506|HSD17B10|3014_1
ENSG00000072506|HSD17B10|14972_1
ENSG00000072518|MARK2|4803_1
ENSG00000072518|MARK2|15444_1
ENSG00000041802|LSG1|13803_1
ENSG00000062524|LTK|646_1
ENSG00000062524|LTK|12908_1
ENSG00000062524|LTK|18089_1
ENSG00000062650|WAPL|993_1
ENSG00000062650|WAPL|10772_1
ENSG00000062650|WAPL|18615_1
ENSG00000062725|APPBP2|8410_1
ENSG00000062725|APPBP2|14357_1
ENSG00000062725|APPBP2|969_1
ENSG00000062822|POLD1|2724_1
ENSG00000068796|KIF2A|554_1
ENSG00000068903|SIRT2|17777_1
ENSG00000068903|SIRT2|13377_1
ENSG00000068976|PYGM|17809_1
ENSG00000068976|PYGM|6685_1
ENSG00000069011|PITX1|2830_1
ENSG00000069011|PITX1|7928_1
ENSG00000069018|TRPC7|9888_1
ENSG00000069018|TRPC7|6795_1
ENSG00000069018|TRPC7|6773_1
ENSG00000072958|AP1M1|13201_1
ENSG00000073008|PVR|1942_1
ENSG00000073008|PVR|10317_1
ENSG00000073008|PVR|8741_1
ENSG00000073050|XRCC1|5140_1
ENSG00000073050|XRCC1|14860_1
ENSG00000073050|XRCC1|10055_1
ENSG00000073060|SCARB1|12883_1
ENSG00000005884|ITGA3|7508_1
ENSG00000005889|ZFX|14380_1
ENSG00000005889|ZFX|4820_1
ENSG00000005889|ZFX|14924_1
ENSG00000005893|LAMP2|6431_1
ENSG00000005893|LAMP2|2360_1
ENSG00000005961|ITGA2B|2145_1
ENSG00000005961|ITGA2B|12655_1
ENSG00000006042|TMEM98|5939_1
ENSG00000006042|TMEM98|10038_1
ENSG00000065491|TBC1D22B|151_1
ENSG00000065491|TBC1D22B|12460_1
ENSG00000065491|TBC1D22B|11964_1
ENSG00000065534|MYLK|16788_1
ENSG00000065534|MYLK|18374_1
ENSG00000065534|MYLK|18374_2
ENSG00000065559|MAP2K4|7315_1
ENSG00000065559|MAP2K4|12291_1
ENSG00000065559|MAP2K4|1535_1
ENSG00000065600|PACC1|14078_1
ENSG00000075223|SEMA3C|10554_1
ENSG00000075239|ACAT1|7328_1
ENSG00000075239|ACAT1|7328_2
ENSG00000065989|PDE4A|8179_1
ENSG00000065989|PDE4A|18531_1
ENSG00000066044|ELAVL1|16230_1
ENSG00000071575|TRIB2|7102_1
ENSG00000071626|DAZAP1|13611_1
ENSG00000071626|DAZAP1|2010_1
ENSG00000071626|DAZAP1|14809_1
ENSG00000071889|FAM3A|18098_1
ENSG00000071889|FAM3A|11837_1
ENSG00000072062|PRKACA|15432_1
ENSG00000072062|PRKACA|7337_1
ENSG00000072062|PRKACA|12947_1
ENSG00000072071|ADGRL1|14421_1
ENSG00000074266|EED|4989_1
ENSG00000074266|EED|16951_1
ENSG00000074276|CDHR2|2100_1
ENSG00000074276|CDHR2|8870_1
ENSG00000074276|CDHR2|2111_1
ENSG00000074319|TSG101|16693_1
ENSG00000074319|TSG101|18595_1
ENSG00000074319|TSG101|11878_1
ENSG00000074319|TSG101|11878_2
ENSG00000074356|NCBP3|17441_1
ENSG00000076604|TRAF4|11753_1
ENSG00000076604|TRAF4|11426_1
ENSG00000076662|ICAM3|1144_1
ENSG00000067560|RHOA|10365_1
ENSG00000067560|RHOA|15018_1
ENSG00000067606|PRKCZ|235_1
ENSG00000067606|PRKCZ|14885_1
ENSG00000067606|PRKCZ|12456_1
ENSG00000067704|IARS2|10671_1
ENSG00000067704|IARS2|3328_1
ENSG00000070404|FSTL3|8904_1
ENSG00000070501|POLB|14615_1
ENSG00000070501|POLB|13744_1
ENSG00000070501|POLB|15020_1
ENSG00000070718|AP3M2|9309_1
ENSG00000070718|AP3M2|16999_1
ENSG00000070729|CNGB1|10272_1
ENSG00000070729|CNGB1|5886_1
ENSG00000070729|CNGB1|3336_1
ENSG00000070759|TESK2|2536_1
ENSG00000073754|CD5L|3294_1
ENSG00000073756|PTGS2|3531_1
ENSG00000073756|PTGS2|2266_1
ENSG00000073756|PTGS2|7029_1
ENSG00000073792|IGF2BP2|8918_1
ENSG00000073792|IGF2BP2|9201_1
ENSG00000073792|IGF2BP2|2409_1
ENSG00000073849|ST6GAL1|10931_1
ENSG00000073849|ST6GAL1|7692_1
ENSG00000073861|TBX21|15100_1
ENSG00000077092|RARB|13711_1
ENSG00000067369|TP53BP1|11392_1
ENSG00000067445|TRO|1445_1
ENSG00000067445|TRO|13873_1
ENSG00000067445|TRO|10892_1
ENSG00000070019|GUCY2C|14651_1
ENSG00000070019|GUCY2C|15810_1
ENSG00000070019|GUCY2C|3404_1
ENSG00000070081|NUCB2|2767_1
ENSG00000070081|NUCB2|6587_1
ENSG00000070193|FGF10|10144_1
ENSG00000070193|FGF10|10298_1
ENSG00000070193|FGF10|18091_1
ENSG00000070404|FSTL3|6800_1
ENSG00000070404|FSTL3|3490_1
ENSG00000074356|NCBP3|1751_1
ENSG00000074356|NCBP3|10483_1
ENSG00000074410|CA12|14502_1
ENSG00000074410|CA12|4775_1
ENSG00000074410|CA12|12971_1
ENSG00000074527|NTN4|14195_1
ENSG00000074527|NTN4|10388_1
ENSG00000074527|NTN4|9282_1
ENSG00000074603|DPP8|6041_1
ENSG00000074603|DPP8|2539_1
ENSG00000077152|UBE2T|14025_1
ENSG00000077152|UBE2T|7143_1
ENSG00000072274|TFRC|11184_1
ENSG00000072274|TFRC|912_1
ENSG00000072310|SREBF1|16289_1
ENSG00000072310|SREBF1|124_1
ENSG00000072310|SREBF1|1997_1
ENSG00000072315|TRPC5|15577_1
ENSG00000072315|TRPC5|1731_1
ENSG00000072315|TRPC5|1051_1
ENSG00000072401|UBE2D1|304_1
ENSG00000072401|UBE2D1|7912_1
ENSG00000073861|TBX21|9541_1
ENSG00000073861|TBX21|2807_1
ENSG00000073921|PICALM|17038_1
ENSG00000073921|PICALM|14124_1
ENSG00000074047|GLI2|15914_1
ENSG00000074047|GLI2|12860_1
ENSG00000074047|GLI2|11262_1
ENSG00000074181|NOTCH3|2038_1
ENSG00000074181|NOTCH3|18596_1
ENSG00000074266|EED|7051_1
ENSG00000075891|PAX2|1410_1
ENSG00000075891|PAX2|15957_1
ENSG00000075891|PAX2|17061_1
ENSG00000075975|MKRN2|6906_1
ENSG00000071537|SEL1L|7468_1
ENSG00000071537|SEL1L|6488_1
ENSG00000071537|SEL1L|6488_2
ENSG00000073331|ALPK1|13025_1
ENSG00000073331|ALPK1|15437_1
ENSG00000073331|ALPK1|4957_1
ENSG00000073464|CLCN4|3723_1
ENSG00000073464|CLCN4|10728_1
ENSG00000073464|CLCN4|4965_1
ENSG00000073536|NLE1|3806_1
ENSG00000073536|NLE1|12125_1
ENSG00000073536|NLE1|16456_1
ENSG00000073578|SDHA|15031_1
ENSG00000078018|MAP2|12108_1
ENSG00000078018|MAP2|2843_1
ENSG00000049759|NEDD4L|16927_1
ENSG00000049759|NEDD4L|4385_1
ENSG00000049768|FOXP3|6388_1
ENSG00000075303|SLC25A40|11150_1
ENSG00000075388|FGF4|2069_1
ENSG00000075388|FGF4|1290_1
ENSG00000075388|FGF4|267_1
ENSG00000075420|FNDC3B|7272_1
ENSG00000075420|FNDC3B|7272_2
ENSG00000075420|FNDC3B|5687_1
ENSG00000075429|CACNG5|2731_1
ENSG00000075429|CACNG5|11051_1
ENSG00000075429|CACNG5|10255_1
ENSG00000079215|SLC1A3|16359_1
ENSG00000070808|CAMK2A|4713_1
ENSG00000073584|SMARCE1|1160_3
ENSG00000073584|SMARCE1|1160_4
ENSG00000073605|GSDMB|9129_1
ENSG00000073605|GSDMB|8778_1
ENSG00000073605|GSDMB|7688_1
ENSG00000073711|PPP2R3A|9359_1
ENSG00000073711|PPP2R3A|9360_1
ENSG00000073711|PPP2R3A|10457_1
ENSG00000073754|CD5L|2876_1
ENSG00000073754|CD5L|306_1
ENSG00000076382|SPAG5|5738_1
ENSG00000076382|SPAG5|7394_1
ENSG00000076382|SPAG5|6903_1
ENSG00000076513|ANKRD13A|2426_1
ENSG00000076513|ANKRD13A|4333_1
ENSG00000076513|ANKRD13A|16089_1
ENSG00000076555|ACACB|1759_1
ENSG00000076555|ACACB|18109_1
ENSG00000076555|ACACB|4931_1
ENSG00000076604|TRAF4|4404_1
ENSG00000078114|NEBL|4534_1
ENSG00000078114|NEBL|3722_1
ENSG00000078142|PIK3C3|11294_1
ENSG00000078142|PIK3C3|11294_2
ENSG00000078142|PIK3C3|13789_1
ENSG00000078142|PIK3C3|13789_2
ENSG00000078142|PIK3C3|14790_1
ENSG00000078142|PIK3C3|14790_2
ENSG00000078142|PIK3C3|14790_3
ENSG00000078177|N4BP2|7200_1
ENSG00000079739|PGM1|2635_1
ENSG00000079739|PGM1|6670_1
ENSG00000072210|ALDH3A2|169_1
ENSG00000072210|ALDH3A2|15294_1
ENSG00000072210|ALDH3A2|6902_1
ENSG00000075461|CACNG4|6904_1
ENSG00000075461|CACNG4|7398_1
ENSG00000075461|CACNG4|6346_1
ENSG00000075618|FSCN1|421_1
ENSG00000075618|FSCN1|5294_1
ENSG00000075651|PLD1|10690_1
ENSG00000075651|PLD1|11155_1
ENSG00000075651|PLD1|13553_1
ENSG00000077238|IL4R|18200_1
ENSG00000077279|DCX|16447_1
ENSG00000077279|DCX|12130_1
ENSG00000077279|DCX|7834_1
ENSG00000077327|SPAG6|10637_1
ENSG00000077327|SPAG6|8622_1
ENSG00000077327|SPAG6|16450_1
ENSG00000072518|MARK2|4154_1
ENSG00000075043|KCNQ2|16936_1
ENSG00000075073|TACR2|15059_1
ENSG00000075073|TACR2|10029_1
ENSG00000075073|TACR2|7576_1
ENSG00000075142|SRI|12150_1
ENSG00000075142|SRI|9364_1
ENSG00000075213|SEMA3A|783_1
ENSG00000075213|SEMA3A|7153_1
ENSG00000075213|SEMA3A|7597_1
ENSG00000075223|SEMA3C|9189_1
ENSG00000077463|SIRT6|12833_1
ENSG00000077463|SIRT6|10739_1
ENSG00000077463|SIRT6|6266_1
ENSG00000077522|ACTN2|15798_1
ENSG00000077522|ACTN2|4603_1
ENSG00000077782|FGFR1|4010_1
ENSG00000077782|FGFR1|10497_1
ENSG00000074621|SLC24A1|12443_1
ENSG00000074621|SLC24A1|14818_1
ENSG00000074621|SLC24A1|3139_1
ENSG00000074966|TXK|1706_1
ENSG00000074966|TXK|14882_1
ENSG00000074966|TXK|6574_1
ENSG00000075043|KCNQ2|199_1
ENSG00000075043|KCNQ2|199_2
ENSG00000075043|KCNQ2|2993_1
ENSG00000078747|ITCH|2414_1
ENSG00000078900|TP73|11755_1
ENSG00000078900|TP73|4800_1
ENSG00000078900|TP73|12403_1
ENSG00000073111|MCM2|3889_1
ENSG00000073150|PANX2|2215_1
ENSG00000073150|PANX2|14420_1
ENSG00000073150|PANX2|12059_1
ENSG00000073282|TP63|4183_1
ENSG00000073282|TP63|15484_1
ENSG00000073282|TP63|1439_1
ENSG00000073282|TP63|1439_2
ENSG00000078549|ADCYAP1R1|12953_1
ENSG00000078549|ADCYAP1R1|16383_1
ENSG00000078596|ITM2A|609_1
ENSG00000078596|ITM2A|15743_1
ENSG00000078725|BRINP1|6022_1
ENSG00000078725|BRINP1|6022_2
ENSG00000078725|BRINP1|4082_1
ENSG00000078725|BRINP1|4082_2
ENSG00000078747|ITCH|14560_1
ENSG00000078747|ITCH|7657_1
ENSG00000080503|SMARCA2|2678_2
ENSG00000073060|SCARB1|7181_1
ENSG00000073060|SCARB1|7181_2
ENSG00000076043|REXO2|2971_1
ENSG00000076067|RBMS2|8381_1
ENSG00000076067|RBMS2|14904_1
ENSG00000076067|RBMS2|13730_1
ENSG00000076242|MLH1|9288_1
ENSG00000076242|MLH1|12039_1
ENSG00000076242|MLH1|9097_1
ENSG00000076248|UNG|10579_1
ENSG00000076248|UNG|10423_1
ENSG00000076248|UNG|4501_1
ENSG00000076662|ICAM3|17169_1
ENSG00000076662|ICAM3|2758_1
ENSG00000076685|NT5C2|16775_1
ENSG00000076685|NT5C2|9753_1
ENSG00000076685|NT5C2|102_1
ENSG00000076706|MCAM|6173_1
ENSG00000076706|MCAM|5650_1
ENSG00000079385|CEACAM1|14428_1
ENSG00000079385|CEACAM1|613_1
ENSG00000079385|CEACAM1|10610_1
ENSG00000079387|SENP1|16049_1
ENSG00000079387|SENP1|8399_1
ENSG00000079387|SENP1|11385_1
ENSG00000079435|LIPE|17512_1
ENSG00000082805|ERC1|7840_1
ENSG00000077092|RARB|17731_1
ENSG00000077092|RARB|3203_1
ENSG00000077097|TOP2B|10849_1
ENSG00000077097|TOP2B|17270_1
ENSG00000077097|TOP2B|4493_1
ENSG00000077150|NFKB2|3350_1
ENSG00000077150|NFKB2|14869_1
ENSG00000077150|NFKB2|7695_1
ENSG00000077152|UBE2T|11966_1
ENSG00000080608|PUM3|11782_1
ENSG00000080608|PUM3|1390_1
ENSG00000080618|CPB2|5555_1
ENSG00000080618|CPB2|11567_1
ENSG00000080618|CPB2|968_1
ENSG00000080644|CHRNA3|9195_1
ENSG00000080644|CHRNA3|4788_1
ENSG00000080815|PSEN1|330_1
ENSG00000075975|MKRN2|6130_1
ENSG00000075975|MKRN2|4097_1
ENSG00000076003|MCM6|12104_1
ENSG00000076003|MCM6|6579_1
ENSG00000076003|MCM6|11615_1
ENSG00000076043|REXO2|14310_1
ENSG00000079277|MKNK1|4200_1
ENSG00000079277|MKNK1|17392_1
ENSG00000079277|MKNK1|5638_1
ENSG00000079335|CDC14A|327_1
ENSG00000079335|CDC14A|11336_1
ENSG00000079335|CDC14A|10997_1
ENSG00000079337|RAPGEF3|18621_1
ENSG00000079337|RAPGEF3|3095_1
ENSG00000079337|RAPGEF3|18517_1
ENSG00000079337|RAPGEF3|18517_2
ENSG00000083520|DIS3|11501_1
ENSG00000083520|DIS3|5197_1
ENSG00000075239|ACAT1|15260_1
ENSG00000075239|ACAT1|12232_1
ENSG00000075275|CELSR1|15413_1
ENSG00000075275|CELSR1|6002_1
ENSG00000075275|CELSR1|6912_1
ENSG00000075303|SLC25A40|18053_1
ENSG00000075303|SLC25A40|17234_1
ENSG00000078177|N4BP2|14079_1
ENSG00000078295|ADCY2|6967_1
ENSG00000078295|ADCY2|2660_1
ENSG00000078399|HOXA9|3443_1
ENSG00000078399|HOXA9|7857_1
ENSG00000078399|HOXA9|9957_1
ENSG00000078401|EDN1|16640_1
ENSG00000078401|EDN1|3218_1
ENSG00000078401|EDN1|16116_1
ENSG00000078549|ADCYAP1R1|3836_1
ENSG00000079950|STX7|11435_1
ENSG00000079950|STX7|11435_2
ENSG00000079974|RABL2B|15884_1
ENSG00000079974|RABL2B|15884_2
ENSG00000079974|RABL2B|8075_1
ENSG00000079974|RABL2B|8075_2
ENSG00000079999|KEAP1|9788_1
ENSG00000079999|KEAP1|10231_1
ENSG00000079999|KEAP1|15511_1
ENSG00000080007|DDX43|10195_1
ENSG00000081913|PHLPP1|10215_1
ENSG00000081985|IL12RB2|9761_1
ENSG00000081985|IL12RB2|409_1
ENSG00000077232|DNAJC10|5265_1
ENSG00000077232|DNAJC10|3819_1
ENSG00000077232|DNAJC10|14296_1
ENSG00000077232|DNAJC10|14296_2
ENSG00000077235|GTF3C1|7504_1
ENSG00000077235|GTF3C1|2729_1
ENSG00000077235|GTF3C1|3000_1
ENSG00000077238|IL4R|14423_1
ENSG00000079435|LIPE|16523_1
ENSG00000079435|LIPE|10113_1
ENSG00000079459|FDFT1|8395_1
ENSG00000079459|FDFT1|3078_1
ENSG00000079459|FDFT1|5425_1
ENSG00000079557|AFM|17472_1
ENSG00000079557|AFM|4689_1
ENSG00000079557|AFM|18061_1
ENSG00000079689|SCGN|4528_1
ENSG00000079689|SCGN|858_1
ENSG00000081692|JMJD4|16276_1
ENSG00000081913|PHLPP1|4083_1
ENSG00000084676|NCOA1|5123_1
ENSG00000084710|EFR3B|975_1
ENSG00000078070|MCCC1|3916_1
ENSG00000078070|MCCC1|2170_1
ENSG00000078070|MCCC1|903_1
ENSG00000078081|LAMP3|589_1
ENSG00000078081|LAMP3|15188_1
ENSG00000078098|FAP|182_1
ENSG00000078098|FAP|16960_1
ENSG00000078098|FAP|1807_1
ENSG00000080007|DDX43|3947_1
ENSG00000080007|DDX43|2568_1
ENSG00000080166|DCT|890_1
ENSG00000080166|DCT|10239_1
ENSG00000080200|CRYBG3|3037_1
ENSG00000080200|CRYBG3|4193_1
ENSG00000080200|CRYBG3|11283_1
ENSG00000080503|SMARCA2|3796_1
ENSG00000080503|SMARCA2|3796_2
ENSG00000080503|SMARCA2|2678_1
ENSG00000082438|COBLL1|10508_1
ENSG00000082482|KCNK2|14216_1
ENSG00000082482|KCNK2|11321_1
ENSG00000082482|KCNK2|13567_1
ENSG00000082512|TRAF5|15759_1
ENSG00000082512|TRAF5|15057_1
ENSG00000082512|TRAF5|999_1
ENSG00000082556|OPRK1|8052_1
ENSG00000082556|OPRK1|12673_1
ENSG00000079785|DDX1|8820_1
ENSG00000079785|DDX1|9494_1
ENSG00000079785|DDX1|9060_1
ENSG00000079805|DNM2|16945_1
ENSG00000079805|DNM2|6227_1
ENSG00000079805|DNM2|10908_1
ENSG00000079950|STX7|3094_1
ENSG00000079950|STX7|13517_1
ENSG00000083799|CYLD|13704_1
ENSG00000083799|CYLD|8864_1
ENSG00000083799|CYLD|12081_1
ENSG00000083857|FAT1|11450_1
ENSG00000083857|FAT1|10067_1
ENSG00000083857|FAT1|18000_1
ENSG00000084070|SMAP2|5879_1
ENSG00000084070|SMAP2|15165_1
ENSG00000084073|ZMPSTE24|107_1
ENSG00000084073|ZMPSTE24|5948_1
ENSG00000086200|IPO11|16374_1
ENSG00000086205|FOLH1|8160_1
ENSG00000086205|FOLH1|2068_1
ENSG00000077782|FGFR1|4685_1
ENSG00000077984|CST7|11927_1
ENSG00000077984|CST7|10026_1
ENSG00000081181|ARG2|6008_1
ENSG00000081181|ARG2|8445_1
ENSG00000081181|ARG2|5072_1
ENSG00000081189|MEF2C|13236_1
ENSG00000081189|MEF2C|657_1
ENSG00000081479|LRP2|18388_1
ENSG00000081479|LRP2|17503_1
ENSG00000081479|LRP2|12824_1
ENSG00000081692|JMJD4|17005_1
ENSG00000081692|JMJD4|11519_1
ENSG00000085276|MECOM|2499_1
ENSG00000085377|PREP|12235_1
ENSG00000085377|PREP|4662_1
ENSG00000085377|PREP|5824_1
ENSG00000085514|PILRA|13430_1
ENSG00000078902|TOLLIP|16451_1
ENSG00000078902|TOLLIP|5174_1
ENSG00000078902|TOLLIP|1630_1
ENSG00000079102|RUNX1T1|5409_1
ENSG00000079102|RUNX1T1|1613_1
ENSG00000079102|RUNX1T1|1613_2
ENSG00000083093|PALB2|11985_1
ENSG00000083290|ULK2|7865_1
ENSG00000083290|ULK2|7881_1
ENSG00000083290|ULK2|6063_1
ENSG00000083307|GRHL2|654_1
ENSG00000083307|GRHL2|2689_1
ENSG00000083307|GRHL2|8524_1
ENSG00000083457|ITGAE|17676_1
ENSG00000083457|ITGAE|7620_1
ENSG00000083457|ITGAE|18468_1
ENSG00000085185|BCORL1|3984_1
ENSG00000085224|ATRX|1679_1
ENSG00000085224|ATRX|9338_1
ENSG00000085224|ATRX|4313_1
ENSG00000085265|FCN1|6708_1
ENSG00000085265|FCN1|17351_1
ENSG00000085274|MYNN|6486_1
ENSG00000085274|MYNN|14300_1
ENSG00000085274|MYNN|5429_1
ENSG00000085276|MECOM|12281_1
ENSG00000077458|FAM76B|6823_1
ENSG00000077458|FAM76B|9239_1
ENSG00000077458|FAM76B|5839_1
ENSG00000080854|IGSF9B|13177_1
ENSG00000080854|IGSF9B|11746_1
ENSG00000080854|IGSF9B|3309_1
ENSG00000081019|RSBN1|13371_1
ENSG00000081019|RSBN1|670_1
ENSG00000081026|MAGI3|17052_1
ENSG00000081026|MAGI3|16847_1
ENSG00000081041|CXCL2|9522_1
ENSG00000081041|CXCL2|5530_1
ENSG00000081041|CXCL2|2247_1
ENSG00000082641|NFE2L1|7232_1
ENSG00000082641|NFE2L1|12976_1
ENSG00000082641|NFE2L1|663_1
ENSG00000082701|GSK3B|2085_1
ENSG00000082701|GSK3B|5051_1
ENSG00000082701|GSK3B|10351_1
ENSG00000082781|ITGB5|3843_1
ENSG00000082781|ITGB5|7473_1
ENSG00000082781|ITGB5|2667_1
ENSG00000082805|ERC1|6096_1
ENSG00000086570|FAT2|17990_1
ENSG00000086570|FAT2|6838_1
ENSG00000086570|FAT2|4264_1
ENSG00000086696|HSD17B2|16156_1
ENSG00000086696|HSD17B2|16983_1
ENSG00000086696|HSD17B2|8735_1
ENSG00000086758|HUWE1|13398_1
ENSG00000086758|HUWE1|5401_1
ENSG00000086758|HUWE1|14902_1
ENSG00000080503|SMARCA2|2356_1
ENSG00000080503|SMARCA2|2356_2
ENSG00000080561|MID2|9039_1
ENSG00000080561|MID2|16576_1
ENSG00000080561|MID2|6441_1
ENSG00000080603|SRCAP|17604_1
ENSG00000080603|SRCAP|847_1
ENSG00000080603|SRCAP|10918_1
ENSG00000080608|PUM3|6976_1
ENSG00000084774|CAD|14119_1
ENSG00000084774|CAD|6278_1
ENSG00000084774|CAD|3260_1
ENSG00000085063|CD59|8497_1
ENSG00000085063|CD59|13720_1
ENSG00000085117|CD82|11563_1
ENSG00000085117|CD82|4236_1
ENSG00000085117|CD82|11440_1
ENSG00000085185|BCORL1|13802_1
ENSG00000085185|BCORL1|7540_1
ENSG00000087088|BAX|10084_1
ENSG00000087116|ADAMTS2|6231_1
ENSG00000087116|ADAMTS2|2300_1
ENSG00000087116|ADAMTS2|2300_2
ENSG00000087116|ADAMTS2|16065_1
ENSG00000087116|ADAMTS2|16065_2
ENSG00000087128|TMPRSS11E|2847_1
ENSG00000082898|XPO1|15466_1
ENSG00000082898|XPO1|3222_1
ENSG00000082898|XPO1|7728_1
ENSG00000083067|TRPM3|10068_1
ENSG00000080815|PSEN1|4532_1
ENSG00000080815|PSEN1|7749_1
ENSG00000087274|ADD1|7221_1
ENSG00000087301|TXNDC16|3706_1
ENSG00000087301|TXNDC16|2450_1
ENSG00000087494|PTHLH|10074_1
ENSG00000081041|CXCL2|15952_1
ENSG00000081052|COL4A4|218_1
ENSG00000081052|COL4A4|18515_1
ENSG00000081052|COL4A4|14398_1
ENSG00000081059|TCF7|12437_1
ENSG00000081059|TCF7|6371_1
ENSG00000081059|TCF7|5667_1
ENSG00000081138|CDH7|9214_1
ENSG00000081138|CDH7|2821_1
ENSG00000081138|CDH7|6830_1
ENSG00000084073|ZMPSTE24|4386_1
ENSG00000084092|NOA1|17861_1
ENSG00000084092|NOA1|1573_1
ENSG00000084092|NOA1|4112_1
ENSG00000084093|REST|8086_1
ENSG00000084093|REST|8936_1
ENSG00000084093|REST|4272_1
ENSG00000084674|APOB|12230_1
ENSG00000084674|APOB|11537_1
ENSG00000084676|NCOA1|690_1
ENSG00000086848|ALG9|52_1
ENSG00000086848|ALG9|12004_1
ENSG00000086991|NOX4|2158_1
ENSG00000086991|NOX4|737_1
ENSG00000075711|DLG1|3131_1
ENSG00000075711|DLG1|11613_1
ENSG00000075785|RAB7A|4407_1
ENSG00000075785|RAB7A|2631_1
ENSG00000083520|DIS3|6114_1
ENSG00000083535|PIBF1|4339_1
ENSG00000083535|PIBF1|4190_1
ENSG00000083535|PIBF1|2483_1
ENSG00000083535|PIBF1|2483_2
ENSG00000083544|TDRD3|15421_1
ENSG00000083544|TDRD3|7231_1
ENSG00000083544|TDRD3|18488_1
ENSG00000085999|RAD54L|14582_1
ENSG00000085999|RAD54L|12049_1
ENSG00000085999|RAD54L|5609_1
ENSG00000086061|DNAJA1|17186_1
ENSG00000086061|DNAJA1|7308_1
ENSG00000086102|NFX1|6958_1
ENSG00000086102|NFX1|13111_1
ENSG00000086102|NFX1|1958_1
ENSG00000086200|IPO11|9793_1
ENSG00000086200|IPO11|433_1
ENSG00000088053|GP6|5808_1
ENSG00000088053|GP6|11614_1
ENSG00000088247|KHSRP|6031_1
ENSG00000088247|KHSRP|12035_1
ENSG00000088247|KHSRP|8502_1
ENSG00000088256|GNA11|800_1
ENSG00000088256|GNA11|8906_1
ENSG00000088256|GNA11|3941_1
ENSG00000088305|DNMT3B|6336_1
ENSG00000088305|DNMT3B|3929_1
ENSG00000089775|ZBTB25|12778_1
ENSG00000089775|ZBTB25|5997_1
ENSG00000089902|RCOR1|7069_1
ENSG00000089902|RCOR1|13847_1
ENSG00000089902|RCOR1|6930_1
ENSG00000081985|IL12RB2|18220_1
ENSG00000082175|PGR|10158_1
ENSG00000082175|PGR|6654_1
ENSG00000082175|PGR|5115_1
ENSG00000082397|EPB41L3|4357_1
ENSG00000082397|EPB41L3|16470_1
ENSG00000082438|COBLL1|9279_1
ENSG00000087502|ERGIC2|15749_1
ENSG00000087502|ERGIC2|15324_1
ENSG00000087586|AURKA|15377_1
ENSG00000087586|AURKA|3118_1
ENSG00000087586|AURKA|7866_1
ENSG00000087589|CASS4|149_1
ENSG00000087589|CASS4|149_2
ENSG00000087589|CASS4|9720_1
ENSG00000087589|CASS4|9720_2
ENSG00000087589|CASS4|12326_1
ENSG00000091010|POU4F3|17829_1
ENSG00000091010|POU4F3|3147_1
ENSG00000091138|SLC26A3|9306_1
ENSG00000082556|OPRK1|4946_1
ENSG00000085662|AKR1B1|2080_1
ENSG00000085733|CTTN|588_1
ENSG00000085733|CTTN|17466_1
ENSG00000085733|CTTN|5815_1
ENSG00000085978|ATG16L1|12561_1
ENSG00000085978|ATG16L1|10828_1
ENSG00000085978|ATG16L1|15482_1
ENSG00000085998|POMGNT1|14601_1
ENSG00000085998|POMGNT1|3449_1
ENSG00000085998|POMGNT1|6730_1
ENSG00000089048|ESF1|3049_1
ENSG00000089057|SLC23A2|1601_1
ENSG00000089057|SLC23A2|5232_1
ENSG00000089057|SLC23A2|386_1
ENSG00000089127|OAS1|3594_1
ENSG00000089127|OAS1|7660_1
ENSG00000084710|EFR3B|144_1
ENSG00000084710|EFR3B|12822_1
ENSG00000084734|GCKR|12090_1
ENSG00000084734|GCKR|12097_1
ENSG00000084734|GCKR|9652_1
ENSG00000084754|HADHA|13315_1
ENSG00000084754|HADHA|9903_1
ENSG00000084754|HADHA|3792_1
ENSG00000087191|PSMC5|2321_1
ENSG00000087237|CETP|7443_1
ENSG00000087237|CETP|5967_1
ENSG00000087237|CETP|14783_1
ENSG00000087258|GNAO1|1821_1
ENSG00000087258|GNAO1|1821_2
ENSG00000087258|GNAO1|1821_3
ENSG00000087258|GNAO1|4658_1
ENSG00000087258|GNAO1|4658_2
ENSG00000087274|ADD1|11395_1
ENSG00000089289|IGBP1|15266_1
ENSG00000089289|IGBP1|7230_1
ENSG00000089289|IGBP1|9618_1
ENSG00000089351|GRAMD1A|10218_1
ENSG00000089351|GRAMD1A|6340_1
ENSG00000089351|GRAMD1A|17506_1
ENSG00000089558|KCNH4|17956_1
ENSG00000089558|KCNH4|14739_1
ENSG00000089558|KCNH4|7976_1
ENSG00000089597|GANAB|5908_1
ENSG00000091879|ANGPT2|2425_1
ENSG00000086289|EPDR1|5943_2
ENSG00000086289|EPDR1|18644_1
ENSG00000086289|EPDR1|16439_1
ENSG00000086300|SNX10|18427_1
ENSG00000086300|SNX10|17093_1
ENSG00000086300|SNX10|17615_1
ENSG00000091181|IL5RA|5337_1
ENSG00000091181|IL5RA|5337_2
ENSG00000091181|IL5RA|5337_3
ENSG00000091262|ABCC6|14713_1
ENSG00000091262|ABCC6|14713_2
ENSG00000091262|ABCC6|4888_1
ENSG00000091262|ABCC6|4348_1
ENSG00000091409|ITGA6|16429_1
ENSG00000085514|PILRA|14799_1
ENSG00000085514|PILRA|54_1
ENSG00000085563|ABCB1|12451_1
ENSG00000085563|ABCB1|3249_1
ENSG00000085662|AKR1B1|5093_1
ENSG00000088305|DNMT3B|11995_1
ENSG00000088325|TPX2|1736_1
ENSG00000088325|TPX2|16268_1
ENSG00000088325|TPX2|11454_1
ENSG00000088386|SLC15A1|2358_1
ENSG00000088386|SLC15A1|13616_1
ENSG00000088386|SLC15A1|3699_1
ENSG00000088387|DOCK9|6919_1
ENSG00000088387|DOCK9|4340_1
ENSG00000088826|SMOX|8030_1
ENSG00000091542|ALKBH5|432_1
ENSG00000091542|ALKBH5|13980_1
ENSG00000091542|ALKBH5|12061_1
ENSG00000091592|NLRP1|1003_1
ENSG00000091592|NLRP1|1648_1
ENSG00000004897|CDC27|16358_1
ENSG00000004897|CDC27|18278_1
ENSG00000004897|CDC27|16835_1
ENSG00000004939|SLC4A1|14042_1
ENSG00000004939|SLC4A1|13880_1
ENSG00000004939|SLC4A1|8324_1
ENSG00000004948|CALCR|1313_1
ENSG00000004948|CALCR|12796_1
ENSG00000004948|CALCR|16187_1
ENSG00000004975|DVL2|8424_1
ENSG00000073578|SDHA|17213_1
ENSG00000073578|SDHA|12027_1
ENSG00000073584|SMARCE1|13465_1
ENSG00000083067|TRPM3|3622_1
ENSG00000083067|TRPM3|3622_2
ENSG00000083067|TRPM3|3622_3
ENSG00000083093|PALB2|4531_1
ENSG00000083093|PALB2|5395_1
ENSG00000091436|MAP3K20|4929_1
ENSG00000091436|MAP3K20|18063_1
ENSG00000091483|FH|17484_1
ENSG00000091483|FH|10392_1
ENSG00000091483|FH|11329_1
ENSG00000091527|CDV3|3794_1
ENSG00000091527|CDV3|12432_1
ENSG00000091536|MYO15A|2466_1
ENSG00000091536|MYO15A|7436_1
ENSG00000091536|MYO15A|6188_1
ENSG00000094804|CDC6|5458_1
ENSG00000094916|CBX5|898_1
ENSG00000094916|CBX5|17206_1
ENSG00000094916|CBX5|15770_1
ENSG00000086848|ALG9|14383_1
ENSG00000088826|SMOX|12809_1
ENSG00000088826|SMOX|1595_1
ENSG00000088827|SIGLEC1|18149_1
ENSG00000088827|SIGLEC1|16702_1
ENSG00000088827|SIGLEC1|8353_1
ENSG00000088888|MAVS|4708_1
ENSG00000088888|MAVS|2585_1
ENSG00000088888|MAVS|15563_1
ENSG00000088926|F11|9596_1
ENSG00000088926|F11|4547_1
ENSG00000090316|MAEA|4577_1
ENSG00000090316|MAEA|6108_1
ENSG00000090339|ICAM1|1889_1
ENSG00000090339|ICAM1|6641_1
ENSG00000090372|STRN4|14477_1
ENSG00000090372|STRN4|15608_1
ENSG00000090372|STRN4|12869_1
ENSG00000090512|FETUB|2313_1
ENSG00000090512|FETUB|431_1
ENSG00000090512|FETUB|9147_1
ENSG00000092439|TRPM7|9139_1
ENSG00000092445|TYRO3|14437_1
ENSG00000092445|TYRO3|8165_1
ENSG00000092445|TYRO3|15185_1
ENSG00000092529|CAPN3|2641_1
ENSG00000087589|CASS4|12326_2
ENSG00000087903|RFX2|3380_1
ENSG00000087903|RFX2|17962_1
ENSG00000087995|METTL2A|13316_1
ENSG00000087995|METTL2A|7248_1
ENSG00000087995|METTL2A|8369_1
ENSG00000088035|ALG6|6826_1
ENSG00000088035|ALG6|5944_1
ENSG00000088035|ALG6|15313_1
ENSG00000088053|GP6|9643_1
ENSG00000090534|THPO|9308_1
ENSG00000090534|THPO|2697_1
ENSG00000090534|THPO|3213_1
ENSG00000090554|FLT3LG|7831_1
ENSG00000090554|FLT3LG|16196_1
ENSG00000090554|FLT3LG|948_1
ENSG00000090554|FLT3LG|948_2
ENSG00000090621|PABPC4|5600_1
ENSG00000090621|PABPC4|17189_1
ENSG00000090621|PABPC4|2312_1
ENSG00000095303|PTGS1|13925_1
ENSG00000095303|PTGS1|8645_1
ENSG00000095303|PTGS1|8247_1
ENSG00000086991|NOX4|9055_1
ENSG00000087085|ACHE|7637_1
ENSG00000087085|ACHE|12689_1
ENSG00000087085|ACHE|11851_1
ENSG00000087088|BAX|10769_1
ENSG00000087088|BAX|7837_1
ENSG00000090659|CD209|13653_1
ENSG00000090659|CD209|17967_1
ENSG00000090659|CD209|7985_1
ENSG00000090932|DLL3|8531_1
ENSG00000090932|DLL3|13830_1
ENSG00000090932|DLL3|11462_1
ENSG00000091009|RBM27|9647_1
ENSG00000091009|RBM27|4516_1
ENSG00000091009|RBM27|14564_1
ENSG00000091010|POU4F3|10569_1
ENSG00000092607|TBX15|6348_1
ENSG00000092607|TBX15|7849_1
ENSG00000092621|PHGDH|2480_1
ENSG00000092621|PHGDH|16892_1
ENSG00000092621|PHGDH|7539_1
ENSG00000092847|AGO1|6949_1
ENSG00000092847|AGO1|17498_1
ENSG00000092964|DPYSL2|12582_1
ENSG00000092964|DPYSL2|6397_1
ENSG00000087494|PTHLH|12617_1
ENSG00000087494|PTHLH|12617_2
ENSG00000087494|PTHLH|12617_3
ENSG00000087494|PTHLH|7578_1
ENSG00000087494|PTHLH|7578_2
ENSG00000087502|ERGIC2|5359_1
ENSG00000089159|PXN|12016_1
ENSG00000089159|PXN|9805_1
ENSG00000089159|PXN|4362_1
ENSG00000089225|TBX5|8017_1
ENSG00000089225|TBX5|153_1
ENSG00000089225|TBX5|14010_1
ENSG00000089250|NOS1|5663_1
ENSG00000089250|NOS1|15598_1
ENSG00000089280|FUS|900_1
ENSG00000089280|FUS|16966_1
ENSG00000092295|TGM1|11188_1
ENSG00000092295|TGM1|10442_1
ENSG00000092345|DAZL|17245_1
ENSG00000092345|DAZL|10109_1
ENSG00000092345|DAZL|665_1
ENSG00000092377|TBL1Y|8715_1
ENSG00000092377|TBL1Y|7882_1
ENSG00000092377|TBL1Y|2254_1
ENSG00000092439|TRPM7|15516_1
ENSG00000092439|TRPM7|16457_1
ENSG00000099337|KCNK6|15331_1
ENSG00000099337|KCNK6|3979_1
ENSG00000099337|KCNK6|16491_1
ENSG00000099385|BCL7C|11371_1
ENSG00000099385|BCL7C|1245_1
ENSG00000099385|BCL7C|1245_2
ENSG00000099385|BCL7C|4647_1
ENSG00000091138|SLC26A3|6796_1
ENSG00000091140|DLD|17685_1
ENSG00000091140|DLD|1168_1
ENSG00000091140|DLD|194_1
ENSG00000091181|IL5RA|2000_1
ENSG00000091181|IL5RA|17456_1
ENSG00000091181|IL5RA|17456_2
ENSG00000094631|HDAC6|1934_1
ENSG00000094631|HDAC6|1934_2
ENSG00000094631|HDAC6|9442_1
ENSG00000094631|HDAC6|9442_2
ENSG00000094755|GABRP|6744_1
ENSG00000094755|GABRP|9701_1
ENSG00000094755|GABRP|8507_1
ENSG00000094755|GABRP|17239_1
ENSG00000094804|CDC6|8966_1
ENSG00000094804|CDC6|9032_1
ENSG00000087128|TMPRSS11E|6294_1
ENSG00000087191|PSMC5|8389_1
ENSG00000087191|PSMC5|6044_1
ENSG00000091656|ZFHX4|11656_1
ENSG00000091656|ZFHX4|2547_1
ENSG00000091664|SLC17A6|16118_1
ENSG00000091664|SLC17A6|303_1
ENSG00000091664|SLC17A6|3321_1
ENSG00000091831|ESR1|4559_1
ENSG00000091831|ESR1|4559_2
ENSG00000091831|ESR1|245_1
ENSG00000091831|ESR1|17663_1
ENSG00000091879|ANGPT2|8159_1
ENSG00000096264|NCR2|11641_1
ENSG00000096264|NCR2|7195_1
ENSG00000096433|ITPR3|18229_1
ENSG00000096433|ITPR3|12940_1
ENSG00000096433|ITPR3|7386_1
ENSG00000096717|SIRT1|10243_1
ENSG00000096717|SIRT1|13900_1
ENSG00000096717|SIRT1|11341_1
ENSG00000096968|JAK2|9044_1
ENSG00000096968|JAK2|4300_1
ENSG00000099958|DERL3|3886_1
ENSG00000099958|DERL3|13409_1
ENSG00000099958|DERL3|4128_1
ENSG00000099958|DERL3|11327_1
ENSG00000099968|BCL2L13|7732_1
ENSG00000099968|BCL2L13|7732_2
ENSG00000099968|BCL2L13|7732_3
ENSG00000089127|OAS1|12983_1
ENSG00000089154|GCN1|4739_1
ENSG00000089154|GCN1|5909_1
ENSG00000089154|GCN1|7496_1
ENSG00000095981|KCNK16|5871_1
ENSG00000095981|KCNK16|5041_1
ENSG00000095981|KCNK16|5220_1
ENSG00000095981|KCNK16|5220_2
ENSG00000096063|SRPK1|15471_1
ENSG00000096063|SRPK1|13165_1
ENSG00000096063|SRPK1|11645_1
ENSG00000096093|EFHC1|136_1
ENSG00000096093|EFHC1|347_1
ENSG00000096264|NCR2|1766_1
ENSG00000100280|AP1B1|2011_1
ENSG00000100280|AP1B1|7879_1
ENSG00000090020|SLC9A1|7898_1
ENSG00000090020|SLC9A1|3811_1
ENSG00000090020|SLC9A1|3811_2
ENSG00000090020|SLC9A1|5315_1
ENSG00000090316|MAEA|16940_1
ENSG00000092020|PPP2R3C|8723_1
ENSG00000092020|PPP2R3C|8723_2
ENSG00000092020|PPP2R3C|9515_1
ENSG00000092098|RNF31|6714_1
ENSG00000092098|RNF31|11631_1
ENSG00000092098|RNF31|12155_1
ENSG00000092203|TOX4|15848_1
ENSG00000092203|TOX4|16477_1
ENSG00000092203|TOX4|16650_1
ENSG00000092295|TGM1|7411_1
ENSG00000096968|JAK2|10559_1
ENSG00000096996|IL12RB1|17703_1
ENSG00000096996|IL12RB1|8349_1
ENSG00000096996|IL12RB1|1620_1
ENSG00000097007|ABL1|6690_1
ENSG00000097007|ABL1|2411_1
ENSG00000097007|ABL1|11333_1
ENSG00000099250|NRP1|10177_1
ENSG00000099250|NRP1|630_1
ENSG00000099250|NRP1|8407_1
ENSG00000100297|MCM5|9637_1
ENSG00000100297|MCM5|15035_1
ENSG00000100300|TSPO|7222_1
ENSG00000100300|TSPO|17891_1
ENSG00000091409|ITGA6|11372_1
ENSG00000091409|ITGA6|2721_1
ENSG00000095585|BLNK|8940_1
ENSG00000095585|BLNK|953_1
ENSG00000095713|CRTAC1|3339_1
ENSG00000095713|CRTAC1|6881_1
ENSG00000095713|CRTAC1|6881_2
ENSG00000095752|IL11|18533_1
ENSG00000095752|IL11|16838_1
ENSG00000095752|IL11|9564_1
ENSG00000095970|TREM2|18420_1
ENSG00000095970|TREM2|4678_1
ENSG00000100012|SEC14L3|17138_2
ENSG00000100012|SEC14L3|17629_1
ENSG00000100012|SEC14L3|17629_2
ENSG00000100014|SPECC1L|14719_1
ENSG00000100014|SPECC1L|15525_1
ENSG00000100014|SPECC1L|1808_1
ENSG00000100028|SNRPD3|6389_1
ENSG00000100028|SNRPD3|6918_1
ENSG00000100028|SNRPD3|8704_1
ENSG00000100030|MAPK1|7374_1
ENSG00000100462|PRMT5|18259_1
ENSG00000100473|COCH|7955_1
ENSG00000091592|NLRP1|13158_1
ENSG00000091651|ORC6|12732_1
ENSG00000091651|ORC6|12292_1
ENSG00000091651|ORC6|6021_1
ENSG00000091656|ZFHX4|8419_1
ENSG00000099817|POLR2E|10899_1
ENSG00000099817|POLR2E|4852_1
ENSG00000099822|HCN2|11092_1
ENSG00000099822|HCN2|12267_1
ENSG00000099822|HCN2|9341_1
ENSG00000099899|TRMT2A|3280_1
ENSG00000099899|TRMT2A|14320_1
ENSG00000099899|TRMT2A|5435_1
ENSG00000099937|SERPIND1|2103_1
ENSG00000099937|SERPIND1|15362_1
ENSG00000100207|TCF20|672_1
ENSG00000100219|XBP1|13404_1
ENSG00000100219|XBP1|2118_1
ENSG00000100220|RTCB|14306_1
ENSG00000100220|RTCB|16563_1
ENSG00000100220|RTCB|13934_1
ENSG00000100226|GTPBP1|3296_1
ENSG00000100226|GTPBP1|7626_1
ENSG00000100226|GTPBP1|9356_1
ENSG00000100280|AP1B1|16824_1
ENSG00000100577|GSTZ1|16288_1
ENSG00000100577|GSTZ1|1450_1
ENSG00000091972|CD200|3968_1
ENSG00000091972|CD200|7944_1
ENSG00000091972|CD200|7311_1
ENSG00000091986|CCDC80|14027_1
ENSG00000091986|CCDC80|12702_1
ENSG00000092009|CMA1|8989_1
ENSG00000092009|CMA1|4041_1
ENSG00000092009|CMA1|17119_1
ENSG00000092020|PPP2R3C|17180_1
ENSG00000099399|MAGEB2|3523_1
ENSG00000099399|MAGEB2|15458_1
ENSG00000099625|CBARP|11854_1
ENSG00000099625|CBARP|3606_1
ENSG00000099625|CBARP|8355_1
ENSG00000099715|PCDH11Y|10697_1
ENSG00000099715|PCDH11Y|11376_1
ENSG00000099715|PCDH11Y|10334_1
ENSG00000099783|HNRNPM|7665_1
ENSG00000099783|HNRNPM|5440_1
ENSG00000100811|YY1|16285_1
ENSG00000092529|CAPN3|1649_1
ENSG00000092531|SNAP23|2652_1
ENSG00000092531|SNAP23|6805_1
ENSG00000092531|SNAP23|17820_1
ENSG00000092607|TBX15|17859_1
ENSG00000100342|APOL1|14021_1
ENSG00000100342|APOL1|1110_1
ENSG00000100344|PNPLA3|4161_1
ENSG00000100344|PNPLA3|10260_1
ENSG00000100344|PNPLA3|14369_1
ENSG00000100345|MYH9|3848_1
ENSG00000100345|MYH9|11243_1
ENSG00000100365|NCF4|3060_1
ENSG00000100365|NCF4|7833_1
ENSG00000100365|NCF4|4560_1
ENSG00000100865|CINP|5985_1
ENSG00000100867|DHRS2|11171_1
ENSG00000100867|DHRS2|14363_1
ENSG00000100902|PSMA6|6384_1
ENSG00000095002|MSH2|2326_1
ENSG00000095002|MSH2|7988_1
ENSG00000095002|MSH2|17598_1
ENSG00000095015|MAP3K1|6462_1
ENSG00000095015|MAP3K1|2278_1
ENSG00000095015|MAP3K1|8220_1
ENSG00000099968|BCL2L13|11122_2
ENSG00000099985|OSM|14819_1
ENSG00000099985|OSM|11056_1
ENSG00000099985|OSM|11056_2
ENSG00000099985|OSM|5084_1
ENSG00000099995|SF3A1|5513_1
ENSG00000099995|SF3A1|14877_1
ENSG00000099995|SF3A1|13837_1
ENSG00000100012|SEC14L3|14798_1
ENSG00000100012|SEC14L3|17138_1
ENSG00000100401|RANGAP1|12380_1
ENSG00000100429|HDAC10|1832_1
ENSG00000100429|HDAC10|13245_1
ENSG00000100429|HDAC10|3378_1
ENSG00000100433|KCNK10|13100_1
ENSG00000100433|KCNK10|9641_1
ENSG00000100433|KCNK10|11796_1
ENSG00000100448|CTSG|4030_1
ENSG00000100448|CTSG|14030_1
ENSG00000100450|GZMH|9950_1
ENSG00000100979|PLTP|10863_1
ENSG00000100979|PLTP|10863_2
ENSG00000100983|GSS|3265_1
ENSG00000095370|SH2D3C|10600_1
ENSG00000095370|SH2D3C|10516_1
ENSG00000095370|SH2D3C|1627_1
ENSG00000095564|BTAF1|6110_1
ENSG00000095564|BTAF1|13691_1
ENSG00000095564|BTAF1|6066_1
ENSG00000095585|BLNK|15211_1
ENSG00000100146|SOX10|882_1
ENSG00000100146|SOX10|7947_1
ENSG00000100170|SLC5A1|7059_1
ENSG00000100170|SLC5A1|18100_1
ENSG00000100170|SLC5A1|6240_1
ENSG00000100197|CYP2D6|11547_1
ENSG00000100197|CYP2D6|18625_1
ENSG00000100197|CYP2D6|5484_1
ENSG00000100207|TCF20|3770_1
ENSG00000100207|TCF20|14208_1
ENSG00000100726|TELO2|6701_1
ENSG00000100739|BDKRB1|17433_1
ENSG00000100739|BDKRB1|17526_1
ENSG00000100739|BDKRB1|17971_1
ENSG00000100784|RPS6KA5|15501_1
ENSG00000100784|RPS6KA5|5785_1
ENSG00000100784|RPS6KA5|1714_1
ENSG00000100804|PSMB5|13762_1
ENSG00000100804|PSMB5|16868_1
ENSG00000079215|SLC1A3|7903_1
ENSG00000079246|XRCC5|193_1
ENSG00000079246|XRCC5|1079_1
ENSG00000079246|XRCC5|3178_1
ENSG00000079263|SP140|15359_1
ENSG00000079263|SP140|3140_1
ENSG00000079263|SP140|3140_2
ENSG00000079263|SP140|17039_1
ENSG00000079263|SP140|17039_2
ENSG00000088926|F11|4547_2
ENSG00000088926|F11|6522_1
ENSG00000089012|SIRPG|13644_1
ENSG00000089012|SIRPG|1703_1
ENSG00000089012|SIRPG|6215_1
ENSG00000089041|P2RX7|59_1
ENSG00000089041|P2RX7|17338_1
ENSG00000089041|P2RX7|9056_1
ENSG00000089048|ESF1|4505_1
ENSG00000089048|ESF1|6277_1
ENSG00000099783|HNRNPM|9206_1
ENSG00000099804|CDC34|4270_1
ENSG00000099804|CDC34|16972_1
ENSG00000099804|CDC34|1841_1
ENSG00000099810|MTAP|161_1
ENSG00000099810|MTAP|7284_1
ENSG00000099810|MTAP|7284_2
ENSG00000099810|MTAP|12096_1
ENSG00000099810|MTAP|12096_2
ENSG00000099817|POLR2E|8618_1
ENSG00000100368|CSF2RB|17867_1
ENSG00000100368|CSF2RB|498_1
ENSG00000100368|CSF2RB|15533_1
ENSG00000100372|SLC25A17|635_1
ENSG00000100372|SLC25A17|2369_1
ENSG00000100372|SLC25A17|6318_1
ENSG00000100373|UPK3A|9348_1
ENSG00000100373|UPK3A|8736_1
ENSG00000100373|UPK3A|7500_1
ENSG00000075785|RAB7A|5169_1
ENSG00000075856|SART3|8289_1
ENSG00000075856|SART3|8986_1
ENSG00000075856|SART3|8986_2
ENSG00000075856|SART3|3138_1
ENSG00000092969|TGFB2|4291_1
ENSG00000092969|TGFB2|12925_1
ENSG00000093010|COMT|11278_1
ENSG00000093010|COMT|7753_1
ENSG00000093010|COMT|7753_2
ENSG00000093010|COMT|17959_1
ENSG00000093010|COMT|17959_2
ENSG00000093144|ECHDC1|5899_1
ENSG00000093144|ECHDC1|7783_1
ENSG00000094631|HDAC6|4496_1
ENSG00000092969|TGFB2|5393_1
ENSG00000099937|SERPIND1|14841_1
ENSG00000099942|CRKL|5978_1
ENSG00000099942|CRKL|4765_1
ENSG00000099942|CRKL|7492_1
ENSG00000099953|MMP11|3493_1
ENSG00000099953|MMP11|17566_1
ENSG00000099953|MMP11|10662_1
ENSG00000099956|SMARCB1|14523_1
ENSG00000099956|SMARCB1|18023_1
ENSG00000099956|SMARCB1|13042_1
ENSG00000100311|PDGFB|11553_1
ENSG00000100311|PDGFB|14677_1
ENSG00000100311|PDGFB|3742_1
ENSG00000100324|TAB1|4256_1
ENSG00000100324|TAB1|15055_1
ENSG00000100324|TAB1|6155_1
ENSG00000100325|ASCC2|15557_1
ENSG00000100325|ASCC2|18040_1
ENSG00000100325|ASCC2|12313_1
ENSG00000100342|APOL1|13848_1
ENSG00000100644|HIF1A|9424_1
ENSG00000100644|HIF1A|451_1
ENSG00000100644|HIF1A|4125_1
ENSG00000100644|HIF1A|15904_1
ENSG00000100644|HIF1A|5635_1
ENSG00000100652|SLC10A1|12519_1
ENSG00000100652|SLC10A1|15454_1
ENSG00000100652|SLC10A1|2_1
ENSG00000100697|DICER1|10268_1
ENSG00000100697|DICER1|18519_1
ENSG00000099399|MAGEB2|12978_1
ENSG00000100030|MAPK1|13766_1
ENSG00000100030|MAPK1|3844_1
ENSG00000100033|PRODH|6898_1
ENSG00000100033|PRODH|1903_1
ENSG00000100033|PRODH|12128_1
ENSG00000100038|TOP3B|3065_1
ENSG00000100038|TOP3B|15130_1
ENSG00000100038|TOP3B|14247_1
ENSG00000100053|CRYBB3|16607_1
ENSG00000100053|CRYBB3|13081_1
ENSG00000100385|IL2RB|14764_1
ENSG00000100385|IL2RB|1975_1
ENSG00000100387|RBX1|17586_1
ENSG00000100387|RBX1|2009_1
ENSG00000100387|RBX1|11253_1
ENSG00000100393|EP300|15137_1
ENSG00000100393|EP300|3407_1
ENSG00000100393|EP300|11297_1
ENSG00000100401|RANGAP1|5352_1
ENSG00000100401|RANGAP1|954_1
ENSG00000101109|STK4|2112_1
ENSG00000101115|SALL4|3897_1
ENSG00000101115|SALL4|14279_1
ENSG00000101115|SALL4|15672_1
ENSG00000100053|CRYBB3|461_1
ENSG00000100065|CARD10|14093_1
ENSG00000100065|CARD10|9390_1
ENSG00000100065|CARD10|5118_1
ENSG00000100075|SLC25A1|5122_1
ENSG00000100075|SLC25A1|1554_1
ENSG00000100075|SLC25A1|9520_1
ENSG00000100095|SEZ6L|16442_1
ENSG00000100095|SEZ6L|19_1
ENSG00000100146|SOX10|1900_1
ENSG00000100697|DICER1|11535_1
ENSG00000100711|ZFYVE21|11357_1
ENSG00000100711|ZFYVE21|8209_1
ENSG00000100714|MTHFD1|16906_1
ENSG00000100714|MTHFD1|233_1
ENSG00000100714|MTHFD1|17163_1
ENSG00000100721|TCL1A|18558_1
ENSG00000100721|TCL1A|15230_1
ENSG00000100726|TELO2|18387_1
ENSG00000100726|TELO2|8025_1
ENSG00000101901|ALG13|11228_2
ENSG00000099968|BCL2L13|9693_1
ENSG00000099968|BCL2L13|9693_2
ENSG00000099968|BCL2L13|11122_1
ENSG00000100450|GZMH|13605_1
ENSG00000100450|GZMH|17564_1
ENSG00000100453|GZMB|3367_1
ENSG00000100453|GZMB|4861_1
ENSG00000100453|GZMB|4861_2
ENSG00000100461|RBM23|17104_1
ENSG00000100461|RBM23|17162_1
ENSG00000100461|RBM23|12102_1
ENSG00000100462|PRMT5|7039_1
ENSG00000100462|PRMT5|4748_1
ENSG00000101144|BMP7|7679_1
ENSG00000101144|BMP7|9272_1
ENSG00000101144|BMP7|894_1
ENSG00000101180|HRH3|18072_1
ENSG00000101180|HRH3|15300_1
ENSG00000101180|HRH3|12222_1
ENSG00000101188|NTSR1|16668_1
ENSG00000101188|NTSR1|15029_1
ENSG00000101188|NTSR1|109_1
ENSG00000101190|TCFL5|5746_1
ENSG00000101670|LIPG|10048_1
ENSG00000101670|LIPG|11489_1
ENSG00000101670|LIPG|11489_2
ENSG00000101746|NOL4|14346_1
ENSG00000101746|NOL4|5755_1
ENSG00000101773|RBBP8|1312_1
ENSG00000101773|RBBP8|15005_1
ENSG00000100473|COCH|604_1
ENSG00000100473|COCH|8985_1
ENSG00000100490|CDKL1|14550_1
ENSG00000100490|CDKL1|11803_1
ENSG00000100490|CDKL1|17183_1
ENSG00000100490|CDKL1|17183_2
ENSG00000100503|NIN|1324_1
ENSG00000100503|NIN|11176_1
ENSG00000101255|TRIB3|11673_1
ENSG00000101255|TRIB3|6030_1
ENSG00000101265|RASSF2|7814_1
ENSG00000101265|RASSF2|16628_1
ENSG00000101265|RASSF2|6790_1
ENSG00000101266|CSNK2A1|14170_1
ENSG00000101266|CSNK2A1|14170_2
ENSG00000101266|CSNK2A1|14170_3
ENSG00000101266|CSNK2A1|14170_4
ENSG00000101266|CSNK2A1|17904_1
ENSG00000100302|RASD2|4985_1
ENSG00000100302|RASD2|15286_1
ENSG00000100302|RASD2|5932_1
ENSG00000100307|CBX7|4706_1
ENSG00000100307|CBX7|10536_1
ENSG00000100307|CBX7|1916_1
ENSG00000100503|NIN|5720_1
ENSG00000100504|PYGL|16962_1
ENSG00000100504|PYGL|9313_1
ENSG00000100526|CDKN3|18299_1
ENSG00000100526|CDKN3|4033_1
ENSG00000100526|CDKN3|4033_2
ENSG00000100526|CDKN3|14717_1
ENSG00000100532|CGRRF1|5329_1
ENSG00000100532|CGRRF1|14903_1
ENSG00000100532|CGRRF1|4716_1
ENSG00000101190|TCFL5|2243_1
ENSG00000101190|TCFL5|2243_2
ENSG00000101190|TCFL5|718_1
ENSG00000101190|TCFL5|718_2
ENSG00000101197|BIRC7|434_1
ENSG00000101197|BIRC7|8264_1
ENSG00000101197|BIRC7|1204_1
ENSG00000101204|CHRNA4|8951_1
ENSG00000101204|CHRNA4|5763_1
ENSG00000101204|CHRNA4|16184_1
ENSG00000101843|PSMD10|8710_1
ENSG00000101846|STS|6680_1
ENSG00000101846|STS|11423_1
ENSG00000101846|STS|6789_1
ENSG00000101888|NXT2|16780_1
ENSG00000101888|NXT2|10506_1
ENSG00000101888|NXT2|1987_1
ENSG00000101901|ALG13|14908_1
ENSG00000101901|ALG13|14908_2
ENSG00000101901|ALG13|11228_1
ENSG00000102393|GLA|16761_1
ENSG00000100902|PSMA6|17105_1
ENSG00000100902|PSMA6|15288_1
ENSG00000100968|NFATC4|11905_1
ENSG00000100968|NFATC4|8060_1
ENSG00000100968|NFATC4|6156_1
ENSG00000100979|PLTP|16860_1
ENSG00000102271|KLHL4|12739_1
ENSG00000102290|PCDH11X|10779_1
ENSG00000102290|PCDH11X|986_1
ENSG00000102312|PORCN|15318_1
ENSG00000100285|NEFH|9205_1
ENSG00000100285|NEFH|17370_1
ENSG00000100290|BIK|8056_1
ENSG00000100290|BIK|11816_1
ENSG00000100290|BIK|13951_1
ENSG00000100292|HMOX1|16781_1
ENSG00000100292|HMOX1|13541_1
ENSG00000100297|MCM5|3694_1
ENSG00000101000|PROCR|2828_1
ENSG00000101000|PROCR|18173_1
ENSG00000101000|PROCR|4718_1
ENSG00000101017|CD40|14849_1
ENSG00000101017|CD40|3135_1
ENSG00000101017|CD40|1205_1
ENSG00000101019|UQCC1|10499_1
ENSG00000101019|UQCC1|10499_2
ENSG00000101019|UQCC1|12515_1
ENSG00000101019|UQCC1|12515_2
ENSG00000101384|JAG1|6280_1
ENSG00000101384|JAG1|17594_1
ENSG00000101384|JAG1|10605_1
ENSG00000101391|CDK5RAP1|10649_1
ENSG00000101391|CDK5RAP1|8970_1
ENSG00000101391|CDK5RAP1|1918_1
ENSG00000101407|TTI1|11332_1
ENSG00000101407|TTI1|2379_1
ENSG00000101407|TTI1|16519_1
ENSG00000101412|E2F1|12670_1
ENSG00000102096|PIM2|17673_1
ENSG00000102098|SCML2|6038_1
ENSG00000102098|SCML2|7734_1
ENSG00000102098|SCML2|7734_2
ENSG00000102098|SCML2|13944_1
ENSG00000102104|RS1|13836_1
ENSG00000102104|RS1|6920_1
ENSG00000102104|RS1|12020_1
ENSG00000102119|EMD|13777_1
ENSG00000102119|EMD|6425_1
ENSG00000100577|GSTZ1|15954_1
ENSG00000100600|LGMN|4194_1
ENSG00000100600|LGMN|8909_1
ENSG00000100614|PPM1A|2280_1
ENSG00000100614|PPM1A|11824_1
ENSG00000100614|PPM1A|16224_1
ENSG00000100629|CEP128|10946_1
ENSG00000100629|CEP128|12463_1
ENSG00000101307|SIRPB1|6311_2
ENSG00000101307|SIRPB1|9958_1
ENSG00000101307|SIRPB1|9958_2
ENSG00000101307|SIRPB1|4845_1
ENSG00000101307|SIRPB1|4845_2
ENSG00000101310|SEC23B|5065_1
ENSG00000101310|SEC23B|4557_1
ENSG00000101310|SEC23B|11852_1
ENSG00000101327|PDYN|17221_1
ENSG00000101327|PDYN|3333_1
ENSG00000102038|SMARCA1|15812_1
ENSG00000102038|SMARCA1|18643_1
ENSG00000102054|RBBP7|13792_1
ENSG00000102054|RBBP7|9936_1
ENSG00000102054|RBBP7|9775_1
ENSG00000102076|OPN1LW|3126_1
ENSG00000102076|OPN1LW|13164_1
ENSG00000102076|OPN1LW|14926_1
ENSG00000102096|PIM2|649_1
ENSG00000102096|PIM2|16302_1
ENSG00000103160|HSDL1|7035_1
ENSG00000089597|GANAB|5665_1
ENSG00000089597|GANAB|9745_1
ENSG00000089685|BIRC5|831_1
ENSG00000089685|BIRC5|831_2
ENSG00000089685|BIRC5|831_3
ENSG00000089685|BIRC5|14008_1
ENSG00000089685|BIRC5|6625_1
ENSG00000089692|LAG3|3971_1
ENSG00000089692|LAG3|15687_1
ENSG00000089692|LAG3|14334_1
ENSG00000099260|PALMD|17624_1
ENSG00000099260|PALMD|12142_1
ENSG00000099260|PALMD|14352_1
ENSG00000099290|WASHC2A|17791_1
ENSG00000099290|WASHC2A|441_1
ENSG00000099290|WASHC2A|14242_1
ENSG00000099326|MZF1|7258_1
ENSG00000099326|MZF1|17256_1
ENSG00000099326|MZF1|11548_1
ENSG00000099326|MZF1|11548_2
ENSG00000101098|RIMS4|17133_1
ENSG00000101098|RIMS4|11702_1
ENSG00000101098|RIMS4|14833_1
ENSG00000101104|PABPC1L|3411_1
ENSG00000101104|PABPC1L|13249_1
ENSG00000101104|PABPC1L|10778_1
ENSG00000101109|STK4|4684_1
ENSG00000101966|XIAP|17244_1
ENSG00000101966|XIAP|7979_1
ENSG00000101986|ABCD1|13125_1
ENSG00000101986|ABCD1|13125_2
ENSG00000101986|ABCD1|5172_1
ENSG00000101986|ABCD1|5172_2
ENSG00000073584|SMARCE1|13465_2
ENSG00000073584|SMARCE1|13465_3
ENSG00000073584|SMARCE1|2711_1
ENSG00000073584|SMARCE1|2711_2
ENSG00000073584|SMARCE1|2711_3
ENSG00000073584|SMARCE1|1160_1
ENSG00000073584|SMARCE1|1160_2
ENSG00000101057|MYBL2|11618_1
ENSG00000101057|MYBL2|10855_1
ENSG00000101057|MYBL2|7854_1
ENSG00000101076|HNF4A|12092_1
ENSG00000101076|HNF4A|12092_2
ENSG00000101076|HNF4A|17477_1
ENSG00000101076|HNF4A|11444_1
ENSG00000101096|NFATC2|13312_1
ENSG00000101096|NFATC2|11219_1
ENSG00000101096|NFATC2|16595_1
ENSG00000102978|POLR2C|14976_1
ENSG00000102978|POLR2C|16208_1
ENSG00000102978|POLR2C|13920_1
ENSG00000103034|NDRG4|2244_1
ENSG00000100385|IL2RB|10616_1
ENSG00000101460|MAP1LC3A|15019_1
ENSG00000101460|MAP1LC3A|16155_1
ENSG00000101474|APMAP|17257_1
ENSG00000101474|APMAP|13869_1
ENSG00000101596|SMCHD1|7579_1
ENSG00000101596|SMCHD1|1529_1
ENSG00000101665|SMAD7|7358_1
ENSG00000101665|SMAD7|9559_1
ENSG00000101665|SMAD7|11569_1
ENSG00000101670|LIPG|14377_1
ENSG00000102119|EMD|3591_1
ENSG00000102144|PGK1|17311_1
ENSG00000102144|PGK1|14649_1
ENSG00000102145|GATA1|10625_1
ENSG00000102145|GATA1|9500_1
ENSG00000102145|GATA1|1300_1
ENSG00000102174|PHEX|12789_1
ENSG00000102174|PHEX|15429_1
ENSG00000102174|PHEX|4598_1
ENSG00000102225|CDK16|6995_1
ENSG00000103423|DNAJA3|6146_1
ENSG00000103423|DNAJA3|3989_1
ENSG00000103479|RBL2|4085_1
ENSG00000103479|RBL2|11583_1
ENSG00000103479|RBL2|1018_1
ENSG00000103490|PYCARD|5867_1
ENSG00000103490|PYCARD|10622_1
ENSG00000103490|PYCARD|10531_1
ENSG00000103507|BCKDK|5783_1
ENSG00000101126|ADNP|12284_1
ENSG00000101126|ADNP|3288_1
ENSG00000101126|ADNP|12342_1
ENSG00000101134|DOK5|15464_1
ENSG00000101134|DOK5|3091_1
ENSG00000101134|DOK5|15624_1
ENSG00000102225|CDK16|17854_1
ENSG00000102225|CDK16|2124_1
ENSG00000102226|USP11|14644_1
ENSG00000102226|USP11|15565_1
ENSG00000102226|USP11|6121_1
ENSG00000102245|CD40LG|8781_1
ENSG00000102245|CD40LG|2454_1
ENSG00000102245|CD40LG|15457_1
ENSG00000102271|KLHL4|15630_1
ENSG00000102271|KLHL4|7028_1
ENSG00000103241|FOXF1|18174_1
ENSG00000103241|FOXF1|15579_1
ENSG00000103241|FOXF1|4221_1
ENSG00000103257|SLC7A5|15981_1
ENSG00000103257|SLC7A5|13699_1
ENSG00000103266|STUB1|6380_1
ENSG00000103266|STUB1|13790_1
ENSG00000103266|STUB1|17197_1
ENSG00000103275|UBE2I|6248_1
ENSG00000100983|GSS|5392_1
ENSG00000100983|GSS|10588_1
ENSG00000100985|MMP9|6678_1
ENSG00000100985|MMP9|15113_1
ENSG00000100994|PYGB|5906_1
ENSG00000100994|PYGB|6164_1
ENSG00000100994|PYGB|15955_1
ENSG00000101412|E2F1|11429_1
ENSG00000101412|E2F1|11882_1
ENSG00000101441|CST4|7422_1
ENSG00000101441|CST4|5380_1
ENSG00000101444|AHCY|6751_1
ENSG00000101444|AHCY|2599_1
ENSG00000101444|AHCY|342_1
ENSG00000101445|PPP1R16B|1415_1
ENSG00000101445|PPP1R16B|10521_1
ENSG00000101460|MAP1LC3A|2340_1
ENSG00000102524|TNFSF13B|1682_1
ENSG00000102531|FNDC3A|8999_1
ENSG00000102531|FNDC3A|16859_1
ENSG00000102531|FNDC3A|16995_1
ENSG00000102531|FNDC3A|16995_2
ENSG00000102554|KLF5|14936_1
ENSG00000102554|KLF5|17121_1
ENSG00000102575|ACP5|526_1
ENSG00000102575|ACP5|9708_1
ENSG00000102393|GLA|16970_1
ENSG00000102445|RUBCNL|14322_1
ENSG00000102445|RUBCNL|9998_1
ENSG00000102445|RUBCNL|466_1
ENSG00000102468|HTR2A|4988_1
ENSG00000102468|HTR2A|10727_1
ENSG00000102468|HTR2A|1567_1
ENSG00000102524|TNFSF13B|15921_1
ENSG00000102524|TNFSF13B|1577_1
ENSG00000104213|PDGFRL|8847_1
ENSG00000104213|PDGFRL|17538_1
ENSG00000104213|PDGFRL|13422_1
ENSG00000104218|CSPP1|15167_1
ENSG00000104218|CSPP1|2130_1
ENSG00000101773|RBBP8|3704_1
ENSG00000101843|PSMD10|266_1
ENSG00000101843|PSMD10|6379_1
ENSG00000102794|ACOD1|474_1
ENSG00000102794|ACOD1|17570_1
ENSG00000102794|ACOD1|1950_1
ENSG00000102805|CLN5|18566_1
ENSG00000102805|CLN5|16938_1
ENSG00000102805|CLN5|16938_2
ENSG00000102805|CLN5|16938_3
ENSG00000102805|CLN5|16938_4
ENSG00000102854|MSLN|13680_1
ENSG00000102878|HSF4|2432_1
ENSG00000103507|BCKDK|17185_1
ENSG00000103522|IL21R|12067_1
ENSG00000103522|IL21R|7945_1
ENSG00000103522|IL21R|11798_1
ENSG00000103546|SLC6A2|9591_1
ENSG00000103546|SLC6A2|6133_1
ENSG00000103546|SLC6A2|2587_1
ENSG00000103569|AQP9|4015_1
ENSG00000103569|AQP9|12892_1
ENSG00000103653|CSK|5794_1
ENSG00000104415|CCN4|7907_1
ENSG00000104419|NDRG1|15728_1
ENSG00000104419|NDRG1|6572_1
ENSG00000104427|ZC2HC1A|9864_1
ENSG00000102878|HSF4|1747_1
ENSG00000102878|HSF4|2926_1
ENSG00000102882|MAPK3|11653_1
ENSG00000102882|MAPK3|5684_1
ENSG00000102882|MAPK3|16787_1
ENSG00000102898|NUTF2|3075_1
ENSG00000102898|NUTF2|9897_1
ENSG00000102898|NUTF2|4939_1
ENSG00000102900|NUP93|8560_1
ENSG00000102900|NUP93|8034_1
ENSG00000104093|DMXL2|16152_1
ENSG00000104093|DMXL2|14895_1
ENSG00000104093|DMXL2|5715_1
ENSG00000104129|DNAJC17|2127_1
ENSG00000104129|DNAJC17|17973_1
ENSG00000104129|DNAJC17|18049_1
ENSG00000104177|MYEF2|3873_1
ENSG00000104177|MYEF2|12879_1
ENSG00000104177|MYEF2|11516_1
ENSG00000104435|STMN2|9519_1
ENSG00000104435|STMN2|4214_1
ENSG00000104447|TRPS1|1875_1
ENSG00000104447|TRPS1|7870_1
ENSG00000102312|PORCN|5986_1
ENSG00000102312|PORCN|8762_1
ENSG00000102390|PBDC1|3413_1
ENSG00000102390|PBDC1|3192_1
ENSG00000102390|PBDC1|789_1
ENSG00000102393|GLA|940_1
ENSG00000103653|CSK|5671_1
ENSG00000103653|CSK|13496_1
ENSG00000103723|AP3B2|17473_1
ENSG00000103723|AP3B2|17473_2
ENSG00000103723|AP3B2|11780_1
ENSG00000103723|AP3B2|11780_2
ENSG00000103723|AP3B2|11780_3
ENSG00000103723|AP3B2|1349_1
ENSG00000103723|AP3B2|1349_2
ENSG00000103723|AP3B2|1349_3
ENSG00000104660|LEPROTL1|17012_2
ENSG00000104660|LEPROTL1|17012_3
ENSG00000104687|GSR|12131_1
ENSG00000104687|GSR|2861_1
ENSG00000104687|GSR|14938_1
ENSG00000104689|TNFRSF10A|7259_1
ENSG00000103042|SLC38A7|14006_1
ENSG00000103056|SMPD3|9595_1
ENSG00000103056|SMPD3|17779_1
ENSG00000103056|SMPD3|12831_1
ENSG00000103126|AXIN1|3262_1
ENSG00000103126|AXIN1|15428_1
ENSG00000103126|AXIN1|4829_1
ENSG00000103154|NECAB2|7835_1
ENSG00000103154|NECAB2|14627_1
ENSG00000103154|NECAB2|17403_1
ENSG00000103769|RAB11A|12077_1
ENSG00000103769|RAB11A|2611_1
ENSG00000103769|RAB11A|17393_1
ENSG00000103811|CTSH|7044_1
ENSG00000103811|CTSH|6223_1
ENSG00000103852|TTC23|8624_1
ENSG00000103852|TTC23|16335_1
ENSG00000103852|TTC23|3682_1
ENSG00000103855|CD276|2343_1
ENSG00000103855|CD276|17642_1
ENSG00000104884|ERCC2|17475_1
ENSG00000104884|ERCC2|12349_1
ENSG00000104885|DOT1L|1442_1
ENSG00000104885|DOT1L|14316_1
ENSG00000104885|DOT1L|17199_1
ENSG00000104888|SLC17A7|13547_1
ENSG00000101986|ABCD1|1995_1
ENSG00000102003|SYP|9801_1
ENSG00000102003|SYP|12765_1
ENSG00000102003|SYP|12765_2
ENSG00000104312|RIPK2|333_1
ENSG00000104313|EYA1|9836_1
ENSG00000104313|EYA1|5290_1
ENSG00000104313|EYA1|9989_1
ENSG00000104320|NBN|5582_1
ENSG00000104320|NBN|8047_1
ENSG00000104320|NBN|3473_1
ENSG00000104321|TRPA1|7553_1
ENSG00000104321|TRPA1|17688_1
ENSG00000104321|TRPA1|5373_1
ENSG00000101945|SUV39H1|8889_1
ENSG00000101951|PAGE4|10016_1
ENSG00000101951|PAGE4|2035_1
ENSG00000101951|PAGE4|10401_1
ENSG00000101955|SRPX|12278_1
ENSG00000101955|SRPX|12805_1
ENSG00000101955|SRPX|12505_1
ENSG00000101958|GLRA2|13926_1
ENSG00000101958|GLRA2|18019_1
ENSG00000101966|XIAP|5062_1
ENSG00000104368|PLAT|13052_1
ENSG00000104368|PLAT|2416_1
ENSG00000104369|JPH1|8935_1
ENSG00000104369|JPH1|7791_1
ENSG00000104369|JPH1|7585_1
ENSG00000104375|STK3|14364_1
ENSG00000104375|STK3|16107_1
ENSG00000104375|STK3|6570_1
ENSG00000104415|CCN4|13271_1
ENSG00000104415|CCN4|1655_1
ENSG00000104953|TLE6|18293_2
ENSG00000104953|TLE6|13946_1
ENSG00000104953|TLE6|5923_1
ENSG00000104960|PTOV1|11587_1
ENSG00000104960|PTOV1|10219_1
ENSG00000104960|PTOV1|14640_1
ENSG00000103275|UBE2I|11229_1
ENSG00000104722|NEFM|7384_1
ENSG00000104738|MCM4|4012_1
ENSG00000104738|MCM4|10030_1
ENSG00000104738|MCM4|13759_1
ENSG00000104756|KCTD9|16326_1
ENSG00000104756|KCTD9|12744_1
ENSG00000104756|KCTD9|4476_1
ENSG00000104774|MAN2B1|8071_1
ENSG00000103034|NDRG4|9250_1
ENSG00000103034|NDRG4|1755_1
ENSG00000103042|SLC38A7|7408_1
ENSG00000103042|SLC38A7|18369_1
ENSG00000104497|SNX16|3813_1
ENSG00000104497|SNX16|6201_1
ENSG00000104517|UBR5|11846_1
ENSG00000104517|UBR5|15763_1
ENSG00000104517|UBR5|13617_1
ENSG00000104549|SQLE|18007_1
ENSG00000104549|SQLE|10972_1
ENSG00000104549|SQLE|15368_1
ENSG00000104660|LEPROTL1|8293_1
ENSG00000104660|LEPROTL1|17012_1
ENSG00000105204|DYRK1B|11136_1
ENSG00000105204|DYRK1B|7180_1
ENSG00000105204|DYRK1B|11020_1
ENSG00000105221|AKT2|12724_1
ENSG00000105221|AKT2|17678_1
ENSG00000105221|AKT2|11410_1
ENSG00000105246|EBI3|1425_1
ENSG00000105246|EBI3|6416_1
ENSG00000105281|SLC1A5|1166_1
ENSG00000105281|SLC1A5|6607_1
ENSG00000103507|BCKDK|8598_1
ENSG00000104327|CALB1|11953_1
ENSG00000104327|CALB1|6310_1
ENSG00000104327|CALB1|14133_1
ENSG00000104332|SFRP1|13682_1
ENSG00000104332|SFRP1|10800_1
ENSG00000104341|LAPTM4B|2150_1
ENSG00000104341|LAPTM4B|8896_1
ENSG00000104365|IKBKB|8526_1
ENSG00000104365|IKBKB|6534_1
ENSG00000104365|IKBKB|5571_1
ENSG00000104783|KCNN4|12578_1
ENSG00000104783|KCNN4|6314_1
ENSG00000104783|KCNN4|14254_1
ENSG00000104812|GYS1|14158_1
ENSG00000104812|GYS1|17067_1
ENSG00000104812|GYS1|3717_1
ENSG00000104827|CGB3|16346_1
ENSG00000104827|CGB3|9561_1
ENSG00000104833|TUBB4A|1464_1
ENSG00000104833|TUBB4A|2981_1
ENSG00000105327|BBC3|7484_1
ENSG00000105327|BBC3|9671_1
ENSG00000105327|BBC3|13531_1
ENSG00000105329|TGFB1|6743_1
ENSG00000105329|TGFB1|13675_1
ENSG00000105369|CD79A|17293_1
ENSG00000105369|CD79A|17293_2
ENSG00000105369|CD79A|3555_1
ENSG00000105369|CD79A|17359_1
ENSG00000105971|CAV2|3779_2
ENSG00000105971|CAV2|714_1
ENSG00000105976|MET|12924_1
ENSG00000105976|MET|12816_1
ENSG00000102606|ARHGEF7|11354_1
ENSG00000104921|FCER2|12163_1
ENSG00000104921|FCER2|2328_1
ENSG00000104921|FCER2|1259_1
ENSG00000104936|DMPK|8687_1
ENSG00000104936|DMPK|16048_1
ENSG00000104936|DMPK|5962_1
ENSG00000104938|CLEC4M|10117_1
ENSG00000104938|CLEC4M|13175_1
ENSG00000104938|CLEC4M|13546_1
ENSG00000104953|TLE6|18293_1
ENSG00000106113|CRHR2|7547_1
ENSG00000106113|CRHR2|5457_1
ENSG00000065413|ANKRD44|18458_1
ENSG00000065413|ANKRD44|18458_2
ENSG00000068079|IFI35|9569_1
ENSG00000068079|IFI35|862_1
ENSG00000068097|HEATR6|1499_1
ENSG00000068097|HEATR6|9149_1
ENSG00000068097|HEATR6|4793_1
ENSG00000068120|COASY|11145_1
ENSG00000068120|COASY|10984_1
ENSG00000068120|COASY|16935_1
ENSG00000068305|MEF2A|5317_1
ENSG00000068305|MEF2A|2638_1
ENSG00000070814|TCOF1|1417_1
ENSG00000070814|TCOF1|8720_1
ENSG00000070831|CDC42|11687_1
ENSG00000070831|CDC42|11687_2
ENSG00000104450|SPAG1|16221_1
ENSG00000104450|SPAG1|10979_1
ENSG00000104450|SPAG1|6269_1
ENSG00000104472|CHRAC1|4142_1
ENSG00000104472|CHRAC1|7050_1
ENSG00000104497|SNX16|4541_1
ENSG00000105173|CCNE1|15801_1
ENSG00000105197|TIMM50|14301_1
ENSG00000105197|TIMM50|9025_1
ENSG00000105197|TIMM50|17908_1
ENSG00000105198|LGALS13|15595_1
ENSG00000105198|LGALS13|510_1
ENSG00000105198|LGALS13|17878_1
ENSG00000105202|FBL|10138_1
ENSG00000105202|FBL|531_1
ENSG00000105202|FBL|8021_1
ENSG00000105464|GRIN2D|9396_1
ENSG00000105464|GRIN2D|6115_1
ENSG00000105464|GRIN2D|17845_1
ENSG00000105483|CARD8|17842_1
ENSG00000105483|CARD8|6711_1
ENSG00000105483|CARD8|13190_1
ENSG00000105492|SIGLEC6|17919_1
ENSG00000105492|SIGLEC6|16660_1
ENSG00000105492|SIGLEC6|5803_1
ENSG00000105550|FGF21|4206_1
ENSG00000106624|AEBP1|1783_1
ENSG00000106624|AEBP1|4912_1
ENSG00000106635|BCL7B|6785_1
ENSG00000106635|BCL7B|12745_1
ENSG00000106635|BCL7B|321_1
ENSG00000104427|ZC2HC1A|17522_1
ENSG00000104427|ZC2HC1A|13924_1
ENSG00000104432|IL7|9835_1
ENSG00000104432|IL7|8745_1
ENSG00000104432|IL7|12046_1
ENSG00000104435|STMN2|18479_1
ENSG00000105088|OLFM2|6443_1
ENSG00000105088|OLFM2|10716_1
ENSG00000105127|AKAP8|15452_1
ENSG00000105127|AKAP8|18009_1
ENSG00000105127|AKAP8|7873_1
ENSG00000105146|AURKC|4298_1
ENSG00000105146|AURKC|11911_1
ENSG00000105146|AURKC|15678_1
ENSG00000105173|CCNE1|14110_1
ENSG00000105173|CCNE1|5993_1
ENSG00000105550|FGF21|14455_1
ENSG00000105550|FGF21|14327_1
ENSG00000105568|PPP2R1A|4500_1
ENSG00000105568|PPP2R1A|7943_1
ENSG00000105568|PPP2R1A|7116_1
ENSG00000105568|PPP2R1A|7116_2
ENSG00000105609|LILRB5|10717_1
ENSG00000105609|LILRB5|12577_1
ENSG00000105609|LILRB5|9099_1
ENSG00000105618|PRPF31|14504_1
ENSG00000106366|SERPINE1|8118_1
ENSG00000106366|SERPINE1|6993_1
ENSG00000106399|RPA3|3705_1
ENSG00000106399|RPA3|5082_1
ENSG00000104290|FZD3|4699_1
ENSG00000104290|FZD3|12788_1
ENSG00000104290|FZD3|8716_1
ENSG00000104312|RIPK2|13074_1
ENSG00000104312|RIPK2|13265_1
ENSG00000104974|LILRA1|6017_1
ENSG00000104974|LILRA1|14558_1
ENSG00000104983|CCDC61|18177_1
ENSG00000104983|CCDC61|17690_1
ENSG00000104983|CCDC61|2934_1
ENSG00000105011|ASF1B|10814_1
ENSG00000105011|ASF1B|10814_2
ENSG00000105011|ASF1B|7146_1
ENSG00000105011|ASF1B|8376_1
ENSG00000105088|OLFM2|3829_1
ENSG00000105429|MEGF8|489_1
ENSG00000105429|MEGF8|14307_1
ENSG00000105443|CYTH2|11562_1
ENSG00000105443|CYTH2|16226_2
ENSG00000105443|CYTH2|4711_2
ENSG00000105447|GRWD1|14939_1
ENSG00000105447|GRWD1|1014_1
ENSG00000105447|GRWD1|13773_1
ENSG00000106004|HOXA5|1883_1
ENSG00000106018|VIPR2|17957_1
ENSG00000106018|VIPR2|11346_1
ENSG00000106018|VIPR2|1702_1
ENSG00000106025|TSPAN12|4906_1
ENSG00000106025|TSPAN12|14526_1
ENSG00000106031|HOXA13|2239_1
ENSG00000106031|HOXA13|108_1
ENSG00000106031|HOXA13|18640_1
ENSG00000106066|CPVL|2924_1
ENSG00000106683|LIMK1|3966_1
ENSG00000106688|SLC1A1|2959_1
ENSG00000106688|SLC1A1|14879_1
ENSG00000106692|FKTN|10735_1
ENSG00000103160|HSDL1|18017_1
ENSG00000103160|HSDL1|14862_1
ENSG00000103175|WFDC1|7841_1
ENSG00000103175|WFDC1|7841_2
ENSG00000103175|WFDC1|7674_1
ENSG00000103175|WFDC1|7674_2
ENSG00000103175|WFDC1|10640_1
ENSG00000103194|USP10|18010_1
ENSG00000103194|USP10|5218_1
ENSG00000104856|RELB|10062_1
ENSG00000104856|RELB|11347_1
ENSG00000104856|RELB|13845_1
ENSG00000104866|PPP1R37|10707_1
ENSG00000104866|PPP1R37|8743_1
ENSG00000104866|PPP1R37|6610_1
ENSG00000104872|PIH1D1|10994_1
ENSG00000104872|PIH1D1|3688_1
ENSG00000104872|PIH1D1|9432_1
ENSG00000104884|ERCC2|13041_1
ENSG00000105398|SULT2A1|9307_1
ENSG00000105398|SULT2A1|5701_1
ENSG00000105401|CDC37|4027_1
ENSG00000105401|CDC37|10005_1
ENSG00000105401|CDC37|9512_1
ENSG00000105419|MEIS3|10164_1
ENSG00000105419|MEIS3|9926_1
ENSG00000105419|MEIS3|6302_1
ENSG00000105419|MEIS3|6302_2
ENSG00000105429|MEGF8|2793_1
ENSG00000106723|SPIN1|15096_1
ENSG00000106723|SPIN1|18447_1
ENSG00000106799|TGFBR1|16944_1
ENSG00000106799|TGFBR1|5782_1
ENSG00000104689|TNFRSF10A|18634_1
ENSG00000104689|TNFRSF10A|13812_1
ENSG00000104722|NEFM|9477_1
ENSG00000104722|NEFM|2315_1
ENSG00000105370|LIM2|4329_1
ENSG00000105370|LIM2|2808_1
ENSG00000105370|LIM2|180_1
ENSG00000105371|ICAM4|2382_1
ENSG00000105371|ICAM4|280_1
ENSG00000105371|ICAM4|13972_1
ENSG00000105376|ICAM5|12835_1
ENSG00000105376|ICAM5|8925_1
ENSG00000105376|ICAM5|15002_1
ENSG00000105383|CD33|2621_1
ENSG00000105700|KXD1|6272_2
ENSG00000105723|GSK3A|10448_1
ENSG00000105723|GSK3A|228_1
ENSG00000105723|GSK3A|6172_1
ENSG00000105737|GRIK5|6476_1
ENSG00000105737|GRIK5|6622_1
ENSG00000105737|GRIK5|5422_1
ENSG00000105767|CADM4|1065_1
ENSG00000105767|CADM4|10262_1
ENSG00000105767|CADM4|171_1
ENSG00000106299|WASL|11058_1
ENSG00000106305|AIMP2|2604_1
ENSG00000106305|AIMP2|3840_1
ENSG00000106305|AIMP2|7442_1
ENSG00000106327|TFR2|18167_1
ENSG00000106327|TFR2|5852_1
ENSG00000106327|TFR2|11593_1
ENSG00000106348|IMPDH1|6014_1
ENSG00000104888|SLC17A7|9739_1
ENSG00000104888|SLC17A7|17658_1
ENSG00000104899|AMH|7349_1
ENSG00000104918|RETN|851_1
ENSG00000105281|SLC1A5|378_1
ENSG00000105321|CCDC9|15698_1
ENSG00000105321|CCDC9|4217_1
ENSG00000105321|CCDC9|1482_1
ENSG00000105323|HNRNPUL1|5613_1
ENSG00000105323|HNRNPUL1|18600_1
ENSG00000105323|HNRNPUL1|5434_1
ENSG00000105325|FZR1|16297_1
ENSG00000105325|FZR1|4201_1
ENSG00000105325|FZR1|11085_1
ENSG00000106066|CPVL|4640_1
ENSG00000106077|ABHD11|17999_1
ENSG00000106077|ABHD11|10834_1
ENSG00000106089|STX1A|13849_1
ENSG00000106089|STX1A|3169_1
ENSG00000106089|STX1A|5820_1
ENSG00000106100|NOD1|13310_1
ENSG00000106100|NOD1|907_1
ENSG00000106100|NOD1|15442_1
ENSG00000106113|CRHR2|16142_1
ENSG00000107014|RLN2|5403_1
ENSG00000107014|RLN2|13286_1
ENSG00000107018|RLN1|18057_1
ENSG00000107018|RLN1|9933_1
ENSG00000107018|RLN1|977_1
ENSG00000107130|NCS1|3497_1
ENSG00000107130|NCS1|4807_1
ENSG00000107130|NCS1|1980_1
ENSG00000107147|KCNT1|14483_1
ENSG00000104972|LILRB1|11080_1
ENSG00000104972|LILRB1|10408_1
ENSG00000104972|LILRB1|17653_1
ENSG00000104974|LILRA1|12266_1
ENSG00000105618|PRPF31|14900_1
ENSG00000105618|PRPF31|8241_1
ENSG00000105639|JAK3|12430_1
ENSG00000105639|JAK3|13776_1
ENSG00000105639|JAK3|15099_1
ENSG00000105641|SLC5A5|61_1
ENSG00000105641|SLC5A5|12858_1
ENSG00000105641|SLC5A5|452_1
ENSG00000105647|PIK3R2|13571_1
ENSG00000105647|PIK3R2|7813_1
ENSG00000106258|CYP3A5|15556_2
ENSG00000106266|SNX8|6786_1
ENSG00000106266|SNX8|7710_1
ENSG00000106268|NUDT1|2013_1
ENSG00000106268|NUDT1|3036_1
ENSG00000106268|NUDT1|2595_1
ENSG00000106278|PTPRZ1|18204_1
ENSG00000106278|PTPRZ1|16475_1
ENSG00000106299|WASL|11585_1
ENSG00000106299|WASL|13608_1
ENSG00000107625|DDX50|14169_1
ENSG00000105383|CD33|2621_2
ENSG00000105383|CD33|6767_1
ENSG00000105383|CD33|6767_2
ENSG00000105383|CD33|15851_1
ENSG00000105383|CD33|15851_2
ENSG00000105397|TYK2|4922_1
ENSG00000105397|TYK2|18244_1
ENSG00000105397|TYK2|9514_1
ENSG00000105851|PIK3CG|3774_1
ENSG00000105854|PON2|3410_1
ENSG00000105854|PON2|18588_1
ENSG00000105877|DNAH11|6303_1
ENSG00000105877|DNAH11|5448_1
ENSG00000105877|DNAH11|16102_1
ENSG00000105953|OGDH|15066_1
ENSG00000105953|OGDH|10183_1
ENSG00000105953|OGDH|18231_1
ENSG00000105971|CAV2|3779_1
ENSG00000106952|TNFSF8|9172_1
ENSG00000106952|TNFSF8|9172_2
ENSG00000106952|TNFSF8|4327_1
ENSG00000106952|TNFSF8|4327_2
ENSG00000106976|DNM1|17981_1
ENSG00000106976|DNM1|278_1
ENSG00000106976|DNM1|1195_1
ENSG00000104774|MAN2B1|817_1
ENSG00000104774|MAN2B1|726_1
ENSG00000105647|PIK3R2|5087_1
ENSG00000105664|COMP|14139_1
ENSG00000105664|COMP|1412_1
ENSG00000105668|UPK1A|13795_1
ENSG00000105668|UPK1A|5238_1
ENSG00000105668|UPK1A|1604_1
ENSG00000105697|HAMP|15350_1
ENSG00000105697|HAMP|3018_1
ENSG00000105700|KXD1|9325_1
ENSG00000105700|KXD1|6272_1
ENSG00000106459|NRF1|13307_1
ENSG00000106460|TMEM106B|6403_1
ENSG00000106460|TMEM106B|12620_1
ENSG00000106460|TMEM106B|2997_1
ENSG00000106462|EZH2|18548_1
ENSG00000106462|EZH2|6281_1
ENSG00000106462|EZH2|14179_1
ENSG00000106483|SFRP4|2832_1
ENSG00000106483|SFRP4|11207_1
ENSG00000106484|MEST|17704_1
ENSG00000105793|GTPBP10|10340_1
ENSG00000105793|GTPBP10|5553_1
ENSG00000105793|GTPBP10|15653_1
ENSG00000105810|CDK6|13754_1
ENSG00000105810|CDK6|12017_1
ENSG00000105825|TFPI2|17682_1
ENSG00000105825|TFPI2|9051_1
ENSG00000105825|TFPI2|8535_1
ENSG00000105851|PIK3CG|15109_1
ENSG00000105851|PIK3CG|846_1
ENSG00000106605|BLVRA|16205_1
ENSG00000106605|BLVRA|12913_1
ENSG00000106605|BLVRA|12259_1
ENSG00000106608|URGCP|464_1
ENSG00000106608|URGCP|8711_1
ENSG00000106608|URGCP|11849_1
ENSG00000106615|RHEB|14066_1
ENSG00000106615|RHEB|2594_1
ENSG00000106617|PRKAG2|5333_1
ENSG00000106617|PRKAG2|1270_1
ENSG00000107798|LIPA|11069_1
ENSG00000107798|LIPA|115_1
ENSG00000107798|LIPA|17510_1
ENSG00000107833|NPM3|10837_1
ENSG00000107833|NPM3|3754_1
ENSG00000107833|NPM3|8818_1
ENSG00000107862|GBF1|15942_1
ENSG00000103194|USP10|1843_1
ENSG00000103197|TSC2|15491_1
ENSG00000103197|TSC2|4677_1
ENSG00000103197|TSC2|15961_1
ENSG00000103222|ABCC1|482_1
ENSG00000103222|ABCC1|6639_1
ENSG00000103222|ABCC1|12075_1
ENSG00000103226|NOMO3|10211_1
ENSG00000103226|NOMO3|11741_1
ENSG00000103226|NOMO3|870_1
ENSG00000105976|MET|1478_1
ENSG00000105989|WNT2|9498_1
ENSG00000105989|WNT2|16085_1
ENSG00000105989|WNT2|11871_1
ENSG00000106004|HOXA5|8729_1
ENSG00000106004|HOXA5|17523_1
ENSG00000106484|MEST|12156_1
ENSG00000106537|TSPAN13|6538_1
ENSG00000106537|TSPAN13|4999_1
ENSG00000106537|TSPAN13|9259_1
ENSG00000106546|AHR|12912_1
ENSG00000106546|AHR|13098_1
ENSG00000106546|AHR|1347_1
ENSG00000106571|GLI3|14217_1
ENSG00000106571|GLI3|1207_1
ENSG00000106571|GLI3|8287_1
ENSG00000107562|CXCL12|15835_2
ENSG00000107581|EIF3A|11152_1
ENSG00000107581|EIF3A|15310_1
ENSG00000107581|EIF3A|16670_1
ENSG00000107593|PKD2L1|14469_1
ENSG00000107593|PKD2L1|13406_1
ENSG00000107593|PKD2L1|2930_1
ENSG00000107611|CUBN|12007_1
ENSG00000107611|CUBN|9469_1
ENSG00000107611|CUBN|18372_1
ENSG00000108091|CCDC6|6657_1
ENSG00000108094|CUL2|14090_1
ENSG00000108094|CUL2|1368_1
ENSG00000108094|CUL2|6758_1
ENSG00000106123|EPHB6|10229_1
ENSG00000106123|EPHB6|3550_1
ENSG00000106123|EPHB6|10773_1
ENSG00000106144|CASP2|1116_1
ENSG00000106144|CASP2|3064_1
ENSG00000106144|CASP2|9837_1
ENSG00000106178|CCL24|1930_1
ENSG00000106178|CCL24|11628_1
ENSG00000107147|KCNT1|216_1
ENSG00000107159|CA9|14873_1
ENSG00000107159|CA9|743_1
ENSG00000107159|CA9|13064_1
ENSG00000107164|FUBP3|16662_1
ENSG00000107164|FUBP3|4961_1
ENSG00000107164|FUBP3|9959_1
ENSG00000107175|CREB3|756_1
ENSG00000107175|CREB3|3073_1
ENSG00000107175|CREB3|17721_1
ENSG00000107864|CPEB3|17584_1
ENSG00000107864|CPEB3|9352_1
ENSG00000107874|CUEDC2|11389_1
ENSG00000107874|CUEDC2|15903_1
ENSG00000107874|CUEDC2|1142_1
ENSG00000107929|LARP4B|10180_1
ENSG00000107929|LARP4B|11832_1
ENSG00000107929|LARP4B|11760_1
ENSG00000107937|GTPBP4|10182_1
ENSG00000107937|GTPBP4|9741_1
ENSG00000108379|WNT3|6691_1
ENSG00000108379|WNT3|3275_1
ENSG00000108405|P2RX1|17069_1
ENSG00000108405|P2RX1|8632_1
ENSG00000108405|P2RX1|10643_1
ENSG00000108423|TUBD1|4475_1
ENSG00000108423|TUBD1|17648_1
ENSG00000108423|TUBD1|9291_1
ENSG00000108424|KPNB1|7812_1
ENSG00000106692|FKTN|1874_1
ENSG00000106692|FKTN|12248_1
ENSG00000106714|CNTNAP3|2751_1
ENSG00000106714|CNTNAP3|5548_1
ENSG00000106714|CNTNAP3|17556_1
ENSG00000106723|SPIN1|3366_1
ENSG00000108179|PPIF|1471_1
ENSG00000108187|PBLD|11402_1
ENSG00000108187|PBLD|11402_2
ENSG00000108187|PBLD|9028_1
ENSG00000108187|PBLD|17921_1
ENSG00000108219|TSPAN14|2139_1
ENSG00000108219|TSPAN14|4600_1
ENSG00000108219|TSPAN14|14117_1
ENSG00000106638|TBL2|16200_1
ENSG00000106638|TBL2|10339_1
ENSG00000106638|TBL2|8976_1
ENSG00000106683|LIMK1|11460_1
ENSG00000106683|LIMK1|6391_1
ENSG00000107186|MPDZ|3287_1
ENSG00000107186|MPDZ|18572_1
ENSG00000107372|ZFAND5|10612_1
ENSG00000107372|ZFAND5|6489_1
ENSG00000107404|DVL1|1887_1
ENSG00000107404|DVL1|12531_1
ENSG00000107404|DVL1|9798_1
ENSG00000108424|KPNB1|390_1
ENSG00000108468|CBX1|13886_1
ENSG00000108468|CBX1|5289_1
ENSG00000108468|CBX1|18127_1
ENSG00000108479|GALK1|6936_1
ENSG00000108479|GALK1|16694_1
ENSG00000108479|GALK1|5775_1
ENSG00000108511|HOXB6|16161_1
ENSG00000108511|HOXB6|14720_1
ENSG00000108511|HOXB6|14173_1
ENSG00000109061|MYH1|3847_1
ENSG00000109084|TMEM97|10395_1
ENSG00000109084|TMEM97|8592_1
ENSG00000106399|RPA3|3319_1
ENSG00000106415|GLCCI1|7690_1
ENSG00000106415|GLCCI1|2435_1
ENSG00000106415|GLCCI1|4828_1
ENSG00000106459|NRF1|3678_1
ENSG00000106459|NRF1|4966_1
ENSG00000107447|DNTT|6144_1
ENSG00000107447|DNTT|18304_1
ENSG00000107447|DNTT|10757_1
ENSG00000107485|GATA3|1027_1
ENSG00000107485|GATA3|15056_1
ENSG00000107485|GATA3|6937_1
ENSG00000107551|RASSF4|7891_1
ENSG00000107551|RASSF4|10733_1
ENSG00000107562|CXCL12|14149_1
ENSG00000107562|CXCL12|15835_1
ENSG00000108312|UBTF|17132_1
ENSG00000108342|CSF3|4039_1
ENSG00000108342|CSF3|5280_1
ENSG00000108344|PSMD3|5101_1
ENSG00000108344|PSMD3|5915_1
ENSG00000108344|PSMD3|15257_1
ENSG00000108375|RNF43|13472_1
ENSG00000108375|RNF43|6793_1
ENSG00000108375|RNF43|13373_1
ENSG00000108379|WNT3|5764_1
ENSG00000109572|CLCN3|3391_1
ENSG00000109572|CLCN3|8440_1
ENSG00000106804|C5|11388_1
ENSG00000106804|C5|15911_1
ENSG00000106819|ASPN|1518_1
ENSG00000106819|ASPN|14308_1
ENSG00000106819|ASPN|10780_1
ENSG00000106952|TNFSF8|326_1
ENSG00000107736|CDH23|6784_1
ENSG00000107736|CDH23|5326_1
ENSG00000107738|VSIR|17739_1
ENSG00000107738|VSIR|11821_1
ENSG00000107779|BMPR1A|9597_1
ENSG00000107779|BMPR1A|9981_1
ENSG00000107779|BMPR1A|7340_1
ENSG00000107789|MINPP1|16027_1
ENSG00000107789|MINPP1|17708_1
ENSG00000107789|MINPP1|13596_1
ENSG00000108798|ABI3|1543_2
ENSG00000108798|ABI3|4080_1
ENSG00000108799|EZH1|2864_1
ENSG00000108799|EZH1|4148_1
ENSG00000108813|DLX4|3208_1
ENSG00000108813|DLX4|13077_1
ENSG00000108813|DLX4|6412_1
ENSG00000108819|PPP1R9B|13339_1
ENSG00000108819|PPP1R9B|11441_1
ENSG00000108819|PPP1R9B|9052_1
ENSG00000109814|UGDH|7851_1
ENSG00000107147|KCNT1|18626_1
ENSG00000107951|MTPAP|9409_1
ENSG00000107951|MTPAP|3020_1
ENSG00000107984|DKK1|4490_1
ENSG00000107984|DKK1|4838_1
ENSG00000107984|DKK1|6821_1
ENSG00000108018|SORCS1|5814_1
ENSG00000108018|SORCS1|7108_1
ENSG00000108021|TASOR2|4470_1
ENSG00000108021|TASOR2|10065_1
ENSG00000108039|XPNPEP1|17937_1
ENSG00000108561|C1QBP|10227_1
ENSG00000108561|C1QBP|6965_1
ENSG00000108561|C1QBP|1938_1
ENSG00000108576|SLC6A4|17242_1
ENSG00000108576|SLC6A4|17142_1
ENSG00000108576|SLC6A4|11281_1
ENSG00000108576|SLC6A4|9863_1
ENSG00000108622|ICAM2|6858_1
ENSG00000108622|ICAM2|467_1
ENSG00000108622|ICAM2|18580_1
ENSG00000109991|P2RX3|17679_1
ENSG00000110013|SIAE|18261_1
ENSG00000106991|ENG|14813_1
ENSG00000106991|ENG|12282_1
ENSG00000107014|RLN2|710_1
ENSG00000108523|RNF167|7537_1
ENSG00000108523|RNF167|5911_1
ENSG00000108523|RNF167|17266_1
ENSG00000108528|SLC25A11|11405_1
ENSG00000108528|SLC25A11|6139_1
ENSG00000108528|SLC25A11|12436_1
ENSG00000108551|RASD1|7636_1
ENSG00000108551|RASD1|10302_1
ENSG00000108561|C1QBP|12210_1
ENSG00000108561|C1QBP|9086_1
ENSG00000109163|GNRHR|884_1
ENSG00000109163|GNRHR|4426_1
ENSG00000109163|GNRHR|5602_1
ENSG00000109255|NMU|2347_1
ENSG00000109255|NMU|10405_1
ENSG00000109255|NMU|15171_1
ENSG00000109320|NFKB1|15824_1
ENSG00000109320|NFKB1|1743_1
ENSG00000106348|IMPDH1|9215_1
ENSG00000106348|IMPDH1|5120_1
ENSG00000108688|CCL7|3359_1
ENSG00000108688|CCL7|14333_1
ENSG00000108688|CCL7|13331_1
ENSG00000108700|CCL8|16286_1
ENSG00000108700|CCL8|6239_1
ENSG00000108700|CCL8|17262_1
ENSG00000108702|CCL1|3373_1
ENSG00000108702|CCL1|6565_1
ENSG00000108702|CCL1|7742_1
ENSG00000108773|KAT2A|11915_1
ENSG00000109332|UBE2D3|8605_1
ENSG00000109339|MAPK10|7238_1
ENSG00000103855|CD276|17642_2
ENSG00000103855|CD276|5988_1
ENSG00000103932|RPAP1|13223_1
ENSG00000103932|RPAP1|11836_1
ENSG00000103932|RPAP1|14360_1
ENSG00000103994|ZNF106|13131_1
ENSG00000103994|ZNF106|6554_1
ENSG00000104067|TJP1|4062_1
ENSG00000104067|TJP1|7721_1
ENSG00000104067|TJP1|7721_2
ENSG00000106178|CCL24|8607_1
ENSG00000106236|NPTX2|12989_1
ENSG00000106236|NPTX2|370_1
ENSG00000106236|NPTX2|18211_1
ENSG00000106246|PTCD1|3738_1
ENSG00000106246|PTCD1|509_1
ENSG00000106246|PTCD1|17720_1
ENSG00000106258|CYP3A5|2573_1
ENSG00000106258|CYP3A5|2573_2
ENSG00000106258|CYP3A5|15556_1
ENSG00000107937|GTPBP4|15435_1
ENSG00000107938|EDRF1|5167_1
ENSG00000107938|EDRF1|16729_1
ENSG00000107938|EDRF1|17911_1
ENSG00000107949|BCCIP|7121_1
ENSG00000107949|BCCIP|6349_1
ENSG00000107949|BCCIP|8733_1
ENSG00000107949|BCCIP|8733_2
ENSG00000107949|BCCIP|8733_3
ENSG00000107951|MTPAP|4900_1
ENSG00000109099|PMP22|2007_1
ENSG00000109099|PMP22|15876_1
ENSG00000107625|DDX50|17289_1
ENSG00000107625|DDX50|13838_1
ENSG00000107643|MAPK8|13011_1
ENSG00000107643|MAPK8|15969_1
ENSG00000107643|MAPK8|5847_1
ENSG00000107679|PLEKHA1|7541_1
ENSG00000107679|PLEKHA1|14194_1
ENSG00000107679|PLEKHA1|1929_1
ENSG00000107736|CDH23|6149_1
ENSG00000108839|ALOX12|6647_1
ENSG00000108840|HDAC5|18484_1
ENSG00000108840|HDAC5|1921_1
ENSG00000108840|HDAC5|8026_1
ENSG00000108846|ABCC3|11643_1
ENSG00000108846|ABCC3|5214_1
ENSG00000108846|ABCC3|16666_1
ENSG00000108854|SMURF2|15676_1
ENSG00000108854|SMURF2|13198_1
ENSG00000108854|SMURF2|6974_1
ENSG00000110046|ATG2A|10166_1
ENSG00000110046|ATG2A|7718_1
ENSG00000110074|FOXRED1|9530_1
ENSG00000110074|FOXRED1|4908_1
ENSG00000107862|GBF1|2524_1
ENSG00000107862|GBF1|6933_1
ENSG00000107864|CPEB3|10305_1
ENSG00000108823|SGCA|12494_1
ENSG00000108823|SGCA|3375_1
ENSG00000108823|SGCA|1101_1
ENSG00000108829|LRRC59|13543_1
ENSG00000108829|LRRC59|13543_2
ENSG00000108829|LRRC59|8373_1
ENSG00000108829|LRRC59|8373_2
ENSG00000108829|LRRC59|16211_1
ENSG00000108839|ALOX12|1551_1
ENSG00000108839|ALOX12|3719_1
ENSG00000109685|NSD2|13851_1
ENSG00000109689|STIM2|18120_1
ENSG00000109689|STIM2|10353_1
ENSG00000109689|STIM2|13181_1
ENSG00000109738|GLRB|5509_1
ENSG00000109738|GLRB|13770_1
ENSG00000109738|GLRB|3331_1
ENSG00000109743|BST1|18083_1
ENSG00000109743|BST1|5405_1
ENSG00000109743|BST1|13755_1
ENSG00000110721|CHKA|18241_1
ENSG00000110721|CHKA|9873_1
ENSG00000110721|CHKA|1230_1
ENSG00000108039|XPNPEP1|7747_1
ENSG00000108039|XPNPEP1|13659_1
ENSG00000108055|SMC3|4883_1
ENSG00000108055|SMC3|4575_1
ENSG00000108055|SMC3|162_1
ENSG00000108064|TFAM|15852_1
ENSG00000108064|TFAM|9185_1
ENSG00000108064|TFAM|8893_1
ENSG00000108091|CCDC6|13212_1
ENSG00000108091|CCDC6|5538_1
ENSG00000108773|KAT2A|14277_1
ENSG00000108773|KAT2A|1534_1
ENSG00000108786|HSD17B1|4709_1
ENSG00000108786|HSD17B1|11042_1
ENSG00000108786|HSD17B1|16169_1
ENSG00000108797|CNTNAP1|14190_1
ENSG00000108797|CNTNAP1|8882_1
ENSG00000108797|CNTNAP1|17167_1
ENSG00000108798|ABI3|10868_1
ENSG00000108798|ABI3|1543_1
ENSG00000109670|FBXW7|596_1
ENSG00000109670|FBXW7|10708_1
ENSG00000109674|NEIL3|17044_1
ENSG00000109674|NEIL3|1029_1
ENSG00000109674|NEIL3|18297_1
ENSG00000109684|CLNK|18188_1
ENSG00000109684|CLNK|11896_1
ENSG00000109684|CLNK|11659_1
ENSG00000109685|NSD2|13418_1
ENSG00000109685|NSD2|8297_1
ENSG00000110675|ELMOD1|3232_1
ENSG00000110680|CALCA|2856_1
ENSG00000110693|SOX6|2323_1
ENSG00000110693|SOX6|17931_1
ENSG00000108100|CCNY|2451_1
ENSG00000108100|CCNY|13_1
ENSG00000108175|ZMIZ1|13045_1
ENSG00000108175|ZMIZ1|10597_1
ENSG00000108175|ZMIZ1|12580_1
ENSG00000108179|PPIF|8929_1
ENSG00000109832|DDX25|16959_1
ENSG00000109832|DDX25|10664_1
ENSG00000109854|HTATIP2|6233_1
ENSG00000109854|HTATIP2|6233_2
ENSG00000109854|HTATIP2|17797_1
ENSG00000109854|HTATIP2|7445_1
ENSG00000109861|CTSC|15754_1
ENSG00000109861|CTSC|3416_1
ENSG00000109861|CTSC|3416_2
ENSG00000109906|ZBTB16|1868_1
ENSG00000111087|GLI1|771_1
ENSG00000111087|GLI1|8199_1
ENSG00000111087|GLI1|14184_1
ENSG00000111110|PPM1H|9000_1
ENSG00000111110|PPM1H|16561_1
ENSG00000111110|PPM1H|4904_1
ENSG00000111144|LTA4H|12205_1
ENSG00000108312|UBTF|3230_1
ENSG00000108312|UBTF|7630_1
ENSG00000109906|ZBTB16|16364_1
ENSG00000109917|ZPR1|12013_1
ENSG00000109917|ZPR1|12579_1
ENSG00000109917|ZPR1|18424_1
ENSG00000109919|MTCH2|3389_1
ENSG00000109919|MTCH2|9560_1
ENSG00000109919|MTCH2|8360_1
ENSG00000109943|CRTAM|10978_1
ENSG00000109943|CRTAM|11679_1
ENSG00000109943|CRTAM|2246_1
ENSG00000111145|ELK3|15905_1
ENSG00000111181|SLC6A12|11862_1
ENSG00000111181|SLC6A12|16993_1
ENSG00000111186|WNT5B|16028_1
ENSG00000111186|WNT5B|8563_1
ENSG00000111186|WNT5B|17951_1
ENSG00000111199|TRPV4|292_1
ENSG00000111199|TRPV4|12143_1
ENSG00000108424|KPNB1|4976_1
ENSG00000109458|GAB1|15586_1
ENSG00000109471|IL2|618_1
ENSG00000109471|IL2|4258_1
ENSG00000109471|IL2|18434_1
ENSG00000109501|WFS1|9095_1
ENSG00000109501|WFS1|7983_1
ENSG00000109511|ANXA10|3430_1
ENSG00000109511|ANXA10|15156_1
ENSG00000109511|ANXA10|14919_1
ENSG00000109572|CLCN3|644_1
ENSG00000110090|CPT1A|2119_1
ENSG00000110092|CCND1|5467_1
ENSG00000110092|CCND1|14161_1
ENSG00000110104|CCDC86|13431_1
ENSG00000110104|CCDC86|487_1
ENSG00000110104|CCDC86|6555_1
ENSG00000110107|PRPF19|5133_1
ENSG00000110107|PRPF19|8988_1
ENSG00000110107|PRPF19|6099_1
ENSG00000110108|TMEM109|3171_1
ENSG00000110944|IL23A|2853_1
ENSG00000110944|IL23A|13737_1
ENSG00000110958|PTGES3|4870_1
ENSG00000110958|PTGES3|16468_1
ENSG00000111012|CYP27B1|5374_1
ENSG00000111012|CYP27B1|17581_1
ENSG00000111012|CYP27B1|47_1
ENSG00000111077|TNS2|1185_1
ENSG00000111077|TNS2|18288_1
ENSG00000111077|TNS2|8881_1
ENSG00000111700|SLCO1B3|919_1
ENSG00000109332|UBE2D3|9594_1
ENSG00000109332|UBE2D3|13702_1
ENSG00000110422|HIPK3|7662_1
ENSG00000110436|SLC1A2|12927_1
ENSG00000110436|SLC1A2|18239_1
ENSG00000110448|CD5|7089_1
ENSG00000110448|CD5|17327_1
ENSG00000110448|CD5|3751_1
ENSG00000110583|NAA40|17252_1
ENSG00000110583|NAA40|5320_1
ENSG00000110583|NAA40|5740_1
ENSG00000110675|ELMOD1|9986_1
ENSG00000111554|MDM1|12112_2
ENSG00000111581|NUP107|2211_1
ENSG00000111581|NUP107|13166_1
ENSG00000069974|RAB27A|5008_1
ENSG00000070018|LRP6|10155_1
ENSG00000070018|LRP6|16034_1
ENSG00000070018|LRP6|9464_1
ENSG00000072736|NFATC3|11596_1
ENSG00000072736|NFATC3|966_1
ENSG00000072803|FBXW11|17902_1
ENSG00000072803|FBXW11|2976_1
ENSG00000072803|FBXW11|18516_1
ENSG00000072818|ACAP1|11467_1
ENSG00000072818|ACAP1|16735_1
ENSG00000072818|ACAP1|17286_1
ENSG00000072958|AP1M1|4441_1
ENSG00000072958|AP1M1|14081_1
ENSG00000109118|PHF12|14192_1
ENSG00000109132|PHOX2B|15869_1
ENSG00000109132|PHOX2B|14570_1
ENSG00000109132|PHOX2B|16542_1
ENSG00000109133|TMEM33|2238_1
ENSG00000109133|TMEM33|4507_1
ENSG00000109133|TMEM33|1034_1
ENSG00000109158|GABRA4|18294_1
ENSG00000109158|GABRA4|9895_1
ENSG00000109158|GABRA4|2388_1
ENSG00000110786|PTPN5|11103_1
ENSG00000110786|PTPN5|16296_1
ENSG00000110876|SELPLG|4936_1
ENSG00000110876|SELPLG|17209_1
ENSG00000110876|SELPLG|5557_1
ENSG00000110880|CORO1C|3785_1
ENSG00000110880|CORO1C|9013_1
ENSG00000110880|CORO1C|5446_1
ENSG00000109814|UGDH|18203_1
ENSG00000109814|UGDH|18307_1
ENSG00000109819|PPARGC1A|2831_1
ENSG00000109819|PPARGC1A|2831_2
ENSG00000109819|PPARGC1A|11620_1
ENSG00000109819|PPARGC1A|11620_2
ENSG00000109819|PPARGC1A|814_1
ENSG00000109819|PPARGC1A|814_2
ENSG00000109832|DDX25|18527_1
ENSG00000110367|DDX6|11621_1
ENSG00000110367|DDX6|4657_1
ENSG00000110375|UPK2|803_1
ENSG00000110395|CBL|4897_1
ENSG00000110395|CBL|5689_1
ENSG00000110395|CBL|1107_1
ENSG00000110400|NECTIN1|9681_1
ENSG00000110400|NECTIN1|6855_1
ENSG00000110400|NECTIN1|8581_1
ENSG00000110422|HIPK3|1314_1
ENSG00000111364|DDX55|7719_1
ENSG00000111364|DDX55|9783_1
ENSG00000111364|DDX55|3761_1
ENSG00000111364|DDX55|3761_2
ENSG00000111424|VDR|1663_1
ENSG00000111424|VDR|13528_1
ENSG00000111424|VDR|14701_1
ENSG00000111432|FZD10|9822_1
ENSG00000111432|FZD10|7241_1
ENSG00000111432|FZD10|15420_1
ENSG00000111846|GCNT2|4785_1
ENSG00000111859|NEDD9|16797_1
ENSG00000111859|NEDD9|16797_2
ENSG00000111859|NEDD9|16655_1
ENSG00000109610|SOD3|4894_1
ENSG00000109610|SOD3|6548_1
ENSG00000109625|CPZ|5699_1
ENSG00000109625|CPZ|6816_1
ENSG00000109625|CPZ|2619_1
ENSG00000109667|SLC2A9|7388_1
ENSG00000109667|SLC2A9|21_1
ENSG00000109670|FBXW7|4777_1
ENSG00000110218|PANX1|13153_1
ENSG00000110218|PANX1|3340_1
ENSG00000110218|PANX1|15722_1
ENSG00000110324|IL10RA|16008_1
ENSG00000110324|IL10RA|9898_1
ENSG00000110324|IL10RA|9669_1
ENSG00000110330|BIRC2|8471_1
ENSG00000110330|BIRC2|11527_1
ENSG00000110330|BIRC2|10293_1
ENSG00000110367|DDX6|3002_1
ENSG00000111206|FOXM1|6355_1
ENSG00000111206|FOXM1|3640_1
ENSG00000111218|PRMT8|5506_1
ENSG00000111218|PRMT8|17877_1
ENSG00000111218|PRMT8|6971_1
ENSG00000111224|PARP11|13197_1
ENSG00000111224|PARP11|2967_1
ENSG00000111224|PARP11|12937_1
ENSG00000111249|CUX2|4692_1
ENSG00000111249|CUX2|2911_1
ENSG00000111832|RWDD1|5796_1
ENSG00000111837|MAK|5905_1
ENSG00000111837|MAK|13127_1
ENSG00000111843|TMEM14C|17118_1
ENSG00000111843|TMEM14C|12847_1
ENSG00000111845|PAK1IP1|12990_1
ENSG00000110013|SIAE|1150_1
ENSG00000110013|SIAE|6831_1
ENSG00000110025|SNX15|2248_1
ENSG00000110025|SNX15|18460_1
ENSG00000110025|SNX15|1739_1
ENSG00000110031|LPXN|6324_1
ENSG00000110031|LPXN|14545_1
ENSG00000110031|LPXN|5717_1
ENSG00000110881|ASIC1|12333_1
ENSG00000110887|DAO|4784_1
ENSG00000110887|DAO|1522_1
ENSG00000110887|DAO|18532_1
ENSG00000110906|KCTD10|5287_1
ENSG00000110906|KCTD10|3355_1
ENSG00000110906|KCTD10|5630_1
ENSG00000110911|SLC11A2|8310_1
ENSG00000110911|SLC11A2|17223_1
ENSG00000110911|SLC11A2|12480_1
ENSG00000111644|ACRBP|12943_2
ENSG00000111644|ACRBP|13606_1
ENSG00000111664|GNB3|15540_1
ENSG00000111664|GNB3|17825_1
ENSG00000111664|GNB3|12107_1
ENSG00000111665|CDCA3|10383_1
ENSG00000111665|CDCA3|10920_1
ENSG00000111665|CDCA3|10920_2
ENSG00000111665|CDCA3|1982_1
ENSG00000112200|ZNF451|10266_2
ENSG00000109084|TMEM97|13816_1
ENSG00000109089|CDR2L|13274_1
ENSG00000109089|CDR2L|12899_1
ENSG00000109089|CDR2L|8177_1
ENSG00000109956|B3GAT1|8984_1
ENSG00000109956|B3GAT1|8984_2
ENSG00000109956|B3GAT1|6359_1
ENSG00000109956|B3GAT1|6359_2
ENSG00000109956|B3GAT1|9872_1
ENSG00000109956|B3GAT1|9872_2
ENSG00000109971|HSPA8|14554_1
ENSG00000109971|HSPA8|229_1
ENSG00000109991|P2RX3|2675_1
ENSG00000109991|P2RX3|11754_1
ENSG00000111321|LTBR|17844_1
ENSG00000111321|LTBR|17844_2
ENSG00000111321|LTBR|11265_1
ENSG00000111331|OAS3|17744_1
ENSG00000111331|OAS3|11866_1
ENSG00000111331|OAS3|11866_2
ENSG00000111331|OAS3|206_1
ENSG00000111339|ART4|11799_1
ENSG00000111339|ART4|626_1
ENSG00000111339|ART4|12826_1
ENSG00000112238|PRDM13|18487_1
ENSG00000112238|PRDM13|11931_1
ENSG00000112242|E2F3|17057_1
ENSG00000112242|E2F3|18123_1
ENSG00000112242|E2F3|5994_1
ENSG00000109339|MAPK10|7238_2
ENSG00000109339|MAPK10|1396_1
ENSG00000110756|HPS5|16333_1
ENSG00000110756|HPS5|16333_2
ENSG00000110756|HPS5|7144_1
ENSG00000110756|HPS5|1056_1
ENSG00000110777|POU2AF1|12967_1
ENSG00000110777|POU2AF1|2221_1
ENSG00000110786|PTPN5|2855_1
ENSG00000111275|ALDH2|15633_1
ENSG00000111275|ALDH2|10347_1
ENSG00000111275|ALDH2|16194_1
ENSG00000111276|CDKN1B|8285_1
ENSG00000111276|CDKN1B|13512_1
ENSG00000111276|CDKN1B|16737_1
ENSG00000111319|SCNN1A|2349_1
ENSG00000111319|SCNN1A|6612_1
ENSG00000111319|SCNN1A|10061_1
ENSG00000111321|LTBR|1782_1
ENSG00000112033|PPARD|1512_1
ENSG00000112038|OPRM1|4427_1
ENSG00000112038|OPRM1|16654_1
ENSG00000112038|OPRM1|5979_1
ENSG00000110711|AIP|10225_1
ENSG00000110711|AIP|11568_1
ENSG00000110711|AIP|5559_1
ENSG00000110713|NUP98|11763_1
ENSG00000110713|NUP98|11970_1
ENSG00000110713|NUP98|13844_1
ENSG00000111877|MCM9|14958_1
ENSG00000111877|MCM9|2475_1
ENSG00000111877|MCM9|12966_1
ENSG00000111885|MAN1A1|7847_1
ENSG00000111885|MAN1A1|9736_1
ENSG00000111885|MAN1A1|2327_1
ENSG00000111961|SASH1|4169_1
ENSG00000111961|SASH1|2773_1
ENSG00000112033|PPARD|10655_1
ENSG00000112033|PPARD|7856_1
ENSG00000112759|SLC29A1|505_1
ENSG00000070831|CDC42|8582_1
ENSG00000070831|CDC42|8582_2
ENSG00000070831|CDC42|8582_3
ENSG00000070886|EPHA8|11111_1
ENSG00000070886|EPHA8|15817_1
ENSG00000070886|EPHA8|5235_1
ENSG00000110108|TMEM109|17563_1
ENSG00000110108|TMEM109|1746_1
ENSG00000110148|CCKBR|11161_1
ENSG00000110148|CCKBR|11161_2
ENSG00000110148|CCKBR|11161_3
ENSG00000110148|CCKBR|17348_1
ENSG00000110148|CCKBR|15596_1
ENSG00000110195|FOLR1|6593_1
ENSG00000110195|FOLR1|5885_1
ENSG00000110195|FOLR1|7211_1
ENSG00000111667|USP5|3227_1
ENSG00000111667|USP5|16019_1
ENSG00000111667|USP5|9393_1
ENSG00000111674|ENO2|6177_1
ENSG00000111674|ENO2|11064_1
ENSG00000111679|PTPN6|13383_1
ENSG00000111679|PTPN6|12117_1
ENSG00000111679|PTPN6|6837_1
ENSG00000110074|FOXRED1|6907_1
ENSG00000110076|NRXN2|13388_1
ENSG00000110076|NRXN2|12518_1
ENSG00000110076|NRXN2|11731_1
ENSG00000110090|CPT1A|17292_1
ENSG00000110090|CPT1A|6656_1
ENSG00000111445|RFC5|16914_1
ENSG00000111445|RFC5|13736_1
ENSG00000111445|RFC5|8164_1
ENSG00000111452|ADGRD1|9199_1
ENSG00000111452|ADGRD1|1190_1
ENSG00000111490|TBC1D30|11189_1
ENSG00000111490|TBC1D30|5270_1
ENSG00000111490|TBC1D30|9177_1
ENSG00000111530|CAND1|11831_1
ENSG00000111530|CAND1|11201_1
ENSG00000112175|BMP5|648_1
ENSG00000112182|BACH2|6327_1
ENSG00000112182|BACH2|5718_1
ENSG00000112182|BACH2|17461_1
ENSG00000112195|TREML2|5190_1
ENSG00000112195|TREML2|10623_1
ENSG00000112195|TREML2|17930_1
ENSG00000112200|ZNF451|7093_1
ENSG00000112200|ZNF451|7093_2
ENSG00000112200|ZNF451|10266_1
ENSG00000113240|CLK4|14861_1
ENSG00000113240|CLK4|14861_2
ENSG00000113240|CLK4|9280_1
ENSG00000113240|CLK4|9280_2
ENSG00000113240|CLK4|5757_1
ENSG00000111605|CPSF6|503_1
ENSG00000111605|CPSF6|17294_1
ENSG00000111605|CPSF6|11822_1
ENSG00000111641|NOP2|6507_1
ENSG00000111641|NOP2|8011_1
ENSG00000111641|NOP2|2964_1
ENSG00000111644|ACRBP|12943_1
ENSG00000112541|PDE10A|15752_1
ENSG00000112561|TFEB|2953_1
ENSG00000112561|TFEB|2557_1
ENSG00000112561|TFEB|11334_1
ENSG00000112561|TFEB|11334_2
ENSG00000112562|SMOC2|5092_1
ENSG00000112562|SMOC2|8721_1
ENSG00000112562|SMOC2|5094_1
ENSG00000111144|LTA4H|242_1
ENSG00000111144|LTA4H|2521_1
ENSG00000111145|ELK3|16490_1
ENSG00000111530|CAND1|17942_1
ENSG00000111536|IL26|10955_1
ENSG00000111536|IL26|3238_1
ENSG00000111536|IL26|17060_1
ENSG00000111537|IFNG|3250_1
ENSG00000111537|IFNG|11825_1
ENSG00000111537|IFNG|16164_1
ENSG00000111554|MDM1|826_1
ENSG00000111554|MDM1|8879_1
ENSG00000111554|MDM1|12112_1
ENSG00000112118|MCM3|8858_1
ENSG00000112118|MCM3|4916_1
ENSG00000112118|MCM3|9997_1
ENSG00000112149|CD83|5901_1
ENSG00000112149|CD83|17350_1
ENSG00000112164|GLP1R|257_1
ENSG00000112164|GLP1R|3252_1
ENSG00000112164|GLP1R|7160_1
ENSG00000112175|BMP5|13381_1
ENSG00000112175|BMP5|10111_1
ENSG00000112984|KIF20A|237_1
ENSG00000112984|KIF20A|15750_1
ENSG00000112984|KIF20A|4564_1
ENSG00000113013|HSPA9|4924_1
ENSG00000113013|HSPA9|15067_1
ENSG00000113013|HSPA9|3363_1
ENSG00000113070|HBEGF|8382_1
ENSG00000113070|HBEGF|2563_1
ENSG00000113083|LOX|18489_1
ENSG00000113083|LOX|12390_1
ENSG00000111199|TRPV4|10710_1
ENSG00000111206|FOXM1|17746_1
ENSG00000111729|CLEC4A|5891_1
ENSG00000111729|CLEC4A|13492_1
ENSG00000111732|AICDA|1473_1
ENSG00000111732|AICDA|7320_1
ENSG00000111732|AICDA|11001_1
ENSG00000111783|RFX4|15548_1
ENSG00000111783|RFX4|9135_1
ENSG00000111796|KLRB1|10110_1
ENSG00000111796|KLRB1|16697_1
ENSG00000111832|RWDD1|12407_1
ENSG00000112592|TBP|17214_1
ENSG00000112592|TBP|16340_1
ENSG00000112592|TBP|13275_1
ENSG00000112619|PRPH2|866_1
ENSG00000112619|PRPH2|6238_1
ENSG00000112624|BICRAL|477_1
ENSG00000112624|BICRAL|16782_1
ENSG00000112655|PTK7|14966_1
ENSG00000112655|PTK7|14966_2
ENSG00000112655|PTK7|7821_1
ENSG00000113384|GOLPH3|10676_1
ENSG00000113384|GOLPH3|11984_1
ENSG00000113384|GOLPH3|550_1
ENSG00000113389|NPR3|11257_1
ENSG00000113389|NPR3|17545_1
ENSG00000113389|NPR3|14780_1
ENSG00000113460|BRIX1|5517_1
ENSG00000113460|BRIX1|16889_1
ENSG00000113460|BRIX1|7055_1
ENSG00000113494|PRLR|6333_1
ENSG00000111700|SLCO1B3|14726_1
ENSG00000111700|SLCO1B3|9069_1
ENSG00000111704|NANOG|11255_1
ENSG00000111704|NANOG|13676_1
ENSG00000111704|NANOG|14747_1
ENSG00000111725|PRKAB1|14540_1
ENSG00000111725|PRKAB1|14160_1
ENSG00000111725|PRKAB1|1774_1
ENSG00000111729|CLEC4A|8237_1
ENSG00000112339|HBS1L|14394_1
ENSG00000112339|HBS1L|1788_1
ENSG00000112339|HBS1L|1788_2
ENSG00000112406|HECA|14094_1
ENSG00000112406|HECA|6824_1
ENSG00000112406|HECA|9779_1
ENSG00000112414|ADGRG6|14854_1
ENSG00000112414|ADGRG6|3898_1
ENSG00000112414|ADGRG6|13514_1
ENSG00000112486|CCR6|15248_1
ENSG00000113525|IL5|3849_1
ENSG00000113525|IL5|4492_1
ENSG00000113558|SKP1|14683_1
ENSG00000113558|SKP1|4668_1
ENSG00000113558|SKP1|4668_2
ENSG00000113575|PPP2CA|13260_1
ENSG00000113575|PPP2CA|8569_1
ENSG00000113575|PPP2CA|16077_1
ENSG00000108883|EFTUD2|17041_1
ENSG00000108883|EFTUD2|11246_1
ENSG00000108883|EFTUD2|8308_1
ENSG00000108946|PRKAR1A|11227_1
ENSG00000108946|PRKAR1A|16848_1
ENSG00000108946|PRKAR1A|15549_1
ENSG00000108946|PRKAR1A|15549_2
ENSG00000109061|MYH1|6884_1
ENSG00000109061|MYH1|11608_1
ENSG00000109061|MYH1|17982_1
ENSG00000112486|CCR6|15376_1
ENSG00000112486|CCR6|5012_1
ENSG00000112499|SLC22A2|391_1
ENSG00000112499|SLC22A2|8385_1
ENSG00000112499|SLC22A2|15336_1
ENSG00000112499|SLC22A2|15336_2
ENSG00000112514|CUTA|2666_1
ENSG00000109339|MAPK10|1396_2
ENSG00000109339|MAPK10|1396_3
ENSG00000109452|INPP4B|4442_1
ENSG00000109452|INPP4B|4442_2
ENSG00000109452|INPP4B|249_1
ENSG00000109458|GAB1|9665_1
ENSG00000114062|UBE3A|6499_1
ENSG00000114166|KAT2B|3035_1
ENSG00000114166|KAT2B|4625_1
ENSG00000114200|BCHE|9674_1
ENSG00000114200|BCHE|16384_1
ENSG00000114200|BCHE|1026_1
ENSG00000114204|SERPINI2|17727_1
ENSG00000114204|SERPINI2|8263_1
ENSG00000114209|PDCD10|8302_1
ENSG00000111845|PAK1IP1|12669_1
ENSG00000111845|PAK1IP1|5372_1
ENSG00000111846|GCNT2|14022_1
ENSG00000111846|GCNT2|18543_1
ENSG00000112655|PTK7|7821_2
ENSG00000112655|PTK7|7075_1
ENSG00000112655|PTK7|7075_2
ENSG00000112658|SRF|11912_1
ENSG00000112658|SRF|8190_1
ENSG00000112658|SRF|9827_1
ENSG00000112699|GMDS|873_1
ENSG00000112699|GMDS|11463_1
ENSG00000112699|GMDS|18256_1
ENSG00000112701|SENP6|675_1
ENSG00000113494|PRLR|16151_1
ENSG00000113494|PRLR|14705_1
ENSG00000113494|PRLR|14705_2
ENSG00000113520|IL4|599_1
ENSG00000113520|IL4|10792_1
ENSG00000113520|IL4|7762_1
ENSG00000113522|RAD50|7360_1
ENSG00000113522|RAD50|15214_1
ENSG00000113522|RAD50|8995_1
ENSG00000113525|IL5|18050_1
ENSG00000114784|EIF1B|11387_1
ENSG00000114796|KLHL24|16218_1
ENSG00000114796|KLHL24|13290_1
ENSG00000114812|VIPR1|8825_1
ENSG00000114812|VIPR1|689_1
ENSG00000112200|ZNF451|5377_1
ENSG00000112200|ZNF451|5377_2
ENSG00000112208|BAG2|6536_1
ENSG00000112208|BAG2|8451_1
ENSG00000112208|BAG2|15016_1
ENSG00000112218|GPR63|2561_1
ENSG00000112218|GPR63|16505_1
ENSG00000112218|GPR63|3070_1
ENSG00000112238|PRDM13|14609_1
ENSG00000113083|LOX|11902_1
ENSG00000113088|GZMK|705_1
ENSG00000113088|GZMK|16109_1
ENSG00000113161|HMGCR|12905_1
ENSG00000113161|HMGCR|8506_1
ENSG00000113161|HMGCR|14182_1
ENSG00000113161|HMGCR|5255_1
ENSG00000113194|FAF2|4741_1
ENSG00000113194|FAF2|15283_1
ENSG00000113194|FAF2|11447_1
ENSG00000113758|DBN1|8689_1
ENSG00000113758|DBN1|7380_1
ENSG00000113761|ZNF346|2465_1
ENSG00000113761|ZNF346|16465_1
ENSG00000113761|ZNF346|16465_2
ENSG00000113761|ZNF346|13718_1
ENSG00000113761|ZNF346|13718_2
ENSG00000113761|ZNF346|13718_3
ENSG00000113763|UNC5A|7975_1
ENSG00000113763|UNC5A|9527_1
ENSG00000114861|FOXP1|12057_2
ENSG00000114861|FOXP1|17276_1
ENSG00000111859|NEDD9|16655_2
ENSG00000111859|NEDD9|17583_1
ENSG00000111859|NEDD9|17583_2
ENSG00000111863|ADTRP|15850_1
ENSG00000111863|ADTRP|2596_1
ENSG00000111863|ADTRP|8273_1
ENSG00000112701|SENP6|15806_1
ENSG00000112706|IMPG1|12873_1
ENSG00000112706|IMPG1|13658_1
ENSG00000112706|IMPG1|10469_1
ENSG00000112715|VEGFA|7883_1
ENSG00000112715|VEGFA|5161_1
ENSG00000112742|TTK|17830_1
ENSG00000112742|TTK|7910_1
ENSG00000112742|TTK|10906_1
ENSG00000112759|SLC29A1|5621_1
ENSG00000113722|CDX1|12093_1
ENSG00000113739|STC2|2623_1
ENSG00000113739|STC2|12703_1
ENSG00000113739|STC2|9729_1
ENSG00000113749|HRH2|7604_1
ENSG00000113749|HRH2|18544_1
ENSG00000113749|HRH2|18544_2
ENSG00000113749|HRH2|1653_1
ENSG00000113749|HRH2|1653_2
ENSG00000113758|DBN1|5331_1
ENSG00000114491|UMPS|7433_1
ENSG00000114491|UMPS|11469_1
ENSG00000114520|SNX4|12127_1
ENSG00000114520|SNX4|8250_1
ENSG00000114626|ABTB1|17100_1
ENSG00000114626|ABTB1|3152_1
ENSG00000114670|NEK11|2201_1
ENSG00000114670|NEK11|1748_1
ENSG00000112759|SLC29A1|2134_1
ENSG00000112812|PRSS16|1179_1
ENSG00000112812|PRSS16|11858_1
ENSG00000112812|PRSS16|14098_1
ENSG00000112964|GHR|14679_1
ENSG00000112964|GHR|12359_1
ENSG00000112977|DAP|10335_1
ENSG00000112977|DAP|8572_1
ENSG00000112977|DAP|11748_1
ENSG00000113763|UNC5A|6735_1
ENSG00000113810|SMC4|12264_1
ENSG00000113810|SMC4|18037_1
ENSG00000113916|BCL6|10861_1
ENSG00000113916|BCL6|14978_1
ENSG00000114013|CD86|11151_1
ENSG00000114013|CD86|752_1
ENSG00000114013|CD86|792_1
ENSG00000114026|OGG1|7645_1
ENSG00000114026|OGG1|2748_1
ENSG00000115365|LANCL1|11317_1
ENSG00000115415|STAT1|8122_1
ENSG00000112245|PTP4A1|248_1
ENSG00000112245|PTP4A1|14465_1
ENSG00000112245|PTP4A1|5696_1
ENSG00000112249|ASCC3|13306_1
ENSG00000112249|ASCC3|13990_1
ENSG00000113327|GABRG2|15790_1
ENSG00000113361|CDH6|16206_1
ENSG00000113361|CDH6|6700_1
ENSG00000113361|CDH6|13746_1
ENSG00000113368|LMNB1|12595_1
ENSG00000113368|LMNB1|15679_1
ENSG00000113368|LMNB1|3514_1
ENSG00000113369|ARRDC3|13170_1
ENSG00000113369|ARRDC3|18066_1
ENSG00000113369|ARRDC3|48_1
ENSG00000114353|GNAI2|5611_1
ENSG00000114353|GNAI2|14335_1
ENSG00000114374|USP9Y|17801_1
ENSG00000114374|USP9Y|14552_1
ENSG00000114374|USP9Y|10360_1
ENSG00000114383|TUSC2|11245_1
ENSG00000114383|TUSC2|4249_1
ENSG00000114383|TUSC2|13867_1
ENSG00000114423|CBLB|13155_1
ENSG00000114423|CBLB|17156_1
ENSG00000115306|SPTBN1|10631_1
ENSG00000115310|RTN4|9543_1
ENSG00000115310|RTN4|16140_1
ENSG00000109101|FOXN1|12596_1
ENSG00000109101|FOXN1|12023_1
ENSG00000109101|FOXN1|12023_2
ENSG00000109101|FOXN1|10705_1
ENSG00000109103|UNC119|7469_1
ENSG00000109103|UNC119|14286_1
ENSG00000109118|PHF12|2957_1
ENSG00000109118|PHF12|5675_1
ENSG00000112077|RHAG|607_1
ENSG00000112077|RHAG|9865_1
ENSG00000112078|KCTD20|8648_1
ENSG00000112078|KCTD20|9251_1
ENSG00000112115|IL17A|10031_1
ENSG00000112115|IL17A|12448_1
ENSG00000112115|IL17A|6875_1
ENSG00000112116|IL17F|17054_1
ENSG00000112116|IL17F|8342_1
ENSG00000112116|IL17F|18554_1
ENSG00000115163|CENPA|6024_1
ENSG00000115163|CENPA|6025_1
ENSG00000115170|ACVR1|9428_1
ENSG00000115170|ACVR1|10515_1
ENSG00000100811|YY1|10995_1
ENSG00000100811|YY1|9983_1
ENSG00000100823|APEX1|3659_1
ENSG00000100823|APEX1|436_1
ENSG00000100823|APEX1|10748_1
ENSG00000100842|EFS|15659_1
ENSG00000100842|EFS|16778_1
ENSG00000100842|EFS|16223_1
ENSG00000100865|CINP|12749_1
ENSG00000101210|EEF1A2|16877_1
ENSG00000101210|EEF1A2|15739_1
ENSG00000101213|PTK6|16611_1
ENSG00000101213|PTK6|5328_1
ENSG00000101213|PTK6|6740_1
ENSG00000101216|GMEB2|10674_1
ENSG00000101216|GMEB2|14823_1
ENSG00000101216|GMEB2|11192_1
ENSG00000101255|TRIB3|12000_1
ENSG00000101255|TRIB3|12000_2
ENSG00000102003|SYP|12401_1
ENSG00000102007|PLP2|16103_1
ENSG00000102007|PLP2|9952_1
ENSG00000102024|PLS3|6306_1
ENSG00000102024|PLS3|13191_1
ENSG00000102024|PLS3|15074_1
ENSG00000102034|ELF4|10381_1
ENSG00000102034|ELF4|1927_1
ENSG00000102034|ELF4|3268_1
ENSG00000102038|SMARCA1|15505_1
ENSG00000102962|CCL22|2185_1
ENSG00000102967|DHODH|6873_1
ENSG00000102967|DHODH|2173_1
ENSG00000102967|DHODH|18323_1
ENSG00000102970|CCL17|6619_1
ENSG00000102970|CCL17|9377_1
ENSG00000114026|OGG1|13560_1
ENSG00000114030|KPNA1|3263_1
ENSG00000114030|KPNA1|5349_1
ENSG00000114030|KPNA1|7441_1
ENSG00000114054|PCCB|2815_1
ENSG00000114054|PCCB|4428_1
ENSG00000114054|PCCB|16093_1
ENSG00000114054|PCCB|16093_2
ENSG00000114062|UBE3A|11208_1
ENSG00000114062|UBE3A|9733_1
ENSG00000115641|FHL2|10185_1
ENSG00000115641|FHL2|10185_2
ENSG00000115648|MLPH|74_1
ENSG00000115648|MLPH|12627_1
ENSG00000115648|MLPH|16338_1
ENSG00000115657|ABCB6|15425_1
ENSG00000115657|ABCB6|15133_1
ENSG00000115657|ABCB6|7253_1
ENSG00000115661|STK16|15828_1
ENSG00000114423|CBLB|8617_1
ENSG00000114446|IFT57|2186_1
ENSG00000114446|IFT57|15228_1
ENSG00000114455|HHLA2|3685_1
ENSG00000114455|HHLA2|8854_1
ENSG00000114455|HHLA2|435_1
ENSG00000114480|GBE1|13689_1
ENSG00000114480|GBE1|3766_1
ENSG00000114480|GBE1|2192_1
ENSG00000114491|UMPS|3665_1
ENSG00000115524|SF3B1|84_2
ENSG00000115524|SF3B1|11087_1
ENSG00000115524|SF3B1|11087_2
ENSG00000115540|MOB4|17755_1
ENSG00000115540|MOB4|2608_1
ENSG00000115540|MOB4|8462_1
ENSG00000115548|KDM3A|17116_1
ENSG00000115548|KDM3A|1055_1
ENSG00000115548|KDM3A|5876_1
ENSG00000115568|ZNF142|2339_1
ENSG00000116044|NFE2L2|8527_1
ENSG00000113578|FGF1|3483_1
ENSG00000113578|FGF1|4826_1
ENSG00000115232|ITGA4|16872_1
ENSG00000115234|SNX17|15519_1
ENSG00000115234|SNX17|10102_1
ENSG00000115234|SNX17|6954_1
ENSG00000115255|REEP6|8330_1
ENSG00000115255|REEP6|17457_1
ENSG00000115267|IFIH1|6019_1
ENSG00000115267|IFIH1|8649_1
ENSG00000115267|IFIH1|10201_1
ENSG00000115306|SPTBN1|12242_1
ENSG00000115661|STK16|10741_1
ENSG00000115665|SLC5A7|8238_1
ENSG00000115665|SLC5A7|442_1
ENSG00000115665|SLC5A7|5640_1
ENSG00000115685|PPP1R7|747_1
ENSG00000115685|PPP1R7|2665_1
ENSG00000115685|PPP1R7|14471_1
ENSG00000115685|PPP1R7|17793_1
ENSG00000115718|PROC|2722_1
ENSG00000115718|PROC|4495_1
ENSG00000116688|MFN2|9742_1
ENSG00000116690|PRG4|9691_1
ENSG00000116690|PRG4|11949_1
ENSG00000111696|NT5DC3|14865_1
ENSG00000111696|NT5DC3|7478_1
ENSG00000113263|ITK|4847_1
ENSG00000113263|ITK|16197_1
ENSG00000113302|IL12B|7971_1
ENSG00000113302|IL12B|7024_1
ENSG00000113302|IL12B|11898_1
ENSG00000113318|MSH3|9917_1
ENSG00000113318|MSH3|6116_1
ENSG00000113318|MSH3|8558_1
ENSG00000113327|GABRG2|4548_1
ENSG00000113327|GABRG2|5898_1
ENSG00000116030|SUMO1|5558_1
ENSG00000116030|SUMO1|1608_1
ENSG00000116030|SUMO1|15201_1
ENSG00000116031|CD207|6653_1
ENSG00000116031|CD207|17075_1
ENSG00000116031|CD207|18505_1
ENSG00000116039|ATP6V1B1|13234_1
ENSG00000116039|ATP6V1B1|12296_1
ENSG00000116039|ATP6V1B1|12854_1
ENSG00000116044|NFE2L2|10529_1
ENSG00000114812|VIPR1|13624_1
ENSG00000114841|DNAH1|15720_1
ENSG00000114841|DNAH1|8157_1
ENSG00000114841|DNAH1|17344_1
ENSG00000114861|FOXP1|12057_1
ENSG00000115718|PROC|13598_1
ENSG00000115756|HPCAL1|5581_1
ENSG00000115756|HPCAL1|1715_1
ENSG00000115756|HPCAL1|2972_1
ENSG00000115762|PLEKHB2|15804_1
ENSG00000115762|PLEKHB2|8813_1
ENSG00000115825|PRKD3|1383_1
ENSG00000115825|PRKD3|9740_1
ENSG00000115825|PRKD3|6344_1
ENSG00000115904|SOS1|17725_1
ENSG00000117000|RLF|15695_1
ENSG00000117009|KMO|4805_1
ENSG00000117009|KMO|4354_1
ENSG00000117009|KMO|10481_1
ENSG00000117013|KCNQ4|2058_1
ENSG00000114867|EIF4G1|8681_1
ENSG00000114867|EIF4G1|11221_1
ENSG00000114867|EIF4G1|18107_1
ENSG00000114904|NEK4|2471_1
ENSG00000114904|NEK4|11268_1
ENSG00000114904|NEK4|15847_1
ENSG00000114933|INO80D|9893_1
ENSG00000114933|INO80D|16273_1
ENSG00000116473|RAP1A|2437_1
ENSG00000116478|HDAC1|1369_1
ENSG00000116478|HDAC1|8171_1
ENSG00000116478|HDAC1|13715_1
ENSG00000116560|SFPQ|15219_1
ENSG00000116560|SFPQ|1302_1
ENSG00000116584|ARHGEF2|3552_1
ENSG00000116584|ARHGEF2|15534_1
ENSG00000116584|ARHGEF2|584_1
ENSG00000114209|PDCD10|2844_1
ENSG00000115474|KCNJ13|17926_1
ENSG00000115504|EHBP1|9022_1
ENSG00000115504|EHBP1|14061_1
ENSG00000115514|TXNDC9|1007_1
ENSG00000115514|TXNDC9|11885_1
ENSG00000115514|TXNDC9|11885_2
ENSG00000115514|TXNDC9|9724_1
ENSG00000115524|SF3B1|1644_1
ENSG00000115524|SF3B1|1644_2
ENSG00000115524|SF3B1|84_1
ENSG00000115904|SOS1|6924_1
ENSG00000115904|SOS1|12078_1
ENSG00000115966|ATF2|18586_1
ENSG00000115966|ATF2|6802_1
ENSG00000115966|ATF2|11461_1
ENSG00000116014|KISS1R|1447_1
ENSG00000116014|KISS1R|3859_1
ENSG00000116014|KISS1R|14121_1
ENSG00000116016|EPAS1|13615_1
ENSG00000116016|EPAS1|4320_1
ENSG00000116791|CRYZ|5531_1
ENSG00000116791|CRYZ|7558_1
ENSG00000116791|CRYZ|782_1
ENSG00000116815|CD58|15897_1
ENSG00000116815|CD58|18032_1
ENSG00000116815|CD58|18032_2
ENSG00000116815|CD58|18032_3
ENSG00000116815|CD58|15671_1
ENSG00000116824|CD2|4292_1
ENSG00000115415|STAT1|16515_1
ENSG00000115415|STAT1|17668_1
ENSG00000115419|GLS|7786_1
ENSG00000115419|GLS|12175_1
ENSG00000115419|GLS|12175_2
ENSG00000115457|IGFBP2|5583_1
ENSG00000115457|IGFBP2|14259_1
ENSG00000115474|KCNJ13|11830_1
ENSG00000116668|SWT1|6539_1
ENSG00000116668|SWT1|286_1
ENSG00000116678|LEPR|18182_1
ENSG00000116678|LEPR|13452_1
ENSG00000116679|IVNS1ABP|4902_1
ENSG00000116679|IVNS1ABP|14646_1
ENSG00000116685|KIAA2013|15217_1
ENSG00000116685|KIAA2013|12169_1
ENSG00000116688|MFN2|328_1
ENSG00000112514|CUTA|17155_1
ENSG00000112514|CUTA|17155_2
ENSG00000112541|PDE10A|6062_1
ENSG00000115604|IL18R1|3837_1
ENSG00000115604|IL18R1|11134_1
ENSG00000115604|IL18R1|3315_1
ENSG00000115607|IL18RAP|7332_1
ENSG00000115607|IL18RAP|1865_1
ENSG00000115607|IL18RAP|6973_1
ENSG00000115641|FHL2|15182_1
ENSG00000115641|FHL2|15182_2
ENSG00000115641|FHL2|15346_1
ENSG00000115641|FHL2|15346_2
ENSG00000116329|OPRD1|1699_1
ENSG00000116329|OPRD1|13521_1
ENSG00000116396|KCNC4|10532_1
ENSG00000116396|KCNC4|8102_1
ENSG00000116396|KCNC4|15449_1
ENSG00000116455|WDR77|9558_1
ENSG00000116455|WDR77|6179_1
ENSG00000116455|WDR77|11055_1
ENSG00000116473|RAP1A|3510_1
ENSG00000116473|RAP1A|6497_1
ENSG00000117020|AKT3|7403_1
ENSG00000117036|ETV3|6122_1
ENSG00000117036|ETV3|6122_2
ENSG00000117036|ETV3|6521_1
ENSG00000117036|ETV3|6521_2
ENSG00000117090|SLAMF1|5437_1
ENSG00000117090|SLAMF1|18095_1
ENSG00000117090|SLAMF1|7213_1
ENSG00000117115|PADI2|11571_1
ENSG00000115317|HTRA2|15745_1
ENSG00000115317|HTRA2|16471_1
ENSG00000115317|HTRA2|9706_1
ENSG00000115353|TACR1|13954_1
ENSG00000115353|TACR1|11076_1
ENSG00000115365|LANCL1|12528_1
ENSG00000115365|LANCL1|12383_1
ENSG00000116106|EPHA4|9932_1
ENSG00000116132|PRRX1|377_1
ENSG00000116132|PRRX1|377_2
ENSG00000116132|PRRX1|13044_1
ENSG00000116132|PRRX1|13044_2
ENSG00000116132|PRRX1|13044_3
ENSG00000116133|DHCR24|8500_1
ENSG00000116133|DHCR24|14221_1
ENSG00000116147|TNR|8036_1
ENSG00000116147|TNR|9881_1
ENSG00000116885|OSCP1|8126_1
ENSG00000116906|GNPAT|17548_1
ENSG00000116906|GNPAT|2464_1
ENSG00000116906|GNPAT|6887_1
ENSG00000116977|LGALS8|16779_1
ENSG00000116977|LGALS8|15224_1
ENSG00000116977|LGALS8|8621_1
ENSG00000116984|MTR|18555_1
ENSG00000114784|EIF1B|16125_1
ENSG00000114784|EIF1B|7115_1
ENSG00000115568|ZNF142|4630_1
ENSG00000115568|ZNF142|10374_1
ENSG00000115594|IL1R1|17019_1
ENSG00000115594|IL1R1|9705_1
ENSG00000115598|IL1RL2|274_1
ENSG00000115598|IL1RL2|15229_1
ENSG00000115598|IL1RL2|18284_1
ENSG00000115602|IL1RL1|7960_1
ENSG00000115602|IL1RL1|1208_1
ENSG00000115602|IL1RL1|1208_2
ENSG00000116161|CACYBP|14667_1
ENSG00000116161|CACYBP|1134_1
ENSG00000116183|PAPPA2|5827_1
ENSG00000116183|PAPPA2|10953_1
ENSG00000116183|PAPPA2|5310_1
ENSG00000116205|TCEANC2|13184_1
ENSG00000116205|TCEANC2|7748_1
ENSG00000116205|TCEANC2|7748_2
ENSG00000116205|TCEANC2|2738_1
ENSG00000116213|WRAP73|6258_1
ENSG00000116824|CD2|2049_1
ENSG00000116833|NR5A2|5511_1
ENSG00000116833|NR5A2|16614_1
ENSG00000116833|NR5A2|6321_1
ENSG00000116871|MAP7D1|5793_1
ENSG00000116871|MAP7D1|12923_1
ENSG00000116871|MAP7D1|14060_1
ENSG00000116885|OSCP1|3975_1
ENSG00000116885|OSCP1|11491_1
ENSG00000116885|OSCP1|5043_1
ENSG00000117625|RCOR3|6039_1
ENSG00000117625|RCOR3|12663_1
ENSG00000116044|NFE2L2|6225_1
ENSG00000116044|NFE2L2|16094_1
ENSG00000115170|ACVR1|13916_1
ENSG00000115221|ITGB6|5973_1
ENSG00000115221|ITGB6|5420_1
ENSG00000115221|ITGB6|11411_1
ENSG00000115232|ITGA4|12827_1
ENSG00000115232|ITGA4|7561_1
ENSG00000116761|CTH|11414_1
ENSG00000116771|AGMAT|7158_1
ENSG00000116771|AGMAT|3048_1
ENSG00000116771|AGMAT|10006_1
ENSG00000116774|OLFML3|7321_1
ENSG00000116774|OLFML3|1665_1
ENSG00000116774|OLFML3|1537_1
ENSG00000116786|PLEKHM2|14888_1
ENSG00000116786|PLEKHM2|5542_1
ENSG00000116786|PLEKHM2|1059_1
ENSG00000117298|ECE1|11762_1
ENSG00000117298|ECE1|7546_1
ENSG00000117298|ECE1|17254_1
ENSG00000117308|GALE|2496_1
ENSG00000117308|GALE|1328_1
ENSG00000117308|GALE|15168_1
ENSG00000117322|CR2|3865_1
ENSG00000115661|STK16|6163_1
ENSG00000116711|PLA2G4A|8146_1
ENSG00000116717|GADD45A|16663_1
ENSG00000116717|GADD45A|8772_1
ENSG00000116745|RPE65|16587_1
ENSG00000116745|RPE65|16898_1
ENSG00000116747|RO60|14535_1
ENSG00000116747|RO60|9854_1
ENSG00000116747|RO60|634_1
ENSG00000116761|CTH|6500_1
ENSG00000116761|CTH|10485_1
ENSG00000117222|RBBP5|8374_1
ENSG00000117228|GBP1|12604_1
ENSG00000117228|GBP1|14344_1
ENSG00000117228|GBP1|250_1
ENSG00000117266|CDK18|4370_1
ENSG00000117266|CDK18|17345_1
ENSG00000117266|CDK18|12841_1
ENSG00000117281|CD160|6806_1
ENSG00000117281|CD160|5309_1
ENSG00000117281|CD160|17210_1
ENSG00000118046|STK11|15102_1
ENSG00000118046|STK11|11044_1
ENSG00000118046|STK11|18552_1
ENSG00000118058|KMT2A|7036_1
ENSG00000117152|RGS4|7918_1
ENSG00000117152|RGS4|12042_1
ENSG00000117152|RGS4|3977_1
ENSG00000117155|SSX2IP|4996_1
ENSG00000117155|SSX2IP|6977_1
ENSG00000117155|SSX2IP|6977_2
ENSG00000117155|SSX2IP|63_1
ENSG00000117155|SSX2IP|63_2
ENSG00000117222|RBBP5|4244_1
ENSG00000117222|RBBP5|5459_1
ENSG00000118432|CNR1|17593_1
ENSG00000118495|PLAGL1|12602_1
ENSG00000118495|PLAGL1|5231_1
ENSG00000117013|KCNQ4|4168_1
ENSG00000117013|KCNQ4|11141_1
ENSG00000117016|RIMS3|11668_1
ENSG00000117016|RIMS3|7419_1
ENSG00000117020|AKT3|7194_1
ENSG00000117560|FASLG|8020_1
ENSG00000117560|FASLG|11384_1
ENSG00000117569|PTBP2|10371_1
ENSG00000117569|PTBP2|11418_1
ENSG00000117586|TNFSF4|12635_1
ENSG00000117586|TNFSF4|121_1
ENSG00000117586|TNFSF4|16577_1
ENSG00000117594|HSD11B1|7811_1
ENSG00000117601|SERPINC1|10114_1
ENSG00000117601|SERPINC1|6432_1
ENSG00000119004|CYP20A1|10140_1
ENSG00000119042|SATB2|14044_1
ENSG00000119042|SATB2|142_1
ENSG00000119121|TRPM6|15302_1
ENSG00000119121|TRPM6|17811_1
ENSG00000119121|TRPM6|17017_1
ENSG00000119121|TRPM6|17017_2
ENSG00000119125|GDA|1585_1
ENSG00000119125|GDA|18493_1
ENSG00000110881|ASIC1|4867_1
ENSG00000110881|ASIC1|15947_1
ENSG00000112249|ASCC3|13990_2
ENSG00000112249|ASCC3|15846_1
ENSG00000112249|ASCC3|15846_2
ENSG00000112276|BVES|18413_1
ENSG00000112276|BVES|9162_1
ENSG00000112276|BVES|6226_1
ENSG00000112297|CRYBG1|14952_1
ENSG00000112297|CRYBG1|9340_1
ENSG00000112319|EYA4|12506_1
ENSG00000112319|EYA4|13152_1
ENSG00000116213|WRAP73|9287_1
ENSG00000116213|WRAP73|105_1
ENSG00000116254|CHD5|16329_1
ENSG00000116254|CHD5|13487_1
ENSG00000116254|CHD5|2046_1
ENSG00000116285|ERRFI1|51_1
ENSG00000116285|ERRFI1|8081_1
ENSG00000116288|PARK7|9370_1
ENSG00000116288|PARK7|9510_1
ENSG00000116329|OPRD1|16857_1
ENSG00000117707|PROX1|5291_1
ENSG00000117713|ARID1A|11072_1
ENSG00000117713|ARID1A|13727_1
ENSG00000117713|ARID1A|717_1
ENSG00000117724|CENPF|13160_1
ENSG00000117724|CENPF|9379_1
ENSG00000117748|RPA2|6154_1
ENSG00000117748|RPA2|414_1
ENSG00000117748|RPA2|5655_1
ENSG00000116824|CD2|232_1
ENSG00000117115|PADI2|4728_1
ENSG00000117118|SDHB|9421_1
ENSG00000117118|SDHB|6048_1
ENSG00000117118|SDHB|11436_1
ENSG00000117133|RPF1|17960_1
ENSG00000117133|RPF1|14853_1
ENSG00000117139|KDM5B|13176_1
ENSG00000117139|KDM5B|13176_2
ENSG00000117139|KDM5B|10665_1
ENSG00000117139|KDM5B|10665_2
ENSG00000118523|CCN2|6442_1
ENSG00000118526|TCF21|6910_1
ENSG00000118526|TCF21|16312_1
ENSG00000118526|TCF21|1845_1
ENSG00000118557|PMFBP1|7049_1
ENSG00000118557|PMFBP1|16897_1
ENSG00000118557|PMFBP1|13577_1
ENSG00000118689|FOXO3|106_1
ENSG00000118689|FOXO3|3182_1
ENSG00000118729|CASQ2|2428_1
ENSG00000119787|ATL2|9992_1
ENSG00000119787|ATL2|11165_1
ENSG00000119812|FAM98A|16891_1
ENSG00000116688|MFN2|6253_1
ENSG00000117400|MPL|8551_1
ENSG00000117400|MPL|9955_1
ENSG00000117400|MPL|10592_1
ENSG00000117480|FAAH|15063_1
ENSG00000117480|FAAH|12569_1
ENSG00000117480|FAAH|13049_1
ENSG00000117528|ABCD3|11223_1
ENSG00000117528|ABCD3|6357_1
ENSG00000117528|ABCD3|10253_1
ENSG00000117560|FASLG|12798_1
ENSG00000118200|CAMSAP2|5883_1
ENSG00000118200|CAMSAP2|4673_1
ENSG00000118217|ATF6|305_1
ENSG00000118217|ATF6|1890_1
ENSG00000118217|ATF6|10542_1
ENSG00000118257|NRP2|8192_1
ENSG00000118257|NRP2|15845_1
ENSG00000118257|NRP2|627_1
ENSG00000118257|NRP2|627_2
ENSG00000118260|CREB1|564_1
ENSG00000119866|BCL11A|6655_2
ENSG00000119866|BCL11A|6655_3
ENSG00000119866|BCL11A|6655_4
ENSG00000119878|CRIPT|11739_1
ENSG00000119878|CRIPT|12060_1
ENSG00000119888|EPCAM|728_1
ENSG00000116691|MIIP|15590_1
ENSG00000116691|MIIP|17062_1
ENSG00000116691|MIIP|2683_1
ENSG00000116701|NCF2|2520_1
ENSG00000116701|NCF2|13973_1
ENSG00000116711|PLA2G4A|8150_1
ENSG00000116711|PLA2G4A|2484_1
ENSG00000117335|CD46|5322_1
ENSG00000117335|CD46|1398_1
ENSG00000117360|PRPF3|15615_1
ENSG00000117360|PRPF3|7794_1
ENSG00000117360|PRPF3|3271_1
ENSG00000117394|SLC2A1|1111_1
ENSG00000117394|SLC2A1|17377_1
ENSG00000117399|CDC20|14810_1
ENSG00000117399|CDC20|14065_1
ENSG00000117399|CDC20|5966_1
ENSG00000119523|ALG2|1894_1
ENSG00000119523|ALG2|14832_1
ENSG00000119535|CSF3R|2116_1
ENSG00000119535|CSF3R|12474_1
ENSG00000119596|YLPM1|5184_1
ENSG00000119596|YLPM1|313_1
ENSG00000119596|YLPM1|1725_1
ENSG00000119614|VSX2|9849_1
ENSG00000119614|VSX2|372_1
ENSG00000119614|VSX2|3484_1
ENSG00000120057|SFRP5|4263_1
ENSG00000116984|MTR|931_1
ENSG00000116984|MTR|6127_1
ENSG00000117906|RCN2|11943_1
ENSG00000117906|RCN2|5201_1
ENSG00000117906|RCN2|13117_1
ENSG00000117971|CHRNB4|6291_1
ENSG00000117971|CHRNB4|10435_1
ENSG00000117971|CHRNB4|12570_1
ENSG00000117983|MUC5B|401_1
ENSG00000117983|MUC5B|15768_1
ENSG00000119139|TJP2|18545_1
ENSG00000119139|TJP2|17129_1
ENSG00000119139|TJP2|14281_1
ENSG00000119147|ECRG4|13068_1
ENSG00000119147|ECRG4|6284_1
ENSG00000119147|ECRG4|6705_1
ENSG00000119283|TRIM67|5902_1
ENSG00000119283|TRIM67|5348_1
ENSG00000119283|TRIM67|6409_1
ENSG00000119321|FKBP15|10762_1
ENSG00000117115|PADI2|6292_1
ENSG00000117650|NEK2|15717_1
ENSG00000117650|NEK2|6275_1
ENSG00000117650|NEK2|17757_1
ENSG00000117682|DHDDS|7081_1
ENSG00000117682|DHDDS|7081_2
ENSG00000117682|DHDDS|7081_3
ENSG00000117682|DHDDS|7936_1
ENSG00000117682|DHDDS|7936_2
ENSG00000117682|DHDDS|14641_1
ENSG00000117707|PROX1|12753_1
ENSG00000119630|PGF|18472_1
ENSG00000119630|PGF|15714_1
ENSG00000119630|PGF|1834_1
ENSG00000119669|IRF2BPL|10150_1
ENSG00000119669|IRF2BPL|13162_1
ENSG00000119669|IRF2BPL|6940_1
ENSG00000119681|LTBP2|8902_1
ENSG00000119681|LTBP2|11065_1
ENSG00000119681|LTBP2|14305_1
ENSG00000119688|ABCD4|14752_1
ENSG00000120029|ARMH3|15134_1
ENSG00000120029|ARMH3|6661_1
ENSG00000120029|ARMH3|6661_2
ENSG00000120029|ARMH3|7919_1
ENSG00000120049|KCNIP2|14104_1
ENSG00000120049|KCNIP2|12555_1
ENSG00000120049|KCNIP2|3595_1
ENSG00000117632|STMN1|9074_1
ENSG00000117632|STMN1|3448_1
ENSG00000117632|STMN1|3448_2
ENSG00000117632|STMN1|5168_1
ENSG00000117632|STMN1|5168_2
ENSG00000117632|STMN1|14417_1
ENSG00000117640|MTFR1L|3891_1
ENSG00000117640|MTFR1L|9430_1
ENSG00000118729|CASQ2|8588_1
ENSG00000118762|PKD2|1035_1
ENSG00000118762|PKD2|3691_1
ENSG00000118762|PKD2|12832_1
ENSG00000118777|ABCG2|9592_1
ENSG00000118777|ABCG2|6664_1
ENSG00000118922|KLF12|12662_1
ENSG00000118922|KLF12|9048_1
ENSG00000118946|PCDH17|9590_1
ENSG00000118946|PCDH17|18093_1
ENSG00000119865|CNRIP1|9109_1
ENSG00000119865|CNRIP1|9109_2
ENSG00000119866|BCL11A|284_1
ENSG00000119866|BCL11A|284_2
ENSG00000119866|BCL11A|284_3
ENSG00000119866|BCL11A|16098_1
ENSG00000119866|BCL11A|16098_2
ENSG00000119866|BCL11A|16098_3
ENSG00000119866|BCL11A|16098_4
ENSG00000119866|BCL11A|6655_1
ENSG00000120685|PROSER1|11112_1
ENSG00000120685|PROSER1|17885_1
ENSG00000120685|PROSER1|8300_1
ENSG00000117322|CR2|5444_1
ENSG00000117322|CR2|1287_1
ENSG00000117335|CD46|15849_1
ENSG00000118946|PCDH17|6779_1
ENSG00000118971|CCND2|14177_1
ENSG00000118971|CCND2|8930_1
ENSG00000118971|CCND2|12949_1
ENSG00000118972|FGF23|2986_1
ENSG00000118972|FGF23|7164_1
ENSG00000118972|FGF23|17893_1
ENSG00000118997|DNAH7|2829_1
ENSG00000118997|DNAH7|8394_1
ENSG00000119004|CYP20A1|13609_1
ENSG00000119725|ZNF410|9117_1
ENSG00000119725|ZNF410|9117_2
ENSG00000119725|ZNF410|746_1
ENSG00000119725|ZNF410|16408_1
ENSG00000119772|DNMT3A|3426_1
ENSG00000119772|DNMT3A|3426_2
ENSG00000119772|DNMT3A|16901_1
ENSG00000119772|DNMT3A|16901_2
ENSG00000119772|DNMT3A|18169_1
ENSG00000119787|ATL2|12109_1
ENSG00000120907|ADRA1A|9403_2
ENSG00000116062|MSH6|856_1
ENSG00000116062|MSH6|13771_1
ENSG00000116062|MSH6|2259_1
ENSG00000116106|EPHA4|843_1
ENSG00000116106|EPHA4|12273_1
ENSG00000119408|NEK6|1969_1
ENSG00000119408|NEK6|16557_1
ENSG00000119508|NR4A3|9426_1
ENSG00000119508|NR4A3|4545_1
ENSG00000119509|INVS|16452_1
ENSG00000119509|INVS|6082_1
ENSG00000119509|INVS|6082_2
ENSG00000119509|INVS|1306_1
ENSG00000119509|INVS|1306_2
ENSG00000119523|ALG2|16928_1
ENSG00000120156|TEK|18228_1
ENSG00000120211|INSL4|14236_1
ENSG00000120211|INSL4|7149_1
ENSG00000120211|INSL4|9887_1
ENSG00000120215|MLANA|11162_1
ENSG00000120215|MLANA|11162_2
ENSG00000120215|MLANA|18300_1
ENSG00000120217|CD274|15654_1
ENSG00000120217|CD274|14591_1
ENSG00000120217|CD274|2749_1
ENSG00000120889|TNFRSF10B|17874_1
ENSG00000120889|TNFRSF10B|5048_1
ENSG00000118058|KMT2A|6434_1
ENSG00000118058|KMT2A|16413_1
ENSG00000118113|MMP8|4982_1
ENSG00000118113|MMP8|18536_1
ENSG00000118194|TNNT2|2801_1
ENSG00000118194|TNNT2|7827_1
ENSG00000119919|NKX2-3|6493_1
ENSG00000119922|IFIT2|979_1
ENSG00000119922|IFIT2|2601_1
ENSG00000119922|IFIT2|12713_1
ENSG00000119946|CNNM1|17988_1
ENSG00000119946|CNNM1|18383_1
ENSG00000119946|CNNM1|4367_1
ENSG00000119969|HELLS|1614_1
ENSG00000119969|HELLS|12837_1
ENSG00000116668|SWT1|17331_1
ENSG00000118515|SGK1|16026_2
ENSG00000118515|SGK1|3556_1
ENSG00000118515|SGK1|3556_2
ENSG00000118515|SGK1|6203_1
ENSG00000118515|SGK1|6203_2
ENSG00000118515|SGK1|576_1
ENSG00000118515|SGK1|576_2
ENSG00000118520|ARG1|10804_1
ENSG00000118520|ARG1|9034_1
ENSG00000118523|CCN2|11771_1
ENSG00000119688|ABCD4|340_1
ENSG00000119698|PPP4R4|4242_1
ENSG00000119698|PPP4R4|4533_1
ENSG00000119698|PPP4R4|16862_1
ENSG00000119699|TGFB3|6288_1
ENSG00000119699|TGFB3|9781_1
ENSG00000119699|TGFB3|1742_1
ENSG00000119720|NRDE2|5729_1
ENSG00000119720|NRDE2|6308_1
ENSG00000119720|NRDE2|126_1
ENSG00000120242|IFNA8|15430_1
ENSG00000120242|IFNA8|17848_1
ENSG00000120242|IFNA8|9085_1
ENSG00000120251|GRIA2|17281_1
ENSG00000120251|GRIA2|8185_1
ENSG00000120262|CCDC170|14733_1
ENSG00000120262|CCDC170|17388_1
ENSG00000120262|CCDC170|13317_1
ENSG00000120314|WDR55|16762_1
ENSG00000120314|WDR55|7744_1
ENSG00000121361|KCNJ8|8922_1
ENSG00000121361|KCNJ8|13876_1
ENSG00000118495|PLAGL1|14478_1
ENSG00000118495|PLAGL1|14478_2
ENSG00000118513|MYB|291_1
ENSG00000118513|MYB|16796_1
ENSG00000118513|MYB|16796_2
ENSG00000118513|MYB|12618_1
ENSG00000118515|SGK1|16026_1
ENSG00000120370|GORAB|7984_2
ENSG00000120438|TCP1|5116_1
ENSG00000120438|TCP1|12082_1
ENSG00000120451|SNX19|12256_1
ENSG00000120451|SNX19|9183_1
ENSG00000120498|TEX11|3709_1
ENSG00000120498|TEX11|12454_1
ENSG00000120498|TEX11|6105_1
ENSG00000120500|ARR3|10606_1
ENSG00000100804|PSMB5|10389_1
ENSG00000101266|CSNK2A1|17904_2
ENSG00000101266|CSNK2A1|5598_1
ENSG00000101266|CSNK2A1|5598_2
ENSG00000101292|PROKR2|9436_1
ENSG00000101292|PROKR2|10563_1
ENSG00000101292|PROKR2|10672_1
ENSG00000101306|MYLK2|7980_1
ENSG00000101306|MYLK2|887_1
ENSG00000101306|MYLK2|2027_1
ENSG00000101307|SIRPB1|6311_1
ENSG00000116985|BMP8B|15349_1
ENSG00000116985|BMP8B|3088_1
ENSG00000116985|BMP8B|7922_1
ENSG00000116990|MYCL|11477_1
ENSG00000116990|MYCL|11477_2
ENSG00000116990|MYCL|10913_1
ENSG00000116990|MYCL|10913_2
ENSG00000116990|MYCL|12721_1
ENSG00000116990|MYCL|12721_2
ENSG00000117000|RLF|6420_1
ENSG00000118260|CREB1|18631_1
ENSG00000118260|CREB1|871_1
ENSG00000118298|CA14|15880_1
ENSG00000118298|CA14|7967_1
ENSG00000118412|CASP8AP2|8484_1
ENSG00000118412|CASP8AP2|7122_1
ENSG00000118412|CASP8AP2|15802_1
ENSG00000118418|HMGN3|18551_1
ENSG00000118418|HMGN3|7752_1
ENSG00000118432|CNR1|13964_1
ENSG00000121068|TBX2|15582_1
ENSG00000121068|TBX2|13444_1
ENSG00000121068|TBX2|4229_1
ENSG00000121075|TBX4|12740_1
ENSG00000119125|GDA|7953_1
ENSG00000119899|SLC17A5|1470_1
ENSG00000119899|SLC17A5|2311_1
ENSG00000119912|IDE|1823_1
ENSG00000119912|IDE|683_1
ENSG00000119912|IDE|11310_1
ENSG00000119917|IFIT3|13477_1
ENSG00000119917|IFIT3|9911_1
ENSG00000119917|IFIT3|13647_1
ENSG00000119919|NKX2-3|15935_1
ENSG00000119919|NKX2-3|4101_1
ENSG00000121879|PIK3CA|9133_1
ENSG00000121879|PIK3CA|16132_1
ENSG00000121898|CPXM2|12487_1
ENSG00000121898|CPXM2|9816_1
ENSG00000121898|CPXM2|5957_1
ENSG00000121903|ZSCAN20|5476_1
ENSG00000121903|ZSCAN20|14553_1
ENSG00000121903|ZSCAN20|14553_2
ENSG00000119812|FAM98A|12980_1
ENSG00000119812|FAM98A|9702_1
ENSG00000119862|LGALSL|7773_1
ENSG00000119862|LGALSL|17154_1
ENSG00000119865|CNRIP1|12424_1
ENSG00000119865|CNRIP1|12129_1
ENSG00000119865|CNRIP1|12129_2
ENSG00000120659|TNFSF11|6169_1
ENSG00000120659|TNFSF11|7845_1
ENSG00000120662|MTRF1|17814_1
ENSG00000120662|MTRF1|7730_1
ENSG00000120662|MTRF1|9555_1
ENSG00000120669|SOHLH2|10976_1
ENSG00000120669|SOHLH2|12354_1
ENSG00000120669|SOHLH2|12354_2
ENSG00000120669|SOHLH2|14889_1
ENSG00000120669|SOHLH2|14889_2
ENSG00000121690|DEPDC7|8604_1
ENSG00000121690|DEPDC7|6071_1
ENSG00000121690|DEPDC7|6923_1
ENSG00000121691|CAT|14785_1
ENSG00000121691|CAT|137_1
ENSG00000121691|CAT|13921_1
ENSG00000121742|GJB6|9704_1
ENSG00000121742|GJB6|9386_1
ENSG00000121742|GJB6|13210_1
ENSG00000121753|ADGRB2|15402_1
ENSG00000122965|RBM19|17958_1
ENSG00000122965|RBM19|15195_1
ENSG00000122965|RBM19|9567_1
ENSG00000102970|CCL17|8829_1
ENSG00000102974|CTCF|1139_1
ENSG00000102974|CTCF|14670_1
ENSG00000102974|CTCF|7878_1
ENSG00000119321|FKBP15|12180_1
ENSG00000119321|FKBP15|3326_1
ENSG00000119326|CTNNAL1|12743_1
ENSG00000119326|CTNNAL1|10787_1
ENSG00000119326|CTNNAL1|2679_1
ENSG00000119383|PTPA|13768_1
ENSG00000119383|PTPA|13768_2
ENSG00000119383|PTPA|15902_1
ENSG00000119383|PTPA|6237_1
ENSG00000119408|NEK6|7458_1
ENSG00000123191|ATP7B|359_1
ENSG00000119888|EPCAM|12166_1
ENSG00000119888|EPCAM|10970_1
ENSG00000119888|EPCAM|7973_1
ENSG00000119899|SLC17A5|8647_1
ENSG00000120500|ARR3|2567_1
ENSG00000120526|NUDCD1|7333_1
ENSG00000120526|NUDCD1|16154_1
ENSG00000120526|NUDCD1|2017_1
ENSG00000120647|CCDC77|13123_1
ENSG00000120647|CCDC77|1172_1
ENSG00000120647|CCDC77|10567_1
ENSG00000120658|ENOX1|1123_1
ENSG00000120658|ENOX1|7924_1
ENSG00000120659|TNFSF11|12968_1
ENSG00000121774|KHDRBS1|17018_1
ENSG00000121774|KHDRBS1|449_1
ENSG00000121774|KHDRBS1|3376_1
ENSG00000121797|CCRL2|13996_1
ENSG00000121797|CCRL2|8801_1
ENSG00000121797|CCRL2|9446_1
ENSG00000121807|CCR2|9081_1
ENSG00000121807|CCR2|6922_1
ENSG00000121807|CCR2|2684_1
ENSG00000121807|CCR2|2684_2
ENSG00000122367|LDB3|10522_1
ENSG00000122367|LDB3|10522_2
ENSG00000122367|LDB3|15716_1
ENSG00000122376|SHLD2|7361_1
ENSG00000120053|GOT1|1654_1
ENSG00000120053|GOT1|15204_1
ENSG00000120053|GOT1|16776_1
ENSG00000120832|MTERF2|8200_1
ENSG00000120833|SOCS2|16579_1
ENSG00000120833|SOCS2|12715_1
ENSG00000120833|SOCS2|12836_1
ENSG00000120860|WASHC3|11093_1
ENSG00000120860|WASHC3|16636_1
ENSG00000120860|WASHC3|11214_1
ENSG00000120868|APAF1|4634_1
ENSG00000120868|APAF1|16150_1
ENSG00000120868|APAF1|17987_1
ENSG00000122224|LY9|8910_1
ENSG00000122224|LY9|18125_1
ENSG00000122254|HS3ST2|3040_1
ENSG00000122254|HS3ST2|12688_1
ENSG00000122254|HS3ST2|10806_1
ENSG00000122299|ZC3H7A|5413_1
ENSG00000122299|ZC3H7A|14714_1
ENSG00000122299|ZC3H7A|16047_1
ENSG00000122299|ZC3H7A|16047_2
ENSG00000122367|LDB3|4175_1
ENSG00000123595|RAB9A|14914_1
ENSG00000101327|PDYN|14947_1
ENSG00000101336|HCK|2868_1
ENSG00000101336|HCK|1281_1
ENSG00000101336|HCK|12588_1
ENSG00000101337|TM9SF4|450_1
ENSG00000101337|TM9SF4|8822_1
ENSG00000101337|TM9SF4|24_1
ENSG00000101347|SAMHD1|17226_1
ENSG00000101347|SAMHD1|6820_1
ENSG00000101347|SAMHD1|1421_1
ENSG00000102900|NUP93|4909_1
ENSG00000102904|TSNAXIP1|7501_1
ENSG00000102904|TSNAXIP1|4818_1
ENSG00000102904|TSNAXIP1|15948_1
ENSG00000102908|NFAT5|11309_1
ENSG00000102908|NFAT5|12461_1
ENSG00000102924|CBLN1|14466_1
ENSG00000102924|CBLN1|15643_1
ENSG00000102924|CBLN1|3733_1
ENSG00000102962|CCL22|1151_1
ENSG00000121905|HPCA|12875_1
ENSG00000121905|HPCA|14787_1
ENSG00000121905|HPCA|603_1
ENSG00000121905|HPCA|7806_1
ENSG00000121931|LRIF1|4921_1
ENSG00000121931|LRIF1|12188_1
ENSG00000121931|LRIF1|8384_1
ENSG00000121966|CXCR4|7952_1
ENSG00000121966|CXCR4|12862_1
ENSG00000120314|WDR55|9268_1
ENSG00000120327|PCDHB14|8774_1
ENSG00000120327|PCDHB14|10066_1
ENSG00000120327|PCDHB14|16592_1
ENSG00000120337|TNFSF18|3815_1
ENSG00000120337|TNFSF18|3154_1
ENSG00000120337|TNFSF18|18133_1
ENSG00000120370|GORAB|29_1
ENSG00000120370|GORAB|4063_1
ENSG00000120370|GORAB|7984_1
ENSG00000121022|COPS5|18267_1
ENSG00000121022|COPS5|6872_1
ENSG00000121058|COIL|5861_1
ENSG00000121058|COIL|9293_1
ENSG00000121058|COIL|13179_1
ENSG00000121060|TRIM25|3191_1
ENSG00000121060|TRIM25|14956_1
ENSG00000121060|TRIM25|17367_1
ENSG00000121064|SCPEP1|7941_1
ENSG00000121064|SCPEP1|16227_1
ENSG00000122194|PLG|13364_1
ENSG00000122194|PLG|13364_2
ENSG00000122194|PLG|10304_1
ENSG00000122203|KIAA1191|3311_1
ENSG00000122203|KIAA1191|2434_1
ENSG00000122223|CD244|2421_1
ENSG00000122223|CD244|10119_1
ENSG00000122223|CD244|5098_1
ENSG00000122224|LY9|14984_1
ENSG00000122224|LY9|14984_2
ENSG00000123411|IKZF4|10139_1
ENSG00000123411|IKZF4|11452_1
ENSG00000123411|IKZF4|16652_1
ENSG00000123472|ATPAF1|7516_1
ENSG00000123472|ATPAF1|6320_1
ENSG00000112062|MAPK14|878_1
ENSG00000112062|MAPK14|6429_1
ENSG00000112062|MAPK14|14347_1
ENSG00000112077|RHAG|14699_1
ENSG00000112077|RHAG|45_1
ENSG00000112077|RHAG|3402_1
ENSG00000113645|WWC1|15246_1
ENSG00000113645|WWC1|8044_1
ENSG00000113645|WWC1|1159_1
ENSG00000113712|CSNK1A1|15291_1
ENSG00000113712|CSNK1A1|260_1
ENSG00000113712|CSNK1A1|14911_1
ENSG00000113721|PDGFRB|18412_1
ENSG00000113721|PDGFRB|6274_1
ENSG00000113722|CDX1|380_1
ENSG00000113722|CDX1|666_1
ENSG00000114933|INO80D|12547_1
ENSG00000115008|IL1A|3802_1
ENSG00000115008|IL1A|12896_1
ENSG00000115008|IL1A|3200_1
ENSG00000115009|CCL20|9973_1
ENSG00000115009|CCL20|5361_1
ENSG00000115020|PIKFYVE|14542_1
ENSG00000115020|PIKFYVE|896_1
ENSG00000115020|PIKFYVE|12828_1
ENSG00000121390|PSPC1|11497_1
ENSG00000121390|PSPC1|6848_1
ENSG00000121390|PSPC1|10770_1
ENSG00000121481|RNF2|7082_1
ENSG00000121481|RNF2|3390_1
ENSG00000121481|RNF2|9795_1
ENSG00000121486|TRMT1L|15707_1
ENSG00000121486|TRMT1L|3345_1
ENSG00000122420|PTGFR|2646_1
ENSG00000122420|PTGFR|1902_1
ENSG00000122420|PTGFR|12135_1
ENSG00000122512|PMS2|12762_1
ENSG00000122512|PMS2|18077_1
ENSG00000122512|PMS2|4905_1
ENSG00000113240|CLK4|5757_2
ENSG00000113249|HAVCR1|1555_1
ENSG00000113249|HAVCR1|13638_1
ENSG00000113249|HAVCR1|9648_1
ENSG00000113263|ITK|12750_1
ENSG00000113578|FGF1|3452_1
ENSG00000113580|NR3C1|11070_1
ENSG00000113580|NR3C1|3066_1
ENSG00000113594|LIFR|1668_1
ENSG00000113594|LIFR|13741_1
ENSG00000113595|TRIM23|14250_1
ENSG00000113595|TRIM23|16407_1
ENSG00000113595|TRIM23|1248_1
ENSG00000113600|C9|14930_1
ENSG00000113600|C9|10584_1
ENSG00000115085|ZAP70|5529_1
ENSG00000115085|ZAP70|1762_1
ENSG00000115138|POMC|7450_1
ENSG00000115138|POMC|13103_1
ENSG00000115138|POMC|12466_1
ENSG00000115138|POMC|12466_2
ENSG00000115155|OTOF|9716_1
ENSG00000115155|OTOF|14822_1
ENSG00000115155|OTOF|8433_1
ENSG00000115163|CENPA|13908_1
ENSG00000124493|GRM4|130_1
ENSG00000120889|TNFRSF10B|12348_1
ENSG00000120899|PTK2B|11532_1
ENSG00000120899|PTK2B|4465_1
ENSG00000120899|PTK2B|16879_1
ENSG00000120903|CHRNA2|4241_1
ENSG00000120903|CHRNA2|10574_1
ENSG00000120903|CHRNA2|1579_1
ENSG00000120907|ADRA1A|9403_1
ENSG00000122126|OCRL|18512_1
ENSG00000122126|OCRL|11793_1
ENSG00000122126|OCRL|6012_1
ENSG00000122133|PAEP|11794_1
ENSG00000122136|OBP2A|8783_1
ENSG00000122136|OBP2A|7316_1
ENSG00000122136|OBP2A|9231_1
ENSG00000122176|FMOD|1327_1
ENSG00000122176|FMOD|15755_1
ENSG00000122176|FMOD|7023_1
ENSG00000123496|IL13RA2|16398_1
ENSG00000123500|COL10A1|9090_1
ENSG00000123500|COL10A1|7292_1
ENSG00000123500|COL10A1|15570_1
ENSG00000123572|NRK|15365_1
ENSG00000123572|NRK|15365_2
ENSG00000123572|NRK|17662_1
ENSG00000123572|NRK|3708_1
ENSG00000123595|RAB9A|17401_1
ENSG00000123595|RAB9A|7900_1
ENSG00000124249|KCNK15|17654_1
ENSG00000124249|KCNK15|14282_1
ENSG00000124249|KCNK15|4553_1
ENSG00000124253|PCK1|7117_1
ENSG00000124253|PCK1|5134_1
ENSG00000124256|ZBP1|6611_1
ENSG00000112576|CCND3|15823_1
ENSG00000112576|CCND3|5695_1
ENSG00000114209|PDCD10|11494_1
ENSG00000114251|WNT5A|422_1
ENSG00000114251|WNT5A|15084_1
ENSG00000114251|WNT5A|7415_1
ENSG00000114270|COL7A1|17170_1
ENSG00000114270|COL7A1|16496_1
ENSG00000114315|HES1|14600_1
ENSG00000114315|HES1|3580_1
ENSG00000114331|ACAP2|16344_1
ENSG00000114331|ACAP2|11248_1
ENSG00000122861|PLAU|10367_1
ENSG00000122861|PLAU|6509_1
ENSG00000122877|EGR2|17865_1
ENSG00000122877|EGR2|1452_1
ENSG00000122882|ECD|3944_1
ENSG00000122882|ECD|14414_1
ENSG00000122882|ECD|81_1
ENSG00000122884|P4HA1|6571_1
ENSG00000122884|P4HA1|9152_1
ENSG00000122884|P4HA1|7872_1
ENSG00000124181|PLCG1|6157_1
ENSG00000124181|PLCG1|2194_1
ENSG00000124181|PLCG1|3342_1
ENSG00000124191|TOX2|1483_1
ENSG00000124191|TOX2|2860_1
ENSG00000124191|TOX2|1908_1
ENSG00000124207|CSE1L|6944_1
ENSG00000120907|ADRA1A|1907_1
ENSG00000120907|ADRA1A|1907_2
ENSG00000120907|ADRA1A|1907_3
ENSG00000120907|ADRA1A|1976_1
ENSG00000120913|PDLIM2|17371_1
ENSG00000120913|PDLIM2|17371_2
ENSG00000120913|PDLIM2|14464_1
ENSG00000120913|PDLIM2|2045_1
ENSG00000120915|EPHX2|2272_1
ENSG00000121853|GHSR|16866_1
ENSG00000121853|GHSR|10890_1
ENSG00000121853|GHSR|8474_1
ENSG00000121858|TNFSF10|13642_1
ENSG00000121858|TNFSF10|13931_1
ENSG00000121858|TNFSF10|3204_1
ENSG00000121864|ZNF639|7165_1
ENSG00000121864|ZNF639|103_1
ENSG00000121864|ZNF639|13561_1
ENSG00000121879|PIK3CA|17140_1
ENSG00000122641|INHBA|112_1
ENSG00000122641|INHBA|15827_1
ENSG00000122641|INHBA|15858_1
ENSG00000122641|INHBA|15858_2
ENSG00000122691|TWIST1|5250_1
ENSG00000122691|TWIST1|1046_1
ENSG00000122691|TWIST1|15101_1
ENSG00000122694|GLIPR2|1822_1
ENSG00000122694|GLIPR2|14441_1
ENSG00000122694|GLIPR2|85_1
ENSG00000123901|GPR83|14018_1
ENSG00000123901|GPR83|2352_1
ENSG00000123975|CKS2|17487_1
ENSG00000123975|CKS2|794_1
ENSG00000123975|CKS2|5126_1
ENSG00000123992|DNPEP|5562_1
ENSG00000123992|DNPEP|8785_1
ENSG00000123992|DNPEP|9405_1
ENSG00000123999|INHA|17074_1
ENSG00000123999|INHA|10313_1
ENSG00000124935|SCGB1D2|9140_1
ENSG00000125084|WNT1|2625_1
ENSG00000125084|WNT1|17986_1
ENSG00000125084|WNT1|10282_1
ENSG00000120500|ARR3|8375_1
ENSG00000121966|CXCR4|1564_1
ENSG00000121989|ACVR2A|4444_1
ENSG00000121989|ACVR2A|13820_1
ENSG00000121989|ACVR2A|7996_1
ENSG00000122012|SV2C|1418_1
ENSG00000122012|SV2C|16460_1
ENSG00000122012|SV2C|3912_1
ENSG00000122025|FLT3|16805_1
ENSG00000122025|FLT3|10615_1
ENSG00000122025|FLT3|10693_1
ENSG00000123124|WWP1|6254_1
ENSG00000123124|WWP1|14960_1
ENSG00000123146|ADGRE5|9875_1
ENSG00000123146|ADGRE5|17407_1
ENSG00000123146|ADGRE5|2715_1
ENSG00000123159|GIPC1|3305_1
ENSG00000123159|GIPC1|1446_1
ENSG00000123159|GIPC1|8405_1
ENSG00000123178|SPRYD7|5617_1
ENSG00000123178|SPRYD7|8642_1
ENSG00000124134|KCNS1|18208_1
ENSG00000124145|SDC4|8267_1
ENSG00000124145|SDC4|9187_1
ENSG00000124145|SDC4|6557_1
ENSG00000124151|NCOA3|16356_1
ENSG00000124151|NCOA3|16215_1
ENSG00000124151|NCOA3|18314_1
ENSG00000124164|VAPB|808_1
ENSG00000124164|VAPB|17665_1
ENSG00000124164|VAPB|16726_1
ENSG00000125285|SOX21|1367_1
ENSG00000125285|SOX21|10973_1
ENSG00000125285|SOX21|17298_1
ENSG00000125347|IRF1|10893_1
ENSG00000125347|IRF1|17246_1
ENSG00000101901|ALG13|3013_1
ENSG00000101901|ALG13|3013_2
ENSG00000101911|PRPS2|9277_1
ENSG00000101911|PRPS2|5286_1
ENSG00000101916|TLR8|17249_1
ENSG00000101916|TLR8|12302_1
ENSG00000101916|TLR8|16372_1
ENSG00000101945|SUV39H1|14482_1
ENSG00000101945|SUV39H1|15831_1
ENSG00000102606|ARHGEF7|14103_1
ENSG00000102678|FGF9|11191_1
ENSG00000102678|FGF9|15399_1
ENSG00000102678|FGF9|15979_1
ENSG00000102753|KPNA3|3304_1
ENSG00000102753|KPNA3|7490_1
ENSG00000102753|KPNA3|15712_1
ENSG00000102763|VWA8|1462_1
ENSG00000102763|VWA8|17372_1
ENSG00000102763|VWA8|16108_1
ENSG00000103275|UBE2I|6813_1
ENSG00000103335|PIEZO1|7420_1
ENSG00000103335|PIEZO1|18038_1
ENSG00000103335|PIEZO1|8391_1
ENSG00000103363|ELOB|14476_1
ENSG00000103363|ELOB|7521_1
ENSG00000103375|AQP8|17716_1
ENSG00000103375|AQP8|650_1
ENSG00000103375|AQP8|14534_1
ENSG00000103423|DNAJA3|6679_1
ENSG00000124721|DNAH8|18192_1
ENSG00000124721|DNAH8|949_1
ENSG00000124721|DNAH8|6716_1
ENSG00000124731|TREM1|12957_1
ENSG00000121903|ZSCAN20|2392_1
ENSG00000121903|ZSCAN20|2392_2
ENSG00000122707|RECK|716_1
ENSG00000122707|RECK|15886_1
ENSG00000122707|RECK|12871_1
ENSG00000122735|DNAI1|16004_1
ENSG00000122735|DNAI1|18201_1
ENSG00000122735|DNAI1|3629_1
ENSG00000122783|CYREN|4382_1
ENSG00000122783|CYREN|5186_1
ENSG00000122783|CYREN|1268_1
ENSG00000122861|PLAU|9315_1
ENSG00000123999|INHA|14341_1
ENSG00000124089|MC3R|12335_1
ENSG00000124089|MC3R|15912_1
ENSG00000124089|MC3R|6003_1
ENSG00000124092|CTCFL|9698_1
ENSG00000124092|CTCFL|11565_1
ENSG00000124092|CTCFL|11565_2
ENSG00000124092|CTCFL|12886_1
ENSG00000124134|KCNS1|4034_1
ENSG00000124134|KCNS1|4070_1
ENSG00000125726|CD70|2575_1
ENSG00000125726|CD70|2575_2
ENSG00000125735|TNFSF14|1403_1
ENSG00000125735|TNFSF14|15997_1
ENSG00000123094|RASSF8|1441_1
ENSG00000123094|RASSF8|2811_1
ENSG00000123094|RASSF8|9744_1
ENSG00000123106|CCDC91|3752_1
ENSG00000123106|CCDC91|18410_1
ENSG00000123106|CCDC91|5090_1
ENSG00000123124|WWP1|15416_1
ENSG00000124469|CEACAM8|10486_1
ENSG00000124469|CEACAM8|13016_1
ENSG00000124469|CEACAM8|10027_1
ENSG00000124469|CEACAM8|3098_1
ENSG00000124469|CEACAM8|1957_1
ENSG00000124479|NDP|8602_1
ENSG00000124479|NDP|11116_1
ENSG00000124479|NDP|10746_1
ENSG00000124491|F13A1|2912_1
ENSG00000124491|F13A1|10322_1
ENSG00000125520|SLC2A4RG|4118_1
ENSG00000125520|SLC2A4RG|18084_1
ENSG00000125520|SLC2A4RG|7757_1
ENSG00000125538|IL1B|238_1
ENSG00000125538|IL1B|684_1
ENSG00000125571|IL37|9467_1
ENSG00000125571|IL37|8823_1
ENSG00000125571|IL37|15244_1
ENSG00000125618|PAX8|17220_1
ENSG00000125618|PAX8|13375_1
ENSG00000123191|ATP7B|5343_1
ENSG00000123191|ATP7B|5869_1
ENSG00000123240|OPTN|7966_1
ENSG00000123240|OPTN|14143_1
ENSG00000123243|ITIH5|15352_1
ENSG00000123243|ITIH5|12152_1
ENSG00000123268|ATF1|8806_1
ENSG00000123268|ATF1|14005_1
ENSG00000123268|ATF1|15304_1
ENSG00000124762|CDKN1A|9994_1
ENSG00000124762|CDKN1A|7551_1
ENSG00000124780|KCNK17|16015_1
ENSG00000124780|KCNK17|1814_1
ENSG00000124780|KCNK17|4513_1
ENSG00000124782|RREB1|4819_1
ENSG00000124782|RREB1|14697_1
ENSG00000124782|RREB1|219_1
ENSG00000124785|NRN1|17358_1
ENSG00000124785|NRN1|16925_1
ENSG00000125845|BMP2|18355_1
ENSG00000125845|BMP2|9656_1
ENSG00000125845|BMP2|7167_1
ENSG00000125848|FLRT3|5629_1
ENSG00000125848|FLRT3|4092_1
ENSG00000125848|FLRT3|10645_1
ENSG00000125850|OVOL2|14689_1
ENSG00000125850|OVOL2|6695_1
ENSG00000125850|OVOL2|991_1
ENSG00000125864|BFSP1|13301_1
ENSG00000115085|ZAP70|10864_1
ENSG00000124260|MAGEA10|396_1
ENSG00000124299|PEPD|14690_1
ENSG00000124299|PEPD|11899_1
ENSG00000124299|PEPD|14628_1
ENSG00000124302|CHST8|16880_1
ENSG00000124302|CHST8|1031_1
ENSG00000124302|CHST8|17972_1
ENSG00000124334|IL9R|15401_1
ENSG00000124334|IL9R|15642_1
ENSG00000124334|IL9R|8051_1
ENSG00000126460|PRRG2|11901_1
ENSG00000126460|PRRG2|17297_1
ENSG00000126561|STAT5A|12849_1
ENSG00000126561|STAT5A|13618_1
ENSG00000123473|STIL|1683_1
ENSG00000123473|STIL|9668_1
ENSG00000123473|STIL|10488_1
ENSG00000123496|IL13RA2|5594_1
ENSG00000123496|IL13RA2|7810_1
ENSG00000125207|PIWIL1|7602_1
ENSG00000125247|TMTC4|15021_1
ENSG00000125247|TMTC4|16886_1
ENSG00000125249|RAP2A|15597_1
ENSG00000125249|RAP2A|2482_1
ENSG00000125249|RAP2A|3492_1
ENSG00000125257|ABCC4|1117_1
ENSG00000125257|ABCC4|5441_1
ENSG00000125266|EFNB2|6927_1
ENSG00000125266|EFNB2|14681_1
ENSG00000125834|STK35|296_1
ENSG00000125834|STK35|7313_1
ENSG00000125834|STK35|12843_1
ENSG00000125835|SNRPB|11632_1
ENSG00000125835|SNRPB|12587_1
ENSG00000125835|SNRPB|17504_1
ENSG00000125841|NRSN2|3184_1
ENSG00000125841|NRSN2|3184_2
ENSG00000125841|NRSN2|3808_1
ENSG00000125841|NRSN2|15008_1
ENSG00000127241|MASP1|6983_1
ENSG00000127241|MASP1|15737_1
ENSG00000127241|MASP1|15737_2
ENSG00000127241|MASP1|15737_3
ENSG00000122376|SHLD2|14774_1
ENSG00000122378|PRXL2A|9202_1
ENSG00000122378|PRXL2A|5528_1
ENSG00000122417|ODF2L|5342_1
ENSG00000122417|ODF2L|18305_1
ENSG00000124212|PTGIS|9045_1
ENSG00000124214|STAU1|1878_1
ENSG00000124214|STAU1|12529_1
ENSG00000124214|STAU1|11584_1
ENSG00000124216|SNAI1|16393_1
ENSG00000124216|SNAI1|12405_1
ENSG00000124216|SNAI1|17789_1
ENSG00000124228|DDX27|15158_1
ENSG00000124228|DDX27|9296_1
ENSG00000124228|DDX27|6580_1
ENSG00000125485|DDX31|6601_1
ENSG00000125485|DDX31|13230_1
ENSG00000125485|DDX31|13230_2
ENSG00000125485|DDX31|9877_1
ENSG00000125498|KIR2DL1|1020_1
ENSG00000125498|KIR2DL1|9954_1
ENSG00000125498|KIR2DL1|9292_1
ENSG00000125510|OPRL1|7026_1
ENSG00000122515|ZMIZ2|5300_1
ENSG00000122515|ZMIZ2|2755_1
ENSG00000122565|CBX3|152_1
ENSG00000122565|CBX3|9938_1
ENSG00000125618|PAX8|16481_1
ENSG00000125657|TNFSF9|1286_1
ENSG00000125657|TNFSF9|647_1
ENSG00000125657|TNFSF9|2073_1
ENSG00000125686|MED1|7216_1
ENSG00000125686|MED1|16996_1
ENSG00000125686|MED1|8751_1
ENSG00000125726|CD70|7897_1
ENSG00000125726|CD70|16274_1
ENSG00000125726|CD70|16274_2
ENSG00000125864|BFSP1|16777_1
ENSG00000125864|BFSP1|5554_1
ENSG00000125898|FAM110A|17838_1
ENSG00000125898|FAM110A|5563_1
ENSG00000125898|FAM110A|5204_1
ENSG00000125912|NCLN|12331_1
ENSG00000125912|NCLN|15233_1
ENSG00000125912|NCLN|7514_1
ENSG00000125952|MAX|5165_1
ENSG00000125952|MAX|11367_1
ENSG00000121075|TBX4|6718_1
ENSG00000121075|TBX4|16097_1
ENSG00000121101|TEX14|2584_1
ENSG00000121101|TEX14|1042_1
ENSG00000121101|TEX14|3827_1
ENSG00000121361|KCNJ8|13424_1
ENSG00000123352|SPATS2|8069_1
ENSG00000123352|SPATS2|8069_2
ENSG00000123352|SPATS2|337_1
ENSG00000123352|SPATS2|337_2
ENSG00000123352|SPATS2|12497_1
ENSG00000123352|SPATS2|12497_2
ENSG00000123358|NR4A1|6861_1
ENSG00000123358|NR4A1|1136_1
ENSG00000123364|HOXC13|2673_1
ENSG00000123364|HOXC13|1180_1
ENSG00000124813|RUNX2|8674_1
ENSG00000124813|RUNX2|3816_1
ENSG00000124813|RUNX2|17770_1
ENSG00000124875|CXCL6|15356_1
ENSG00000124875|CXCL6|1593_1
ENSG00000124875|CXCL6|14405_1
ENSG00000124882|EREG|16526_1
ENSG00000124882|EREG|12473_1
ENSG00000124935|SCGB1D2|7685_1
ENSG00000124935|SCGB1D2|312_1
ENSG00000127463|EMC1|5872_1
ENSG00000127463|EMC1|14703_1
ENSG00000127472|PLA2G5|12472_1
ENSG00000127472|PLA2G5|3951_1
ENSG00000127472|PLA2G5|987_1
ENSG00000125107|CNOT1|7299_1
ENSG00000125107|CNOT1|1667_1
ENSG00000125107|CNOT1|9850_1
ENSG00000125207|PIWIL1|16810_1
ENSG00000125207|PIWIL1|5673_1
ENSG00000125207|PIWIL1|1432_1
ENSG00000125780|TGM3|10835_1
ENSG00000125780|TGM3|10107_1
ENSG00000125798|FOXA2|13018_1
ENSG00000125798|FOXA2|17831_1
ENSG00000125798|FOXA2|9096_1
ENSG00000125810|CD93|8843_1
ENSG00000125810|CD93|10722_1
ENSG00000125813|PAX1|9799_1
ENSG00000125813|PAX1|2531_1
ENSG00000125813|PAX1|15254_1
ENSG00000126266|FFAR1|713_1
ENSG00000126351|THRA|3053_1
ENSG00000126351|THRA|3532_1
ENSG00000126351|THRA|3532_2
ENSG00000126351|THRA|932_1
ENSG00000126353|CCR7|9010_1
ENSG00000126353|CCR7|5683_1
ENSG00000126453|BCL2L12|15877_1
ENSG00000126453|BCL2L12|10805_1
ENSG00000126453|BCL2L12|5618_1
ENSG00000128272|ATF4|12907_1
ENSG00000124256|ZBP1|6170_1
ENSG00000124256|ZBP1|6208_1
ENSG00000124260|MAGEA10|7622_1
ENSG00000124260|MAGEA10|13696_1
ENSG00000125816|NKX2-4|8059_1
ENSG00000125816|NKX2-4|3480_1
ENSG00000125816|NKX2-4|7625_1
ENSG00000125817|CENPB|16423_1
ENSG00000125817|CENPB|8964_1
ENSG00000125817|CENPB|10159_1
ENSG00000125826|RBCK1|10454_1
ENSG00000125826|RBCK1|10454_2
ENSG00000125826|RBCK1|9784_1
ENSG00000125826|RBCK1|15734_1
ENSG00000126456|IRF3|345_1
ENSG00000126456|IRF3|8305_1
ENSG00000126456|IRF3|6446_1
ENSG00000126457|PRMT1|16459_1
ENSG00000126457|PRMT1|4192_1
ENSG00000126457|PRMT1|3676_1
ENSG00000126458|RRAS|9180_1
ENSG00000126458|RRAS|11231_1
ENSG00000126458|RRAS|11844_1
ENSG00000126460|PRRG2|9218_1
ENSG00000128482|RNF112|16759_1
ENSG00000128482|RNF112|11888_1
ENSG00000128482|RNF112|11348_1
ENSG00000128487|SPECC1|1344_1
ENSG00000124493|GRM4|1127_1
ENSG00000124493|GRM4|1127_2
ENSG00000124493|GRM4|5132_1
ENSG00000124571|XPO5|8325_1
ENSG00000124571|XPO5|4331_1
ENSG00000124571|XPO5|1588_1
ENSG00000124588|NQO2|13240_1
ENSG00000124588|NQO2|16952_1
ENSG00000124588|NQO2|12072_1
ENSG00000126759|CFP|5046_1
ENSG00000126759|CFP|5308_1
ENSG00000126759|CFP|5308_2
ENSG00000126767|ELK1|4987_1
ENSG00000126767|ELK1|9245_1
ENSG00000126767|ELK1|12021_1
ENSG00000126778|SIX1|4865_1
ENSG00000126778|SIX1|17315_1
ENSG00000126778|SIX1|8072_1
ENSG00000126803|HSPA2|12126_1
ENSG00000127824|TUBA4A|9040_1
ENSG00000127824|TUBA4A|5144_1
ENSG00000127837|AAMP|3277_1
ENSG00000127837|AAMP|13554_1
ENSG00000127837|AAMP|2394_1
ENSG00000127884|ECHS1|10301_1
ENSG00000127884|ECHS1|1279_1
ENSG00000127948|POR|11322_1
ENSG00000127948|POR|18506_1
ENSG00000127948|POR|11907_1
ENSG00000120802|TMPO|11890_1
ENSG00000120802|TMPO|2945_1
ENSG00000120802|TMPO|2945_2
ENSG00000120802|TMPO|6979_1
ENSG00000120802|TMPO|6979_2
ENSG00000120820|GLT8D2|16353_1
ENSG00000120820|GLT8D2|12182_1
ENSG00000120820|GLT8D2|9093_1
ENSG00000120832|MTERF2|15379_1
ENSG00000120832|MTERF2|13206_1
ENSG00000123364|HOXC13|4848_1
ENSG00000123374|CDK2|6411_1
ENSG00000123374|CDK2|11807_1
ENSG00000123374|CDK2|11759_1
ENSG00000123384|LRP1|13894_1
ENSG00000123384|LRP1|15265_1
ENSG00000123384|LRP1|15265_2
ENSG00000123388|HOXC11|8138_1
ENSG00000123388|HOXC11|9333_1
ENSG00000123388|HOXC11|4113_1
ENSG00000125398|SOX9|3509_1
ENSG00000125409|TEKT3|17697_1
ENSG00000125409|TEKT3|15225_1
ENSG00000125409|TEKT3|14740_1
ENSG00000125414|MYH2|12288_1
ENSG00000125414|MYH2|14909_1
ENSG00000125414|MYH2|5541_1
ENSG00000125449|ARMC7|5710_1
ENSG00000125449|ARMC7|4491_1
ENSG00000125449|ARMC7|9672_1
ENSG00000128917|DLL4|15461_1
ENSG00000128917|DLL4|15518_1
ENSG00000128917|DLL4|16893_1
ENSG00000128923|MINDY2|17980_1
ENSG00000128923|MINDY2|750_1
ENSG00000128923|MINDY2|11859_1
ENSG00000121966|CXCR4|2696_1
ENSG00000124785|NRN1|2441_1
ENSG00000124788|ATXN1|6210_1
ENSG00000124788|ATXN1|8931_1
ENSG00000124789|NUP153|10069_1
ENSG00000124789|NUP153|8162_1
ENSG00000124789|NUP153|15610_1
ENSG00000124795|DEK|4288_1
ENSG00000124795|DEK|4288_2
ENSG00000124795|DEK|7768_1
ENSG00000124795|DEK|7768_2
ENSG00000126878|AIF1L|14811_1
ENSG00000126878|AIF1L|3453_1
ENSG00000126883|NUP214|9235_1
ENSG00000126883|NUP214|14891_1
ENSG00000126883|NUP214|8636_1
ENSG00000126895|AVPR2|5961_1
ENSG00000126895|AVPR2|15561_1
ENSG00000126895|AVPR2|3246_1
ENSG00000126970|ZC4H2|14034_1
ENSG00000126970|ZC4H2|7899_1
ENSG00000129038|LOXL1|17151_1
ENSG00000129038|LOXL1|13919_1
ENSG00000129116|PALLD|18377_1
ENSG00000129116|PALLD|3310_1
ENSG00000129152|MYOD1|12243_1
ENSG00000129152|MYOD1|13485_1
ENSG00000125735|TNFSF14|1311_1
ENSG00000125753|VASP|13343_1
ENSG00000125753|VASP|7667_1
ENSG00000125779|PANK2|1163_1
ENSG00000125779|PANK2|5974_1
ENSG00000125780|TGM3|4473_1
ENSG00000126016|AMOT|4674_1
ENSG00000126016|AMOT|8286_1
ENSG00000126215|XRCC3|15176_1
ENSG00000126215|XRCC3|14953_1
ENSG00000126215|XRCC3|16245_1
ENSG00000126226|PCID2|2284_1
ENSG00000126226|PCID2|11098_1
ENSG00000126226|PCID2|6304_1
ENSG00000126266|FFAR1|18475_1
ENSG00000126266|FFAR1|10874_1
ENSG00000128335|APOL2|10123_1
ENSG00000128335|APOL2|4127_1
ENSG00000128342|LIF|11096_1
ENSG00000128342|LIF|13743_1
ENSG00000128342|LIF|12855_1
ENSG00000128394|APOBEC3F|5615_1
ENSG00000128394|APOBEC3F|9237_1
ENSG00000128394|APOBEC3F|5302_1
ENSG00000128463|EMC4|13211_1
ENSG00000128463|EMC4|263_1
ENSG00000129245|FXR2|8202_1
ENSG00000129245|FXR2|7214_1
ENSG00000129245|FXR2|4895_1
ENSG00000129255|MPDU1|11634_1
ENSG00000129255|MPDU1|11634_2
ENSG00000124207|CSE1L|17088_1
ENSG00000124207|CSE1L|1370_1
ENSG00000124212|PTGIS|8222_1
ENSG00000125378|BMP4|10943_1
ENSG00000125378|BMP4|5194_1
ENSG00000125378|BMP4|8256_1
ENSG00000125384|PTGER2|12225_1
ENSG00000125384|PTGER2|18647_1
ENSG00000125384|PTGER2|12488_1
ENSG00000125386|FAM193A|13269_1
ENSG00000125386|FAM193A|3186_1
ENSG00000125398|SOX9|2193_1
ENSG00000125398|SOX9|4459_1
ENSG00000126803|HSPA2|18608_1
ENSG00000126804|ZBTB1|14113_1
ENSG00000126804|ZBTB1|14645_1
ENSG00000126804|ZBTB1|7621_1
ENSG00000126838|PZP|16212_1
ENSG00000126838|PZP|8658_1
ENSG00000126838|PZP|9478_1
ENSG00000126858|RHOT1|3791_1
ENSG00000126858|RHOT1|6527_1
ENSG00000126858|RHOT1|5304_1
ENSG00000129204|USP6|15366_1
ENSG00000129204|USP6|13474_1
ENSG00000129214|SHBG|8345_1
ENSG00000127954|STEAP4|14199_1
ENSG00000127954|STEAP4|14199_2
ENSG00000127954|STEAP4|2424_1
ENSG00000127954|STEAP4|2424_2
ENSG00000127955|GNAI1|17048_1
ENSG00000127955|GNAI1|10441_1
ENSG00000127955|GNAI1|13232_1
ENSG00000128039|SRD5A3|16307_1
ENSG00000128039|SRD5A3|3982_1
ENSG00000128039|SRD5A3|8630_1
ENSG00000129451|KLK10|2820_1
ENSG00000129451|KLK10|7357_1
ENSG00000129451|KLK10|13278_1
ENSG00000129460|NGDN|3730_1
ENSG00000129460|NGDN|5897_1
ENSG00000125510|OPRL1|16686_1
ENSG00000125510|OPRL1|9330_1
ENSG00000127616|SMARCA4|7264_1
ENSG00000127666|TICAM1|15551_1
ENSG00000127666|TICAM1|556_1
ENSG00000127666|TICAM1|12457_1
ENSG00000127743|IL17B|14698_1
ENSG00000127743|IL17B|16033_1
ENSG00000127743|IL17B|17354_1
ENSG00000127804|METTL16|12088_1
ENSG00000127804|METTL16|1090_1
ENSG00000127804|METTL16|3804_1
ENSG00000128604|IRF5|4282_1
ENSG00000128604|IRF5|15529_1
ENSG00000128604|IRF5|13348_1
ENSG00000128610|FEZF1|17557_1
ENSG00000128610|FEZF1|58_1
ENSG00000128610|FEZF1|3866_1
ENSG00000128641|MYO1B|17803_1
ENSG00000128641|MYO1B|506_1
ENSG00000128683|GAD1|4422_1
ENSG00000128683|GAD1|3599_1
ENSG00000129473|BCL2L2|16365_1
ENSG00000129473|BCL2L2|2980_1
ENSG00000129493|HEATR5A|9734_1
ENSG00000129493|HEATR5A|18418_1
ENSG00000129514|FOXA1|10679_1
ENSG00000129514|FOXA1|15394_1
ENSG00000129514|FOXA1|6818_1
ENSG00000129521|EGLN3|715_1
ENSG00000129521|EGLN3|715_2
ENSG00000129521|EGLN3|15039_1
ENSG00000130427|EPO|9452_1
ENSG00000128487|SPECC1|8087_1
ENSG00000128487|SPECC1|9984_1
ENSG00000128510|CPA4|13360_1
ENSG00000128510|CPA4|12095_1
ENSG00000128510|CPA4|11511_1
ENSG00000128564|VGF|2256_1
ENSG00000130294|KIF1A|11521_1
ENSG00000127526|SLC35E1|18047_1
ENSG00000127533|F2RL3|15727_1
ENSG00000127533|F2RL3|18594_1
ENSG00000127533|F2RL3|13752_1
ENSG00000127561|SYNGR3|7472_1
ENSG00000127561|SYNGR3|7472_2
ENSG00000127561|SYNGR3|819_1
ENSG00000127561|SYNGR3|8167_1
ENSG00000127616|SMARCA4|10793_1
ENSG00000127616|SMARCA4|7418_1
ENSG00000128683|GAD1|5862_1
ENSG00000128709|HOXD9|6287_1
ENSG00000128709|HOXD9|14585_1
ENSG00000128709|HOXD9|14374_1
ENSG00000128710|HOXD10|7587_1
ENSG00000128710|HOXD10|14850_1
ENSG00000128710|HOXD10|4462_1
ENSG00000128731|HERC2|6825_1
ENSG00000128731|HERC2|11733_1
ENSG00000128791|TWSG1|17396_1
ENSG00000129691|ASH2L|16265_1
ENSG00000129744|ART1|18266_1
ENSG00000129744|ART1|6591_1
ENSG00000129744|ART1|13482_1
ENSG00000129757|CDKN1C|1176_1
ENSG00000129757|CDKN1C|8939_1
ENSG00000129757|CDKN1C|4438_1
ENSG00000129911|KLF16|10699_1
ENSG00000129911|KLF16|17452_1
ENSG00000129911|KLF16|3272_1
ENSG00000127318|IL22|13565_1
ENSG00000127318|IL22|11997_1
ENSG00000127318|IL22|9737_1
ENSG00000127324|TSPAN8|9445_1
ENSG00000127324|TSPAN8|15487_1
ENSG00000127415|IDUA|12918_1
ENSG00000128039|SRD5A3|3077_1
ENSG00000128052|KDR|4405_1
ENSG00000128052|KDR|4660_1
ENSG00000128052|KDR|12864_1
ENSG00000128228|SDF2L1|6781_1
ENSG00000128228|SDF2L1|5692_1
ENSG00000128228|SDF2L1|4655_1
ENSG00000128271|ADORA2A|10830_1
ENSG00000128271|ADORA2A|790_1
ENSG00000128271|ADORA2A|17267_1
ENSG00000128791|TWSG1|17396_2
ENSG00000128791|TWSG1|18246_1
ENSG00000128791|TWSG1|13384_1
ENSG00000128815|WDFY4|937_1
ENSG00000128815|WDFY4|9480_1
ENSG00000128829|EIF2AK4|356_1
ENSG00000128829|EIF2AK4|14401_1
ENSG00000128829|EIF2AK4|14283_1
ENSG00000128849|CGNL1|12558_1
ENSG00000128849|CGNL1|7017_1
ENSG00000129315|CCNT1|4344_1
ENSG00000129315|CCNT1|1978_1
ENSG00000129351|ILF3|310_1
ENSG00000129351|ILF3|5873_1
ENSG00000129351|ILF3|3494_1
ENSG00000129351|ILF3|3494_2
ENSG00000129450|SIGLEC9|12237_1
ENSG00000129450|SIGLEC9|5678_1
ENSG00000129450|SIGLEC9|5678_2
ENSG00000129450|SIGLEC9|11764_1
ENSG00000130669|PAK4|555_1
ENSG00000130669|PAK4|1915_1
ENSG00000126602|TRAP1|8447_1
ENSG00000126602|TRAP1|259_1
ENSG00000126602|TRAP1|181_1
ENSG00000126733|DACH2|13203_1
ENSG00000126733|DACH2|5859_1
ENSG00000126733|DACH2|12079_1
ENSG00000126752|SSX1|2071_1
ENSG00000126752|SSX1|863_1
ENSG00000126752|SSX1|13374_1
ENSG00000126759|CFP|10991_1
ENSG00000130222|GADD45G|12581_1
ENSG00000130222|GADD45G|5276_1
ENSG00000130227|XPO7|5893_1
ENSG00000130227|XPO7|10526_1
ENSG00000130227|XPO7|3986_1
ENSG00000130234|ACE2|41_1
ENSG00000130234|ACE2|208_1
ENSG00000130234|ACE2|13846_1
ENSG00000129159|KCNC1|15993_2
ENSG00000129167|TPH1|13320_1
ENSG00000129167|TPH1|3105_1
ENSG00000129170|CSRP3|3512_1
ENSG00000129170|CSRP3|225_1
ENSG00000129170|CSRP3|15735_1
ENSG00000129195|PIMREG|4881_1
ENSG00000129195|PIMREG|9241_1
ENSG00000129195|PIMREG|2448_1
ENSG00000129204|USP6|11034_1
ENSG00000130349|MTRES1|1790_1
ENSG00000130349|MTRES1|4817_1
ENSG00000130368|MAS1|828_1
ENSG00000130368|MAS1|15065_1
ENSG00000130368|MAS1|12355_1
ENSG00000130402|ACTN4|14493_1
ENSG00000130402|ACTN4|1011_1
ENSG00000130413|STK33|5471_1
ENSG00000130413|STK33|4830_1
ENSG00000130413|STK33|3707_1
ENSG00000131378|RFTN1|6061_1
ENSG00000131378|RFTN1|11622_1
ENSG00000131398|KCNC3|18350_1
ENSG00000129152|MYOD1|5418_1
ENSG00000129159|KCNC1|7042_1
ENSG00000129159|KCNC1|18422_1
ENSG00000129159|KCNC1|15993_1
ENSG00000130037|KCNA5|8390_1
ENSG00000130159|ECSIT|15944_1
ENSG00000130159|ECSIT|11601_1
ENSG00000130159|ECSIT|8361_1
ENSG00000130164|LDLR|15583_1
ENSG00000130164|LDLR|17771_1
ENSG00000130164|LDLR|541_1
ENSG00000130173|ANGPTL8|12080_1
ENSG00000130173|ANGPTL8|2489_1
ENSG00000130173|ANGPTL8|15780_1
ENSG00000131042|LILRB2|7502_1
ENSG00000131042|LILRB2|12764_1
ENSG00000131043|AAR2|18128_1
ENSG00000131043|AAR2|8115_1
ENSG00000126581|BECN1|9679_1
ENSG00000126581|BECN1|4295_1
ENSG00000126581|BECN1|5356_1
ENSG00000126583|PRKCG|18179_1
ENSG00000126583|PRKCG|11686_1
ENSG00000126583|PRKCG|12958_1
ENSG00000128578|STRIP2|14716_1
ENSG00000128591|FLNC|583_1
ENSG00000128591|FLNC|140_1
ENSG00000128591|FLNC|10487_1
ENSG00000128596|CCDC136|18396_1
ENSG00000128596|CCDC136|343_1
ENSG00000128596|CCDC136|10478_1
ENSG00000128602|SMO|17030_1
ENSG00000128602|SMO|9993_1
ENSG00000128602|SMO|4052_1
ENSG00000130479|MAP1S|13106_1
ENSG00000130513|GDF15|15042_1
ENSG00000130513|GDF15|7416_1
ENSG00000130529|TRPM4|3356_1
ENSG00000130529|TRPM4|3356_2
ENSG00000130529|TRPM4|3293_1
ENSG00000130529|TRPM4|3293_2
ENSG00000130529|TRPM4|2178_1
ENSG00000130529|TRPM4|2178_2
ENSG00000130558|OLFM1|16029_1
ENSG00000130939|UBE4B|2324_2
ENSG00000130939|UBE4B|5216_1
ENSG00000130939|UBE4B|220_1
ENSG00000130940|CASZ1|15773_1
ENSG00000130940|CASZ1|6801_1
ENSG00000130940|CASZ1|6183_1
ENSG00000130985|UBA1|4571_1
ENSG00000130985|UBA1|4543_1
ENSG00000130985|UBA1|7032_1
ENSG00000130985|UBA1|7032_2
ENSG00000131759|RARA|4108_1
ENSG00000128944|KNSTRN|5727_1
ENSG00000128944|KNSTRN|16813_1
ENSG00000128944|KNSTRN|16463_1
ENSG00000129038|LOXL1|4484_1
ENSG00000129521|EGLN3|15039_2
ENSG00000129521|EGLN3|13040_1
ENSG00000129521|EGLN3|13040_2
ENSG00000129654|FOXJ1|8430_1
ENSG00000129654|FOXJ1|14243_1
ENSG00000129654|FOXJ1|16538_1
ENSG00000129682|FGF13|12852_1
ENSG00000129682|FGF13|6511_1
ENSG00000129691|ASH2L|10014_1
ENSG00000129691|ASH2L|2534_1
ENSG00000130768|SMPDL3B|6717_1
ENSG00000130768|SMPDL3B|6717_2
ENSG00000130775|THEMIS2|7859_1
ENSG00000130775|THEMIS2|35_1
ENSG00000130783|CCDC62|11729_1
ENSG00000130783|CCDC62|15193_1
ENSG00000130783|CCDC62|2506_1
ENSG00000130812|ANGPTL6|7823_1
ENSG00000130812|ANGPTL6|7086_1
ENSG00000130812|ANGPTL6|12657_1
ENSG00000131435|PDLIM4|481_1
ENSG00000131435|PDLIM4|3831_1
ENSG00000131462|TUBG1|3017_1
ENSG00000131462|TUBG1|9366_1
ENSG00000131462|TUBG1|4004_1
ENSG00000131467|PSME3|14623_1
ENSG00000129214|SHBG|3465_1
ENSG00000129214|SHBG|11138_1
ENSG00000129219|PLD2|18269_1
ENSG00000129219|PLD2|18279_1
ENSG00000129219|PLD2|117_1
ENSG00000129226|CD68|14608_1
ENSG00000129226|CD68|17918_1
ENSG00000130558|OLFM1|16029_2
ENSG00000130558|OLFM1|17582_1
ENSG00000130600|H19|5497_1
ENSG00000130600|H19|3329_1
ENSG00000130635|COL5A1|7362_1
ENSG00000130635|COL5A1|5850_1
ENSG00000130635|COL5A1|10343_1
ENSG00000130656|HBZ|18033_1
ENSG00000130656|HBZ|8782_1
ENSG00000130656|HBZ|1092_1
ENSG00000130988|RGN|5336_1
ENSG00000130988|RGN|3797_1
ENSG00000130988|RGN|10309_1
ENSG00000131015|ULBP2|8315_1
ENSG00000131015|ULBP2|9346_1
ENSG00000131015|ULBP2|17996_1
ENSG00000131023|LATS1|16799_1
ENSG00000131023|LATS1|1661_1
ENSG00000131023|LATS1|16137_1
ENSG00000131042|LILRB2|8359_1
ENSG00000131831|RAI2|15660_1
ENSG00000131831|RAI2|17754_1
ENSG00000131831|RAI2|1355_1
ENSG00000129460|NGDN|16124_1
ENSG00000129465|RIPK3|4106_1
ENSG00000129465|RIPK3|517_1
ENSG00000129465|RIPK3|177_1
ENSG00000129473|BCL2L2|778_1
ENSG00000130711|PRDM12|11496_1
ENSG00000130711|PRDM12|5769_1
ENSG00000130714|POMT1|14599_1
ENSG00000130714|POMT1|15774_1
ENSG00000130714|POMT1|8872_1
ENSG00000130720|FIBCD1|60_1
ENSG00000130720|FIBCD1|4031_1
ENSG00000130720|FIBCD1|18309_1
ENSG00000130720|FIBCD1|18309_2
ENSG00000130726|TRIM28|15710_1
ENSG00000131620|ANO1|2910_1
ENSG00000131620|ANO1|17707_1
ENSG00000131626|PPFIA1|1202_1
ENSG00000131626|PPFIA1|13956_1
ENSG00000131626|PPFIA1|4860_1
ENSG00000131669|NINJ1|1818_1
ENSG00000131669|NINJ1|10050_1
ENSG00000131669|NINJ1|3627_1
ENSG00000131711|MAP1B|10328_1
ENSG00000131711|MAP1B|17872_1
ENSG00000132471|WBP2|2583_1
ENSG00000130427|EPO|12334_1
ENSG00000130427|EPO|631_1
ENSG00000130449|ZSWIM6|9614_1
ENSG00000130449|ZSWIM6|3679_1
ENSG00000130477|UNC13A|14656_1
ENSG00000130477|UNC13A|13740_1
ENSG00000130477|UNC13A|14803_1
ENSG00000130479|MAP1S|13909_1
ENSG00000130479|MAP1S|1882_1
ENSG00000130813|SHFL|1341_1
ENSG00000130813|SHFL|14052_1
ENSG00000130813|SHFL|6193_1
ENSG00000130816|DNMT1|3207_1
ENSG00000130816|DNMT1|11364_1
ENSG00000130816|DNMT1|4687_1
ENSG00000130826|DKC1|3511_1
ENSG00000130826|DKC1|8701_1
ENSG00000130826|DKC1|16929_1
ENSG00000130939|UBE4B|2324_1
ENSG00000132024|CC2D1A|1099_1
ENSG00000132109|TRIM21|1458_1
ENSG00000132109|TRIM21|5397_1
ENSG00000132109|TRIM21|14922_1
ENSG00000132153|DHX30|17547_1
ENSG00000132153|DHX30|4503_1
ENSG00000130300|PLVAP|16747_1
ENSG00000130300|PLVAP|17228_1
ENSG00000130305|NSUN5|14664_1
ENSG00000130305|NSUN5|16706_1
ENSG00000130305|NSUN5|5219_1
ENSG00000130347|RTN4IP1|3547_1
ENSG00000130347|RTN4IP1|1196_1
ENSG00000130347|RTN4IP1|9677_1
ENSG00000130349|MTRES1|1996_1
ENSG00000131471|AOC3|9750_1
ENSG00000131473|ACLY|17326_1
ENSG00000131473|ACLY|12315_1
ENSG00000131473|ACLY|18384_1
ENSG00000131503|ANKHD1|18339_1
ENSG00000131503|ANKHD1|14883_1
ENSG00000131503|ANKHD1|5295_1
ENSG00000131508|UBE2D2|15765_1
ENSG00000131508|UBE2D2|9962_1
ENSG00000131620|ANO1|10089_1
ENSG00000130726|TRIM28|5716_1
ENSG00000130726|TRIM28|4911_1
ENSG00000130764|LRRC47|10512_1
ENSG00000130764|LRRC47|15405_1
ENSG00000130764|LRRC47|17914_1
ENSG00000130766|SESN2|6035_1
ENSG00000130766|SESN2|1210_1
ENSG00000130766|SESN2|15966_1
ENSG00000130768|SMPDL3B|6712_1
ENSG00000130768|SMPDL3B|15789_1
ENSG00000131142|CCL25|2132_1
ENSG00000131149|GSE1|732_1
ENSG00000131149|GSE1|9622_1
ENSG00000131149|GSE1|16401_1
ENSG00000131187|F12|8191_1
ENSG00000131187|F12|3442_1
ENSG00000131187|F12|3459_1
ENSG00000131196|NFATC1|18482_1
ENSG00000131196|NFATC1|3551_1
ENSG00000131196|NFATC1|4562_1
ENSG00000132170|PPARG|4254_1
ENSG00000132170|PPARG|810_1
ENSG00000130294|KIF1A|11256_1
ENSG00000130294|KIF1A|8540_1
ENSG00000131721|RHOXF2|15267_1
ENSG00000131721|RHOXF2|207_1
ENSG00000131721|RHOXF2|1352_1
ENSG00000131724|IL13RA1|11515_1
ENSG00000131724|IL13RA1|9842_1
ENSG00000131724|IL13RA1|8245_1
ENSG00000131747|TOP2A|8428_1
ENSG00000131747|TOP2A|1708_1
ENSG00000131759|RARA|12919_1
ENSG00000131759|RARA|12583_1
ENSG00000132437|DDC|1753_1
ENSG00000132437|DDC|317_1
ENSG00000132437|DDC|317_2
ENSG00000132437|DDC|3965_1
ENSG00000132466|ANKRD17|4485_1
ENSG00000130669|PAK4|10832_1
ENSG00000130675|MNX1|11424_1
ENSG00000130675|MNX1|11424_2
ENSG00000130675|MNX1|2383_1
ENSG00000130695|CEP85|2012_1
ENSG00000130695|CEP85|14422_1
ENSG00000130695|CEP85|5704_1
ENSG00000130711|PRDM12|18046_1
ENSG00000131196|NFATC1|4562_2
ENSG00000131203|IDO1|13710_1
ENSG00000131203|IDO1|2522_1
ENSG00000131323|TRAF3|3198_1
ENSG00000131323|TRAF3|15321_1
ENSG00000131323|TRAF3|6644_1
ENSG00000131370|SH3BP5|9004_1
ENSG00000131370|SH3BP5|15384_1
ENSG00000131370|SH3BP5|15962_1
ENSG00000131378|RFTN1|6350_1
ENSG00000132305|IMMT|9828_1
ENSG00000132326|PER2|16699_1
ENSG00000132326|PER2|780_1
ENSG00000132326|PER2|11206_1
ENSG00000132341|RAN|4654_1
ENSG00000132341|RAN|15143_1
ENSG00000129255|MPDU1|11634_3
ENSG00000129255|MPDU1|18587_1
ENSG00000129255|MPDU1|18587_2
ENSG00000129255|MPDU1|18090_1
ENSG00000129315|CCNT1|2291_1
ENSG00000130193|THEM6|11606_1
ENSG00000130193|THEM6|14106_1
ENSG00000130193|THEM6|6465_1
ENSG00000130202|NECTIN2|16199_1
ENSG00000130202|NECTIN2|15785_1
ENSG00000130202|NECTIN2|15785_2
ENSG00000130202|NECTIN2|67_1
ENSG00000130204|TOMM40|4489_1
ENSG00000130204|TOMM40|5330_1
ENSG00000130222|GADD45G|6742_1
ENSG00000131914|LIN28A|697_1
ENSG00000131914|LIN28A|14781_1
ENSG00000131979|GCH1|15938_1
ENSG00000131979|GCH1|8065_1
ENSG00000131979|GCH1|17130_1
ENSG00000132005|RFX1|1744_1
ENSG00000132005|RFX1|12720_1
ENSG00000132005|RFX1|17236_1
ENSG00000132024|CC2D1A|6084_1
ENSG00000132024|CC2D1A|15819_1
ENSG00000132570|PCBD2|3438_1
ENSG00000132589|FLOT2|6260_1
ENSG00000132589|FLOT2|7449_1
ENSG00000132589|FLOT2|4152_1
ENSG00000132604|TERF2|15268_1
ENSG00000132604|TERF2|12062_1
ENSG00000132604|TERF2|15510_1
ENSG00000132612|VPS4A|17785_1
ENSG00000124731|TREM1|4927_1
ENSG00000124731|TREM1|6341_1
ENSG00000124731|TREM1|6341_2
ENSG00000124762|CDKN1A|2517_1
ENSG00000124762|CDKN1A|2332_1
ENSG00000126970|ZC4H2|9473_1
ENSG00000127022|CANX|12449_1
ENSG00000127022|CANX|9186_1
ENSG00000127022|CANX|2836_1
ENSG00000127507|ADGRE2|13892_1
ENSG00000127507|ADGRE2|9620_1
ENSG00000127507|ADGRE2|15620_1
ENSG00000127526|SLC35E1|5682_1
ENSG00000127526|SLC35E1|15164_1
ENSG00000129988|LBP|399_1
ENSG00000129991|TNNI3|18170_1
ENSG00000129991|TNNI3|4360_1
ENSG00000129991|TNNI3|13998_1
ENSG00000130024|PHF10|3032_1
ENSG00000130024|PHF10|15680_1
ENSG00000130024|PHF10|7824_1
ENSG00000130024|PHF10|7824_2
ENSG00000130037|KCNA5|18401_1
ENSG00000130037|KCNA5|3125_1
ENSG00000132639|SNAP25|15243_1
ENSG00000132639|SNAP25|1641_1
ENSG00000119969|HELLS|12089_1
ENSG00000121486|TRMT1L|3242_1
ENSG00000121594|CD80|11139_1
ENSG00000121594|CD80|9033_1
ENSG00000121594|CD80|16863_1
ENSG00000121653|MAPK8IP1|3775_1
ENSG00000121653|MAPK8IP1|5991_1
ENSG00000121653|MAPK8IP1|13258_1
ENSG00000121671|CRY2|17110_1
ENSG00000121671|CRY2|8738_1
ENSG00000121671|CRY2|7670_1
ENSG00000128564|VGF|8294_1
ENSG00000128564|VGF|18115_1
ENSG00000128567|PODXL|3437_1
ENSG00000128567|PODXL|2709_1
ENSG00000128573|FOXP2|1880_1
ENSG00000128573|FOXP2|1880_2
ENSG00000128573|FOXP2|4432_1
ENSG00000128573|FOXP2|4432_2
ENSG00000128578|STRIP2|3146_1
ENSG00000128578|STRIP2|18334_1
ENSG00000132763|MMACHC|14077_1
ENSG00000132763|MMACHC|9273_1
ENSG00000132763|MMACHC|8271_1
ENSG00000132781|MUTYH|18577_1
ENSG00000131398|KCNC3|15564_1
ENSG00000131398|KCNC3|15564_2
ENSG00000131398|KCNC3|18360_1
ENSG00000131408|NR1H2|8183_1
ENSG00000131408|NR1H2|9627_1
ENSG00000131408|NR1H2|2765_1
ENSG00000131435|PDLIM4|13237_1
ENSG00000132256|TRIM5|17312_1
ENSG00000132256|TRIM5|4587_1
ENSG00000132294|EFR3A|10028_1
ENSG00000132294|EFR3A|3846_1
ENSG00000132294|EFR3A|11495_1
ENSG00000132300|PTCD3|9018_1
ENSG00000132300|PTCD3|5652_1
ENSG00000132300|PTCD3|7139_1
ENSG00000132305|IMMT|6315_1
ENSG00000132305|IMMT|7425_1
ENSG00000133107|TRPC4|15871_1
ENSG00000133107|TRPC4|3755_1
ENSG00000133107|TRPC4|15132_1
ENSG00000133110|POSTN|11149_1
ENSG00000131467|PSME3|9110_1
ENSG00000131467|PSME3|1057_1
ENSG00000131471|AOC3|1953_1
ENSG00000131471|AOC3|5152_1
ENSG00000132507|EIF5A|17453_2
ENSG00000132507|EIF5A|13450_1
ENSG00000132510|KDM6B|4540_1
ENSG00000132510|KDM6B|6950_1
ENSG00000132514|CLEC10A|5447_1
ENSG00000132514|CLEC10A|18480_1
ENSG00000132514|CLEC10A|7467_1
ENSG00000132518|GUCY2D|9663_1
ENSG00000132518|GUCY2D|8328_1
ENSG00000132518|GUCY2D|10077_1
ENSG00000133895|MEN1|1828_1
ENSG00000133935|ERG28|17050_1
ENSG00000133935|ERG28|16076_1
ENSG00000133935|ERG28|2574_1
ENSG00000133961|NUMB|7890_1
ENSG00000131043|AAR2|8115_2
ENSG00000131043|AAR2|14635_1
ENSG00000131061|ZNF341|15574_1
ENSG00000131061|ZNF341|13915_1
ENSG00000131061|ZNF341|15451_1
ENSG00000131142|CCL25|8963_1
ENSG00000132382|MYBBP1A|1888_1
ENSG00000132382|MYBBP1A|17001_1
ENSG00000132382|MYBBP1A|4068_1
ENSG00000132383|RPA1|7273_1
ENSG00000132383|RPA1|6879_1
ENSG00000132383|RPA1|13140_1
ENSG00000132429|POPDC3|11271_1
ENSG00000132429|POPDC3|14735_1
ENSG00000132434|LANCL2|15129_1
ENSG00000132434|LANCL2|13287_1
ENSG00000132819|RBM38|15578_1
ENSG00000132821|VSTM2L|1276_1
ENSG00000132821|VSTM2L|10578_1
ENSG00000132821|VSTM2L|2816_1
ENSG00000132855|ANGPTL3|8866_1
ENSG00000132855|ANGPTL3|9491_1
ENSG00000132855|ANGPTL3|5399_1
ENSG00000132906|CASP9|4494_1
ENSG00000132906|CASP9|897_1
ENSG00000132906|CASP9|4230_1
ENSG00000133216|EPHB2|1371_1
ENSG00000133216|EPHB2|8643_1
ENSG00000133265|HSPBP1|11777_1
ENSG00000133265|HSPBP1|9462_1
ENSG00000133265|HSPBP1|309_1
ENSG00000133265|HSPBP1|309_2
ENSG00000133316|WDR74|16172_1
ENSG00000133316|WDR74|9714_1
ENSG00000133316|WDR74|18222_1
ENSG00000133454|MYO18B|17323_1
ENSG00000131864|USP29|5924_1
ENSG00000131864|USP29|9505_1
ENSG00000131864|USP29|686_1
ENSG00000131910|NR0B2|11038_1
ENSG00000131910|NR0B2|3052_1
ENSG00000131910|NR0B2|12493_1
ENSG00000131914|LIN28A|8367_1
ENSG00000132535|DLG4|15740_1
ENSG00000132535|DLG4|2022_1
ENSG00000132535|DLG4|8838_1
ENSG00000132541|RIDA|15486_1
ENSG00000132541|RIDA|11855_1
ENSG00000132549|VPS13B|3273_1
ENSG00000132549|VPS13B|10838_1
ENSG00000132570|PCBD2|16842_1
ENSG00000132570|PCBD2|17207_1
ENSG00000132570|PCBD2|17207_2
ENSG00000133816|MICAL2|13008_1
ENSG00000133816|MICAL2|1712_1
ENSG00000133816|MICAL2|3291_1
ENSG00000133884|DPF2|2042_1
ENSG00000133884|DPF2|16508_1
ENSG00000131771|PPP1R1B|6671_1
ENSG00000131771|PPP1R1B|2228_1
ENSG00000131771|PPP1R1B|14359_1
ENSG00000131781|FMO5|10614_1
ENSG00000131781|FMO5|14126_1
ENSG00000131781|FMO5|9727_1
ENSG00000131828|PDHA1|17620_1
ENSG00000131828|PDHA1|5247_1
ENSG00000131828|PDHA1|15033_1
ENSG00000132964|CDK8|1321_1
ENSG00000132964|CDK8|7282_1
ENSG00000132964|CDK8|14626_1
ENSG00000132975|GPR12|17783_1
ENSG00000132975|GPR12|15544_1
ENSG00000132975|GPR12|17806_1
ENSG00000132975|GPR12|17806_2
ENSG00000133019|CHRM3|13079_1
ENSG00000133019|CHRM3|540_1
ENSG00000133026|MYH10|10595_1
ENSG00000134013|LOXL2|1700_1
ENSG00000134013|LOXL2|17603_1
ENSG00000134013|LOXL2|8508_1
ENSG00000134020|PEBP4|4450_1
ENSG00000134020|PEBP4|11133_1
ENSG00000134020|PEBP4|15227_1
ENSG00000134020|PEBP4|688_1
ENSG00000134028|ADAMDEC1|1727_1
ENSG00000134028|ADAMDEC1|13168_1
ENSG00000134028|ADAMDEC1|15908_1
ENSG00000134247|PTGFRN|4903_1
ENSG00000134247|PTGFRN|12295_1
ENSG00000134250|NOTCH2|3661_1
ENSG00000134250|NOTCH2|3661_2
ENSG00000134250|NOTCH2|5347_1
ENSG00000134250|NOTCH2|5347_2
ENSG00000132153|DHX30|7171_1
ENSG00000132155|RAF1|8201_1
ENSG00000132155|RAF1|3666_1
ENSG00000132155|RAF1|16238_1
ENSG00000133134|BEX2|1718_1
ENSG00000133135|RNF128|11525_1
ENSG00000133135|RNF128|6415_1
ENSG00000133135|RNF128|5035_1
ENSG00000133138|TBC1D8B|9297_1
ENSG00000133138|TBC1D8B|5969_1
ENSG00000133138|TBC1D8B|3974_1
ENSG00000133195|SLC39A11|14146_1
ENSG00000133195|SLC39A11|5648_1
ENSG00000133216|EPHB2|10750_1
ENSG00000134160|TRPM1|14918_2
ENSG00000134160|TRPM1|13410_1
ENSG00000134160|TRPM1|674_1
ENSG00000134184|GSTM1|8078_1
ENSG00000132170|PPARG|12389_1
ENSG00000132185|FCRLA|13078_1
ENSG00000132185|FCRLA|10244_1
ENSG00000132185|FCRLA|11261_1
ENSG00000132199|ENOSF1|13399_1
ENSG00000132199|ENOSF1|3579_1
ENSG00000132199|ENOSF1|14710_1
ENSG00000132256|TRIM5|4486_1
ENSG00000134057|CCNB1|91_1
ENSG00000134057|CCNB1|6513_1
ENSG00000134057|CCNB1|10465_1
ENSG00000134058|CDK7|17015_1
ENSG00000134058|CDK7|16818_1
ENSG00000134058|CDK7|10086_1
ENSG00000134061|CD180|6506_1
ENSG00000134061|CD180|15327_1
ENSG00000134061|CD180|8319_1
ENSG00000134070|IRAK2|5853_1
ENSG00000134489|HRH4|15422_1
ENSG00000134489|HRH4|2137_1
ENSG00000134489|HRH4|4715_1
ENSG00000134531|EMP1|12491_1
ENSG00000132471|WBP2|4381_1
ENSG00000132481|TRIM47|6869_1
ENSG00000132481|TRIM47|15887_1
ENSG00000132481|TRIM47|2968_1
ENSG00000132507|EIF5A|1802_1
ENSG00000132507|EIF5A|17453_1
ENSG00000133026|MYH10|6505_1
ENSG00000133026|MYH10|8892_1
ENSG00000133063|CHIT1|2395_1
ENSG00000133063|CHIT1|8175_1
ENSG00000133063|CHIT1|3589_1
ENSG00000133067|LGR6|5527_1
ENSG00000133067|LGR6|18440_1
ENSG00000133067|LGR6|9012_1
ENSG00000133083|DCLK1|11428_1
ENSG00000133083|DCLK1|11428_2
ENSG00000134086|VHL|16534_1
ENSG00000134108|ARL8B|11929_1
ENSG00000134108|ARL8B|15330_1
ENSG00000134108|ARL8B|18214_1
ENSG00000134115|CNTN6|10130_1
ENSG00000134115|CNTN6|4105_1
ENSG00000134115|CNTN6|6132_1
ENSG00000134138|MEIS2|407_1
ENSG00000132466|ANKRD17|9091_1
ENSG00000132470|ITGB4|8408_1
ENSG00000132470|ITGB4|5950_1
ENSG00000132470|ITGB4|12704_1
ENSG00000132471|WBP2|5260_1
ENSG00000133454|MYO18B|13657_1
ENSG00000133454|MYO18B|14868_1
ENSG00000133466|C1QTNF6|8790_1
ENSG00000133466|C1QTNF6|14630_1
ENSG00000133466|C1QTNF6|2376_1
ENSG00000133574|GIMAP4|7716_1
ENSG00000133574|GIMAP4|1972_1
ENSG00000133612|AGAP3|7228_1
ENSG00000133612|AGAP3|9913_1
ENSG00000133612|AGAP3|9472_1
ENSG00000134256|CD101|88_1
ENSG00000134258|VTCN1|14317_1
ENSG00000134258|VTCN1|3269_1
ENSG00000134258|VTCN1|15050_1
ENSG00000134259|NGF|15456_1
ENSG00000134259|NGF|4209_1
ENSG00000132612|VPS4A|4635_1
ENSG00000132612|VPS4A|11029_1
ENSG00000133612|AGAP3|9472_2
ENSG00000133636|NTS|14927_1
ENSG00000133636|NTS|7715_1
ENSG00000133703|KRAS|4573_1
ENSG00000133703|KRAS|4573_2
ENSG00000133703|KRAS|16370_1
ENSG00000133703|KRAS|16370_2
ENSG00000133703|KRAS|14633_1
ENSG00000134371|CDC73|10136_1
ENSG00000134443|GRP|13819_1
ENSG00000134443|GRP|917_1
ENSG00000134443|GRP|922_1
ENSG00000134460|IL2RA|18171_1
ENSG00000134460|IL2RA|3163_1
ENSG00000134460|IL2RA|5636_1
ENSG00000134470|IL15RA|3539_1
ENSG00000132356|PRKAA1|14581_1
ENSG00000132356|PRKAA1|8791_1
ENSG00000132356|PRKAA1|15792_1
ENSG00000132356|PRKAA1|15792_2
ENSG00000133083|DCLK1|18202_1
ENSG00000133101|CCNA1|17089_1
ENSG00000133101|CCNA1|7542_1
ENSG00000133101|CCNA1|5914_1
ENSG00000133104|SPART|532_1
ENSG00000133104|SPART|8495_1
ENSG00000133104|SPART|17531_1
ENSG00000133105|RXFP2|8877_1
ENSG00000133105|RXFP2|7107_1
ENSG00000133105|RXFP2|4075_1
ENSG00000134215|VAV3|11142_1
ENSG00000134222|PSRC1|6293_1
ENSG00000134222|PSRC1|16339_1
ENSG00000134222|PSRC1|6216_1
ENSG00000134242|PTPN22|2756_1
ENSG00000134242|PTPN22|8709_1
ENSG00000134242|PTPN22|8040_1
ENSG00000134243|SORT1|17916_1
ENSG00000132676|DAP3|11508_1
ENSG00000132688|NES|5038_1
ENSG00000132688|NES|2081_1
ENSG00000132688|NES|15123_1
ENSG00000132692|BCAN|2708_1
ENSG00000132692|BCAN|5955_1
ENSG00000132692|BCAN|6426_1
ENSG00000132704|FCRL2|6085_1
ENSG00000132704|FCRL2|8912_1
ENSG00000132704|FCRL2|14224_1
ENSG00000133116|KL|6449_1
ENSG00000133119|RFC3|12950_1
ENSG00000133119|RFC3|3560_1
ENSG00000133119|RFC3|14791_1
ENSG00000133119|RFC3|14791_2
ENSG00000133124|IRS4|5788_1
ENSG00000133124|IRS4|4767_1
ENSG00000133124|IRS4|1068_1
ENSG00000133134|BEX2|13255_1
ENSG00000133134|BEX2|12972_1
ENSG00000134070|IRAK2|10075_1
ENSG00000134070|IRAK2|4124_1
ENSG00000134072|CAMK1|16204_1
ENSG00000134072|CAMK1|14950_1
ENSG00000134072|CAMK1|6846_1
ENSG00000134077|THUMPD3|14707_1
ENSG00000134077|THUMPD3|11344_1
ENSG00000134077|THUMPD3|11284_1
ENSG00000134086|VHL|5566_1
ENSG00000134086|VHL|2444_1
ENSG00000134697|GNL2|6273_1
ENSG00000134716|CYP2J2|7013_1
ENSG00000134716|CYP2J2|2944_1
ENSG00000134716|CYP2J2|10766_1
ENSG00000134757|DSG3|14948_1
ENSG00000134757|DSG3|13705_1
ENSG00000134757|DSG3|10210_1
ENSG00000134760|DSG1|3651_1
ENSG00000134760|DSG1|13613_1
ENSG00000120709|FAM53C|11603_1
ENSG00000120709|FAM53C|11963_1
ENSG00000120709|FAM53C|11963_2
ENSG00000120727|PAIP2|15599_1
ENSG00000120727|PAIP2|13380_1
ENSG00000120729|MYOT|6074_1
ENSG00000120729|MYOT|18499_1
ENSG00000121753|ADGRB2|4253_1
ENSG00000121753|ADGRB2|14884_1
ENSG00000121764|HCRTR1|6794_1
ENSG00000121764|HCRTR1|17451_1
ENSG00000121764|HCRTR1|17923_1
ENSG00000121766|ZCCHC17|4720_1
ENSG00000121766|ZCCHC17|4078_1
ENSG00000121766|ZCCHC17|10194_1
ENSG00000121769|FABP3|957_1
ENSG00000121769|FABP3|5469_1
ENSG00000134323|MYCN|3762_1
ENSG00000134323|MYCN|9808_1
ENSG00000134323|MYCN|32_1
ENSG00000134324|LPIN1|4361_1
ENSG00000134324|LPIN1|5624_1
ENSG00000134324|LPIN1|14463_1
ENSG00000133110|POSTN|17883_1
ENSG00000133110|POSTN|9178_1
ENSG00000133116|KL|4045_1
ENSG00000133116|KL|13655_1
ENSG00000134343|ANO3|11655_1
ENSG00000134352|IL6ST|10297_1
ENSG00000134352|IL6ST|18393_1
ENSG00000134363|FST|5742_1
ENSG00000134363|FST|3636_1
ENSG00000134363|FST|13813_1
ENSG00000134369|NAV1|18402_1
ENSG00000134369|NAV1|6068_1
ENSG00000134371|CDC73|5198_1
ENSG00000134371|CDC73|17080_1
ENSG00000135333|EPHA7|18539_1
ENSG00000135333|EPHA7|1249_1
ENSG00000135333|EPHA7|5462_1
ENSG00000134138|MEIS2|5998_1
ENSG00000134160|TRPM1|14918_1
ENSG00000134769|DTNA|6182_2
ENSG00000134769|DTNA|13434_1
ENSG00000134769|DTNA|13434_2
ENSG00000133961|NUMB|8189_1
ENSG00000133961|NUMB|4029_1
ENSG00000134001|EIF2S1|15719_1
ENSG00000134001|EIF2S1|4628_1
ENSG00000134001|EIF2S1|18210_1
ENSG00000134574|DDB2|4278_1
ENSG00000134574|DDB2|11757_1
ENSG00000134574|DDB2|14567_1
ENSG00000134590|RTL8C|13875_1
ENSG00000134590|RTL8C|8512_1
ENSG00000134640|MTNR1B|6433_1
ENSG00000134640|MTNR1B|2896_1
ENSG00000134640|MTNR1B|12763_1
ENSG00000134697|GNL2|4208_1
ENSG00000134697|GNL2|15664_1
ENSG00000135100|HNF1A|5851_1
ENSG00000135100|HNF1A|5851_2
ENSG00000135100|HNF1A|17224_1
ENSG00000135111|TBX3|5264_1
ENSG00000135111|TBX3|3725_1
ENSG00000135111|TBX3|12562_1
ENSG00000135124|P2RX4|2787_1
ENSG00000135124|P2RX4|3543_1
ENSG00000135124|P2RX4|8983_1
ENSG00000135144|DTX1|18096_1
ENSG00000135519|KCNH3|13858_1
ENSG00000135519|KCNH3|14514_1
ENSG00000135525|MAP7|13679_1
ENSG00000135525|MAP7|9931_1
ENSG00000134285|FKBP11|12031_1
ENSG00000134285|FKBP11|12031_2
ENSG00000134308|YWHAQ|845_1
ENSG00000134308|YWHAQ|8042_1
ENSG00000134318|ROCK2|11378_1
ENSG00000134318|ROCK2|1433_1
ENSG00000134318|ROCK2|17328_1
ENSG00000134321|RSAD2|698_1
ENSG00000134321|RSAD2|11638_1
ENSG00000134321|RSAD2|1678_1
ENSG00000134817|APLNR|1639_1
ENSG00000134817|APLNR|3793_1
ENSG00000134824|FADS2|18408_1
ENSG00000134824|FADS2|1940_1
ENSG00000134824|FADS2|16068_1
ENSG00000134824|FADS2|16068_2
ENSG00000134852|CLOCK|12371_1
ENSG00000134852|CLOCK|12988_1
ENSG00000134852|CLOCK|8207_1
ENSG00000134853|PDGFRA|17047_1
ENSG00000135372|NAT10|463_1
ENSG00000135372|NAT10|3080_1
ENSG00000135372|NAT10|17912_1
ENSG00000135373|EHF|14796_1
ENSG00000135373|EHF|13501_1
ENSG00000135373|EHF|13501_2
ENSG00000135373|EHF|6399_1
ENSG00000135406|PRPH|18486_1
ENSG00000135406|PRPH|3763_1
ENSG00000135406|PRPH|1925_1
ENSG00000135899|SP110|11784_1
ENSG00000134250|NOTCH2|17147_1
ENSG00000134250|NOTCH2|17147_2
ENSG00000134256|CD101|5192_1
ENSG00000134256|CD101|1835_1
ENSG00000134982|APC|2253_1
ENSG00000134982|APC|8174_1
ENSG00000134986|NREP|15520_1
ENSG00000134986|NREP|15520_2
ENSG00000134986|NREP|6683_1
ENSG00000134986|NREP|6683_2
ENSG00000134986|NREP|4990_1
ENSG00000135047|CTSL|5964_1
ENSG00000135047|CTSL|2839_1
ENSG00000132646|PCNA|18581_1
ENSG00000132646|PCNA|18113_1
ENSG00000132646|PCNA|12099_1
ENSG00000132671|SSTR4|9144_1
ENSG00000132671|SSTR4|8848_1
ENSG00000132671|SSTR4|4115_1
ENSG00000132676|DAP3|13445_1
ENSG00000132676|DAP3|12872_1
ENSG00000135312|HTR1B|9427_1
ENSG00000135316|SYNCRIP|6394_1
ENSG00000135316|SYNCRIP|14546_1
ENSG00000135316|SYNCRIP|9965_1
ENSG00000135318|NT5E|7016_1
ENSG00000120057|SFRP5|13037_1
ENSG00000120075|HOXB5|680_1
ENSG00000120075|HOXB5|16990_1
ENSG00000120075|HOXB5|18236_1
ENSG00000120088|CRHR1|17040_1
ENSG00000120088|CRHR1|6772_1
ENSG00000120088|CRHR1|4141_1
ENSG00000120156|TEK|2470_1
ENSG00000120156|TEK|17046_1
ENSG00000120915|EPHX2|3888_1
ENSG00000120915|EPHX2|5760_1
ENSG00000120937|NPPB|8760_1
ENSG00000120948|TARDBP|17419_1
ENSG00000120948|TARDBP|17230_1
ENSG00000120948|TARDBP|3972_1
ENSG00000120949|TNFRSF8|6053_1
ENSG00000120949|TNFRSF8|1852_1
ENSG00000120949|TNFRSF8|11324_1
ENSG00000121022|COPS5|18490_1
ENSG00000135625|EGR4|9294_1
ENSG00000135625|EGR4|18069_1
ENSG00000135631|RAB11FIP5|10129_1
ENSG00000135631|RAB11FIP5|12870_1
ENSG00000135631|RAB11FIP5|4602_1
ENSG00000135677|GNS|3938_1
ENSG00000135677|GNS|17935_1
ENSG00000134259|NGF|3896_1
ENSG00000134285|FKBP11|12668_1
ENSG00000134285|FKBP11|12668_2
ENSG00000134285|FKBP11|12668_3
ENSG00000134853|PDGFRA|17047_2
ENSG00000134853|PDGFRA|1998_1
ENSG00000134853|PDGFRA|1998_2
ENSG00000134871|COL4A2|7964_1
ENSG00000134871|COL4A2|7964_2
ENSG00000134871|COL4A2|7964_3
ENSG00000134871|COL4A2|17953_1
ENSG00000134871|COL4A2|17953_2
ENSG00000134871|COL4A2|17953_3
ENSG00000134899|ERCC5|10683_1
ENSG00000135452|TSPAN31|7885_1
ENSG00000135452|TSPAN31|15403_1
ENSG00000135472|FAIM2|9721_1
ENSG00000135472|FAIM2|12731_1
ENSG00000135503|ACVR1B|13983_1
ENSG00000135503|ACVR1B|16013_1
ENSG00000135503|ACVR1B|7729_1
ENSG00000135503|ACVR1B|7729_2
ENSG00000135503|ACVR1B|7729_3
ENSG00000135519|KCNH3|17086_1
ENSG00000136040|PLXNC1|7190_1
ENSG00000136040|PLXNC1|4109_1
ENSG00000136045|PWP1|18358_1
ENSG00000136045|PWP1|11066_1
ENSG00000136045|PWP1|2703_1
ENSG00000136048|DRAM1|2626_1
ENSG00000136048|DRAM1|16225_1
ENSG00000136048|DRAM1|2698_1
ENSG00000136051|WASHC4|5493_1
ENSG00000136051|WASHC4|14543_1
ENSG00000136827|TOR1A|7696_1
ENSG00000136827|TOR1A|10132_1
ENSG00000134470|IL15RA|4417_1
ENSG00000134470|IL15RA|12300_1
ENSG00000135047|CTSL|2015_1
ENSG00000135048|CEMIP2|1734_1
ENSG00000135048|CEMIP2|13335_1
ENSG00000135077|HAVCR2|5800_1
ENSG00000135077|HAVCR2|16992_1
ENSG00000135097|MSI1|1449_1
ENSG00000135097|MSI1|5266_1
ENSG00000135097|MSI1|7556_1
ENSG00000135100|HNF1A|17772_1
ENSG00000135100|HNF1A|17772_2
ENSG00000135842|NIBAN1|12768_1
ENSG00000135862|LAMC1|12477_1
ENSG00000135862|LAMC1|6187_1
ENSG00000135870|RC3H1|15079_1
ENSG00000135870|RC3H1|11705_1
ENSG00000135870|RC3H1|15832_1
ENSG00000135898|GPR55|13551_1
ENSG00000135898|GPR55|15271_1
ENSG00000135898|GPR55|7058_1
ENSG00000135898|GPR55|7058_2
ENSG00000136634|IL10|4725_1
ENSG00000134184|GSTM1|10817_1
ENSG00000134184|GSTM1|2551_1
ENSG00000134202|GSTM3|13584_1
ENSG00000134202|GSTM3|8398_1
ENSG00000134215|VAV3|7532_1
ENSG00000134215|VAV3|3431_1
ENSG00000135413|LACRT|5567_1
ENSG00000135413|LACRT|9003_1
ENSG00000135413|LACRT|6161_1
ENSG00000135414|GDF11|2304_1
ENSG00000135414|GDF11|4882_1
ENSG00000135414|GDF11|6745_1
ENSG00000135423|GLS2|9444_1
ENSG00000135423|GLS2|17619_1
ENSG00000135423|GLS2|8116_1
ENSG00000135446|CDK4|9171_1
ENSG00000135914|HTR2B|11313_1
ENSG00000135924|DNAJB2|5335_1
ENSG00000135924|DNAJB2|2153_1
ENSG00000135929|CYP27A1|9974_1
ENSG00000135929|CYP27A1|4607_1
ENSG00000135929|CYP27A1|980_1
ENSG00000136026|CKAP4|2365_1
ENSG00000136026|CKAP4|16673_1
ENSG00000136026|CKAP4|15951_1
ENSG00000136040|PLXNC1|14589_1
ENSG00000136697|IL1F10|12542_1
ENSG00000136697|IL1F10|16495_1
ENSG00000136697|IL1F10|6897_1
ENSG00000136698|CFC1|3700_1
ENSG00000136698|CFC1|17631_1
ENSG00000133884|DPF2|8327_1
ENSG00000133895|MEN1|8517_1
ENSG00000133895|MEN1|13308_1
ENSG00000135604|STX11|17511_1
ENSG00000135604|STX11|13535_1
ENSG00000135604|STX11|11052_1
ENSG00000135605|TEC|16680_1
ENSG00000135605|TEC|766_1
ENSG00000135605|TEC|5706_1
ENSG00000135624|CCT7|17550_1
ENSG00000135624|CCT7|5036_1
ENSG00000135624|CCT7|18308_1
ENSG00000135625|EGR4|3385_1
ENSG00000136327|NKX2-8|13883_1
ENSG00000136352|NKX2-1|8318_1
ENSG00000136352|NKX2-1|3669_1
ENSG00000136352|NKX2-1|11517_1
ENSG00000136352|NKX2-1|18629_1
ENSG00000136383|ALPK3|7291_1
ENSG00000136383|ALPK3|9632_1
ENSG00000136383|ALPK3|12916_1
ENSG00000136450|SRSF1|11241_1
ENSG00000135333|EPHA7|5462_2
ENSG00000135341|MAP3K7|13321_1
ENSG00000135341|MAP3K7|6430_1
ENSG00000135341|MAP3K7|8552_1
ENSG00000135363|LMO2|6883_1
ENSG00000135363|LMO2|7098_1
ENSG00000135363|LMO2|17599_1
ENSG00000136104|RNASEH2B|17742_1
ENSG00000136104|RNASEH2B|983_1
ENSG00000136104|RNASEH2B|13007_1
ENSG00000134243|SORT1|13991_1
ENSG00000134247|PTGFRN|20_1
ENSG00000135144|DTX1|12686_1
ENSG00000135144|DTX1|14249_1
ENSG00000135148|TRAFD1|2419_1
ENSG00000135148|TRAFD1|18605_1
ENSG00000135148|TRAFD1|7862_1
ENSG00000135175|OCM2|9382_1
ENSG00000135175|OCM2|13664_1
ENSG00000135175|OCM2|10900_1
ENSG00000135218|CD36|15380_1
ENSG00000135218|CD36|2329_1
ENSG00000135778|NTPCR|16366_1
ENSG00000135778|NTPCR|15814_1
ENSG00000135778|NTPCR|15814_2
ENSG00000135828|RNASEL|39_1
ENSG00000135828|RNASEL|11756_1
ENSG00000135828|RNASEL|17616_1
ENSG00000135829|DHX9|15786_1
ENSG00000135829|DHX9|15601_1
ENSG00000135829|DHX9|16626_1
ENSG00000135842|NIBAN1|17468_1
ENSG00000136450|SRSF1|12116_1
ENSG00000136457|CHAD|1089_1
ENSG00000136457|CHAD|1203_1
ENSG00000136457|CHAD|4180_1
ENSG00000136492|BRIP1|6891_1
ENSG00000136492|BRIP1|869_1
ENSG00000136492|BRIP1|8257_1
ENSG00000136518|ACTL6A|3330_1
ENSG00000136518|ACTL6A|8761_1
ENSG00000136518|ACTL6A|12070_1
ENSG00000127152|BCL11B|18636_1
ENSG00000127152|BCL11B|7624_1
ENSG00000127191|TRAF2|18556_1
ENSG00000127191|TRAF2|3950_1
ENSG00000127191|TRAF2|10501_1
ENSG00000127241|MASP1|18150_1
ENSG00000134533|RERG|3697_1
ENSG00000134533|RERG|2782_1
ENSG00000134538|SLCO1B1|11541_1
ENSG00000134538|SLCO1B1|16498_1
ENSG00000134538|SLCO1B1|8363_1
ENSG00000134539|KLRD1|14517_1
ENSG00000134539|KLRD1|3571_1
ENSG00000134545|KLRC1|757_1
ENSG00000134545|KLRC1|16712_1
ENSG00000134545|KLRC1|6387_1
ENSG00000136051|WASHC4|12486_1
ENSG00000136068|FLNB|3749_1
ENSG00000136068|FLNB|5960_1
ENSG00000136068|FLNB|6809_1
ENSG00000136098|NEK3|17291_1
ENSG00000136098|NEK3|13368_1
ENSG00000136098|NEK3|8997_1
ENSG00000134769|DTNA|6182_1
ENSG00000135269|TES|15293_1
ENSG00000135269|TES|17612_1
ENSG00000135269|TES|8341_1
ENSG00000135272|MDFIC|14506_1
ENSG00000135272|MDFIC|4615_1
ENSG00000135299|ANKRD6|15297_1
ENSG00000135299|ANKRD6|7462_1
ENSG00000135299|ANKRD6|7462_2
ENSG00000135312|HTR1B|11975_1
ENSG00000135312|HTR1B|2060_1
ENSG00000135723|FHOD1|4376_1
ENSG00000135723|FHOD1|3937_1
ENSG00000135723|FHOD1|10935_1
ENSG00000135750|KCNK1|9554_1
ENSG00000135750|KCNK1|3801_1
ENSG00000135750|KCNK1|14462_1
ENSG00000135766|EGLN1|14168_1
ENSG00000135766|EGLN1|10128_1
ENSG00000135766|EGLN1|15803_1
ENSG00000135778|NTPCR|4681_1
ENSG00000136231|IGF2BP3|14475_1
ENSG00000136231|IGF2BP3|2439_1
ENSG00000136231|IGF2BP3|2825_1
ENSG00000136237|RAPGEF5|16831_1
ENSG00000136237|RAPGEF5|16831_2
ENSG00000136237|RAPGEF5|7848_1
ENSG00000136237|RAPGEF5|7848_2
ENSG00000136238|RAC1|9295_1
ENSG00000136238|RAC1|10369_1
ENSG00000136238|RAC1|9401_1
ENSG00000137338|PGBD1|10100_1
ENSG00000137338|PGBD1|10290_1
ENSG00000137364|TPMT|575_1
ENSG00000137364|TPMT|18464_1
ENSG00000137364|TPMT|2590_1
ENSG00000137441|FGFBP2|16676_1
ENSG00000137441|FGFBP2|14029_1
ENSG00000137441|FGFBP2|16190_1
ENSG00000137449|CPEB2|2234_1
ENSG00000134812|CBLIF|4259_1
ENSG00000134812|CBLIF|7572_1
ENSG00000134812|CBLIF|2062_1
ENSG00000134815|DHX34|12868_1
ENSG00000134815|DHX34|14314_1
ENSG00000134815|DHX34|1365_1
ENSG00000134817|APLNR|4656_1
ENSG00000136141|LRCH1|3489_1
ENSG00000136141|LRCH1|745_1
ENSG00000136158|SPRY2|2106_1
ENSG00000136158|SPRY2|355_1
ENSG00000136158|SPRY2|2493_1
ENSG00000136160|EDNRB|6892_1
ENSG00000136160|EDNRB|12076_1
ENSG00000136193|SCRN1|17578_1
ENSG00000136193|SCRN1|78_1
ENSG00000136193|SCRN1|6662_1
ENSG00000137203|TFAP2A|16213_1
ENSG00000137203|TFAP2A|12874_1
ENSG00000137203|TFAP2A|5156_1
ENSG00000137251|TINAG|9585_1
ENSG00000137251|TINAG|14686_1
ENSG00000137251|TINAG|14686_2
ENSG00000137251|TINAG|16784_1
ENSG00000137252|HCRTR2|3041_1
ENSG00000137252|HCRTR2|5258_1
ENSG00000137252|HCRTR2|14802_1
ENSG00000137869|CYP19A1|1840_1
ENSG00000137869|CYP19A1|1840_2
ENSG00000137869|CYP19A1|14134_1
ENSG00000135899|SP110|1323_1
ENSG00000135899|SP110|703_1
ENSG00000135903|PAX3|8744_1
ENSG00000135903|PAX3|6444_1
ENSG00000135903|PAX3|6444_2
ENSG00000135903|PAX3|11119_1
ENSG00000135903|PAX3|11119_2
ENSG00000135914|HTR2B|16043_1
ENSG00000135914|HTR2B|7151_1
ENSG00000136869|TLR4|12392_1
ENSG00000136869|TLR4|18319_1
ENSG00000136869|TLR4|11252_1
ENSG00000136881|BAAT|11478_1
ENSG00000136881|BAAT|16738_1
ENSG00000136928|GABBR2|1922_1
ENSG00000136928|GABBR2|11926_1
ENSG00000136931|NR5A1|8776_1
ENSG00000136931|NR5A1|11682_1
ENSG00000136931|NR5A1|2572_1
ENSG00000137509|PRCP|15987_1
ENSG00000137509|PRCP|17243_1
ENSG00000137522|RNF121|17939_1
ENSG00000135537|AFG1L|4717_1
ENSG00000135537|AFG1L|15721_1
ENSG00000135537|AFG1L|5549_1
ENSG00000135597|REPS1|16360_1
ENSG00000135597|REPS1|706_1
ENSG00000135597|REPS1|1262_1
ENSG00000136535|TBR1|9311_1
ENSG00000136535|TBR1|13214_1
ENSG00000136535|TBR1|9347_1
ENSG00000136546|SCN7A|3038_1
ENSG00000136546|SCN7A|6467_1
ENSG00000136546|SCN7A|9016_1
ENSG00000136573|BLK|8106_1
ENSG00000136573|BLK|15724_1
ENSG00000136573|BLK|11877_1
ENSG00000136574|GATA4|16464_1
ENSG00000136960|ENPP2|12157_1
ENSG00000136997|MYC|8737_1
ENSG00000136997|MYC|7477_1
ENSG00000136997|MYC|6598_1
ENSG00000136997|MYC|6598_2
ENSG00000136997|MYC|7923_1
ENSG00000136999|CCN3|16783_1
ENSG00000136999|CCN3|13941_1
ENSG00000137033|IL33|13440_1
ENSG00000137033|IL33|10511_1
ENSG00000138061|CYP1B1|10884_1
ENSG00000138061|CYP1B1|18518_1
ENSG00000135318|NT5E|12223_1
ENSG00000135318|NT5E|16714_1
ENSG00000135324|MRAP2|15775_1
ENSG00000135324|MRAP2|15686_1
ENSG00000135324|MRAP2|3256_1
ENSG00000136574|GATA4|14824_1
ENSG00000136574|GATA4|16760_1
ENSG00000136630|HLX|6329_1
ENSG00000136630|HLX|364_1
ENSG00000136630|HLX|3860_1
ENSG00000136634|IL10|5857_1
ENSG00000136634|IL10|11212_1
ENSG00000137075|RNF38|18576_1
ENSG00000137075|RNF38|4304_1
ENSG00000137094|DNAJB5|12170_1
ENSG00000137094|DNAJB5|9654_1
ENSG00000137094|DNAJB5|2389_1
ENSG00000137098|SPAG8|14485_1
ENSG00000137098|SPAG8|6609_1
ENSG00000137098|SPAG8|6609_2
ENSG00000137101|CD72|9640_1
ENSG00000137101|CD72|10755_1
ENSG00000138095|LRPPRC|15077_1
ENSG00000135047|CTSL|2224_1
ENSG00000136783|NIPSNAP3A|12240_1
ENSG00000136807|CDK9|2803_1
ENSG00000136807|CDK9|15746_1
ENSG00000136807|CDK9|15289_1
ENSG00000136813|ECPAS|2956_1
ENSG00000136813|ECPAS|16461_1
ENSG00000136813|ECPAS|13516_1
ENSG00000136826|KLF4|9153_1
ENSG00000136826|KLF4|13701_1
ENSG00000136827|TOR1A|8656_1
ENSG00000137124|ALDH1B1|7565_1
ENSG00000137124|ALDH1B1|4892_1
ENSG00000137124|ALDH1B1|70_1
ENSG00000137166|FOXP4|10404_1
ENSG00000137166|FOXP4|10287_1
ENSG00000137166|FOXP4|10553_1
ENSG00000137193|PIM1|6009_1
ENSG00000137193|PIM1|12245_1
ENSG00000137193|PIM1|6072_1
ENSG00000137693|YAP1|10551_1
ENSG00000137700|SLC37A4|14770_1
ENSG00000137700|SLC37A4|12495_1
ENSG00000137700|SLC37A4|14362_1
ENSG00000137709|POU2F3|11678_1
ENSG00000137709|POU2F3|1108_1
ENSG00000137709|POU2F3|6991_1
ENSG00000137714|FDX1|6113_1
ENSG00000137714|FDX1|11470_1
ENSG00000137745|MMP13|7310_1
ENSG00000132781|MUTYH|18012_1
ENSG00000132781|MUTYH|18012_2
ENSG00000132781|MUTYH|18336_1
ENSG00000132819|RBM38|10160_1
ENSG00000132819|RBM38|10160_2
ENSG00000132819|RBM38|7438_1
ENSG00000137070|IL11RA|5379_1
ENSG00000137070|IL11RA|6136_1
ENSG00000137070|IL11RA|4631_1
ENSG00000137073|UBAP2|6969_1
ENSG00000137073|UBAP2|9600_1
ENSG00000137073|UBAP2|2704_1
ENSG00000137074|APTX|12819_1
ENSG00000136828|RALGPS1|1966_1
ENSG00000136828|RALGPS1|12183_1
ENSG00000136828|RALGPS1|9544_1
ENSG00000136828|RALGPS1|9544_2
ENSG00000136828|RALGPS1|9544_3
ENSG00000136859|ANGPTL2|15626_1
ENSG00000136859|ANGPTL2|10007_1
ENSG00000136859|ANGPTL2|18324_1
ENSG00000137265|IRF4|17274_1
ENSG00000137265|IRF4|3487_1
ENSG00000137265|IRF4|14519_1
ENSG00000137267|TUBB2A|5432_1
ENSG00000137267|TUBB2A|10680_1
ENSG00000137267|TUBB2A|2891_1
ENSG00000137270|GCM1|10942_1
ENSG00000137270|GCM1|12711_1
ENSG00000137270|GCM1|2813_1
ENSG00000137275|RIPK1|8076_1
ENSG00000137745|MMP13|5394_1
ENSG00000137745|MMP13|5685_1
ENSG00000137747|TMPRSS13|6673_1
ENSG00000137747|TMPRSS13|299_1
ENSG00000137747|TMPRSS13|299_2
ENSG00000137747|TMPRSS13|18443_1
ENSG00000137747|TMPRSS13|18443_2
ENSG00000137747|TMPRSS13|18443_3
ENSG00000137752|CASP1|4644_1
ENSG00000137752|CASP1|4644_2
ENSG00000138180|CEP55|2418_1
ENSG00000138180|CEP55|5947_1
ENSG00000138185|ENTPD1|12410_1
ENSG00000138185|ENTPD1|14488_1
ENSG00000138185|ENTPD1|1091_1
ENSG00000138193|PLCE1|10431_1
ENSG00000136698|CFC1|5686_1
ENSG00000136750|GAD2|16532_1
ENSG00000136750|GAD2|14767_1
ENSG00000136783|NIPSNAP3A|6901_1
ENSG00000136783|NIPSNAP3A|2942_1
ENSG00000137449|CPEB2|2236_1
ENSG00000137462|TLR2|14050_1
ENSG00000137462|TLR2|16210_1
ENSG00000137486|ARRB1|14652_1
ENSG00000137486|ARRB1|9658_1
ENSG00000137486|ARRB1|18268_1
ENSG00000137491|SLCO2B1|1102_1
ENSG00000137491|SLCO2B1|2314_1
ENSG00000137496|IL18BP|18613_1
ENSG00000137496|IL18BP|12482_1
ENSG00000138378|STAT4|11709_1
ENSG00000138379|MSTN|18398_1
ENSG00000138379|MSTN|15441_1
ENSG00000138379|MSTN|2269_1
ENSG00000138380|CARF|3349_1
ENSG00000136450|SRSF1|17258_1
ENSG00000136936|XPA|10911_1
ENSG00000136936|XPA|8351_1
ENSG00000136936|XPA|15249_1
ENSG00000136937|NCBP1|14228_1
ENSG00000136937|NCBP1|14138_1
ENSG00000136937|NCBP1|13645_1
ENSG00000136944|LMX1B|17091_1
ENSG00000136944|LMX1B|9260_1
ENSG00000136944|LMX1B|11427_1
ENSG00000136960|ENPP2|1480_1
ENSG00000137601|NEK1|9780_1
ENSG00000137601|NEK1|9817_1
ENSG00000137601|NEK1|5952_1
ENSG00000137642|SORL1|12866_1
ENSG00000137642|SORL1|73_1
ENSG00000137672|TRPC6|1061_1
ENSG00000137672|TRPC6|15375_1
ENSG00000137672|TRPC6|4456_1
ENSG00000137693|YAP1|9485_1
ENSG00000137693|YAP1|6198_1
ENSG00000136688|IL36G|16233_1
ENSG00000136688|IL36G|12838_1
ENSG00000136688|IL36G|17802_1
ENSG00000136688|IL36G|5836_1
ENSG00000136689|IL1RN|13097_1
ENSG00000136689|IL1RN|1990_1
ENSG00000138587|MNS1|14845_1
ENSG00000138593|SECISBP2L|7038_1
ENSG00000138593|SECISBP2L|9236_1
ENSG00000138600|SPPL2A|2849_1
ENSG00000138600|SPPL2A|14537_1
ENSG00000138600|SPPL2A|10221_1
ENSG00000138613|APH1B|3409_1
ENSG00000138613|APH1B|10827_1
ENSG00000138613|APH1B|7934_1
ENSG00000138622|HCN4|12428_1
ENSG00000138755|CXCL9|16250_1
ENSG00000138755|CXCL9|3196_1
ENSG00000136104|RNASEH2B|13007_2
ENSG00000136108|CKAP2|3540_1
ENSG00000136108|CKAP2|6428_1
ENSG00000136108|CKAP2|17718_1
ENSG00000136110|CNMD|10011_1
ENSG00000136110|CNMD|15470_1
ENSG00000136110|CNMD|6524_1
ENSG00000137948|BRDT|5274_1
ENSG00000137948|BRDT|17232_1
ENSG00000137959|IFI44L|3839_1
ENSG00000137959|IFI44L|8595_1
ENSG00000137959|IFI44L|16973_1
ENSG00000137960|GIPC2|8352_1
ENSG00000137960|GIPC2|1267_1
ENSG00000137960|GIPC2|10349_1
ENSG00000138029|HADHB|1346_1
ENSG00000138029|HADHB|1611_1
ENSG00000138622|HCN4|9814_1
ENSG00000138622|HCN4|256_1
ENSG00000138623|SEMA7A|16056_1
ENSG00000138623|SEMA7A|10948_1
ENSG00000138623|SEMA7A|9499_1
ENSG00000138642|HERC6|10189_1
ENSG00000138642|HERC6|4213_1
ENSG00000138642|HERC6|12178_1
ENSG00000138650|PCDH10|17805_1
ENSG00000138650|PCDH10|8809_1
ENSG00000138792|ENPEP|265_1
ENSG00000138792|ENPEP|7229_1
ENSG00000137449|CPEB2|10337_1
ENSG00000138029|HADHB|11752_1
ENSG00000138030|KHK|14220_1
ENSG00000138030|KHK|6783_1
ENSG00000138030|KHK|17259_1
ENSG00000138035|PNPT1|16135_1
ENSG00000138035|PNPT1|16039_1
ENSG00000138035|PNPT1|17932_1
ENSG00000138039|LHCGR|6602_1
ENSG00000138039|LHCGR|2459_1
ENSG00000138039|LHCGR|16138_1
ENSG00000138363|ATIC|813_1
ENSG00000138363|ATIC|5037_1
ENSG00000138375|SMARCAL1|17216_1
ENSG00000138375|SMARCAL1|5052_1
ENSG00000138375|SMARCAL1|8488_1
ENSG00000138376|BARD1|3634_1
ENSG00000138376|BARD1|1928_1
ENSG00000138376|BARD1|5297_1
ENSG00000138378|STAT4|14312_1
ENSG00000138378|STAT4|8272_1
ENSG00000137275|RIPK1|4970_1
ENSG00000137275|RIPK1|11218_1
ENSG00000137285|TUBB2B|7219_1
ENSG00000137285|TUBB2B|1622_1
ENSG00000137309|HMGA1|11275_1
ENSG00000137337|MDC1|5318_1
ENSG00000137337|MDC1|10289_1
ENSG00000137337|MDC1|2148_1
ENSG00000137338|PGBD1|694_1
ENSG00000137804|NUSAP1|11292_1
ENSG00000137825|ITPKA|6244_1
ENSG00000137825|ITPKA|15507_1
ENSG00000137825|ITPKA|11886_1
ENSG00000137845|ADAM10|2591_1
ENSG00000137845|ADAM10|2591_2
ENSG00000137845|ADAM10|4695_1
ENSG00000137845|ADAM10|4695_2
ENSG00000137845|ADAM10|1317_1
ENSG00000137845|ADAM10|1317_2
ENSG00000138119|MYOF|17000_1
ENSG00000138119|MYOF|5589_1
ENSG00000138119|MYOF|13338_1
ENSG00000138135|CH25H|2250_1
ENSG00000138135|CH25H|11118_1
ENSG00000138160|KIF11|8561_1
ENSG00000138160|KIF11|13242_1
ENSG00000138684|IL21|11073_1
ENSG00000138684|IL21|17643_1
ENSG00000138684|IL21|14419_1
ENSG00000138685|FGF2|15317_1
ENSG00000138685|FGF2|18291_1
ENSG00000138685|FGF2|10295_1
ENSG00000138696|BMPR1B|9758_1
ENSG00000138696|BMPR1B|6643_1
ENSG00000138735|PDE5A|7166_1
ENSG00000138735|PDE5A|18465_1
ENSG00000139679|LPAR6|7191_1
ENSG00000139679|LPAR6|6209_1
ENSG00000138061|CYP1B1|18518_2
ENSG00000138078|PREPL|6448_1
ENSG00000138078|PREPL|10854_1
ENSG00000138079|SLC3A1|5209_1
ENSG00000138079|SLC3A1|5209_2
ENSG00000138079|SLC3A1|852_1
ENSG00000138095|LRPPRC|12818_1
ENSG00000138095|LRPPRC|16241_1
ENSG00000139155|SLCO1C1|4135_1
ENSG00000139155|SLCO1C1|14997_1
ENSG00000139155|SLCO1C1|9211_1
ENSG00000139174|PRICKLE1|3624_1
ENSG00000137869|CYP19A1|14134_2
ENSG00000137869|CYP19A1|12962_1
ENSG00000137869|CYP19A1|12962_2
ENSG00000137936|BCAR3|3609_1
ENSG00000137936|BCAR3|14821_1
ENSG00000137936|BCAR3|12068_1
ENSG00000137948|BRDT|17084_1
ENSG00000138439|FAM117B|15344_1
ENSG00000138442|WDR12|4832_1
ENSG00000138442|WDR12|8852_1
ENSG00000138442|WDR12|8932_1
ENSG00000138448|ITGAV|1633_1
ENSG00000138448|ITGAV|12465_1
ENSG00000138449|SLC40A1|9083_1
ENSG00000138449|SLC40A1|16313_1
ENSG00000138449|SLC40A1|18102_1
ENSG00000138587|MNS1|10375_1
ENSG00000139219|COL2A1|11588_1
ENSG00000139287|TPH2|14456_1
ENSG00000139287|TPH2|4580_1
ENSG00000139287|TPH2|17251_1
ENSG00000139292|LGR5|323_1
ENSG00000139292|LGR5|10709_1
ENSG00000139292|LGR5|18496_1
ENSG00000139304|PTPRQ|15319_1
ENSG00000139304|PTPRQ|5240_1
ENSG00000139304|PTPRQ|9262_1
ENSG00000140391|TSPAN3|16678_1
ENSG00000140396|NCOA2|1906_1
ENSG00000135677|GNS|13133_1
ENSG00000135679|MDM2|4008_1
ENSG00000135679|MDM2|15053_1
ENSG00000137496|IL18BP|10546_1
ENSG00000137497|NUMA1|5892_1
ENSG00000137497|NUMA1|4122_1
ENSG00000137497|NUMA1|10320_1
ENSG00000137501|SYTL2|1467_1
ENSG00000137501|SYTL2|876_1
ENSG00000137501|SYTL2|16556_1
ENSG00000137507|LRRC32|14792_1
ENSG00000137507|LRRC32|10573_1
ENSG00000137507|LRRC32|7006_1
ENSG00000140287|HDC|8163_1
ENSG00000140287|HDC|12276_1
ENSG00000140326|CDAN1|15747_1
ENSG00000140326|CDAN1|13495_1
ENSG00000140326|CDAN1|18001_1
ENSG00000138160|KIF11|11660_1
ENSG00000138161|CUZD1|1271_1
ENSG00000138161|CUZD1|9061_1
ENSG00000138161|CUZD1|523_1
ENSG00000138162|TACC2|8005_1
ENSG00000138162|TACC2|17855_1
ENSG00000138162|TACC2|4210_1
ENSG00000138166|DUSP5|2056_1
ENSG00000138166|DUSP5|1855_1
ENSG00000138180|CEP55|6032_1
ENSG00000139182|CLSTN3|9234_1
ENSG00000139182|CLSTN3|18020_1
ENSG00000139187|KLRG1|8917_1
ENSG00000139187|KLRG1|11719_1
ENSG00000139187|KLRG1|1660_1
ENSG00000139193|CD27|17733_1
ENSG00000139193|CD27|3954_1
ENSG00000139193|CD27|5044_1
ENSG00000139219|COL2A1|10917_1
ENSG00000139219|COL2A1|5593_1
ENSG00000140009|ESR2|10898_1
ENSG00000140009|ESR2|11677_1
ENSG00000140009|ESR2|18108_1
ENSG00000138109|CYP2C9|10974_1
ENSG00000138109|CYP2C9|10974_2
ENSG00000138109|CYP2C9|17712_1
ENSG00000138109|CYP2C9|17712_2
ENSG00000138109|CYP2C9|14165_1
ENSG00000138109|CYP2C9|14165_2
ENSG00000138115|CYP2C8|11472_1
ENSG00000138115|CYP2C8|7417_1
ENSG00000138115|CYP2C8|2336_1
ENSG00000138650|PCDH10|5466_1
ENSG00000138653|NDST4|10803_1
ENSG00000138653|NDST4|5494_1
ENSG00000138653|NDST4|13757_1
ENSG00000138658|ZGRF1|6083_1
ENSG00000138658|ZGRF1|17431_1
ENSG00000138658|ZGRF1|1275_1
ENSG00000138668|HNRNPD|2302_1
ENSG00000138668|HNRNPD|1516_1
ENSG00000138668|HNRNPD|15715_1
ENSG00000139405|RITA1|11791_1
ENSG00000139405|RITA1|16046_1
ENSG00000139515|PDX1|12114_1
ENSG00000139515|PDX1|184_1
ENSG00000139515|PDX1|4403_1
ENSG00000139567|ACVRL1|12656_1
ENSG00000139567|ACVRL1|8452_1
ENSG00000139567|ACVRL1|14244_1
ENSG00000139618|BRCA2|9098_1
ENSG00000139618|BRCA2|14191_1
ENSG00000138380|CARF|13599_1
ENSG00000138380|CARF|13599_2
ENSG00000138380|CARF|16790_1
ENSG00000138380|CARF|16790_2
ENSG00000138385|SSB|2877_1
ENSG00000139053|PDE6H|9684_1
ENSG00000139053|PDE6H|18024_1
ENSG00000139055|ERP27|325_1
ENSG00000139055|ERP27|8496_1
ENSG00000139055|ERP27|9368_1
ENSG00000139083|ETV6|8924_1
ENSG00000139083|ETV6|17948_1
ENSG00000139146|SINHCAF|8129_1
ENSG00000139146|SINHCAF|5340_1
ENSG00000139146|SINHCAF|5039_1
ENSG00000140090|SLC24A4|13700_1
ENSG00000140090|SLC24A4|2932_1
ENSG00000140092|FBLN5|16483_1
ENSG00000140092|FBLN5|1538_1
ENSG00000140092|FBLN5|12074_1
ENSG00000140199|SLC12A6|5312_1
ENSG00000134333|LDHA|13276_1
ENSG00000134333|LDHA|9264_1
ENSG00000134343|ANO3|15874_1
ENSG00000134343|ANO3|6220_1
ENSG00000136238|RAC1|12776_1
ENSG00000136244|IL6|15238_1
ENSG00000136244|IL6|12628_1
ENSG00000136250|AOAH|5580_1
ENSG00000136250|AOAH|4364_1
ENSG00000136270|TBRG4|13594_1
ENSG00000136270|TBRG4|5971_1
ENSG00000136270|TBRG4|7804_1
ENSG00000136327|NKX2-8|13828_1
ENSG00000136327|NKX2-8|4642_1
ENSG00000137752|CASP1|4204_1
ENSG00000137752|CASP1|16361_1
ENSG00000137752|CASP1|16361_2
ENSG00000137764|MAP2K5|11714_1
ENSG00000137764|MAP2K5|3029_1
ENSG00000137764|MAP2K5|9316_1
ENSG00000138193|PLCE1|1345_1
ENSG00000138231|DBR1|7170_1
ENSG00000138231|DBR1|16131_1
ENSG00000138231|DBR1|17076_1
ENSG00000138801|PAPSS1|5837_1
ENSG00000138801|PAPSS1|6847_1
ENSG00000138801|PAPSS1|7763_1
ENSG00000138814|PPP3CA|7741_1
ENSG00000138814|PPP3CA|2827_1
ENSG00000138821|SLC39A8|906_1
ENSG00000138821|SLC39A8|271_1
ENSG00000138834|MAPK8IP3|17752_1
ENSG00000138834|MAPK8IP3|16634_1
ENSG00000138834|MAPK8IP3|6770_1
ENSG00000140274|DUOXA2|3183_1
ENSG00000140279|DUOX2|13796_1
ENSG00000140279|DUOX2|16322_1
ENSG00000140279|DUOX2|3695_1
ENSG00000140285|FGF7|6963_1
ENSG00000140285|FGF7|1373_1
ENSG00000140285|FGF7|1373_2
ENSG00000140285|FGF7|16066_1
ENSG00000140285|FGF7|16066_2
ENSG00000140287|HDC|14496_1
ENSG00000140650|PMM2|9286_1
ENSG00000140675|SLC5A2|17085_1
ENSG00000140675|SLC5A2|3746_1
ENSG00000140675|SLC5A2|1562_1
ENSG00000140678|ITGAX|16153_1
ENSG00000140678|ITGAX|16153_2
ENSG00000140678|ITGAX|720_1
ENSG00000140678|ITGAX|720_2
ENSG00000140678|ITGAX|9930_1
ENSG00000137074|APTX|10988_1
ENSG00000137074|APTX|11812_1
ENSG00000137075|RNF38|17977_1
ENSG00000140464|PML|5382_1
ENSG00000140464|PML|5382_2
ENSG00000140464|PML|5382_3
ENSG00000140465|CYP1A1|5733_1
ENSG00000140465|CYP1A1|12394_1
ENSG00000140465|CYP1A1|8249_1
ENSG00000140471|LINS1|7208_1
ENSG00000140471|LINS1|7785_1
ENSG00000140471|LINS1|10825_1
ENSG00000140481|CCDC33|3701_1
ENSG00000141380|SS18|10430_1
ENSG00000141380|SS18|14207_1
ENSG00000136099|PCDH8|3235_1
ENSG00000136099|PCDH8|8217_1
ENSG00000136099|PCDH8|17680_1
ENSG00000138315|OIT3|5070_1
ENSG00000138315|OIT3|18326_1
ENSG00000138315|OIT3|3822_1
ENSG00000138336|TET1|8998_1
ENSG00000138336|TET1|16382_1
ENSG00000138336|TET1|5398_1
ENSG00000138356|AOX1|15538_1
ENSG00000138356|AOX1|7435_1
ENSG00000138356|AOX1|4014_1
ENSG00000138363|ATIC|9771_1
ENSG00000140199|SLC12A6|6502_1
ENSG00000140254|DUOXA1|2988_1
ENSG00000140254|DUOXA1|10220_1
ENSG00000140254|DUOXA1|10220_2
ENSG00000140254|DUOXA1|9633_1
ENSG00000140263|SORD|11930_1
ENSG00000140263|SORD|14807_1
ENSG00000140263|SORD|17691_1
ENSG00000140274|DUOXA2|11609_1
ENSG00000140274|DUOXA2|11430_1
ENSG00000140836|ZFHX3|17540_1
ENSG00000140853|NLRC5|13850_1
ENSG00000140853|NLRC5|536_1
ENSG00000140853|NLRC5|4036_1
ENSG00000140937|CDH11|8797_1
ENSG00000140937|CDH11|12859_1
ENSG00000140941|MAP1LC3B|6617_1
ENSG00000140941|MAP1LC3B|18099_1
ENSG00000140945|CDH13|12714_1
ENSG00000140945|CDH13|12714_2
ENSG00000139679|LPAR6|1220_1
ENSG00000139687|RB1|17900_1
ENSG00000139687|RB1|9160_1
ENSG00000139697|SBNO1|11996_1
ENSG00000139697|SBNO1|4305_1
ENSG00000139697|SBNO1|6704_1
ENSG00000139722|VPS37B|6997_1
ENSG00000139722|VPS37B|4447_1
ENSG00000140534|TICRR|3276_1
ENSG00000140534|TICRR|13324_1
ENSG00000140545|MFGE8|16067_1
ENSG00000140545|MFGE8|10380_1
ENSG00000140553|UNC45A|15500_1
ENSG00000140553|UNC45A|16934_1
ENSG00000140553|UNC45A|12003_1
ENSG00000140563|MCTP2|4228_1
ENSG00000140563|MCTP2|3432_1
ENSG00000140563|MCTP2|8001_1
ENSG00000141504|SAT2|493_1
ENSG00000141510|TP53|632_1
ENSG00000138756|BMP2K|9043_1
ENSG00000138756|BMP2K|1186_1
ENSG00000138759|FRAS1|8538_1
ENSG00000138759|FRAS1|3195_1
ENSG00000138772|ANXA3|12396_1
ENSG00000138772|ANXA3|15215_1
ENSG00000138772|ANXA3|16567_1
ENSG00000138792|ENPEP|11797_1
ENSG00000139921|TMX1|2406_1
ENSG00000139921|TMX1|8233_1
ENSG00000139921|TMX1|18627_1
ENSG00000139926|FRMD6|14974_1
ENSG00000139926|FRMD6|10162_1
ENSG00000139970|RTN1|1397_1
ENSG00000139970|RTN1|14127_1
ENSG00000139973|SYT16|2400_1
ENSG00000139973|SYT16|5776_1
ENSG00000139973|SYT16|13387_1
ENSG00000140718|FTO|1781_3
ENSG00000140718|FTO|1781_4
ENSG00000140718|FTO|12576_1
ENSG00000140795|MYLK3|14935_1
ENSG00000140795|MYLK3|12427_1
ENSG00000140795|MYLK3|15036_1
ENSG00000140798|ABCC12|17325_1
ENSG00000140798|ABCC12|18060_1
ENSG00000140798|ABCC12|13390_1
ENSG00000140836|ZFHX3|6323_1
ENSG00000141642|ELAC1|9332_2
ENSG00000141642|ELAC1|14580_1
ENSG00000141646|SMAD4|405_1
ENSG00000140396|NCOA2|190_1
ENSG00000140443|IGF1R|7280_1
ENSG00000140443|IGF1R|6160_1
ENSG00000140459|CYP11A1|2140_1
ENSG00000140459|CYP11A1|6297_1
ENSG00000140459|CYP11A1|14202_1
ENSG00000140464|PML|12201_1
ENSG00000140464|PML|16086_1
ENSG00000141086|CTRL|2366_1
ENSG00000141255|SPATA22|13036_1
ENSG00000141255|SPATA22|17094_1
ENSG00000141255|SPATA22|676_1
ENSG00000141367|CLTC|12421_1
ENSG00000141367|CLTC|16975_1
ENSG00000140015|KCNH5|5464_1
ENSG00000140015|KCNH5|2231_1
ENSG00000140015|KCNH5|868_1
ENSG00000140044|JDP2|835_1
ENSG00000140044|JDP2|11909_1
ENSG00000140044|JDP2|14838_1
ENSG00000140090|SLC24A4|1858_1
ENSG00000140992|PDPK1|8465_1
ENSG00000140992|PDPK1|393_1
ENSG00000140992|PDPK1|12544_1
ENSG00000141012|GALNS|14894_1
ENSG00000141012|GALNS|14894_2
ENSG00000141012|GALNS|12434_1
ENSG00000141027|NCOR1|4099_1
ENSG00000141027|NCOR1|17003_1
ENSG00000141027|NCOR1|4277_1
ENSG00000141086|CTRL|16165_1
ENSG00000142224|IL19|15028_1
ENSG00000142224|IL19|5953_1
ENSG00000142319|SLC6A3|4797_1
ENSG00000142319|SLC6A3|6915_1
ENSG00000142319|SLC6A3|10902_1
ENSG00000142347|MYO1F|4973_1
ENSG00000142347|MYO1F|16248_1
ENSG00000142444|TIMM29|14758_1
ENSG00000142444|TIMM29|17319_1
ENSG00000142444|TIMM29|1338_1
ENSG00000140199|SLC12A6|17614_1
ENSG00000141560|FN3KRP|8550_1
ENSG00000141560|FN3KRP|3491_1
ENSG00000141564|RPTOR|6010_1
ENSG00000141564|RPTOR|8333_1
ENSG00000141564|RPTOR|17494_1
ENSG00000141569|TRIM65|416_1
ENSG00000141569|TRIM65|14253_1
ENSG00000141569|TRIM65|4958_1
ENSG00000141642|ELAC1|10784_1
ENSG00000141642|ELAC1|9332_1
ENSG00000142185|TRPM2|15758_1
ENSG00000142192|APP|131_1
ENSG00000142192|APP|9735_1
ENSG00000142207|URB1|14447_1
ENSG00000142207|URB1|5327_1
ENSG00000142207|URB1|5273_1
ENSG00000142208|AKT1|3221_1
ENSG00000142208|AKT1|7926_1
ENSG00000142208|AKT1|18295_1
ENSG00000140564|FURIN|9657_1
ENSG00000140564|FURIN|8920_1
ENSG00000140564|FURIN|9388_1
ENSG00000140575|IQGAP1|12270_1
ENSG00000140575|IQGAP1|18052_1
ENSG00000140632|GLYR1|10677_1
ENSG00000140632|GLYR1|9963_1
ENSG00000140632|GLYR1|10514_1
ENSG00000140650|PMM2|3021_1
ENSG00000140650|PMM2|772_1
ENSG00000141682|PMAIP1|13525_1
ENSG00000141682|PMAIP1|5882_1
ENSG00000141699|RETREG3|17784_1
ENSG00000141699|RETREG3|875_1
ENSG00000141699|RETREG3|12058_1
ENSG00000141736|ERBB2|9283_1
ENSG00000141736|ERBB2|9283_2
ENSG00000141741|MIEN1|17683_1
ENSG00000141741|MIEN1|14773_1
ENSG00000141867|BRD4|9659_1
ENSG00000143032|BARHL2|9598_1
ENSG00000143061|IGSF3|14438_1
ENSG00000143061|IGSF3|1038_1
ENSG00000143061|IGSF3|10919_1
ENSG00000143079|CTTNBP2NL|5103_1
ENSG00000143079|CTTNBP2NL|8338_1
ENSG00000143079|CTTNBP2NL|5355_1
ENSG00000143093|STRIP1|10242_1
ENSG00000125347|IRF1|14215_1
ENSG00000125347|IRF1|13039_1
ENSG00000125354|SEPTIN6|15892_1
ENSG00000125354|SEPTIN6|678_1
ENSG00000125354|SEPTIN6|14378_1
ENSG00000125965|GDF5|15609_1
ENSG00000125965|GDF5|1645_1
ENSG00000125965|GDF5|10057_1
ENSG00000126003|PLAGL2|3283_1
ENSG00000126003|PLAGL2|14043_1
ENSG00000126003|PLAGL2|11157_1
ENSG00000126010|GRPR|258_1
ENSG00000126010|GRPR|1589_1
ENSG00000126010|GRPR|17095_1
ENSG00000126016|AMOT|2615_1
ENSG00000127415|IDUA|14643_1
ENSG00000127415|IDUA|5821_1
ENSG00000127423|AUNIP|14358_1
ENSG00000127423|AUNIP|6694_1
ENSG00000127423|AUNIP|11280_1
ENSG00000127423|AUNIP|11280_2
ENSG00000127445|PIN1|11113_1
ENSG00000127445|PIN1|4335_1
ENSG00000127445|PIN1|1008_1
ENSG00000127463|EMC1|15043_1
ENSG00000140945|CDH13|7203_1
ENSG00000140945|CDH13|7203_2
ENSG00000140961|OSGIN1|9456_1
ENSG00000140961|OSGIN1|10782_1
ENSG00000140961|OSGIN1|10782_2
ENSG00000140961|OSGIN1|15960_1
ENSG00000140968|IRF8|916_1
ENSG00000140678|ITGAX|9930_2
ENSG00000141456|PELP1|10463_1
ENSG00000141456|PELP1|8554_1
ENSG00000141456|PELP1|14031_1
ENSG00000141458|NPC1|18549_1
ENSG00000141458|NPC1|11225_1
ENSG00000141458|NPC1|7720_1
ENSG00000141480|ARRB2|16630_1
ENSG00000141480|ARRB2|15648_1
ENSG00000141480|ARRB2|16426_1
ENSG00000141504|SAT2|16728_1
ENSG00000142731|PLK4|3488_1
ENSG00000142731|PLK4|57_1
ENSG00000142751|GPN2|14130_1
ENSG00000142751|GPN2|18233_1
ENSG00000142751|GPN2|8251_1
ENSG00000142794|NBPF3|10540_1
ENSG00000142794|NBPF3|10422_1
ENSG00000142794|NBPF3|8255_1
ENSG00000142798|HSPG2|12638_1
ENSG00000142798|HSPG2|8503_1
ENSG00000143373|ZNF687|3031_1
ENSG00000143376|SNX27|8928_1
ENSG00000143376|SNX27|15524_1
ENSG00000143376|SNX27|14736_1
ENSG00000143379|SETDB1|15632_1
ENSG00000143379|SETDB1|4139_1
ENSG00000128272|ATF4|12106_1
ENSG00000128276|RFPL3|4749_1
ENSG00000128276|RFPL3|11009_1
ENSG00000128276|RFPL3|16191_1
ENSG00000128284|APOL3|1400_1
ENSG00000128284|APOL3|16025_1
ENSG00000128285|MCHR1|4947_1
ENSG00000128285|MCHR1|9923_1
ENSG00000128285|MCHR1|419_1
ENSG00000142453|CARM1|18598_1
ENSG00000142453|CARM1|3559_1
ENSG00000142453|CARM1|2286_1
ENSG00000142484|TM4SF5|2351_1
ENSG00000142606|MMEL1|9121_1
ENSG00000142606|MMEL1|11368_1
ENSG00000142606|MMEL1|5977_1
ENSG00000142621|FHAD1|17413_1
ENSG00000142621|FHAD1|12944_1
ENSG00000142621|FHAD1|11404_1
ENSG00000143341|HMCN1|12275_1
ENSG00000143341|HMCN1|17528_1
ENSG00000143365|RORC|10924_1
ENSG00000143365|RORC|8181_1
ENSG00000143365|RORC|387_1
ENSG00000143368|SF3B4|6540_1
ENSG00000143368|SF3B4|18135_1
ENSG00000143368|SF3B4|4723_1
ENSG00000143373|ZNF687|10638_1
ENSG00000143373|ZNF687|13592_1
ENSG00000143847|PPFIA4|7779_1
ENSG00000143847|PPFIA4|7709_1
ENSG00000141433|ADCYAP1|11106_1
ENSG00000141433|ADCYAP1|13006_1
ENSG00000141448|GATA6|138_1
ENSG00000141448|GATA6|10446_1
ENSG00000141448|GATA6|10446_2
ENSG00000141448|GATA6|6948_1
ENSG00000141449|GREB1L|10391_1
ENSG00000141449|GREB1L|11933_1
ENSG00000142082|SIRT3|956_1
ENSG00000142166|IFNAR1|17992_1
ENSG00000142166|IFNAR1|15455_1
ENSG00000142166|IFNAR1|2293_1
ENSG00000142168|SOD1|14012_1
ENSG00000142168|SOD1|4391_1
ENSG00000142168|SOD1|10033_1
ENSG00000142168|SOD1|18285_1
ENSG00000142185|TRPM2|1876_1
ENSG00000142185|TRPM2|18342_1
ENSG00000143416|SELENBP1|2251_1
ENSG00000143437|ARNT|14629_1
ENSG00000143437|ARNT|8700_1
ENSG00000143437|ARNT|11592_1
ENSG00000143442|POGZ|1689_1
ENSG00000143442|POGZ|7355_1
ENSG00000139618|BRCA2|14336_1
ENSG00000139626|ITGB7|3361_1
ENSG00000139626|ITGB7|18619_1
ENSG00000139626|ITGB7|7946_1
ENSG00000139636|LMBR1L|9860_1
ENSG00000139636|LMBR1L|14622_1
ENSG00000139636|LMBR1L|2785_1
ENSG00000139675|HNRNPA1L2|1988_1
ENSG00000139675|HNRNPA1L2|2817_1
ENSG00000139675|HNRNPA1L2|9212_1
ENSG00000141510|TP53|10949_1
ENSG00000141510|TP53|8154_1
ENSG00000141527|CARD14|723_1
ENSG00000141527|CARD14|9134_1
ENSG00000141527|CARD14|11879_1
ENSG00000141543|EIF4A3|11366_1
ENSG00000141543|EIF4A3|17943_1
ENSG00000141560|FN3KRP|15412_1
ENSG00000143799|PARP1|7084_1
ENSG00000143799|PARP1|5753_1
ENSG00000143799|PARP1|12308_1
ENSG00000143801|PSEN2|12603_1
ENSG00000141867|BRD4|9118_1
ENSG00000141867|BRD4|1393_1
ENSG00000141956|PRDM15|10037_1
ENSG00000141956|PRDM15|4879_1
ENSG00000141956|PRDM15|6385_1
ENSG00000141968|VAV1|11523_1
ENSG00000141968|VAV1|4849_1
ENSG00000141968|VAV1|3592_1
ENSG00000142082|SIRT3|13478_1
ENSG00000142082|SIRT3|5779_1
ENSG00000143196|DPT|5643_1
ENSG00000143196|DPT|861_1
ENSG00000143196|DPT|12314_1
ENSG00000143222|UFC1|6090_1
ENSG00000143222|UFC1|18313_1
ENSG00000143226|FCGR2A|13366_1
ENSG00000143226|FCGR2A|11458_1
ENSG00000143248|RGS5|17448_1
ENSG00000143257|NR1I3|3261_1
ENSG00000143257|NR1I3|465_1
ENSG00000141646|SMAD4|10156_1
ENSG00000141646|SMAD4|12351_1
ENSG00000141655|TNFRSF11A|4145_1
ENSG00000141655|TNFRSF11A|11685_1
ENSG00000141655|TNFRSF11A|9604_1
ENSG00000141664|ZCCHC2|15927_1
ENSG00000141664|ZCCHC2|5021_1
ENSG00000143178|TBX19|9361_1
ENSG00000143185|XCL2|18365_1
ENSG00000143185|XCL2|13589_1
ENSG00000143185|XCL2|7412_1
ENSG00000143190|POU2F1|18444_1
ENSG00000143190|POU2F1|17375_1
ENSG00000143190|POU2F1|5533_1
ENSG00000143195|ILDR2|16748_1
ENSG00000143195|ILDR2|13639_1
ENSG00000143195|ILDR2|7560_1
ENSG00000143995|MEIS1|2841_1
ENSG00000143995|MEIS1|14136_1
ENSG00000143995|MEIS1|14136_2
ENSG00000140379|BCL2A1|1188_1
ENSG00000140379|BCL2A1|8008_1
ENSG00000140386|SCAPER|7498_1
ENSG00000140386|SCAPER|12959_1
ENSG00000140391|TSPAN3|17229_1
ENSG00000142621|FHAD1|11404_2
ENSG00000142627|EPHA2|16875_1
ENSG00000142627|EPHA2|6159_1
ENSG00000142627|EPHA2|3317_1
ENSG00000142657|PGD|6451_1
ENSG00000142657|PGD|1266_1
ENSG00000142677|IL22RA1|3562_1
ENSG00000142677|IL22RA1|1013_1
ENSG00000142677|IL22RA1|15112_1
ENSG00000142731|PLK4|2174_1
ENSG00000143257|NR1I3|154_1
ENSG00000143297|FCRL5|12563_1
ENSG00000143297|FCRL5|17202_1
ENSG00000143297|FCRL5|16020_1
ENSG00000143322|ABL2|11688_1
ENSG00000143322|ABL2|15649_1
ENSG00000143322|ABL2|8644_1
ENSG00000143324|XPR1|10085_1
ENSG00000143324|XPR1|5215_1
ENSG00000143324|XPR1|10490_1
ENSG00000144227|NXPH2|16133_1
ENSG00000144227|NXPH2|5362_1
ENSG00000144227|NXPH2|5141_1
ENSG00000144230|GPR17|2677_1
ENSG00000144230|GPR17|204_1
ENSG00000144230|GPR17|12216_1
ENSG00000141367|CLTC|15231_1
ENSG00000141376|BCAS3|15392_1
ENSG00000141376|BCAS3|17191_1
ENSG00000141380|SS18|8574_1
ENSG00000143390|RFX5|13901_1
ENSG00000143390|RFX5|2694_1
ENSG00000143390|RFX5|18456_1
ENSG00000143401|ANP32E|14737_1
ENSG00000143401|ANP32E|10390_1
ENSG00000143401|ANP32E|5842_1
ENSG00000143409|MINDY1|5391_1
ENSG00000143409|MINDY1|15543_1
ENSG00000143416|SELENBP1|6057_1
ENSG00000143416|SELENBP1|15945_1
ENSG00000144476|ACKR3|5226_1
ENSG00000144476|ACKR3|6589_1
ENSG00000144481|TRPM8|12019_1
ENSG00000144481|TRPM8|2179_1
ENSG00000144481|TRPM8|2179_2
ENSG00000143126|CELSR2|3610_1
ENSG00000143126|CELSR2|9891_1
ENSG00000143126|CELSR2|4388_1
ENSG00000143162|CREG1|11635_1
ENSG00000143162|CREG1|9353_1
ENSG00000143162|CREG1|9353_2
ENSG00000143162|CREG1|7005_1
ENSG00000143162|CREG1|7005_2
ENSG00000143178|TBX19|14056_1
ENSG00000143178|TBX19|13529_1
ENSG00000143514|TP53BP2|5970_1
ENSG00000143514|TP53BP2|12666_1
ENSG00000143536|CRNN|7076_1
ENSG00000143536|CRNN|560_1
ENSG00000143536|CRNN|12517_1
ENSG00000143569|UBAP2L|324_1
ENSG00000143569|UBAP2L|7916_1
ENSG00000143569|UBAP2L|10233_1
ENSG00000143575|HAX1|15975_1
ENSG00000143575|HAX1|9699_1
ENSG00000145041|DCAF1|16350_1
ENSG00000145041|DCAF1|15323_1
ENSG00000145041|DCAF1|9848_1
ENSG00000145113|MUC4|15644_1
ENSG00000145113|MUC4|6131_1
ENSG00000145147|SLIT2|586_1
ENSG00000145147|SLIT2|5819_1
ENSG00000145192|AHSG|7001_1
ENSG00000142224|IL19|388_1
ENSG00000143740|SNAP47|8316_1
ENSG00000143740|SNAP47|12212_1
ENSG00000143748|NVL|669_1
ENSG00000143748|NVL|10263_1
ENSG00000143748|NVL|4375_1
ENSG00000143761|ARF1|11144_1
ENSG00000143761|ARF1|8865_1
ENSG00000143771|CNIH4|17287_1
ENSG00000143771|CNIH4|9831_1
ENSG00000143771|CNIH4|6229_1
ENSG00000145794|MEGF10|8990_1
ENSG00000145794|MEGF10|15023_1
ENSG00000145808|ADAMTS19|3335_1
ENSG00000145808|ADAMTS19|10299_1
ENSG00000145808|ADAMTS19|12138_1
ENSG00000145817|YIPF5|16091_1
ENSG00000123636|BAZ2B|5460_1
ENSG00000123636|BAZ2B|10382_1
ENSG00000123685|BATF3|17970_1
ENSG00000123685|BATF3|17519_1
ENSG00000123685|BATF3|13017_1
ENSG00000123700|KCNJ2|1569_1
ENSG00000123700|KCNJ2|15913_1
ENSG00000123700|KCNJ2|9576_1
ENSG00000123901|GPR83|16829_1
ENSG00000140682|TGFB1I1|5254_1
ENSG00000140682|TGFB1I1|15045_1
ENSG00000140682|TGFB1I1|13623_1
ENSG00000140691|ARMC5|10168_1
ENSG00000140691|ARMC5|7078_1
ENSG00000140691|ARMC5|8627_1
ENSG00000140691|ARMC5|8627_2
ENSG00000140718|FTO|9339_1
ENSG00000140718|FTO|1781_1
ENSG00000140718|FTO|1781_2
ENSG00000142910|TINAGL1|14530_1
ENSG00000142945|KIF2C|7021_1
ENSG00000142945|KIF2C|15994_1
ENSG00000142945|KIF2C|15141_1
ENSG00000142949|PTPRF|7972_1
ENSG00000142949|PTPRF|7972_2
ENSG00000142949|PTPRF|13353_1
ENSG00000142949|PTPRF|7666_1
ENSG00000143032|BARHL2|10975_1
ENSG00000143032|BARHL2|16911_1
ENSG00000145675|PIK3R1|11403_1
ENSG00000145675|PIK3R1|13304_1
ENSG00000143093|STRIP1|8579_1
ENSG00000143093|STRIP1|11716_1
ENSG00000143575|HAX1|13533_1
ENSG00000143603|KCNN3|16300_1
ENSG00000143603|KCNN3|16290_1
ENSG00000143603|KCNN3|13229_1
ENSG00000143630|HCN3|3654_1
ENSG00000143630|HCN3|10034_1
ENSG00000143630|HCN3|2744_1
ENSG00000143702|CEP170|12364_1
ENSG00000143702|CEP170|7015_1
ENSG00000143702|CEP170|8798_1
ENSG00000144724|PTPRG|17055_1
ENSG00000144724|PTPRG|996_1
ENSG00000144771|LRTM1|14967_1
ENSG00000144771|LRTM1|5989_1
ENSG00000144771|LRTM1|13277_1
ENSG00000144824|PHLDB2|8498_1
ENSG00000144824|PHLDB2|5430_1
ENSG00000144824|PHLDB2|3513_1
ENSG00000144840|RABL3|374_1
ENSG00000144840|RABL3|15665_1
ENSG00000146070|PLA2G7|13866_1
ENSG00000146072|TNFRSF21|12471_1
ENSG00000146072|TNFRSF21|10012_1
ENSG00000146072|TNFRSF21|16754_1
ENSG00000146090|RASGEF1C|1646_1
ENSG00000146090|RASGEF1C|8252_1
ENSG00000143379|SETDB1|9227_1
ENSG00000143387|CTSK|12813_1
ENSG00000143387|CTSK|5754_1
ENSG00000143387|CTSK|3212_1
ENSG00000144566|RAB5A|9240_1
ENSG00000144566|RAB5A|15995_1
ENSG00000144566|RAB5A|17427_1
ENSG00000144642|RBMS3|14097_1
ENSG00000144642|RBMS3|15618_1
ENSG00000144677|CTDSPL|3297_1
ENSG00000144677|CTDSPL|7140_1
ENSG00000144677|CTDSPL|10912_1
ENSG00000144711|IQSEC1|9688_1
ENSG00000144711|IQSEC1|17961_1
ENSG00000146281|PM20D2|2772_1
ENSG00000146281|PM20D2|2848_1
ENSG00000146281|PM20D2|15054_1
ENSG00000146374|RSPO3|17508_1
ENSG00000146374|RSPO3|6503_1
ENSG00000146374|RSPO3|12658_1
ENSG00000146426|TIAM2|12444_1
ENSG00000143442|POGZ|8651_1
ENSG00000143473|KCNH1|9540_1
ENSG00000143473|KCNH1|1937_1
ENSG00000143514|TP53BP2|2200_1
ENSG00000145216|FIP1L1|10618_1
ENSG00000145220|LYAR|18331_1
ENSG00000145220|LYAR|10598_1
ENSG00000145220|LYAR|7080_1
ENSG00000145244|CORIN|1643_1
ENSG00000145244|CORIN|14395_1
ENSG00000145244|CORIN|10088_1
ENSG00000143995|MEIS1|17364_1
ENSG00000143995|MEIS1|17364_2
ENSG00000144028|SNRNP200|15656_1
ENSG00000144028|SNRNP200|2707_1
ENSG00000144028|SNRNP200|16455_1
ENSG00000144063|MALL|2189_1
ENSG00000144063|MALL|15296_1
ENSG00000145332|KLHL8|12946_1
ENSG00000145332|KLHL8|7056_1
ENSG00000145332|KLHL8|15003_1
ENSG00000145335|SNCA|8003_1
ENSG00000145335|SNCA|11503_1
ENSG00000145348|TBCK|14985_1
ENSG00000145348|TBCK|1545_1
ENSG00000145348|TBCK|12742_1
ENSG00000145349|CAMK2D|6286_1
ENSG00000145349|CAMK2D|18343_1
ENSG00000137801|THBS1|507_1
ENSG00000137801|THBS1|6367_1
ENSG00000137804|NUSAP1|9233_1
ENSG00000137804|NUSAP1|2776_1
ENSG00000142867|BCL10|1685_1
ENSG00000142867|BCL10|12951_1
ENSG00000142867|BCL10|12168_1
ENSG00000142871|CCN1|16324_1
ENSG00000142871|CCN1|4759_1
ENSG00000142875|PRKACB|1440_1
ENSG00000142875|PRKACB|13483_1
ENSG00000142875|PRKACB|13483_2
ENSG00000142910|TINAGL1|6134_1
ENSG00000142910|TINAGL1|5786_1
ENSG00000144935|TRPC1|18122_1
ENSG00000144935|TRPC1|17014_1
ENSG00000144959|NCEH1|4311_1
ENSG00000144959|NCEH1|11557_1
ENSG00000144962|SPATA16|16870_1
ENSG00000144962|SPATA16|16454_1
ENSG00000144962|SPATA16|13573_1
ENSG00000145016|RUBCN|12137_1
ENSG00000145016|RUBCN|9413_1
ENSG00000145016|RUBCN|8441_1
ENSG00000147050|KDM6A|2880_1
ENSG00000147050|KDM6A|5632_1
ENSG00000143847|PPFIA4|8573_1
ENSG00000143869|GDF7|4933_1
ENSG00000143869|GDF7|3759_1
ENSG00000143869|GDF7|16072_1
ENSG00000143889|HNRNPLL|17265_1
ENSG00000143889|HNRNPLL|352_1
ENSG00000143889|HNRNPLL|491_1
ENSG00000143889|HNRNPLL|491_2
ENSG00000145354|CISD2|10556_1
ENSG00000145354|CISD2|16844_1
ENSG00000145354|CISD2|4395_1
ENSG00000145358|DDIT4L|1198_1
ENSG00000145358|DDIT4L|9433_1
ENSG00000145358|DDIT4L|6686_1
ENSG00000145384|FABP2|11707_1
ENSG00000145936|KCNMB1|1086_2
ENSG00000145936|KCNMB1|14696_1
ENSG00000145936|KCNMB1|14696_2
ENSG00000145996|CDKAL1|567_1
ENSG00000145996|CDKAL1|12084_1
ENSG00000145996|CDKAL1|12084_2
ENSG00000145996|CDKAL1|5500_1
ENSG00000145996|CDKAL1|5500_2
ENSG00000146070|PLA2G7|2690_1
ENSG00000146070|PLA2G7|425_1
ENSG00000146904|EPHA1|5473_1
ENSG00000146904|EPHA1|10184_1
ENSG00000146909|NOM1|7627_1
ENSG00000146909|NOM1|15816_1
ENSG00000146909|NOM1|14728_1
ENSG00000147044|CASK|18597_2
ENSG00000144840|RABL3|16449_1
ENSG00000144852|NR1I2|17467_1
ENSG00000144852|NR1I2|14617_1
ENSG00000144852|NR1I2|10723_1
ENSG00000144891|AGTR1|2337_1
ENSG00000144891|AGTR1|2169_1
ENSG00000144891|AGTR1|13958_1
ENSG00000144893|MED12L|12426_1
ENSG00000144893|MED12L|16569_1
ENSG00000144935|TRPC1|4637_1
ENSG00000146731|CCT6A|9876_1
ENSG00000146731|CCT6A|14270_1
ENSG00000143801|PSEN2|5904_1
ENSG00000143801|PSEN2|17750_1
ENSG00000143819|EPHX1|8354_1
ENSG00000143839|REN|10981_1
ENSG00000143839|REN|16317_1
ENSG00000143839|REN|17828_1
ENSG00000145451|GLRA3|15320_1
ENSG00000145451|GLRA3|3460_1
ENSG00000145545|SRD5A1|15490_1
ENSG00000145545|SRD5A1|6877_1
ENSG00000145545|SRD5A1|16403_1
ENSG00000145604|SKP2|15098_1
ENSG00000145604|SKP2|9217_1
ENSG00000145604|SKP2|254_1
ENSG00000145649|GZMA|14979_1
ENSG00000145649|GZMA|17617_1
ENSG00000146469|VIP|4226_1
ENSG00000146469|VIP|7317_1
ENSG00000146592|CREB5|14820_1
ENSG00000146592|CREB5|15414_1
ENSG00000146648|EGFR|4280_1
ENSG00000146648|EGFR|3516_1
ENSG00000146676|PURB|1764_1
ENSG00000146676|PURB|1695_1
ENSG00000146676|PURB|10460_1
ENSG00000146678|IGFBP1|5271_1
ENSG00000147255|IGSF1|4827_2
ENSG00000147255|IGSF1|12411_1
ENSG00000144481|TRPM8|2275_1
ENSG00000144485|HES6|492_1
ENSG00000144485|HES6|18207_1
ENSG00000144485|HES6|10734_1
ENSG00000144535|DIS3L2|2125_1
ENSG00000145730|PAM|11285_1
ENSG00000145730|PAM|18392_1
ENSG00000145777|TSLP|8261_1
ENSG00000145777|TSLP|8828_1
ENSG00000145777|TSLP|5177_1
ENSG00000145779|TNFAIP8|4245_1
ENSG00000145779|TNFAIP8|1149_1
ENSG00000145779|TNFAIP8|3744_1
ENSG00000145779|TNFAIP8|3744_2
ENSG00000145794|MEGF10|13264_1
ENSG00000147099|HDAC8|7270_3
ENSG00000147099|HDAC8|7270_4
ENSG00000147099|HDAC8|7270_5
ENSG00000147130|ZMYM3|5160_1
ENSG00000147130|ZMYM3|10095_1
ENSG00000147130|ZMYM3|10095_2
ENSG00000147130|ZMYM3|16746_1
ENSG00000137522|RNF121|8422_1
ENSG00000137522|RNF121|10097_1
ENSG00000137561|TTPA|13009_1
ENSG00000137561|TTPA|4202_1
ENSG00000137573|SULF1|1251_1
ENSG00000137573|SULF1|18042_1
ENSG00000137573|SULF1|16864_1
ENSG00000138385|SSB|14932_1
ENSG00000138385|SSB|11778_1
ENSG00000138413|IDH1|572_1
ENSG00000138413|IDH1|5719_1
ENSG00000138413|IDH1|2908_1
ENSG00000138434|ITPRID2|7053_1
ENSG00000138434|ITPRID2|1376_1
ENSG00000138434|ITPRID2|9440_1
ENSG00000138439|FAM117B|17551_1
ENSG00000138439|FAM117B|7132_1
ENSG00000139318|DUSP6|4854_1
ENSG00000139318|DUSP6|973_1
ENSG00000139318|DUSP6|2199_1
ENSG00000139324|TMTC3|10142_1
ENSG00000139324|TMTC3|10862_1
ENSG00000139324|TMTC3|15095_1
ENSG00000139352|ASCL1|6259_1
ENSG00000139352|ASCL1|17029_1
ENSG00000139352|ASCL1|3585_1
ENSG00000139405|RITA1|15363_1
ENSG00000148200|NR6A1|16270_1
ENSG00000148204|CRB2|7689_1
ENSG00000148204|CRB2|10860_1
ENSG00000148204|CRB2|15353_1
ENSG00000148218|ALAD|16009_1
ENSG00000148218|ALAD|3981_1
ENSG00000148219|ASTN2|13938_1
ENSG00000145817|YIPF5|2184_1
ENSG00000145817|YIPF5|2255_1
ENSG00000145839|IL9|3988_1
ENSG00000145839|IL9|10325_1
ENSG00000146842|TMEM209|5878_1
ENSG00000146842|TMEM209|11845_1
ENSG00000146842|TMEM209|3548_1
ENSG00000146858|ZC3HAV1L|11298_1
ENSG00000146858|ZC3HAV1L|11307_1
ENSG00000146858|ZC3HAV1L|14445_1
ENSG00000146872|TLK2|638_1
ENSG00000146872|TLK2|13662_1
ENSG00000146872|TLK2|9752_1
ENSG00000146904|EPHA1|11597_1
ENSG00000147872|PLIN2|4309_1
ENSG00000147872|PLIN2|9948_1
ENSG00000147883|CDKN2B|15374_1
ENSG00000147883|CDKN2B|7064_1
ENSG00000147883|CDKN2B|15860_1
ENSG00000147889|CDKN2A|2488_1
ENSG00000147889|CDKN2A|2488_2
ENSG00000147889|CDKN2A|2488_3
ENSG00000147889|CDKN2A|86_1
ENSG00000147889|CDKN2A|86_2
ENSG00000138735|PDE5A|7461_1
ENSG00000138741|TRPC3|12498_1
ENSG00000138741|TRPC3|14578_1
ENSG00000138741|TRPC3|9968_1
ENSG00000138744|NAAA|5303_1
ENSG00000138744|NAAA|5303_2
ENSG00000138744|NAAA|16010_1
ENSG00000138744|NAAA|16010_2
ENSG00000138744|NAAA|4274_1
ENSG00000138755|CXCL9|16402_1
ENSG00000139722|VPS37B|15989_1
ENSG00000139842|CUL4A|3393_1
ENSG00000139842|CUL4A|2636_1
ENSG00000139842|CUL4A|18513_1
ENSG00000139874|SSTR1|6343_1
ENSG00000139874|SSTR1|13200_1
ENSG00000139874|SSTR1|14565_1
ENSG00000139899|CBLN3|1618_1
ENSG00000139899|CBLN3|14951_1
ENSG00000139899|CBLN3|12664_1
ENSG00000140481|CCDC33|3701_2
ENSG00000140481|CCDC33|2055_1
ENSG00000140481|CCDC33|2055_2
ENSG00000140505|CYP1A2|4448_1
ENSG00000140505|CYP1A2|2281_1
ENSG00000140505|CYP1A2|4149_1
ENSG00000140525|FANCI|16348_1
ENSG00000140525|FANCI|165_1
ENSG00000140525|FANCI|17032_1
ENSG00000140534|TICRR|8130_1
ENSG00000146090|RASGEF1C|11024_1
ENSG00000146242|TPBG|15240_1
ENSG00000146242|TPBG|11448_1
ENSG00000146242|TPBG|12191_1
ENSG00000147138|GPR174|17995_1
ENSG00000147138|GPR174|4398_1
ENSG00000147138|GPR174|15709_1
ENSG00000147140|NONO|3421_1
ENSG00000147140|NONO|12025_1
ENSG00000147140|NONO|1837_1
ENSG00000147155|EBP|17567_1
ENSG00000147155|EBP|1651_1
ENSG00000147155|EBP|1427_1
ENSG00000147162|OGT|5106_1
ENSG00000148600|CDHR1|1735_1
ENSG00000148600|CDHR1|17635_1
ENSG00000148600|CDHR1|18166_1
ENSG00000148660|CAMK2G|230_1
ENSG00000147274|RBMX|13650_2
ENSG00000147316|MCPH1|6468_1
ENSG00000147316|MCPH1|9645_1
ENSG00000147364|FBXO25|12634_1
ENSG00000147364|FBXO25|5006_1
ENSG00000147364|FBXO25|17713_1
ENSG00000147381|MAGEA4|1073_1
ENSG00000147381|MAGEA4|9411_1
ENSG00000147044|CASK|4257_1
ENSG00000147044|CASK|3079_1
ENSG00000147050|KDM6A|3582_1
ENSG00000147955|SIGMAR1|11299_1
ENSG00000147955|SIGMAR1|5314_1
ENSG00000147955|SIGMAR1|8290_1
ENSG00000148053|NTRK2|2554_1
ENSG00000148053|NTRK2|145_1
ENSG00000144339|TMEFF2|11490_1
ENSG00000144339|TMEFF2|16641_1
ENSG00000144339|TMEFF2|16641_2
ENSG00000144357|UBR3|17362_1
ENSG00000145384|FABP2|14754_1
ENSG00000145384|FABP2|3428_1
ENSG00000145386|CCNA2|12784_1
ENSG00000145386|CCNA2|10354_1
ENSG00000145386|CCNA2|13823_1
ENSG00000145390|USP53|10613_1
ENSG00000145390|USP53|329_1
ENSG00000145431|PDGFC|12795_1
ENSG00000145431|PDGFC|15131_1
ENSG00000145431|PDGFC|11790_1
ENSG00000145879|SPINK7|1842_1
ENSG00000145879|SPINK7|15677_1
ENSG00000145879|SPINK7|12615_1
ENSG00000145888|GLRA1|2940_1
ENSG00000145888|GLRA1|3381_1
ENSG00000145888|GLRA1|16397_1
ENSG00000145901|TNIP1|11880_1
ENSG00000145901|TNIP1|2105_1
ENSG00000145901|TNIP1|6880_1
ENSG00000145936|KCNMB1|1086_1
ENSG00000147432|CHRNB3|10410_1
ENSG00000147432|CHRNB3|12538_1
ENSG00000147434|CHRNA6|16978_1
ENSG00000147434|CHRNA6|5345_1
ENSG00000147434|CHRNA6|10587_1
ENSG00000147437|GNRH1|9552_1
ENSG00000147437|GNRH1|8769_1
ENSG00000147437|GNRH1|10311_1
ENSG00000147465|STAR|15469_1
ENSG00000147465|STAR|5605_1
ENSG00000149418|ST14|15612_1
ENSG00000149428|HYOU1|14345_1
ENSG00000134531|EMP1|11684_1
ENSG00000134531|EMP1|11684_2
ENSG00000134532|SOX5|12679_1
ENSG00000134532|SOX5|4774_1
ENSG00000134533|RERG|16480_1
ENSG00000134899|ERCC5|15040_1
ENSG00000134899|ERCC5|10251_1
ENSG00000134901|POGLUT2|2814_1
ENSG00000134901|POGLUT2|4857_1
ENSG00000134901|POGLUT2|1722_1
ENSG00000134940|ACRV1|10853_1
ENSG00000134940|ACRV1|7289_1
ENSG00000134940|ACRV1|11455_1
ENSG00000134954|ETS1|1062_1
ENSG00000134954|ETS1|1817_1
ENSG00000147676|MAL2|18026_1
ENSG00000147679|UTP23|18375_1
ENSG00000147679|UTP23|10535_1
ENSG00000147679|UTP23|15160_1
ENSG00000147697|GSDMC|2067_1
ENSG00000147697|GSDMC|10848_1
ENSG00000147697|GSDMC|6528_1
ENSG00000147852|VLDLR|14411_1
ENSG00000147852|VLDLR|3830_1
ENSG00000147852|VLDLR|13231_1
ENSG00000149257|SERPINH1|4046_1
ENSG00000149257|SERPINH1|4046_2
ENSG00000149257|SERPINH1|3243_1
ENSG00000149269|PAK1|14672_1
ENSG00000149269|PAK1|18014_1
ENSG00000146830|GIGYF1|2713_1
ENSG00000146830|GIGYF1|9944_1
ENSG00000146834|MEPCE|7162_1
ENSG00000146834|MEPCE|15769_1
ENSG00000146834|MEPCE|2296_1
ENSG00000146839|ZAN|5810_1
ENSG00000146839|ZAN|16716_1
ENSG00000146839|ZAN|11945_1
ENSG00000149452|SLC22A8|1305_1
ENSG00000149480|MTA2|530_1
ENSG00000149480|MTA2|8124_1
ENSG00000149480|MTA2|8895_1
ENSG00000149485|FADS1|7295_1
ENSG00000149485|FADS1|4995_1
ENSG00000149485|FADS1|50_1
ENSG00000138794|CASP6|14001_1
ENSG00000138794|CASP6|15393_1
ENSG00000138794|CASP6|16922_1
ENSG00000138795|LEF1|2578_1
ENSG00000138795|LEF1|3322_1
ENSG00000138798|EGF|7470_1
ENSG00000138798|EGF|2649_1
ENSG00000138798|EGF|8282_1
ENSG00000148344|PTGES|3061_1
ENSG00000148344|PTGES|1898_1
ENSG00000148396|SEC16A|3362_1
ENSG00000148396|SEC16A|9676_1
ENSG00000148396|SEC16A|4762_1
ENSG00000148400|NOTCH1|6421_1
ENSG00000148400|NOTCH1|9380_1
ENSG00000148400|NOTCH1|11639_1
ENSG00000148408|CACNA1B|18141_1
ENSG00000148408|CACNA1B|8449_1
ENSG00000149925|ALDOA|14375_1
ENSG00000149925|ALDOA|18642_1
ENSG00000149925|ALDOA|18642_2
ENSG00000149927|DOC2A|16504_1
ENSG00000145692|BHMT|5917_1
ENSG00000145692|BHMT|13520_1
ENSG00000145703|IQGAP2|2889_1
ENSG00000145703|IQGAP2|7304_1
ENSG00000145703|IQGAP2|12357_1
ENSG00000145715|RASA1|13643_1
ENSG00000145715|RASA1|16328_1
ENSG00000145715|RASA1|11810_1
ENSG00000148411|NACC2|11983_1
ENSG00000148411|NACC2|17421_1
ENSG00000148411|NACC2|1526_1
ENSG00000148498|PARD3|16590_1
ENSG00000148498|PARD3|926_1
ENSG00000148513|ANKRD30A|14368_1
ENSG00000148513|ANKRD30A|12678_1
ENSG00000140968|IRF8|916_2
ENSG00000140968|IRF8|8941_1
ENSG00000140968|IRF8|8941_2
ENSG00000144357|UBR3|4415_1
ENSG00000144381|HSPD1|4986_1
ENSG00000144381|HSPD1|9079_1
ENSG00000144407|PTH2R|7072_1
ENSG00000144407|PTH2R|12376_1
ENSG00000144407|PTH2R|5239_1
ENSG00000144468|RHBDD1|15941_1
ENSG00000144468|RHBDD1|10585_1
ENSG00000144468|RHBDD1|3567_1
ENSG00000144476|ACKR3|17780_1
ENSG00000148296|SURF6|7175_1
ENSG00000148296|SURF6|5496_1
ENSG00000148335|NTMT1|3114_1
ENSG00000148335|NTMT1|3114_2
ENSG00000148335|NTMT1|7022_1
ENSG00000148335|NTMT1|7022_2
ENSG00000148341|SH3GLB2|15958_1
ENSG00000148341|SH3GLB2|13341_1
ENSG00000148341|SH3GLB2|17880_1
ENSG00000147255|IGSF1|12411_2
ENSG00000147256|ARHGAP36|12573_1
ENSG00000147256|ARHGAP36|10938_1
ENSG00000147256|ARHGAP36|13636_1
ENSG00000147274|RBMX|2203_1
ENSG00000147274|RBMX|4188_1
ENSG00000147274|RBMX|4188_2
ENSG00000147274|RBMX|13650_1
ENSG00000148704|VAX1|12271_2
ENSG00000148704|VAX1|5585_1
ENSG00000148719|DNAJB12|962_1
ENSG00000148719|DNAJB12|14848_1
ENSG00000148719|DNAJB12|5191_1
ENSG00000148730|EIF4EBP2|11433_1
ENSG00000148730|EIF4EBP2|5489_1
ENSG00000148730|EIF4EBP2|12917_1
ENSG00000148737|TCF7L2|18140_1
ENSG00000148737|TCF7L2|18349_1
ENSG00000150045|KLRF1|14431_1
ENSG00000150051|MKX|8096_1
ENSG00000150051|MKX|16486_1
ENSG00000147133|TAF1|2338_1
ENSG00000147133|TAF1|2693_1
ENSG00000147133|TAF1|13708_1
ENSG00000147465|STAR|5428_1
ENSG00000147475|ERLIN2|5772_1
ENSG00000147475|ERLIN2|14557_1
ENSG00000147475|ERLIN2|14557_2
ENSG00000147475|ERLIN2|16516_1
ENSG00000147475|ERLIN2|16516_2
ENSG00000147571|CRH|12363_1
ENSG00000147571|CRH|12501_1
ENSG00000147571|CRH|15881_1
ENSG00000147571|CRH|10279_1
ENSG00000148680|HTR7|9951_1
ENSG00000148690|FRA10AC1|2975_1
ENSG00000148690|FRA10AC1|4416_1
ENSG00000148690|FRA10AC1|8002_1
ENSG00000148702|HABP2|9609_1
ENSG00000148702|HABP2|15776_1
ENSG00000148702|HABP2|2237_1
ENSG00000148704|VAX1|12727_1
ENSG00000148704|VAX1|12727_2
ENSG00000148704|VAX1|12271_1
ENSG00000149554|CHEK1|8258_1
ENSG00000149554|CHEK1|15276_1
ENSG00000149557|FEZ1|10801_1
ENSG00000149557|FEZ1|3089_1
ENSG00000149596|JPH2|4802_1
ENSG00000149596|JPH2|4802_2
ENSG00000149596|JPH2|2676_1
ENSG00000149596|JPH2|2676_2
ENSG00000149596|JPH2|1508_1
ENSG00000149654|CDH22|15576_1
ENSG00000150756|ATPSCKMT|16299_1
ENSG00000150756|ATPSCKMT|16177_1
ENSG00000150776|NKAPD1|15797_1
ENSG00000150776|NKAPD1|7673_1
ENSG00000139174|PRICKLE1|6582_1
ENSG00000139174|PRICKLE1|593_1
ENSG00000139178|C1RL|1632_1
ENSG00000139178|C1RL|11062_1
ENSG00000139178|C1RL|4310_1
ENSG00000139182|CLSTN3|17786_1
ENSG00000148848|ADAM12|1072_1
ENSG00000148848|ADAM12|236_1
ENSG00000148848|ADAM12|15284_1
ENSG00000148926|ADM|11934_1
ENSG00000148926|ADM|13150_1
ENSG00000148965|SAA4|344_1
ENSG00000148965|SAA4|16954_1
ENSG00000148965|SAA4|17817_1
ENSG00000148985|PGAP2|16704_1
ENSG00000148985|PGAP2|5633_1
ENSG00000150630|VEGFC|10686_1
ENSG00000150630|VEGFC|11625_1
ENSG00000150636|CCDC102B|3918_1
ENSG00000150636|CCDC102B|17533_1
ENSG00000150637|CD226|5534_1
ENSG00000150637|CD226|1652_1
ENSG00000150637|CD226|1652_2
ENSG00000147059|SPIN2A|17719_1
ENSG00000147059|SPIN2A|13719_1
ENSG00000147059|SPIN2A|9526_1
ENSG00000147065|MSN|1133_1
ENSG00000147065|MSN|14007_1
ENSG00000147081|AKAP4|279_1
ENSG00000147081|AKAP4|7302_1
ENSG00000148773|MKI67|17664_1
ENSG00000148773|MKI67|12736_1
ENSG00000148795|CYP17A1|15216_1
ENSG00000148795|CYP17A1|7658_1
ENSG00000148795|CYP17A1|4648_1
ENSG00000148798|INA|15119_1
ENSG00000148798|INA|3962_1
ENSG00000148798|INA|964_1
ENSG00000148834|GSTO1|14555_1
ENSG00000148834|GSTO1|3784_1
ENSG00000149948|HMGA2|7858_5
ENSG00000149948|HMGA2|7202_1
ENSG00000149948|HMGA2|7202_2
ENSG00000149948|HMGA2|7202_3
ENSG00000149948|HMGA2|7202_4
ENSG00000149948|HMGA2|11390_1
ENSG00000149948|HMGA2|11390_2
ENSG00000149948|HMGA2|11390_3
ENSG00000150045|KLRF1|10241_1
ENSG00000150045|KLRF1|17031_1
ENSG00000151287|TEX30|3258_1
ENSG00000151304|SRFBP1|10419_1
ENSG00000151304|SRFBP1|6665_1
ENSG00000151338|MIPOL1|16841_1
ENSG00000151338|MIPOL1|7676_1
ENSG00000149294|NCAM1|17541_1
ENSG00000149294|NCAM1|17541_2
ENSG00000149295|DRD2|5085_1
ENSG00000149295|DRD2|8379_1
ENSG00000149295|DRD2|8210_1
ENSG00000149295|DRD2|8210_2
ENSG00000149308|NPAT|13549_1
ENSG00000149308|NPAT|9946_1
ENSG00000149308|NPAT|11363_1
ENSG00000149311|ATM|17824_1
ENSG00000150540|HNMT|247_1
ENSG00000150593|PDCD4|17233_1
ENSG00000150593|PDCD4|1720_1
ENSG00000150594|ADRA2A|639_1
ENSG00000150594|ADRA2A|15971_1
ENSG00000150594|ADRA2A|8734_1
ENSG00000150628|SPATA4|18425_1
ENSG00000150628|SPATA4|4051_1
ENSG00000150628|SPATA4|18086_1
ENSG00000150630|VEGFC|12113_1
ENSG00000151577|DRD3|4599_1
ENSG00000151577|DRD3|1489_1
ENSG00000151577|DRD3|2121_1
ENSG00000151612|ZNF827|16362_1
ENSG00000151612|ZNF827|16720_1
ENSG00000147381|MAGEA4|7809_1
ENSG00000147432|CHRNB3|2495_1
ENSG00000149654|CDH22|13186_1
ENSG00000149654|CDH22|854_1
ENSG00000149658|YTHDF1|15506_1
ENSG00000149658|YTHDF1|3545_1
ENSG00000149658|YTHDF1|16688_1
ENSG00000149742|SLC22A9|13392_1
ENSG00000149742|SLC22A9|961_1
ENSG00000149742|SLC22A9|13120_1
ENSG00000149781|FERMT3|13865_1
ENSG00000149781|FERMT3|3282_1
ENSG00000151025|GPR158|10947_1
ENSG00000151025|GPR158|4247_1
ENSG00000151067|CACNA1C|2951_1
ENSG00000151067|CACNA1C|7276_1
ENSG00000148219|ASTN2|4055_1
ENSG00000148219|ASTN2|4055_2
ENSG00000148296|SURF6|9537_1
ENSG00000149311|ATM|1192_1
ENSG00000149311|ATM|1192_2
ENSG00000149380|P4HA3|7800_1
ENSG00000149380|P4HA3|8683_1
ENSG00000149380|P4HA3|12398_1
ENSG00000149403|GRIK4|2273_1
ENSG00000149403|GRIK4|17994_1
ENSG00000149403|GRIK4|5634_1
ENSG00000149418|ST14|1212_1
ENSG00000149418|ST14|5470_1
ENSG00000150361|KLHL1|13466_1
ENSG00000150361|KLHL1|4155_1
ENSG00000150455|TIRAP|12817_1
ENSG00000150455|TIRAP|7616_1
ENSG00000150455|TIRAP|6313_1
ENSG00000150457|LATS2|3919_1
ENSG00000150457|LATS2|4581_1
ENSG00000150457|LATS2|12556_1
ENSG00000150540|HNMT|16657_1
ENSG00000150540|HNMT|11101_1
ENSG00000151882|CCL28|3371_1
ENSG00000151882|CCL28|426_1
ENSG00000151893|CACUL1|8018_1
ENSG00000151893|CACUL1|12882_1
ENSG00000151893|CACUL1|7298_1
ENSG00000151914|DST|6787_1
ENSG00000151914|DST|6787_2
ENSG00000151914|DST|8887_1
ENSG00000151914|DST|8887_2
ENSG00000148158|SNX30|16259_1
ENSG00000148158|SNX30|10046_1
ENSG00000148158|SNX30|5669_1
ENSG00000148200|NR6A1|11120_1
ENSG00000148200|NR6A1|8719_1
ENSG00000150667|FSIP1|3913_1
ENSG00000150667|FSIP1|13817_1
ENSG00000150667|FSIP1|15468_1
ENSG00000150722|PPP1R1C|12044_1
ENSG00000150722|PPP1R1C|10283_1
ENSG00000150722|PPP1R1C|4886_1
ENSG00000150753|CCT5|7612_1
ENSG00000150753|CCT5|6482_1
ENSG00000150753|CCT5|10789_1
ENSG00000150756|ATPSCKMT|17184_1
ENSG00000152266|PTH|13254_1
ENSG00000152266|PTH|4351_1
ENSG00000152266|PTH|5951_1
ENSG00000152315|KCNK13|3197_1
ENSG00000152315|KCNK13|16239_1
ENSG00000152315|KCNK13|17853_1
ENSG00000152348|ATG10|7130_1
ENSG00000152348|ATG10|7130_2
ENSG00000152348|ATG10|5888_1
ENSG00000152348|ATG10|5888_2
ENSG00000152910|CNTNAP4|10580_1
ENSG00000144535|DIS3L2|9502_1
ENSG00000144535|DIS3L2|9502_2
ENSG00000144550|CPNE9|8022_1
ENSG00000144550|CPNE9|566_1
ENSG00000144550|CPNE9|11046_1
ENSG00000144554|FANCD2|2624_1
ENSG00000144554|FANCD2|12539_1
ENSG00000144554|FANCD2|12539_2
ENSG00000144554|FANCD2|15621_1
ENSG00000144554|FANCD2|15621_2
ENSG00000145839|IL9|7596_1
ENSG00000145850|TIMD4|12404_1
ENSG00000145850|TIMD4|18485_1
ENSG00000145850|TIMD4|14449_1
ENSG00000145863|GABRA6|3870_1
ENSG00000145863|GABRA6|4359_1
ENSG00000145863|GABRA6|4096_1
ENSG00000145864|GABRB2|11059_1
ENSG00000145864|GABRB2|18593_1
ENSG00000145879|SPINK7|5108_1
ENSG00000147081|AKAP4|11734_1
ENSG00000147082|CCNB3|17141_1
ENSG00000147082|CCNB3|6827_1
ENSG00000147082|CCNB3|1053_1
ENSG00000147099|HDAC8|16038_1
ENSG00000148660|CAMK2G|6454_1
ENSG00000148672|GLUD1|7141_1
ENSG00000148672|GLUD1|14002_1
ENSG00000148672|GLUD1|6059_1
ENSG00000148680|HTR7|4779_1
ENSG00000148680|HTR7|14881_1
ENSG00000151651|ADAM8|17575_1
ENSG00000151651|ADAM8|2408_1
ENSG00000151651|ADAM8|8753_1
ENSG00000151665|PIGF|4572_1
ENSG00000151665|PIGF|1523_1
ENSG00000151665|PIGF|9547_1
ENSG00000151665|PIGF|9547_2
ENSG00000151694|ADAM17|5110_1
ENSG00000151694|ADAM17|16308_1
ENSG00000151694|ADAM17|17436_1
ENSG00000152430|BOLL|7639_1
ENSG00000152467|ZSCAN1|11819_1
ENSG00000152467|ZSCAN1|1258_1
ENSG00000152467|ZSCAN1|12801_1
ENSG00000152492|CCDC50|7914_1
ENSG00000152492|CCDC50|14559_1
ENSG00000152492|CCDC50|11500_1
ENSG00000152527|PLEKHH2|7780_1
ENSG00000152527|PLEKHH2|1799_1
ENSG00000152527|PLEKHH2|13456_1
ENSG00000153395|LPCAT1|18157_1
ENSG00000153487|ING1|12200_1
ENSG00000153487|ING1|16083_1
ENSG00000149927|DOC2A|1864_1
ENSG00000149927|DOC2A|15670_1
ENSG00000149948|HMGA2|7858_1
ENSG00000149948|HMGA2|7858_2
ENSG00000149948|HMGA2|7858_3
ENSG00000149948|HMGA2|7858_4
ENSG00000151116|UEVLD|18068_1
ENSG00000151116|UEVLD|6543_1
ENSG00000151224|MAT1A|17111_1
ENSG00000151224|MAT1A|10788_1
ENSG00000151247|EIF4E|14450_1
ENSG00000151247|EIF4E|6283_1
ENSG00000151276|MAGI1|13065_1
ENSG00000151276|MAGI1|16111_1
ENSG00000151287|TEX30|18467_1
ENSG00000151287|TEX30|4680_1
ENSG00000152558|TMEM123|14549_1
ENSG00000152558|TMEM123|17368_1
ENSG00000152601|MBNL1|6120_1
ENSG00000152601|MBNL1|15522_1
ENSG00000149534|MS4A2|17751_1
ENSG00000149534|MS4A2|13396_1
ENSG00000149554|CHEK1|5185_1
ENSG00000150893|FREM2|8023_1
ENSG00000150893|FREM2|620_1
ENSG00000150893|FREM2|8967_1
ENSG00000150907|FOXO1|13588_1
ENSG00000150907|FOXO1|4467_1
ENSG00000150907|FOXO1|16721_1
ENSG00000150977|RILPL2|12723_1
ENSG00000150977|RILPL2|16347_1
ENSG00000150995|ITPR1|17429_1
ENSG00000150995|ITPR1|17429_2
ENSG00000152056|AP1S3|3422_2
ENSG00000152056|AP1S3|2537_1
ENSG00000152133|GPATCH11|1339_1
ENSG00000152133|GPATCH11|26_1
ENSG00000152137|HSPB8|5138_1
ENSG00000152137|HSPB8|2947_1
ENSG00000152137|HSPB8|8635_1
ENSG00000152207|CYSLTR2|5518_1
ENSG00000152207|CYSLTR2|7100_1
ENSG00000152207|CYSLTR2|7459_1
ENSG00000152954|NRSN1|11146_1
ENSG00000152954|NRSN1|11146_2
ENSG00000152954|NRSN1|1791_1
ENSG00000152990|ADGRA3|10459_1
ENSG00000152990|ADGRA3|2317_1
ENSG00000153029|MR1|12785_1
ENSG00000153029|MR1|15090_1
ENSG00000153029|MR1|13585_1
ENSG00000150776|NKAPD1|3921_1
ENSG00000150782|IL18|6925_1
ENSG00000150782|IL18|13423_1
ENSG00000150782|IL18|4968_1
ENSG00000150867|PIP4K2A|13999_1
ENSG00000150867|PIP4K2A|9344_1
ENSG00000151914|DST|7895_2
ENSG00000151914|DST|11697_1
ENSG00000151914|DST|11697_2
ENSG00000151929|BAG3|4974_1
ENSG00000151929|BAG3|1354_1
ENSG00000152034|MCHR2|7760_1
ENSG00000152034|MCHR2|1756_1
ENSG00000152034|MCHR2|9042_1
ENSG00000152056|AP1S3|2725_1
ENSG00000152056|AP1S3|3422_1
ENSG00000153253|SCN3A|13505_1
ENSG00000153253|SCN3A|6368_1
ENSG00000153266|FEZF2|1500_1
ENSG00000153266|FEZF2|17936_1
ENSG00000153266|FEZF2|12735_1
ENSG00000153283|CD96|3637_1
ENSG00000153283|CD96|11715_1
ENSG00000153283|CD96|5843_1
ENSG00000153395|LPCAT1|17390_1
ENSG00000153395|LPCAT1|14789_1
ENSG00000154269|ENPP3|8393_1
ENSG00000149428|HYOU1|2797_1
ENSG00000149428|HYOU1|1794_1
ENSG00000149451|ADAM33|15_1
ENSG00000149451|ADAM33|9471_1
ENSG00000149451|ADAM33|16695_1
ENSG00000149452|SLC22A8|16234_1
ENSG00000149452|SLC22A8|3495_1
ENSG00000152348|ATG10|5680_1
ENSG00000152377|SPOCK1|15312_1
ENSG00000152377|SPOCK1|15447_1
ENSG00000152402|GUCY1A2|12119_1
ENSG00000152402|GUCY1A2|17023_1
ENSG00000152422|XRCC4|679_1
ENSG00000152422|XRCC4|4094_1
ENSG00000152422|XRCC4|11560_1
ENSG00000152430|BOLL|9612_1
ENSG00000152430|BOLL|16977_1
ENSG00000153993|SEMA3D|2032_2
ENSG00000154040|CABYR|14241_1
ENSG00000154040|CABYR|8947_1
ENSG00000148513|ANKRD30A|4941_1
ENSG00000148516|ZEB1|7643_1
ENSG00000148516|ZEB1|7605_1
ENSG00000151790|TDO2|936_1
ENSG00000151790|TDO2|12154_1
ENSG00000151834|GABRA2|11981_1
ENSG00000151834|GABRA2|11981_2
ENSG00000151834|GABRA2|7669_1
ENSG00000151834|GABRA2|7669_2
ENSG00000151834|GABRA2|7439_1
ENSG00000151834|GABRA2|7439_2
ENSG00000151835|SACS|14011_1
ENSG00000151835|SACS|4850_1
ENSG00000153563|CD8A|6659_1
ENSG00000153563|CD8A|7805_1
ENSG00000153721|CNKSR3|12850_1
ENSG00000153721|CNKSR3|1121_1
ENSG00000153774|CFDP1|6615_1
ENSG00000151090|THRB|12521_1
ENSG00000151090|THRB|2401_1
ENSG00000151093|OXSM|6692_1
ENSG00000151093|OXSM|8364_1
ENSG00000151093|OXSM|18184_1
ENSG00000151116|UEVLD|6836_1
ENSG00000153975|ZUP1|11936_1
ENSG00000153975|ZUP1|12982_1
ENSG00000153975|ZUP1|10346_1
ENSG00000153976|HS3ST3A1|11349_1
ENSG00000153976|HS3ST3A1|17152_1
ENSG00000153976|HS3ST3A1|12176_1
ENSG00000153993|SEMA3D|9349_1
ENSG00000153993|SEMA3D|12694_1
ENSG00000153993|SEMA3D|12694_2
ENSG00000153993|SEMA3D|2032_1
ENSG00000154639|CXADR|2276_1
ENSG00000154645|CHODL|17231_1
ENSG00000154645|CHODL|1504_1
ENSG00000150637|CD226|12229_1
ENSG00000150656|CNDP1|5364_1
ENSG00000150656|CNDP1|4293_1
ENSG00000151702|FLI1|9155_1
ENSG00000151702|FLI1|5112_1
ENSG00000151704|KCNJ1|9616_1
ENSG00000151704|KCNJ1|17317_1
ENSG00000151704|KCNJ1|8432_1
ENSG00000151715|TMEM45B|2267_1
ENSG00000151715|TMEM45B|5597_1
ENSG00000151715|TMEM45B|15939_1
ENSG00000151729|SLC25A4|2299_1
ENSG00000151729|SLC25A4|17212_1
ENSG00000152684|PELO|14744_1
ENSG00000152684|PELO|6112_1
ENSG00000152804|HHEX|7145_1
ENSG00000152804|HHEX|12756_1
ENSG00000152804|HHEX|12069_1
ENSG00000152818|UTRN|5550_1
ENSG00000152818|UTRN|18116_1
ENSG00000152822|GRM1|14059_1
ENSG00000152822|GRM1|2283_1
ENSG00000152822|GRM1|759_1
ENSG00000154734|ADAMTS1|1169_1
ENSG00000154736|ADAMTS5|13447_1
ENSG00000154736|ADAMTS5|14038_1
ENSG00000154736|ADAMTS5|14492_1
ENSG00000154767|XPC|3910_1
ENSG00000154767|XPC|5142_1
ENSG00000151617|EDNRA|10754_1
ENSG00000151617|EDNRA|2914_1
ENSG00000151617|EDNRA|13329_1
ENSG00000151623|NR3C2|4079_1
ENSG00000151623|NR3C2|16443_1
ENSG00000153132|CLGN|14076_1
ENSG00000153147|SMARCA5|16649_1
ENSG00000153147|SMARCA5|12677_1
ENSG00000153147|SMARCA5|7437_1
ENSG00000153162|BMP6|1406_1
ENSG00000153162|BMP6|5976_1
ENSG00000153162|BMP6|14239_1
ENSG00000153179|RASSF3|6518_1
ENSG00000153179|RASSF3|1553_1
ENSG00000153179|RASSF3|5163_1
ENSG00000153822|KCNJ16|445_1
ENSG00000153822|KCNJ16|818_1
ENSG00000153823|PID1|10278_1
ENSG00000153823|PID1|16873_1
ENSG00000153944|MSI2|8759_1
ENSG00000153944|MSI2|8759_2
ENSG00000153944|MSI2|18265_1
ENSG00000153944|MSI2|18265_2
ENSG00000153956|CACNA2D1|4093_1
ENSG00000153956|CACNA2D1|11419_1
ENSG00000154928|EPHB1|1602_1
ENSG00000154928|EPHB1|2545_1
ENSG00000154945|ANKRD40|3130_1
ENSG00000154945|ANKRD40|2939_1
ENSG00000154975|CA10|10045_1
ENSG00000150051|MKX|8577_1
ENSG00000150054|MPP7|9175_1
ENSG00000150054|MPP7|7772_1
ENSG00000150054|MPP7|6981_1
ENSG00000150337|FCGR1A|6962_1
ENSG00000150337|FCGR1A|2077_1
ENSG00000150361|KLHL1|6663_1
ENSG00000154133|ROBO4|7675_1
ENSG00000154133|ROBO4|18530_1
ENSG00000154133|ROBO4|6849_1
ENSG00000154143|PANX3|7520_1
ENSG00000154143|PANX3|4698_1
ENSG00000154143|PANX3|14425_1
ENSG00000154153|RETREG1|14196_1
ENSG00000154153|RETREG1|17607_1
ENSG00000154153|RETREG1|1103_1
ENSG00000154175|ABI3BP|2822_1
ENSG00000155465|SLC7A7|2417_1
ENSG00000148985|PGAP2|682_1
ENSG00000149136|SSRP1|3960_1
ENSG00000149136|SSRP1|17381_1
ENSG00000149136|SSRP1|2040_1
ENSG00000149177|PTPRJ|14620_1
ENSG00000149177|PTPRJ|10208_1
ENSG00000149212|SESN3|8480_1
ENSG00000149212|SESN3|1770_1
ENSG00000149212|SESN3|10169_1
ENSG00000149257|SERPINH1|3998_1
ENSG00000151422|FER|16453_1
ENSG00000151422|FER|16229_1
ENSG00000151465|CDC123|12073_1
ENSG00000151465|CDC123|7402_1
ENSG00000151465|CDC123|224_1
ENSG00000151475|SLC25A31|16246_1
ENSG00000151475|SLC25A31|16437_1
ENSG00000151475|SLC25A31|8559_1
ENSG00000151500|THYN1|5495_1
ENSG00000151500|THYN1|18035_1
ENSG00000153201|RANBP2|7099_1
ENSG00000153201|RANBP2|12054_1
ENSG00000153201|RANBP2|5930_1
ENSG00000153208|MERTK|11129_1
ENSG00000153208|MERTK|733_1
ENSG00000153246|PLA2R1|827_1
ENSG00000153246|PLA2R1|1857_1
ENSG00000153246|PLA2R1|18648_1
ENSG00000153250|RBMS1|3358_1
ENSG00000153250|RBMS1|606_1
ENSG00000156304|SCAF4|16881_1
ENSG00000152910|CNTNAP4|7322_1
ENSG00000152931|PART1|14156_2
ENSG00000152931|PART1|14156_3
ENSG00000152931|PART1|16024_2
ENSG00000152931|PART1|16024_3
ENSG00000152954|NRSN1|6845_1
ENSG00000152954|NRSN1|6845_2
ENSG00000154175|ABI3BP|8655_1
ENSG00000154175|ABI3BP|9249_1
ENSG00000154188|ANGPT1|18617_1
ENSG00000154188|ANGPT1|16003_1
ENSG00000154188|ANGPT1|17796_1
ENSG00000154229|PRKCA|5136_1
ENSG00000154229|PRKCA|17177_1
ENSG00000154240|CEP112|3085_1
ENSG00000154240|CEP112|11196_1
ENSG00000154240|CEP112|1243_1
ENSG00000155850|SLC26A2|1961_1
ENSG00000155875|SAXO1|10590_1
ENSG00000155875|SAXO1|15395_1
ENSG00000155875|SAXO1|9662_1
ENSG00000155906|RMND1|6018_1
ENSG00000155906|RMND1|8583_1
ENSG00000153487|ING1|16080_1
ENSG00000153561|RMND5A|9880_1
ENSG00000153561|RMND5A|8821_1
ENSG00000153561|RMND5A|2806_1
ENSG00000153563|CD8A|6782_1
ENSG00000154582|ELOC|8899_1
ENSG00000154582|ELOC|8899_2
ENSG00000154582|ELOC|13241_1
ENSG00000154582|ELOC|13241_2
ENSG00000154589|LY96|10685_1
ENSG00000154589|LY96|13178_1
ENSG00000154589|LY96|1524_1
ENSG00000154639|CXADR|1044_1
ENSG00000154639|CXADR|14706_1
ENSG00000154639|CXADR|14706_2
ENSG00000157103|SLC6A1|9173_1
ENSG00000157103|SLC6A1|9173_2
ENSG00000154040|CABYR|14583_1
ENSG00000154096|THY1|18238_1
ENSG00000154096|THY1|13194_1
ENSG00000154096|THY1|7683_1
ENSG00000154127|UBASH3B|16648_1
ENSG00000154127|UBASH3B|3388_1
ENSG00000154127|UBASH3B|5572_1
ENSG00000155324|GRAMD2B|5099_1
ENSG00000155329|ZCCHC10|14204_1
ENSG00000155329|ZCCHC10|8442_1
ENSG00000155329|ZCCHC10|17837_1
ENSG00000155363|MOV10|4546_1
ENSG00000155363|MOV10|742_1
ENSG00000155363|MOV10|17666_1
ENSG00000155366|RHOC|10393_1
ENSG00000155366|RHOC|8833_1
ENSG00000155366|RHOC|17734_1
ENSG00000157388|CACNA1D|9165_1
ENSG00000154645|CHODL|1977_1
ENSG00000154721|JAM2|6460_1
ENSG00000154721|JAM2|16122_1
ENSG00000154721|JAM2|1795_1
ENSG00000154734|ADAMTS1|9170_1
ENSG00000154734|ADAMTS1|14943_1
ENSG00000154734|ADAMTS1|4330_1
ENSG00000156113|KCNMA1|6624_1
ENSG00000156113|KCNMA1|6624_2
ENSG00000156113|KCNMA1|6624_3
ENSG00000156113|KCNMA1|8148_1
ENSG00000156113|KCNMA1|8148_2
ENSG00000153064|BANK1|1173_1
ENSG00000153064|BANK1|11979_1
ENSG00000154342|WNT3A|10248_1
ENSG00000154451|GBP5|7513_1
ENSG00000154451|GBP5|10013_1
ENSG00000154478|GPR26|3780_1
ENSG00000154478|GPR26|17819_1
ENSG00000154478|GPR26|9996_1
ENSG00000154485|MMP21|8127_1
ENSG00000154485|MMP21|3732_1
ENSG00000154485|MMP21|597_1
ENSG00000154582|ELOC|6478_1
ENSG00000155966|AFF2|7210_1
ENSG00000155966|AFF2|7210_2
ENSG00000155966|AFF2|17260_1
ENSG00000156006|NAT2|13896_1
ENSG00000156006|NAT2|15791_1
ENSG00000156006|NAT2|5427_1
ENSG00000156011|PSD3|12705_1
ENSG00000156011|PSD3|15779_1
ENSG00000156052|GNAQ|11623_1
ENSG00000156052|GNAQ|749_1
ENSG00000157227|MMP14|13414_1
ENSG00000157240|FZD1|15566_1
ENSG00000157240|FZD1|4065_1
ENSG00000157240|FZD1|12717_1
ENSG00000157368|IL34|13760_1
ENSG00000157368|IL34|16412_1
ENSG00000157368|IL34|16016_1
ENSG00000157379|DHRS1|13024_1
ENSG00000157379|DHRS1|13519_1
ENSG00000157388|CACNA1D|6561_1
ENSG00000154269|ENPP3|721_1
ENSG00000154269|ENPP3|9242_1
ENSG00000154277|UCHL1|14297_1
ENSG00000154277|UCHL1|13208_1
ENSG00000154309|DISP1|5223_1
ENSG00000154309|DISP1|9459_1
ENSG00000154309|DISP1|1895_1
ENSG00000154342|WNT3A|6702_1
ENSG00000154342|WNT3A|3932_1
ENSG00000156261|CCT8|2655_1
ENSG00000156265|MAP3K7CL|8299_1
ENSG00000156265|MAP3K7CL|12748_1
ENSG00000156298|TSPAN7|9354_1
ENSG00000156298|TSPAN7|3925_1
ENSG00000156298|TSPAN7|1260_1
ENSG00000156299|TIAM1|1227_1
ENSG00000156299|TIAM1|6970_1
ENSG00000156304|SCAF4|13109_1
ENSG00000156304|SCAF4|11232_1
ENSG00000157873|TNFRSF14|14446_1
ENSG00000157873|TNFRSF14|17871_1
ENSG00000157985|AGAP1|1616_1
ENSG00000157985|AGAP1|15760_1
ENSG00000157985|AGAP1|15760_2
ENSG00000154767|XPC|4932_1
ENSG00000154803|FLCN|456_1
ENSG00000154803|FLCN|13854_1
ENSG00000154803|FLCN|2048_1
ENSG00000155660|PDIA4|8205_1
ENSG00000155666|KDM8|17764_1
ENSG00000155666|KDM8|14057_1
ENSG00000155666|KDM8|3179_1
ENSG00000155755|TMEM237|8593_1
ENSG00000155755|TMEM237|15242_1
ENSG00000155755|TMEM237|14688_1
ENSG00000156642|NPTN|17601_1
ENSG00000156642|NPTN|4558_1
ENSG00000156642|NPTN|14298_1
ENSG00000156709|AIFM1|13281_1
ENSG00000156709|AIFM1|11483_1
ENSG00000156709|AIFM1|18055_1
ENSG00000156738|MS4A1|4769_1
ENSG00000149269|PAK1|5840_1
ENSG00000149292|TTC12|1112_1
ENSG00000149292|TTC12|3151_1
ENSG00000149292|TTC12|4643_1
ENSG00000149294|NCAM1|18092_1
ENSG00000152223|EPG5|10560_1
ENSG00000152223|EPG5|3435_1
ENSG00000152223|EPG5|4400_1
ENSG00000152229|PSTPIP2|4794_1
ENSG00000152229|PSTPIP2|14973_1
ENSG00000152234|ATP5F1A|13067_1
ENSG00000152234|ATP5F1A|3115_1
ENSG00000152256|PDK1|9707_1
ENSG00000152256|PDK1|13591_1
ENSG00000152256|PDK1|4387_1
ENSG00000156515|HK1|7552_1
ENSG00000156531|PHF6|17037_1
ENSG00000156531|PHF6|9673_1
ENSG00000152661|GJA1|1709_1
ENSG00000152661|GJA1|4737_1
ENSG00000152669|CCNO|3904_1
ENSG00000152669|CCNO|6081_1
ENSG00000152669|CCNO|17686_1
ENSG00000152684|PELO|17411_1
ENSG00000155380|SLC16A1|16926_1
ENSG00000155380|SLC16A1|623_1
ENSG00000155393|HEATR3|4302_1
ENSG00000155393|HEATR3|3187_1
ENSG00000155393|HEATR3|10870_1
ENSG00000155438|NIFK|14942_1
ENSG00000155438|NIFK|3220_1
ENSG00000155438|NIFK|18144_1
ENSG00000155465|SLC7A7|1721_1
ENSG00000155465|SLC7A7|9977_1
ENSG00000157570|TSPAN18|2598_1
ENSG00000157570|TSPAN18|494_1
ENSG00000157570|TSPAN18|796_1
ENSG00000157600|TMEM164|311_1
ENSG00000157600|TMEM164|12992_1
ENSG00000157600|TMEM164|11552_1
ENSG00000157601|MX1|14959_1
ENSG00000153774|CFDP1|8673_1
ENSG00000153814|JAZF1|4480_1
ENSG00000153814|JAZF1|17193_1
ENSG00000153822|KCNJ16|886_1
ENSG00000154845|PPP4R1|10047_1
ENSG00000154845|PPP4R1|5368_1
ENSG00000154845|PPP4R1|11125_1
ENSG00000154856|APCDD1|2863_1
ENSG00000154856|APCDD1|12614_1
ENSG00000154856|APCDD1|7614_1
ENSG00000154864|PIEZO2|11095_1
ENSG00000154864|PIEZO2|16546_1
ENSG00000154864|PIEZO2|6956_1
ENSG00000154928|EPHB1|9447_1
ENSG00000156218|ADAMTSL3|6819_1
ENSG00000156218|ADAMTSL3|56_1
ENSG00000156219|ART3|4455_1
ENSG00000156219|ART3|14260_1
ENSG00000156219|ART3|9141_1
ENSG00000156234|CXCL13|3012_1
ENSG00000156234|CXCL13|4463_1
ENSG00000156234|CXCL13|18003_1
ENSG00000156261|CCT8|13536_1
ENSG00000156261|CCT8|3145_1
ENSG00000158169|FANCC|1962_1
ENSG00000158169|FANCC|629_1
ENSG00000158234|FAIM|6569_1
ENSG00000158234|FAIM|3876_1
ENSG00000158246|TENT5B|12625_1
ENSG00000158246|TENT5B|17383_1
ENSG00000158246|TENT5B|741_1
ENSG00000158270|COLEC12|18528_1
ENSG00000154975|CA10|8916_1
ENSG00000155066|PROM2|13142_1
ENSG00000155066|PROM2|18168_1
ENSG00000155066|PROM2|1994_1
ENSG00000155324|GRAMD2B|9791_1
ENSG00000156471|PTDSS1|13318_1
ENSG00000156471|PTDSS1|8934_1
ENSG00000156471|PTDSS1|18175_1
ENSG00000156502|SUPV3L1|14963_1
ENSG00000156502|SUPV3L1|14657_1
ENSG00000156509|FBXO43|17101_1
ENSG00000156509|FBXO43|9746_1
ENSG00000156509|FBXO43|17715_1
ENSG00000156515|HK1|9883_1
ENSG00000156515|HK1|9106_1
ENSG00000158092|NCK1|1479_1
ENSG00000158104|HPD|10443_1
ENSG00000158104|HPD|2674_1
ENSG00000158125|XDH|5536_1
ENSG00000158125|XDH|2871_1
ENSG00000158125|XDH|4917_1
ENSG00000158163|DZIP1L|5227_1
ENSG00000158163|DZIP1L|7691_1
ENSG00000158163|DZIP1L|1070_1
ENSG00000158169|FANCC|4196_1
ENSG00000158636|EMSY|16373_2
ENSG00000158636|EMSY|5402_1
ENSG00000155906|RMND1|10581_1
ENSG00000155957|TMBIM4|12310_1
ENSG00000155957|TMBIM4|10131_1
ENSG00000155966|AFF2|3850_1
ENSG00000157540|DYRK1A|6943_1
ENSG00000157540|DYRK1A|7157_1
ENSG00000157542|KCNJ6|2994_1
ENSG00000157542|KCNJ6|16869_1
ENSG00000157542|KCNJ6|2783_1
ENSG00000157551|KCNJ15|11260_1
ENSG00000157551|KCNJ15|4158_1
ENSG00000157551|KCNJ15|8959_1
ENSG00000157554|ERG|8532_1
ENSG00000157554|ERG|4116_1
ENSG00000155495|MAGEC1|1905_1
ENSG00000155495|MAGEC1|10387_1
ENSG00000155495|MAGEC1|8739_1
ENSG00000155511|GRIA1|8807_1
ENSG00000155511|GRIA1|3527_1
ENSG00000155659|VSIG4|397_1
ENSG00000155659|VSIG4|7034_1
ENSG00000155660|PDIA4|3715_1
ENSG00000155660|PDIA4|7961_1
ENSG00000157181|ODR4|8796_1
ENSG00000157181|ODR4|11077_1
ENSG00000157216|SSBP3|10022_1
ENSG00000157216|SSBP3|3674_1
ENSG00000157216|SSBP3|15766_1
ENSG00000157219|HTR5A|13001_1
ENSG00000157219|HTR5A|17192_1
ENSG00000157219|HTR5A|1331_1
ENSG00000157227|MMP14|9154_1
ENSG00000157227|MMP14|9605_1
ENSG00000158517|NCF1|12814_1
ENSG00000158525|CPA5|11636_1
ENSG00000158525|CPA5|1058_1
ENSG00000158525|CPA5|14800_1
ENSG00000156398|SFXN2|542_1
ENSG00000156398|SFXN2|12698_1
ENSG00000156398|SFXN2|15613_1
ENSG00000156463|SH3RF2|7393_1
ENSG00000156463|SH3RF2|8058_1
ENSG00000156463|SH3RF2|744_1
ENSG00000156466|GDF6|7133_1
ENSG00000156466|GDF6|6697_1
ENSG00000156466|GDF6|17740_1
ENSG00000156738|MS4A1|15878_1
ENSG00000156886|ITGAD|6192_1
ENSG00000156886|ITGAD|15509_1
ENSG00000156886|ITGAD|16242_1
ENSG00000156970|BUB1B|8567_1
ENSG00000156970|BUB1B|17915_1
ENSG00000156970|BUB1B|7968_1
ENSG00000157020|SEC13|12105_1
ENSG00000157020|SEC13|17889_1
ENSG00000157020|SEC13|2330_1
ENSG00000158290|CUL4B|1297_1
ENSG00000158290|CUL4B|3810_1
ENSG00000158301|GPRASP2|17671_1
ENSG00000158301|GPRASP2|2579_1
ENSG00000158301|GPRASP2|8380_1
ENSG00000158402|CDC25C|3575_1
ENSG00000158402|CDC25C|12877_1
ENSG00000158402|CDC25C|17175_1
ENSG00000151914|DST|7895_1
ENSG00000153064|BANK1|15818_1
ENSG00000153071|DAB2|6994_1
ENSG00000153071|DAB2|543_1
ENSG00000153094|BCL2L11|17561_1
ENSG00000153094|BCL2L11|7663_1
ENSG00000153107|ANAPC1|15970_1
ENSG00000153107|ANAPC1|13136_1
ENSG00000153107|ANAPC1|8151_1
ENSG00000153132|CLGN|15600_1
ENSG00000153132|CLGN|13899_1
ENSG00000155761|SPAG17|8292_1
ENSG00000155761|SPAG17|10877_1
ENSG00000155761|SPAG17|1701_1
ENSG00000155792|DEPTOR|3071_1
ENSG00000155792|DEPTOR|4914_1
ENSG00000155792|DEPTOR|1846_1
ENSG00000155816|FMN2|4445_1
ENSG00000155816|FMN2|3324_2
ENSG00000155850|SLC26A2|13455_1
ENSG00000157764|BRAF|10413_2
ENSG00000157764|BRAF|15206_1
ENSG00000157764|BRAF|1763_1
ENSG00000157856|DRC1|6459_1
ENSG00000157856|DRC1|17113_1
ENSG00000157856|DRC1|15636_1
ENSG00000157869|RAB28|3170_1
ENSG00000157869|RAB28|148_1
ENSG00000157103|SLC6A1|10807_1
ENSG00000157110|RBPMS|14214_1
ENSG00000157110|RBPMS|2385_1
ENSG00000157110|RBPMS|2385_2
ENSG00000157150|TIMP4|12507_1
ENSG00000157150|TIMP4|6137_1
ENSG00000157150|TIMP4|6422_1
ENSG00000157181|ODR4|4222_1
ENSG00000158859|ADAMTS4|13003_1
ENSG00000158887|MPZ|2691_1
ENSG00000158887|MPZ|11774_1
ENSG00000158887|MPZ|1809_1
ENSG00000158941|CCAR2|11868_1
ENSG00000158941|CCAR2|10188_1
ENSG00000158941|CCAR2|1583_1
ENSG00000158987|RAPGEF6|18263_1
ENSG00000158987|RAPGEF6|5714_1
ENSG00000157601|MX1|14407_1
ENSG00000157601|MX1|17248_1
ENSG00000156113|KCNMA1|8148_3
ENSG00000156127|BATF|18043_1
ENSG00000156127|BATF|9861_1
ENSG00000156127|BATF|14289_1
ENSG00000156218|ADAMTSL3|9651_1
ENSG00000158481|CD1C|13681_1
ENSG00000158481|CD1C|1724_1
ENSG00000158485|CD1B|18351_1
ENSG00000158485|CD1B|3106_1
ENSG00000158485|CD1B|10025_1
ENSG00000158488|CD1E|11627_1
ENSG00000158488|CD1E|358_1
ENSG00000158488|CD1E|14576_1
ENSG00000158517|NCF1|14099_1
ENSG00000158517|NCF1|12159_1
ENSG00000160223|ICOSLG|17373_1
ENSG00000160223|ICOSLG|12239_1
ENSG00000160223|ICOSLG|15463_1
ENSG00000160224|AIRE|13093_1
ENSG00000160224|AIRE|501_1
ENSG00000160224|AIRE|3255_1
ENSG00000157404|KIT|2492_1
ENSG00000157404|KIT|12122_1
ENSG00000157456|CCNB2|10356_1
ENSG00000157456|CCNB2|2779_1
ENSG00000157456|CCNB2|7778_1
ENSG00000157483|MYO1E|13182_1
ENSG00000157483|MYO1E|12734_1
ENSG00000157483|MYO1E|11198_1
ENSG00000157540|DYRK1A|9157_1
ENSG00000158748|HTR6|2588_1
ENSG00000158748|HTR6|8049_1
ENSG00000158748|HTR6|1241_1
ENSG00000158769|F11R|479_1
ENSG00000158769|F11R|17425_1
ENSG00000158769|F11R|17747_1
ENSG00000158773|USF1|16012_1
ENSG00000158773|USF1|10718_1
ENSG00000158773|USF1|8383_1
ENSG00000158813|EDA|16021_1
ENSG00000159792|PSKH1|12651_1
ENSG00000159792|PSKH1|1301_1
ENSG00000159792|PSKH1|1301_2
ENSG00000159792|PSKH1|4086_1
ENSG00000159840|ZYX|18454_1
ENSG00000159840|ZYX|13575_1
ENSG00000159840|ZYX|9941_1
ENSG00000159958|TNFRSF13C|7642_1
ENSG00000159958|TNFRSF13C|16035_1
ENSG00000159958|TNFRSF13C|4368_1
ENSG00000160957|RECQL4|5001_1
ENSG00000160957|RECQL4|15078_1
ENSG00000160957|RECQL4|1544_1
ENSG00000160991|ORAI2|16963_1
ENSG00000158079|PTPDC1|14086_1
ENSG00000158079|PTPDC1|18582_1
ENSG00000158079|PTPDC1|16568_1
ENSG00000158092|NCK1|8283_1
ENSG00000158092|NCK1|14045_1
ENSG00000158711|ELK4|9067_1
ENSG00000158711|ELK4|2771_1
ENSG00000158714|SLAMF8|9839_1
ENSG00000158714|SLAMF8|7325_1
ENSG00000158714|SLAMF8|18321_1
ENSG00000158716|DUSP23|4878_1
ENSG00000158716|DUSP23|5454_1
ENSG00000158747|NBL1|959_1
ENSG00000158747|NBL1|8212_1
ENSG00000158747|NBL1|11238_1
ENSG00000160255|ITGB2|16883_1
ENSG00000160294|MCM3AP|11226_1
ENSG00000160294|MCM3AP|1884_1
ENSG00000160294|MCM3AP|13965_1
ENSG00000160305|DIP2A|13453_1
ENSG00000160305|DIP2A|18561_1
ENSG00000160305|DIP2A|15593_1
ENSG00000158411|MITD1|12433_1
ENSG00000158445|KCNB1|3108_1
ENSG00000158445|KCNB1|14687_1
ENSG00000158473|CD1D|8279_1
ENSG00000158473|CD1D|2164_1
ENSG00000158473|CD1D|9080_1
ENSG00000158477|CD1A|736_1
ENSG00000158477|CD1A|1100_1
ENSG00000158477|CD1A|7649_1
ENSG00000158481|CD1C|2494_1
ENSG00000159110|IFNAR2|10504_1
ENSG00000159110|IFNAR2|5743_1
ENSG00000159110|IFNAR2|7131_1
ENSG00000159128|IFNGR2|3787_1
ENSG00000159128|IFNGR2|10196_1
ENSG00000159128|IFNGR2|562_1
ENSG00000159131|GART|4659_1
ENSG00000159131|GART|4821_1
ENSG00000159131|GART|10043_1
ENSG00000159166|LAD1|9970_1
ENSG00000160445|ZER1|3805_1
ENSG00000160584|SIK3|9800_1
ENSG00000160584|SIK3|9145_1
ENSG00000160602|NEK8|8435_1
ENSG00000160602|NEK8|14610_1
ENSG00000160602|NEK8|11773_1
ENSG00000160633|SAFB|3047_1
ENSG00000160633|SAFB|8722_1
ENSG00000160633|SAFB|10696_1
ENSG00000145216|FIP1L1|8765_1
ENSG00000145216|FIP1L1|18183_1
ENSG00000160856|FCRL3|6408_1
ENSG00000160867|FGFR4|7463_1
ENSG00000160867|FGFR4|15794_1
ENSG00000160867|FGFR4|9599_1
ENSG00000158636|EMSY|3475_1
ENSG00000158683|PKD1L1|11187_1
ENSG00000158683|PKD1L1|9504_1
ENSG00000158683|PKD1L1|699_1
ENSG00000158691|ZSCAN12|15220_1
ENSG00000158691|ZSCAN12|12412_1
ENSG00000158691|ZSCAN12|4296_1
ENSG00000158711|ELK4|5666_1
ENSG00000160185|UBASH3A|9813_1
ENSG00000160185|UBASH3A|16278_1
ENSG00000160185|UBASH3A|10256_1
ENSG00000160200|CBS|2396_1
ENSG00000160200|CBS|4851_1
ENSG00000160200|CBS|10771_1
ENSG00000160201|U2AF1|6097_1
ENSG00000160201|U2AF1|4949_1
ENSG00000160201|U2AF1|7154_1
ENSG00000160202|CRYAA|13782_1
ENSG00000161381|PLXDC1|18474_1
ENSG00000161405|IKZF3|14123_1
ENSG00000161405|IKZF3|10642_1
ENSG00000147099|HDAC8|2354_1
ENSG00000147099|HDAC8|2354_2
ENSG00000147099|HDAC8|2354_3
ENSG00000147099|HDAC8|7270_1
ENSG00000147099|HDAC8|7270_2
ENSG00000159592|GPBP1L1|406_1
ENSG00000159592|GPBP1L1|8660_1
ENSG00000159618|ADGRG5|11117_1
ENSG00000159618|ADGRG5|11117_2
ENSG00000159618|ADGRG5|125_1
ENSG00000159618|ADGRG5|17946_1
ENSG00000159640|ACE|10467_1
ENSG00000159640|ACE|18363_1
ENSG00000159640|ACE|14842_1
ENSG00000159674|SPON2|17858_1
ENSG00000162419|GMEB1|7523_1
ENSG00000156738|MS4A1|8037_1
ENSG00000158813|EDA|18079_1
ENSG00000158813|EDA|15585_1
ENSG00000158825|CDA|9869_1
ENSG00000158825|CDA|4530_1
ENSG00000158825|CDA|6406_1
ENSG00000158828|PINK1|10496_1
ENSG00000158828|PINK1|14541_1
ENSG00000158828|PINK1|4509_1
ENSG00000158859|ADAMTS4|16933_1
ENSG00000158859|ADAMTS4|16933_2
ENSG00000159692|CTBP1|10743_1
ENSG00000159692|CTBP1|10743_2
ENSG00000159692|CTBP1|915_1
ENSG00000159692|CTBP1|915_2
ENSG00000159692|CTBP1|9509_1
ENSG00000159713|TPPP3|6494_1
ENSG00000159713|TPPP3|2706_1
ENSG00000159723|AGRP|8811_1
ENSG00000159723|AGRP|5586_1
ENSG00000161654|LSM12|4884_1
ENSG00000161654|LSM12|3016_1
ENSG00000161654|LSM12|12685_1
ENSG00000161798|AQP5|454_1
ENSG00000161798|AQP5|10657_1
ENSG00000161800|RACGAP1|10420_1
ENSG00000161800|RACGAP1|9305_1
ENSG00000161800|RACGAP1|11626_1
ENSG00000161813|LARP4|5651_1
ENSG00000158270|COLEC12|5153_1
ENSG00000158290|CUL4B|10000_1
ENSG00000159166|LAD1|2263_1
ENSG00000159176|CSRP1|6376_1
ENSG00000159176|CSRP1|6605_1
ENSG00000159184|HOXB13|10368_1
ENSG00000159184|HOXB13|8413_1
ENSG00000159184|HOXB13|14765_1
ENSG00000159212|CLIC6|6719_1
ENSG00000159212|CLIC6|11021_1
ENSG00000159212|CLIC6|9792_1
ENSG00000159216|RUNX1|1178_1
ENSG00000160202|CRYAA|4207_1
ENSG00000160202|CRYAA|4207_2
ENSG00000160202|CRYAA|5279_1
ENSG00000160202|CRYAA|5279_2
ENSG00000160208|RRP1B|1757_1
ENSG00000160208|RRP1B|10433_1
ENSG00000160208|RRP1B|16920_1
ENSG00000160211|G6PD|18163_1
ENSG00000160211|G6PD|3630_1
ENSG00000160211|G6PD|16689_1
ENSG00000161547|SRSF2|14501_1
ENSG00000161547|SRSF2|4712_1
ENSG00000161610|HCRT|3228_1
ENSG00000161610|HCRT|8696_1
ENSG00000161610|HCRT|5514_1
ENSG00000161638|ITGA5|13595_1
ENSG00000161638|ITGA5|17534_1
ENSG00000161640|SIGLEC11|7257_1
ENSG00000161640|SIGLEC11|7186_1
ENSG00000161640|SIGLEC11|9945_1
ENSG00000162521|RBBP4|6101_1
ENSG00000158545|ZC3H18|7043_1
ENSG00000158545|ZC3H18|16192_1
ENSG00000158545|ZC3H18|18366_1
ENSG00000158615|PPP1R15B|1636_1
ENSG00000158615|PPP1R15B|16794_1
ENSG00000158636|EMSY|16373_1
ENSG00000160058|BSDC1|9482_1
ENSG00000160097|FNDC5|3964_1
ENSG00000160097|FNDC5|13902_1
ENSG00000160097|FNDC5|16690_1
ENSG00000160161|CILP2|11205_1
ENSG00000160161|CILP2|1486_1
ENSG00000160161|CILP2|4451_1
ENSG00000160179|ABCG1|12716_1
ENSG00000160179|ABCG1|10510_1
ENSG00000160179|ABCG1|11035_1
ENSG00000161813|LARP4|9639_1
ENSG00000161847|RAVER1|8055_1
ENSG00000161847|RAVER1|3434_1
ENSG00000161847|RAVER1|16127_1
ENSG00000161905|ALOX15|2362_1
ENSG00000161905|ALOX15|18013_1
ENSG00000161905|ALOX15|1177_1
ENSG00000161905|ALOX15|5681_1
ENSG00000161921|CXCL16|46_1
ENSG00000161921|CXCL16|7727_1
ENSG00000162595|DIRAS3|5765_1
ENSG00000162614|NEXN|13559_1
ENSG00000162614|NEXN|9606_1
ENSG00000162616|DNAJB4|10811_1
ENSG00000162616|DNAJB4|8320_1
ENSG00000162618|ADGRL4|9907_1
ENSG00000148344|PTGES|5642_1
ENSG00000150995|ITPR1|10135_1
ENSG00000150995|ITPR1|10135_2
ENSG00000150995|ITPR1|12970_1
ENSG00000150995|ITPR1|12970_2
ENSG00000151012|SLC7A11|9728_1
ENSG00000151012|SLC7A11|7120_1
ENSG00000151023|ENKUR|14715_1
ENSG00000151023|ENKUR|1686_1
ENSG00000151023|ENKUR|17174_1
ENSG00000151023|ENKUR|3558_1
ENSG00000159216|RUNX1|15550_1
ENSG00000159217|IGF2BP1|14509_1
ENSG00000159217|IGF2BP1|4859_1
ENSG00000159217|IGF2BP1|9408_1
ENSG00000159228|CBR1|17537_1
ENSG00000159228|CBR1|15080_1
ENSG00000159263|SIM2|6972_1
ENSG00000159263|SIM2|15295_1
ENSG00000159263|SIM2|9670_1
ENSG00000159339|PADI4|3619_1
ENSG00000161011|SQSTM1|3529_1
ENSG00000161057|PSMC2|11409_1
ENSG00000161057|PSMC2|4578_1
ENSG00000161057|PSMC2|10575_1
ENSG00000161202|DVL3|17300_1
ENSG00000161202|DVL3|4798_1
ENSG00000161202|DVL3|16793_1
ENSG00000161203|AP2M1|2879_1
ENSG00000158411|MITD1|8_1
ENSG00000158411|MITD1|1792_1
ENSG00000159363|ATP13A2|17500_1
ENSG00000159363|ATP13A2|3900_1
ENSG00000159399|HK2|16396_1
ENSG00000159399|HK2|215_1
ENSG00000159399|HK2|18272_1
ENSG00000159461|AMFR|17536_1
ENSG00000159461|AMFR|18132_1
ENSG00000159461|AMFR|3945_1
ENSG00000159579|RSPRY1|8659_1
ENSG00000159579|RSPRY1|7293_1
ENSG00000160716|CHRNB2|17470_1
ENSG00000160752|FDPS|17941_1
ENSG00000160752|FDPS|1419_1
ENSG00000160791|CCR5|11993_1
ENSG00000160791|CCR5|15929_1
ENSG00000160791|CCR5|10986_1
ENSG00000160801|PTH1R|17928_1
ENSG00000160801|PTH1R|7743_1
ENSG00000160856|FCRL3|12997_1
ENSG00000160856|FCRL3|17611_1
ENSG00000162692|VCAM1|7935_1
ENSG00000162695|SLC30A7|7609_1
ENSG00000162695|SLC30A7|8773_1
ENSG00000162695|SLC30A7|18607_1
ENSG00000162702|ZNF281|16485_1
ENSG00000162702|ZNF281|9797_1
ENSG00000162702|ZNF281|16785_1
ENSG00000158987|RAPGEF6|17976_1
ENSG00000160654|CD3G|865_1
ENSG00000160654|CD3G|865_2
ENSG00000160654|CD3G|3976_1
ENSG00000160654|CD3G|4301_1
ENSG00000160678|S100A1|17717_1
ENSG00000160678|S100A1|6525_1
ENSG00000160683|CXCR5|6378_1
ENSG00000160683|CXCR5|8288_1
ENSG00000160683|CXCR5|3959_1
ENSG00000160691|SHC1|15140_1
ENSG00000162494|LRRC38|5147_1
ENSG00000162494|LRRC38|5381_1
ENSG00000162494|LRRC38|18523_1
ENSG00000162512|SDC3|9773_1
ENSG00000162512|SDC3|4645_1
ENSG00000162512|SDC3|5081_1
ENSG00000162517|PEF1|17160_1
ENSG00000162517|PEF1|10291_1
ENSG00000162517|PEF1|17579_1
ENSG00000162521|RBBP4|11272_1
ENSG00000162891|IL20|14684_1
ENSG00000162891|IL20|2093_1
ENSG00000162892|IL24|13975_1
ENSG00000162892|IL24|2057_1
ENSG00000162892|IL24|4963_1
ENSG00000162892|IL24|15589_1
ENSG00000162894|FCMR|17609_1
ENSG00000162894|FCMR|14003_1
ENSG00000162923|WDR26|10473_1
ENSG00000157764|BRAF|10413_1
ENSG00000161204|ABCF3|15916_1
ENSG00000161204|ABCF3|8161_1
ENSG00000161204|ABCF3|1801_1
ENSG00000161249|DMKN|6885_1
ENSG00000161249|DMKN|6338_1
ENSG00000161249|DMKN|6338_2
ENSG00000161249|DMKN|141_1
ENSG00000161249|DMKN|141_2
ENSG00000161381|PLXDC1|8132_1
ENSG00000161381|PLXDC1|268_1
ENSG00000162877|PM20D1|11944_1
ENSG00000162877|PM20D1|10775_1
ENSG00000162877|PM20D1|10688_1
ENSG00000162881|OXER1|9163_1
ENSG00000162881|OXER1|693_1
ENSG00000162881|OXER1|2882_1
ENSG00000162889|MAPKAPK2|17555_1
ENSG00000162889|MAPKAPK2|18059_1
ENSG00000162889|MAPKAPK2|11311_1
ENSG00000162891|IL20|12790_1
ENSG00000163395|IGFN1|4574_1
ENSG00000163399|ATP1A1|16511_1
ENSG00000163399|ATP1A1|7511_1
ENSG00000160991|ORAI2|4682_1
ENSG00000160991|ORAI2|1693_1
ENSG00000160999|SH2B2|1309_1
ENSG00000160999|SH2B2|15711_1
ENSG00000160999|SH2B2|5545_1
ENSG00000161011|SQSTM1|11089_1
ENSG00000162344|FGF19|17148_1
ENSG00000162367|TAL1|13992_1
ENSG00000162367|TAL1|14723_1
ENSG00000162367|TAL1|163_1
ENSG00000162378|ZYG11B|15282_1
ENSG00000162378|ZYG11B|5724_1
ENSG00000162409|PRKAA2|5050_1
ENSG00000162409|PRKAA2|13233_1
ENSG00000162409|PRKAA2|13940_1
ENSG00000162419|GMEB1|16032_1
ENSG00000162733|DDR2|5631_1
ENSG00000162733|DDR2|4421_1
ENSG00000162734|PEA15|17732_1
ENSG00000162734|PEA15|13861_1
ENSG00000162734|PEA15|15658_1
ENSG00000162736|NCSTN|7584_1
ENSG00000162736|NCSTN|529_1
ENSG00000162736|NCSTN|8676_1
ENSG00000162739|SLAMF6|9927_1
ENSG00000162739|SLAMF6|3731_1
ENSG00000163508|EOMES|9759_1
ENSG00000163513|TGFBR2|7010_1
ENSG00000160233|LRRC3|16851_1
ENSG00000160233|LRRC3|15110_1
ENSG00000160233|LRRC3|7002_1
ENSG00000160255|ITGB2|14276_1
ENSG00000161955|TNFSF13|1565_1
ENSG00000161960|EIF4A1|2397_1
ENSG00000161960|EIF4A1|7493_1
ENSG00000161996|WDR90|13050_1
ENSG00000161996|WDR90|4663_1
ENSG00000161996|WDR90|15236_1
ENSG00000162009|SSTR5|16420_1
ENSG00000162009|SSTR5|1798_1
ENSG00000162009|SSTR5|12250_1
ENSG00000162039|MEIOB|11595_1
ENSG00000163214|DHX57|7711_1
ENSG00000163214|DHX57|18562_1
ENSG00000163235|TGFA|384_1
ENSG00000163235|TGFA|9563_1
ENSG00000163235|TGFA|3226_1
ENSG00000163254|CRYGC|1024_1
ENSG00000163254|CRYGC|18507_1
ENSG00000163254|CRYGC|16633_1
ENSG00000163273|NPPC|1187_1
ENSG00000163273|NPPC|9065_1
ENSG00000163554|SPTA1|7266_1
ENSG00000163554|SPTA1|3596_1
ENSG00000163554|SPTA1|15337_1
ENSG00000163554|SPTA1|8466_1
ENSG00000163558|PRKCI|10857_1
ENSG00000163558|PRKCI|4613_1
ENSG00000163558|PRKCI|14836_1
ENSG00000162039|MEIOB|14459_1
ENSG00000162039|MEIOB|11874_1
ENSG00000162222|TTC9C|2180_1
ENSG00000162222|TTC9C|4822_1
ENSG00000162222|TTC9C|415_1
ENSG00000162231|NXF1|3451_1
ENSG00000162231|NXF1|13621_1
ENSG00000162231|NXF1|9345_1
ENSG00000162298|SYVN1|6129_1
ENSG00000162298|SYVN1|12435_1
ENSG00000162664|ZNF326|282_1
ENSG00000162664|ZNF326|282_2
ENSG00000162664|ZNF326|16379_1
ENSG00000162664|ZNF326|16379_2
ENSG00000162664|ZNF326|15072_1
ENSG00000162664|ZNF326|15072_2
ENSG00000162687|KCNT2|15372_1
ENSG00000162687|KCNT2|8109_1
ENSG00000162692|VCAM1|8973_1
ENSG00000162692|VCAM1|1143_1
ENSG00000163083|INHBB|16054_1
ENSG00000163104|SMARCAD1|758_1
ENSG00000163104|SMARCAD1|2501_1
ENSG00000163104|SMARCAD1|16709_1
ENSG00000163106|HPGDS|17324_1
ENSG00000163106|HPGDS|8356_1
ENSG00000163161|ERCC3|14432_1
ENSG00000163161|ERCC3|14332_1
ENSG00000163161|ERCC3|9209_1
ENSG00000163214|DHX57|17068_1
ENSG00000163568|AIM2|1335_1
ENSG00000163568|AIM2|15627_1
ENSG00000163568|AIM2|5105_1
ENSG00000163581|SLC2A2|16267_1
ENSG00000160339|FCN2|15287_1
ENSG00000160339|FCN2|8938_1
ENSG00000160445|ZER1|5512_1
ENSG00000162298|SYVN1|15820_1
ENSG00000162300|ZFPL1|17700_1
ENSG00000162300|ZFPL1|17700_2
ENSG00000162300|ZFPL1|2051_1
ENSG00000162300|ZFPL1|3690_1
ENSG00000162337|LRP5|6474_1
ENSG00000162337|LRP5|18186_1
ENSG00000162337|LRP5|18114_1
ENSG00000162344|FGF19|16585_1
ENSG00000162344|FGF19|6023_1
ENSG00000162552|WNT4|13273_1
ENSG00000162552|WNT4|7880_1
ENSG00000162592|CCDC27|18275_1
ENSG00000162592|CCDC27|4876_1
ENSG00000162592|CCDC27|7838_1
ENSG00000162594|IL23R|8845_1
ENSG00000162594|IL23R|14203_1
ENSG00000162594|IL23R|4582_1
ENSG00000162595|DIRAS3|1488_1
ENSG00000162595|DIRAS3|6675_1
ENSG00000162923|WDR26|535_1
ENSG00000162924|REL|14225_1
ENSG00000162924|REL|5610_1
ENSG00000162946|DISC1|13134_1
ENSG00000162946|DISC1|13134_2
ENSG00000162946|DISC1|9695_1
ENSG00000162946|DISC1|9695_2
ENSG00000162946|DISC1|9695_3
ENSG00000162946|DISC1|9695_4
ENSG00000162946|DISC1|9695_5
ENSG00000163520|FBLN2|7236_1
ENSG00000163530|DPPA2|3535_1
ENSG00000163530|DPPA2|13868_1
ENSG00000163530|DPPA2|1215_1
ENSG00000161405|IKZF3|11312_1
ENSG00000161509|GRIN2C|5830_1
ENSG00000161509|GRIN2C|6153_1
ENSG00000161509|GRIN2C|13289_1
ENSG00000161542|PRPSAP1|5938_1
ENSG00000161542|PRPSAP1|14219_1
ENSG00000161542|PRPSAP1|8547_1
ENSG00000162739|SLAMF6|362_1
ENSG00000162747|FCGR3B|10670_1
ENSG00000162747|FCGR3B|14662_1
ENSG00000162772|ATF3|18503_1
ENSG00000162772|ATF3|12622_1
ENSG00000162775|RBM15|16732_1
ENSG00000162775|RBM15|16765_1
ENSG00000162775|RBM15|12263_1
ENSG00000162852|CNST|16896_1
ENSG00000162852|CNST|10928_1
ENSG00000163918|RFC4|5486_1
ENSG00000163918|RFC4|12260_1
ENSG00000163930|BAP1|15782_1
ENSG00000163930|BAP1|10494_1
ENSG00000163930|BAP1|371_1
ENSG00000161813|LARP4|10594_1
ENSG00000162711|NLRP3|8699_1
ENSG00000162711|NLRP3|13786_1
ENSG00000162711|NLRP3|11550_1
ENSG00000162728|KCNJ9|3379_1
ENSG00000162728|KCNJ9|8434_1
ENSG00000162728|KCNJ9|15093_1
ENSG00000162729|IGSF8|3312_1
ENSG00000162729|IGSF8|3150_1
ENSG00000162729|IGSF8|14989_1
ENSG00000162733|DDR2|5539_1
ENSG00000163497|FEV|4425_1
ENSG00000163497|FEV|16157_1
ENSG00000163501|IHH|17984_1
ENSG00000163501|IHH|1221_1
ENSG00000163501|IHH|7453_1
ENSG00000163507|CIP2A|4948_1
ENSG00000163507|CIP2A|2024_1
ENSG00000163507|CIP2A|16564_1
ENSG00000163508|EOMES|17125_1
ENSG00000163508|EOMES|7563_1
ENSG00000163798|SLC4A1AP|6477_1
ENSG00000163798|SLC4A1AP|17836_1
ENSG00000163806|SPDYA|3878_1
ENSG00000163806|SPDYA|15073_1
ENSG00000163806|SPDYA|12969_1
ENSG00000163810|TGM4|3500_1
ENSG00000163810|TGM4|14433_1
ENSG00000156531|PHF6|13156_1
ENSG00000156535|CD109|14843_1
ENSG00000156535|CD109|6947_1
ENSG00000156535|CD109|13054_1
ENSG00000156574|NODAL|17115_1
ENSG00000156574|NODAL|10737_1
ENSG00000156574|NODAL|8039_1
ENSG00000163064|EN1|9463_1
ENSG00000163064|EN1|7843_1
ENSG00000163071|SPATA18|11200_1
ENSG00000163071|SPATA18|17357_1
ENSG00000163071|SPATA18|3506_1
ENSG00000163072|NOSTRIN|11124_1
ENSG00000163072|NOSTRIN|7798_1
ENSG00000163072|NOSTRIN|8611_1
ENSG00000163083|INHBB|4866_1
ENSG00000163083|INHBB|7672_1
ENSG00000163681|SLMAP|12848_1
ENSG00000163681|SLMAP|12848_2
ENSG00000163681|SLMAP|7106_1
ENSG00000162618|ADGRL4|13461_1
ENSG00000162650|ATXN7L2|18106_1
ENSG00000162650|ATXN7L2|13821_1
ENSG00000162650|ATXN7L2|14491_1
ENSG00000163273|NPPC|7369_1
ENSG00000163285|GABRG1|4926_1
ENSG00000163285|GABRG1|533_1
ENSG00000163285|GABRG1|1238_1
ENSG00000163346|PBXIP1|13284_1
ENSG00000163346|PBXIP1|7545_1
ENSG00000163346|PBXIP1|6366_1
ENSG00000163347|CLDN1|13863_1
ENSG00000163347|CLDN1|5007_1
ENSG00000163374|YY1AP1|9770_1
ENSG00000164010|ERMAP|6755_1
ENSG00000164045|CDC25A|10361_1
ENSG00000164045|CDC25A|1671_1
ENSG00000164045|CDC25A|17308_1
ENSG00000164047|CAMP|9964_1
ENSG00000164047|CAMP|14020_1
ENSG00000164047|CAMP|18195_1
ENSG00000164047|CAMP|18604_1
ENSG00000164051|CCDC51|17476_1
ENSG00000164051|CCDC51|4235_1
ENSG00000162521|RBBP4|6228_1
ENSG00000162526|TSSK3|6938_1
ENSG00000162526|TSSK3|11894_1
ENSG00000162526|TSSK3|2175_1
ENSG00000162551|ALPL|10930_1
ENSG00000162551|ALPL|10364_1
ENSG00000162551|ALPL|9094_1
ENSG00000162551|ALPL|9094_2
ENSG00000162552|WNT4|8425_1
ENSG00000162946|DISC1|9695_6
ENSG00000162951|LRRTM1|16912_1
ENSG00000162951|LRRTM1|17714_1
ENSG00000162951|LRRTM1|2070_1
ENSG00000162975|KCNF1|15967_1
ENSG00000162975|KCNF1|13630_1
ENSG00000162975|KCNF1|10795_1
ENSG00000162992|NEUROD1|4679_1
ENSG00000162992|NEUROD1|6335_1
ENSG00000162998|FRZB|5659_1
ENSG00000163611|SPICE1|2006_1
ENSG00000163625|WDFY3|13822_1
ENSG00000163625|WDFY3|17944_1
ENSG00000163629|PTPN13|15723_1
ENSG00000163629|PTPN13|5702_1
ENSG00000163629|PTPN13|5702_2
ENSG00000163629|PTPN13|6810_1
ENSG00000163629|PTPN13|6810_2
ENSG00000163655|GMPS|16414_1
ENSG00000163655|GMPS|2606_1
ENSG00000164176|EDIL3|12900_1
ENSG00000164197|RNF180|1566_1
ENSG00000164197|RNF180|7954_1
ENSG00000164197|RNF180|9194_1
ENSG00000164219|PGGT1B|6232_1
ENSG00000164219|PGGT1B|12567_1
ENSG00000164251|F2RL1|4380_1
ENSG00000164251|F2RL1|2059_1
ENSG00000164251|F2RL1|13622_1
ENSG00000164270|HTR4|727_1
ENSG00000157869|RAB28|13564_1
ENSG00000157873|TNFRSF14|15701_1
ENSG00000160007|ARHGAP35|1277_1
ENSG00000160007|ARHGAP35|1476_1
ENSG00000160007|ARHGAP35|13105_1
ENSG00000160013|PTGIR|9506_1
ENSG00000160013|PTGIR|9506_2
ENSG00000160013|PTGIR|7094_1
ENSG00000160013|PTGIR|2219_1
ENSG00000160014|CALM3|2995_1
ENSG00000160014|CALM3|877_1
ENSG00000160058|BSDC1|12782_1
ENSG00000161929|SCIMP|15637_1
ENSG00000161929|SCIMP|7429_1
ENSG00000161929|SCIMP|7429_2
ENSG00000161929|SCIMP|2757_1
ENSG00000161929|SCIMP|2757_2
ENSG00000161940|BCL6B|3044_1
ENSG00000161940|BCL6B|10437_1
ENSG00000161940|BCL6B|12584_1
ENSG00000161955|TNFSF13|10941_1
ENSG00000161955|TNFSF13|10424_1
ENSG00000163374|YY1AP1|8987_1
ENSG00000163374|YY1AP1|4137_1
ENSG00000162706|CADM3|4705_1
ENSG00000162706|CADM3|15180_1
ENSG00000162706|CADM3|2487_1
ENSG00000162998|FRZB|840_1
ENSG00000163032|VSNL1|17284_1
ENSG00000163032|VSNL1|9238_1
ENSG00000163032|VSNL1|12557_1
ENSG00000163050|COQ8A|11048_1
ENSG00000163050|COQ8A|293_1
ENSG00000163050|COQ8A|3486_1
ENSG00000163060|TEKT4|12002_1
ENSG00000163060|TEKT4|18006_1
ENSG00000163064|EN1|5433_1
ENSG00000163599|CTLA4|15764_1
ENSG00000163599|CTLA4|15764_2
ENSG00000163600|ICOS|4579_1
ENSG00000163600|ICOS|17841_1
ENSG00000163600|ICOS|2746_1
ENSG00000163608|NEPRO|1064_1
ENSG00000163608|NEPRO|6788_1
ENSG00000163608|NEPRO|13497_1
ENSG00000163611|SPICE1|9630_1
ENSG00000163611|SPICE1|15572_1
ENSG00000164076|CAMKV|10831_1
ENSG00000164076|CAMKV|14658_1
ENSG00000164076|CAMKV|2699_1
ENSG00000164078|MST1R|17063_1
ENSG00000164078|MST1R|12807_1
ENSG00000164078|MST1R|13130_1
ENSG00000164080|RAD54L2|1519_1
ENSG00000164080|RAD54L2|4098_1
ENSG00000164080|RAD54L2|10889_1
ENSG00000164082|GRM2|3892_1
ENSG00000164434|FABP7|10078_1
ENSG00000164466|SFXN1|8468_1
ENSG00000164466|SFXN1|12221_1
ENSG00000164466|SFXN1|14954_1
ENSG00000164484|TMEM200A|15885_1
ENSG00000162923|WDR26|14532_1
ENSG00000163468|CCT3|14372_1
ENSG00000163468|CCT3|6167_1
ENSG00000163468|CCT3|4431_1
ENSG00000163485|ADORA1|17781_1
ENSG00000163485|ADORA1|18491_1
ENSG00000163485|ADORA1|14107_1
ENSG00000163492|CCDC141|18262_1
ENSG00000163492|CCDC141|11646_1
ENSG00000163497|FEV|17250_1
ENSG00000163497|FEV|6117_1
ENSG00000163874|ZC3H12A|18253_1
ENSG00000163874|ZC3H12A|12901_1
ENSG00000163874|ZC3H12A|16644_1
ENSG00000163882|POLR2H|14461_1
ENSG00000163882|POLR2H|18002_1
ENSG00000163882|POLR2H|10327_1
ENSG00000163902|RPN1|6566_1
ENSG00000163902|RPN1|13557_1
ENSG00000163902|RPN1|5736_1
ENSG00000163918|RFC4|16600_1
ENSG00000164283|ESM1|12332_1
ENSG00000164299|SPZ1|15732_1
ENSG00000164299|SPZ1|18226_1
ENSG00000164299|SPZ1|3405_1
ENSG00000164305|CASP3|13319_1
ENSG00000164305|CASP3|13698_1
ENSG00000164305|CASP3|3058_1
ENSG00000164307|ERAP1|2138_1
ENSG00000164307|ERAP1|4512_1
ENSG00000164307|ERAP1|3933_1
ENSG00000165300|SLITRK5|11449_1
ENSG00000163430|FSTL1|12553_1
ENSG00000163430|FSTL1|6471_1
ENSG00000163463|KRTCAP2|17081_1
ENSG00000163463|KRTCAP2|11417_1
ENSG00000163464|CXCR1|8609_1
ENSG00000163464|CXCR1|4710_1
ENSG00000163464|CXCR1|5257_1
ENSG00000163687|DNASE1L3|13738_2
ENSG00000163735|CXCL5|1952_1
ENSG00000163735|CXCL5|17952_1
ENSG00000163781|TOPBP1|3680_1
ENSG00000163781|TOPBP1|3504_1
ENSG00000163781|TOPBP1|13614_1
ENSG00000163794|UCN|17145_1
ENSG00000163794|UCN|5749_1
ENSG00000163794|UCN|11546_1
ENSG00000163798|SLC4A1AP|13026_1
ENSG00000164109|MAD2L1|729_1
ENSG00000164109|MAD2L1|13733_1
ENSG00000164111|ANXA5|18337_1
ENSG00000164111|ANXA5|8221_1
ENSG00000164118|CEP44|2762_1
ENSG00000164118|CEP44|7348_1
ENSG00000164118|CEP44|7557_1
ENSG00000164120|HPGD|5731_1
ENSG00000164120|HPGD|5731_2
ENSG00000164120|HPGD|5367_1
ENSG00000164929|BAALC|18223_1
ENSG00000164929|BAALC|12356_1
ENSG00000164930|FZD6|4753_1
ENSG00000164930|FZD6|15049_1
ENSG00000164930|FZD6|16440_1
ENSG00000164932|CTHRC1|18574_1
ENSG00000164932|CTHRC1|4953_1
ENSG00000163513|TGFBR2|11928_1
ENSG00000163516|ANKZF1|17590_1
ENSG00000163516|ANKZF1|9767_1
ENSG00000163516|ANKZF1|4843_1
ENSG00000163518|FCRL4|765_1
ENSG00000163518|FCRL4|1240_1
ENSG00000163518|FCRL4|14994_1
ENSG00000163520|FBLN2|668_1
ENSG00000163946|TASOR|2701_1
ENSG00000163946|TASOR|3572_1
ENSG00000163946|TASOR|10842_1
ENSG00000163975|MELTF|6746_1
ENSG00000163975|MELTF|2039_1
ENSG00000163975|MELTF|2039_2
ENSG00000163975|MELTF|18435_1
ENSG00000163975|MELTF|18435_2
ENSG00000164010|ERMAP|6375_1
ENSG00000164010|ERMAP|12641_1
ENSG00000164403|SHROOM1|911_1
ENSG00000164403|SHROOM1|5877_1
ENSG00000164404|GDF9|14931_1
ENSG00000164404|GDF9|17272_1
ENSG00000164404|GDF9|14786_1
ENSG00000164430|CGAS|6676_1
ENSG00000164430|CGAS|4319_1
ENSG00000164430|CGAS|11197_1
ENSG00000164430|CGAS|11197_2
ENSG00000164434|FABP7|4744_1
ENSG00000165553|NGB|17965_1
ENSG00000165556|CDX2|1797_1
ENSG00000165556|CDX2|10821_1
ENSG00000165556|CDX2|4182_1
ENSG00000165588|OTX2|18357_1
ENSG00000163565|IFI16|16740_1
ENSG00000163565|IFI16|6197_1
ENSG00000163565|IFI16|11841_1
ENSG00000164082|GRM2|5131_1
ENSG00000164082|GRM2|16890_1
ENSG00000164093|PITX2|8417_1
ENSG00000164093|PITX2|8417_2
ENSG00000164093|PITX2|11340_1
ENSG00000164093|PITX2|11340_2
ENSG00000164093|PITX2|6190_1
ENSG00000164104|HMGB2|16389_1
ENSG00000164104|HMGB2|17646_1
ENSG00000164109|MAD2L1|3056_1
ENSG00000164604|GPR85|2090_1
ENSG00000164611|PTTG1|6195_1
ENSG00000164611|PTTG1|12028_1
ENSG00000164611|PTTG1|5855_1
ENSG00000164619|BMPER|80_1
ENSG00000164619|BMPER|709_1
ENSG00000164647|STEAP1|3172_1
ENSG00000164647|STEAP1|9395_1
ENSG00000164647|STEAP1|6984_1
ENSG00000164649|CDCA7L|1815_1
ENSG00000165752|STK32C|2999_2
ENSG00000165752|STK32C|14995_1
ENSG00000165795|NDRG2|9578_1
ENSG00000163581|SLC2A2|7336_1
ENSG00000163581|SLC2A2|577_1
ENSG00000163599|CTLA4|6307_1
ENSG00000163599|CTLA4|15169_1
ENSG00000164128|NPY1R|17053_1
ENSG00000164128|NPY1R|9726_1
ENSG00000164128|NPY1R|9885_1
ENSG00000164134|NAA15|3841_1
ENSG00000164134|NAA15|13550_1
ENSG00000164134|NAA15|9675_1
ENSG00000164136|IL15|4871_1
ENSG00000164488|DACT2|15128_2
ENSG00000164488|DACT2|7986_1
ENSG00000164488|DACT2|7986_2
ENSG00000164506|STXBP5|10695_1
ENSG00000164506|STXBP5|16272_2
ENSG00000164530|PI16|5537_1
ENSG00000164530|PI16|4091_1
ENSG00000164530|PI16|10449_1
ENSG00000164604|GPR85|11148_1
ENSG00000165458|INPPL1|147_1
ENSG00000165458|INPPL1|17335_1
ENSG00000165458|INPPL1|17332_1
ENSG00000165471|MBL2|12906_1
ENSG00000165471|MBL2|6290_1
ENSG00000165471|MBL2|1094_1
ENSG00000165478|HEPACAM|12597_1
ENSG00000165478|HEPACAM|7771_1
ENSG00000165480|SKA3|5196_1
ENSG00000165480|SKA3|4396_1
ENSG00000166033|HTRA1|15906_1
ENSG00000163681|SLMAP|14390_1
ENSG00000163681|SLMAP|14390_2
ENSG00000163686|ABHD6|14743_1
ENSG00000163686|ABHD6|2133_1
ENSG00000163686|ABHD6|10826_1
ENSG00000163687|DNASE1L3|13641_1
ENSG00000163687|DNASE1L3|13738_1
ENSG00000164904|ALDH7A1|14415_1
ENSG00000164904|ALDH7A1|2008_1
ENSG00000164904|ALDH7A1|2008_2
ENSG00000164920|OSR2|8968_1
ENSG00000164920|OSR2|13004_1
ENSG00000164920|OSR2|13004_2
ENSG00000164920|OSR2|7664_1
ENSG00000164924|YWHAZ|8962_1
ENSG00000164924|YWHAZ|17356_1
ENSG00000161203|AP2M1|12502_1
ENSG00000161203|AP2M1|11887_1
ENSG00000163655|GMPS|10246_1
ENSG00000163659|TIPARP|8291_1
ENSG00000163659|TIPARP|3458_1
ENSG00000163659|TIPARP|17597_1
ENSG00000163661|PTX3|3877_1
ENSG00000163661|PTX3|11693_1
ENSG00000163661|PTX3|2664_1
ENSG00000163666|HESX1|5111_1
ENSG00000163666|HESX1|15252_1
ENSG00000163666|HESX1|8266_1
ENSG00000164985|PSIP1|5479_1
ENSG00000164985|PSIP1|15174_1
ENSG00000164985|PSIP1|6978_1
ENSG00000164985|PSIP1|6978_2
ENSG00000165025|SYK|812_1
ENSG00000165025|SYK|6674_1
ENSG00000165029|ABCA1|9629_1
ENSG00000165029|ABCA1|9629_2
ENSG00000165029|ABCA1|15037_1
ENSG00000165029|ABCA1|15037_2
ENSG00000166206|GABRB3|13788_1
ENSG00000163931|TKT|10798_1
ENSG00000163931|TKT|8786_1
ENSG00000163932|PRKCD|4100_1
ENSG00000163932|PRKCD|17592_1
ENSG00000163932|PRKCD|10124_1
ENSG00000164362|TERT|14028_1
ENSG00000164362|TERT|9422_1
ENSG00000164362|TERT|2938_1
ENSG00000164399|IL3|14975_1
ENSG00000164399|IL3|8012_1
ENSG00000164399|IL3|5363_1
ENSG00000164400|CSF2|5045_1
ENSG00000164400|CSF2|7217_1
ENSG00000164400|CSF2|9455_1
ENSG00000164403|SHROOM1|12682_1
ENSG00000165029|ABCA1|8114_1
ENSG00000165029|ABCA1|8114_2
ENSG00000165078|CPA6|5472_1
ENSG00000165078|CPA6|14457_1
ENSG00000165078|CPA6|13047_1
ENSG00000165124|SVEP1|6351_1
ENSG00000165124|SVEP1|1872_1
ENSG00000165125|TRPV6|18624_1
ENSG00000165125|TRPV6|16404_1
ENSG00000165125|TRPV6|16257_1
ENSG00000165637|VDAC2|11078_1
ENSG00000165637|VDAC2|14299_1
ENSG00000165646|SLC18A2|5288_1
ENSG00000165646|SLC18A2|11328_1
ENSG00000165646|SLC18A2|2761_1
ENSG00000165675|ENOX2|3206_1
ENSG00000165675|ENOX2|417_1
ENSG00000165675|ENOX2|10791_1
ENSG00000165678|GHITM|118_1
ENSG00000163810|TGM4|16006_1
ENSG00000163810|TGM4|6267_1
ENSG00000163810|TGM4|16919_1
ENSG00000164270|HTR4|727_2
ENSG00000164270|HTR4|4697_1
ENSG00000164270|HTR4|4697_2
ENSG00000164270|HTR4|2592_1
ENSG00000164270|HTR4|2592_2
ENSG00000164270|HTR4|2592_3
ENSG00000164270|HTR4|2592_4
ENSG00000164270|HTR4|2592_5
ENSG00000164283|ESM1|3573_1
ENSG00000164283|ESM1|17701_1
ENSG00000164794|KCNV1|4251_1
ENSG00000164794|KCNV1|13075_1
ENSG00000164822|DEFA6|2654_1
ENSG00000164822|DEFA6|518_1
ENSG00000164823|OSGIN2|10323_1
ENSG00000164823|OSGIN2|12737_1
ENSG00000164823|OSGIN2|2867_1
ENSG00000164850|GPER1|17310_1
ENSG00000164850|GPER1|7376_1
ENSG00000164850|GPER1|17543_1
ENSG00000165480|SKA3|16719_1
ENSG00000165495|PKNOX2|18333_1
ENSG00000165495|PKNOX2|15875_1
ENSG00000165516|KLHDC2|11728_1
ENSG00000165516|KLHDC2|11022_1
ENSG00000165527|ARF6|2053_1
ENSG00000165527|ARF6|13943_1
ENSG00000165527|ARF6|7822_1
ENSG00000165553|NGB|1932_1
ENSG00000165553|NGB|8206_1
ENSG00000166090|IL25|13949_1
ENSG00000166090|IL25|14037_1
ENSG00000166090|IL25|8869_1
ENSG00000166091|CMTM5|6520_1
ENSG00000166091|CMTM5|9125_1
ENSG00000164309|CMYA5|5933_1
ENSG00000164309|CMYA5|13651_1
ENSG00000164326|CARTPT|4328_1
ENSG00000164326|CARTPT|11401_1
ENSG00000164326|CARTPT|4167_1
ENSG00000164330|EBF1|1184_1
ENSG00000164330|EBF1|3557_1
ENSG00000164342|TLR3|6832_1
ENSG00000164342|TLR3|9715_1
ENSG00000164342|TLR3|12024_1
ENSG00000165197|VEGFD|4151_1
ENSG00000165197|VEGFD|14176_1
ENSG00000165197|VEGFD|2540_1
ENSG00000165240|ATP7A|15207_1
ENSG00000165240|ATP7A|10878_1
ENSG00000165240|ATP7A|11842_1
ENSG00000165269|AQP7|13937_1
ENSG00000165269|AQP7|13937_2
ENSG00000165269|AQP7|14053_1
ENSG00000162419|GMEB1|8679_1
ENSG00000162434|JAK1|2978_1
ENSG00000162434|JAK1|5787_1
ENSG00000162441|LZIC|11015_1
ENSG00000162441|LZIC|9278_1
ENSG00000162441|LZIC|1838_1
ENSG00000162493|PDPN|17711_1
ENSG00000162493|PDPN|6330_1
ENSG00000162493|PDPN|838_1
ENSG00000165138|ANKS6|9407_1
ENSG00000165138|ANKS6|16059_1
ENSG00000165138|ANKS6|14069_1
ENSG00000165140|FBP1|17626_1
ENSG00000165140|FBP1|11110_1
ENSG00000165164|CFAP47|12733_1
ENSG00000165164|CFAP47|12318_1
ENSG00000165164|CFAP47|3648_1
ENSG00000165168|CYBB|11335_1
ENSG00000165168|CYBB|18018_1
ENSG00000166263|STXBP4|18359_2
ENSG00000166263|STXBP4|11701_1
ENSG00000166263|STXBP4|11701_2
ENSG00000166266|CUL5|5370_1
ENSG00000166266|CUL5|7205_1
ENSG00000164736|SOX17|13780_1
ENSG00000164756|SLC30A8|348_1
ENSG00000164756|SLC30A8|4592_1
ENSG00000164761|TNFRSF11B|16817_1
ENSG00000164761|TNFRSF11B|14702_1
ENSG00000164761|TNFRSF11B|14200_1
ENSG00000164778|EN2|12286_1
ENSG00000164778|EN2|3477_1
ENSG00000164778|EN2|6356_1
ENSG00000164794|KCNV1|3148_1
ENSG00000165355|FBXO33|10190_1
ENSG00000165370|GPR101|12391_1
ENSG00000165370|GPR101|16099_1
ENSG00000165370|GPR101|17898_1
ENSG00000165392|WRN|8903_1
ENSG00000165392|WRN|17588_1
ENSG00000165392|WRN|1353_1
ENSG00000165409|TSHR|7065_1
ENSG00000165409|TSHR|7065_2
ENSG00000165409|TSHR|11456_1
ENSG00000165832|TRUB1|11747_1
ENSG00000165832|TRUB1|14039_1
ENSG00000165832|TRUB1|2445_1
ENSG00000165841|CYP2C19|6725_1
ENSG00000165841|CYP2C19|6725_2
ENSG00000165841|CYP2C19|5552_1
ENSG00000165841|CYP2C19|5552_2
ENSG00000165841|CYP2C19|7040_1
ENSG00000165841|CYP2C19|7040_2
ENSG00000165861|ZFYVE1|13807_1
ENSG00000166349|RAG1|14268_1
ENSG00000166396|SERPINB7|14444_1
ENSG00000166396|SERPINB7|6573_1
ENSG00000166396|SERPINB7|15894_1
ENSG00000166407|LMO1|15253_1
ENSG00000166407|LMO1|7062_1
ENSG00000166407|LMO1|963_1
ENSG00000166415|WDR72|18155_1
ENSG00000166415|WDR72|16878_1
ENSG00000166415|WDR72|16675_1
ENSG00000165300|SLITRK5|12644_1
ENSG00000165300|SLITRK5|8348_1
ENSG00000165304|MELK|7255_1
ENSG00000165304|MELK|4186_1
ENSG00000165304|MELK|6854_1
ENSG00000165323|FAT3|2223_1
ENSG00000165323|FAT3|10596_1
ENSG00000165355|FBXO33|11524_1
ENSG00000165355|FBXO33|5912_1
ENSG00000165861|ZFYVE1|6498_1
ENSG00000165861|ZFYVE1|12032_1
ENSG00000165929|TC2N|2491_1
ENSG00000165929|TC2N|10653_1
ENSG00000165929|TC2N|17342_1
ENSG00000165953|SERPINA12|4218_1
ENSG00000165953|SERPINA12|14525_1
ENSG00000165953|SERPINA12|17195_1
ENSG00000165970|SLC6A5|2261_1
ENSG00000165970|SLC6A5|9351_1
ENSG00000166573|GALR1|9113_1
ENSG00000166582|CENPV|4414_1
ENSG00000166582|CENPV|4552_1
ENSG00000166582|CENPV|10247_1
ENSG00000166589|CDH16|13147_1
ENSG00000166589|CDH16|11211_1
ENSG00000166589|CDH16|8152_1
ENSG00000166592|RRAD|13887_1
ENSG00000166592|RRAD|17439_1
ENSG00000166603|MC4R|18242_1
ENSG00000167371|PRRT2|6141_1
ENSG00000165588|OTX2|8230_1
ENSG00000165588|OTX2|4054_1
ENSG00000165588|OTX2|5972_1
ENSG00000165629|ATP5F1C|4837_1
ENSG00000165629|ATP5F1C|16148_1
ENSG00000166311|SMPD1|7071_1
ENSG00000166311|SMPD1|7534_1
ENSG00000166333|ILK|11710_1
ENSG00000166333|ILK|2632_1
ENSG00000166342|NETO1|3164_1
ENSG00000166342|NETO1|3164_2
ENSG00000166342|NETO1|11277_1
ENSG00000166342|NETO1|11277_2
ENSG00000166349|RAG1|13020_1
ENSG00000166349|RAG1|16905_1
ENSG00000167081|PBX3|1669_1
ENSG00000167081|PBX3|13625_1
ENSG00000167081|PBX3|7424_1
ENSG00000165795|NDRG2|15139_1
ENSG00000165806|CASP7|17491_1
ENSG00000165806|CASP7|4724_1
ENSG00000165806|CASP7|13437_1
ENSG00000165819|METTL3|12211_1
ENSG00000165819|METTL3|925_1
ENSG00000165819|METTL3|2373_1
ENSG00000166949|SMAD3|9539_1
ENSG00000166949|SMAD3|2702_1
ENSG00000166949|SMAD3|2702_2
ENSG00000166949|SMAD3|18145_1
ENSG00000166963|MAP1A|10116_1
ENSG00000166963|MAP1A|4889_1
ENSG00000166963|MAP1A|10217_1
ENSG00000166971|AKTIP|9778_1
ENSG00000165678|GHITM|15196_1
ENSG00000166484|MAPK7|14183_1
ENSG00000166484|MAPK7|7846_1
ENSG00000166501|PRKCB|3406_1
ENSG00000166501|PRKCB|9053_1
ENSG00000166508|MCM7|5708_1
ENSG00000166508|MCM7|918_1
ENSG00000166508|MCM7|8960_1
ENSG00000166527|CLEC4D|4730_1
ENSG00000166527|CLEC4D|4588_1
ENSG00000166527|CLEC4D|9896_1
ENSG00000167193|CRK|1211_1
ENSG00000167193|CRK|1350_1
ENSG00000167207|NOD2|11408_1
ENSG00000167207|NOD2|3655_1
ENSG00000167207|NOD2|11479_1
ENSG00000167244|IGF2|11691_1
ENSG00000167244|IGF2|11691_2
ENSG00000167306|MYO5B|11016_1
ENSG00000167306|MYO5B|17749_1
ENSG00000167306|MYO5B|270_1
ENSG00000167850|CD300C|3692_1
ENSG00000167850|CD300C|15614_1
ENSG00000167851|CD300A|13114_1
ENSG00000167851|CD300A|7615_1
ENSG00000167851|CD300A|17622_1
ENSG00000160949|TONSL|14929_1
ENSG00000160949|TONSL|18129_1
ENSG00000160949|TONSL|13148_1
ENSG00000160953|PWWP3A|13974_1
ENSG00000160953|PWWP3A|2168_1
ENSG00000163814|CDCP1|18302_1
ENSG00000163814|CDCP1|3939_1
ENSG00000163814|CDCP1|3939_2
ENSG00000163814|CDCP1|1506_1
ENSG00000163823|CCR1|7413_1
ENSG00000163823|CCR1|15290_1
ENSG00000163823|CCR1|3673_1
ENSG00000163873|GRIK3|11195_1
ENSG00000163873|GRIK3|14510_1
ENSG00000163873|GRIK3|14586_1
ENSG00000164649|CDCA7L|17638_1
ENSG00000164649|CDCA7L|3687_1
ENSG00000164683|HEY1|4833_1
ENSG00000164683|HEY1|10752_1
ENSG00000164683|HEY1|9584_1
ENSG00000164690|SHH|10003_1
ENSG00000164690|SHH|12928_1
ENSG00000164690|SHH|446_1
ENSG00000164736|SOX17|11976_1
ENSG00000164736|SOX17|3346_1
ENSG00000165970|SLC6A5|5519_1
ENSG00000165973|NELL1|12227_1
ENSG00000165973|NELL1|17389_1
ENSG00000165985|C1QL3|3006_1
ENSG00000165985|C1QL3|6988_1
ENSG00000165985|C1QL3|10852_1
ENSG00000166016|ABTB2|7421_1
ENSG00000166016|ABTB2|4873_1
ENSG00000166016|ABTB2|10502_1
ENSG00000166033|HTRA1|1607_1
ENSG00000167770|OTUB1|9392_1
ENSG00000167772|ANGPTL4|14814_1
ENSG00000167772|ANGPTL4|18403_1
ENSG00000167772|ANGPTL4|13993_1
ENSG00000167775|CD320|322_1
ENSG00000167775|CD320|3299_1
ENSG00000167840|ZNF232|17765_1
ENSG00000167840|ZNF232|8956_1
ENSG00000166206|GABRB3|8063_1
ENSG00000166226|CCT2|4371_1
ENSG00000166226|CCT2|1048_1
ENSG00000166226|CCT2|8077_1
ENSG00000166228|PCBD1|2794_1
ENSG00000166228|PCBD1|18104_1
ENSG00000166228|PCBD1|16899_1
ENSG00000166263|STXBP4|3343_1
ENSG00000166263|STXBP4|18359_1
ENSG00000166922|SCG5|12063_1
ENSG00000166923|GREM1|9823_1
ENSG00000166923|GREM1|17862_1
ENSG00000166923|GREM1|7343_1
ENSG00000166946|CCNDBP1|17434_1
ENSG00000166946|CCNDBP1|5465_1
ENSG00000166946|CCNDBP1|18005_1
ENSG00000166948|TGM6|13723_1
ENSG00000166948|TGM6|192_1
ENSG00000166948|TGM6|13859_1
ENSG00000167645|YIF1B|4250_1
ENSG00000167664|TMIGD2|5019_1
ENSG00000167664|TMIGD2|8128_1
ENSG00000167664|TMIGD2|13660_1
ENSG00000167670|CHAF1A|11493_1
ENSG00000167670|CHAF1A|17969_1
ENSG00000167670|CHAF1A|16811_1
ENSG00000167676|PLIN4|4665_1
ENSG00000167676|PLIN4|2463_1
ENSG00000167676|PLIN4|12385_1
ENSG00000168081|PNOC|12701_1
ENSG00000168081|PNOC|18111_1
ENSG00000168081|PNOC|179_1
ENSG00000168101|NUDT16L1|3447_1
ENSG00000168101|NUDT16L1|8518_1
ENSG00000168101|NUDT16L1|10236_1
ENSG00000168159|RNF187|9878_1
ENSG00000168159|RNF187|1492_1
ENSG00000168159|RNF187|16632_1
ENSG00000168172|HOOK3|11829_1
ENSG00000166035|LIPC|5758_1
ENSG00000166035|LIPC|13346_1
ENSG00000166035|LIPC|13978_1
ENSG00000166049|PASD1|6631_1
ENSG00000166049|PASD1|16707_1
ENSG00000166049|PASD1|14834_1
ENSG00000166086|JAM3|8799_1
ENSG00000166086|JAM3|14473_1
ENSG00000166086|JAM3|14587_1
ENSG00000166535|A2ML1|12771_1
ENSG00000166535|A2ML1|14663_1
ENSG00000166546|BEAN1|7795_1
ENSG00000166546|BEAN1|7279_1
ENSG00000166546|BEAN1|16343_1
ENSG00000166573|GALR1|18221_1
ENSG00000166573|GALR1|6738_1
ENSG00000166974|MAPRE2|3536_1
ENSG00000166974|MAPRE2|11308_1
ENSG00000166974|MAPRE2|16984_1
ENSG00000167004|PDIA3|1330_1
ENSG00000167004|PDIA3|9979_1
ENSG00000167005|NUDT21|5661_1
ENSG00000167005|NUDT21|5679_1
ENSG00000167005|NUDT21|8754_1
ENSG00000167034|NKX3-1|17730_1
ENSG00000167034|NKX3-1|3365_1
ENSG00000167900|TK1|7385_1
ENSG00000167900|TK1|3181_1
ENSG00000167900|TK1|17399_1
ENSG00000167910|CYP7A1|3781_1
ENSG00000167910|CYP7A1|10273_1
ENSG00000167910|CYP7A1|18585_1
ENSG00000167941|SOST|6776_1
ENSG00000167941|SOST|6250_1
ENSG00000165269|AQP7|382_1
ENSG00000166828|SCNN1G|12942_1
ENSG00000166828|SCNN1G|6618_1
ENSG00000166833|NAV2|18067_1
ENSG00000166833|NAV2|12400_1
ENSG00000166851|PLK1|6142_1
ENSG00000166851|PLK1|4504_1
ENSG00000166851|PLK1|17196_1
ENSG00000166855|CLPX|17008_1
ENSG00000166855|CLPX|8804_1
ENSG00000166855|CLPX|14788_1
ENSG00000167618|LAIR2|3414_1
ENSG00000167633|KIR3DL1|9246_1
ENSG00000167633|KIR3DL1|2095_1
ENSG00000167633|KIR3DL1|4474_1
ENSG00000167634|NLRP7|1457_1
ENSG00000167634|NLRP7|8695_1
ENSG00000167634|NLRP7|11168_1
ENSG00000167645|YIF1B|1466_1
ENSG00000167645|YIF1B|2929_1
ENSG00000167645|YIF1B|2929_2
ENSG00000168329|CX3CR1|14505_1
ENSG00000168329|CX3CR1|7367_1
ENSG00000168334|XIRP1|2155_1
ENSG00000168334|XIRP1|3024_1
ENSG00000168386|FILIP1L|2553_1
ENSG00000145246|ATP10D|9460_1
ENSG00000145246|ATP10D|13503_1
ENSG00000145246|ATP10D|15205_1
ENSG00000147162|OGT|15932_1
ENSG00000147162|OGT|17964_1
ENSG00000147166|ITGB1BP2|14004_1
ENSG00000147166|ITGB1BP2|13252_1
ENSG00000147166|ITGB1BP2|4266_1
ENSG00000147168|IL2RG|4084_1
ENSG00000147168|IL2RG|1404_1
ENSG00000147168|IL2RG|10439_1
ENSG00000147206|NXF3|22_1
ENSG00000147206|NXF3|14971_1
ENSG00000147573|TRIM55|7770_1
ENSG00000147573|TRIM55|8840_1
ENSG00000147573|TRIM55|11826_1
ENSG00000147601|TERF1|17524_1
ENSG00000147601|TERF1|18348_1
ENSG00000147601|TERF1|8387_1
ENSG00000163377|TAFA4|8571_1
ENSG00000163377|TAFA4|13879_1
ENSG00000163377|TAFA4|11951_1
ENSG00000163394|CCKAR|14905_1
ENSG00000163394|CCKAR|7008_1
ENSG00000163394|CCKAR|5656_1
ENSG00000163395|IGFN1|1765_1
ENSG00000163395|IGFN1|1897_1
ENSG00000167110|GOLGA2|18034_1
ENSG00000167110|GOLGA2|8195_1
ENSG00000167131|CCDC103|6597_1
ENSG00000167131|CCDC103|6833_1
ENSG00000167131|CCDC103|2084_1
ENSG00000167191|GPRC5B|8742_1
ENSG00000167191|GPRC5B|8742_2
ENSG00000167191|GPRC5B|3671_1
ENSG00000167191|GPRC5B|5200_1
ENSG00000167193|CRK|8625_1
ENSG00000167986|DDB1|3185_1
ENSG00000168002|POLR2G|10628_1
ENSG00000168002|POLR2G|4399_1
ENSG00000168002|POLR2G|3259_1
ENSG00000168003|SLC3A2|13121_1
ENSG00000151338|MIPOL1|8050_1
ENSG00000151388|ADAMTS12|7697_1
ENSG00000151388|ADAMTS12|16982_1
ENSG00000151388|ADAMTS12|2433_1
ENSG00000151422|FER|5228_1
ENSG00000167693|NXN|2141_1
ENSG00000167693|NXN|413_1
ENSG00000167699|GLOD4|3710_1
ENSG00000167699|GLOD4|10644_1
ENSG00000167699|GLOD4|9943_1
ENSG00000167701|GPT|15822_1
ENSG00000167701|GPT|8746_1
ENSG00000167701|GPT|3314_1
ENSG00000167703|SLC43A2|11160_1
ENSG00000167703|SLC43A2|13688_1
ENSG00000168172|HOOK3|7816_1
ENSG00000168214|RBPJ|4461_1
ENSG00000168214|RBPJ|8915_1
ENSG00000163534|FCRL1|4791_1
ENSG00000163534|FCRL1|11008_1
ENSG00000163534|FCRL1|6015_1
ENSG00000163545|NUAK2|9394_1
ENSG00000163545|NUAK2|2216_1
ENSG00000163545|NUAK2|17565_1
ENSG00000164136|IL15|17194_1
ENSG00000164136|IL15|16804_1
ENSG00000164144|ARFIP1|9531_1
ENSG00000164144|ARFIP1|6438_1
ENSG00000164169|PRMT9|11555_1
ENSG00000164169|PRMT9|17446_1
ENSG00000164171|ITGA2|1375_1
ENSG00000164171|ITGA2|5575_1
ENSG00000164171|ITGA2|8088_1
ENSG00000164176|EDIL3|4326_1
ENSG00000164867|NOS3|15396_1
ENSG00000164867|NOS3|2852_1
ENSG00000164867|NOS3|1586_1
ENSG00000164867|NOS3|1586_2
ENSG00000164885|CDK5|5014_1
ENSG00000164885|CDK5|18248_1
ENSG00000164885|CDK5|8265_1
ENSG00000164898|FMC1|5060_1
ENSG00000164898|FMC1|4205_1
ENSG00000164904|ALDH7A1|938_1
ENSG00000165724|ZMYND19|11263_1
ENSG00000165731|RET|5584_1
ENSG00000165731|RET|3524_1
ENSG00000165731|RET|16786_1
ENSG00000165731|RET|16786_2
ENSG00000165732|DDX21|3119_1
ENSG00000146426|TIAM2|14577_1
ENSG00000146426|TIAM2|13473_1
ENSG00000146469|VIP|10843_1
ENSG00000147206|NXF3|5033_1
ENSG00000147224|PRPS1|9625_1
ENSG00000147224|PRPS1|9625_2
ENSG00000147224|PRPS1|9625_3
ENSG00000147224|PRPS1|12902_1
ENSG00000147224|PRPS1|2398_1
ENSG00000147246|HTR2C|4324_1
ENSG00000147246|HTR2C|7364_1
ENSG00000147255|IGSF1|7699_1
ENSG00000147255|IGSF1|4827_1
ENSG00000166762|CATSPER2|3159_1
ENSG00000166762|CATSPER2|7705_1
ENSG00000166762|CATSPER2|6353_1
ENSG00000166819|PLIN1|11013_1
ENSG00000166819|PLIN1|7474_1
ENSG00000166819|PLIN1|7817_1
ENSG00000166825|ANPEP|9562_1
ENSG00000166825|ANPEP|9493_1
ENSG00000166825|ANPEP|17775_1
ENSG00000166828|SCNN1G|10867_1
ENSG00000168515|SCGB1D1|6568_1
ENSG00000168515|SCGB1D1|8121_1
ENSG00000168522|FNTA|661_1
ENSG00000168522|FNTA|4397_1
ENSG00000159339|PADI4|15044_1
ENSG00000159339|PADI4|8248_1
ENSG00000159339|PADI4|488_1
ENSG00000159346|ADIPOR1|4077_1
ENSG00000159346|ADIPOR1|6764_1
ENSG00000159346|ADIPOR1|12162_1
ENSG00000159352|PSMD4|5846_1
ENSG00000159352|PSMD4|2620_1
ENSG00000159352|PSMD4|14648_1
ENSG00000159363|ATP13A2|12787_1
ENSG00000160691|SHC1|17954_1
ENSG00000160691|SHC1|12757_1
ENSG00000160710|ADAR|2265_1
ENSG00000160710|ADAR|7142_1
ENSG00000160710|ADAR|15116_1
ENSG00000167371|PRRT2|7423_1
ENSG00000167378|IRGQ|17835_1
ENSG00000167378|IRGQ|13669_1
ENSG00000167378|IRGQ|14384_1
ENSG00000167434|CA4|16512_1
ENSG00000167434|CA4|1830_1
ENSG00000167434|CA4|1448_1
ENSG00000167461|RAB8A|10891_1
ENSG00000167461|RAB8A|5770_1
ENSG00000168040|FADD|18347_1
ENSG00000168040|FADD|11941_1
ENSG00000168061|SAC3D1|2950_1
ENSG00000168061|SAC3D1|578_1
ENSG00000168067|MAP4K2|15417_1
ENSG00000168067|MAP4K2|4453_1
ENSG00000168067|MAP4K2|15409_1
ENSG00000168078|PBK|14035_1
ENSG00000168078|PBK|9182_1
ENSG00000168078|PBK|13778_1
ENSG00000168476|REEP4|13070_1
ENSG00000168476|REEP4|13962_1
ENSG00000168477|TNXB|3062_1
ENSG00000168477|TNXB|2410_1
ENSG00000168477|TNXB|5616_1
ENSG00000168488|ATXN2L|2260_1
ENSG00000168488|ATXN2L|5838_1
ENSG00000168488|ATXN2L|14252_1
ENSG00000168496|FEN1|1758_1
ENSG00000166266|CUL5|13337_1
ENSG00000166292|TMEM100|10324_1
ENSG00000166292|TMEM100|18428_1
ENSG00000166292|TMEM100|2452_1
ENSG00000166311|SMPD1|1098_1
ENSG00000167703|SLC43A2|11598_1
ENSG00000167711|SERPINF2|11356_1
ENSG00000167716|WDR81|16615_1
ENSG00000167716|WDR81|7262_1
ENSG00000167716|WDR81|13532_1
ENSG00000167749|KLK4|13784_1
ENSG00000167755|KLK6|1688_1
ENSG00000167755|KLK6|16578_1
ENSG00000167770|OTUB1|9862_1
ENSG00000167770|OTUB1|3689_1
ENSG00000168269|FOXI1|13888_1
ENSG00000168269|FOXI1|18501_1
ENSG00000168269|FOXI1|853_1
ENSG00000168283|BMI1|4839_1
ENSG00000168283|BMI1|17649_1
ENSG00000168283|BMI1|8032_1
ENSG00000168286|THAP11|12987_1
ENSG00000168286|THAP11|18025_1
ENSG00000168286|THAP11|2222_1
ENSG00000168288|MMADHC|13841_1
ENSG00000168564|CDKN2AIP|1531_1
ENSG00000168564|CDKN2AIP|9104_1
ENSG00000168575|SLC20A2|12624_1
ENSG00000168575|SLC20A2|186_1
ENSG00000168591|TMUB2|7269_1
ENSG00000168591|TMUB2|9037_1
ENSG00000164932|CTHRC1|17950_1
ENSG00000164946|FREM1|4529_1
ENSG00000164946|FREM1|15448_1
ENSG00000165694|FRMD7|9812_1
ENSG00000165694|FRMD7|3111_1
ENSG00000165694|FRMD7|6452_1
ENSG00000165699|TSC1|2245_1
ENSG00000165699|TSC1|1621_1
ENSG00000165699|TSC1|2079_1
ENSG00000165704|HPRT1|3168_1
ENSG00000165704|HPRT1|4001_1
ENSG00000165704|HPRT1|17558_1
ENSG00000165724|ZMYND19|2874_1
ENSG00000166863|TAC3|7906_1
ENSG00000166863|TAC3|2637_1
ENSG00000166863|TAC3|3563_1
ENSG00000166881|NEMP1|9284_1
ENSG00000166881|NEMP1|17337_1
ENSG00000166881|NEMP1|134_1
ENSG00000166888|STAT6|18504_1
ENSG00000164484|TMEM200A|10519_1
ENSG00000164484|TMEM200A|955_1
ENSG00000164488|DACT2|13986_1
ENSG00000164488|DACT2|13986_2
ENSG00000164488|DACT2|15128_1
ENSG00000165409|TSHR|11456_2
ENSG00000165409|TSHR|9777_1
ENSG00000165409|TSHR|9777_2
ENSG00000165410|CFL2|9301_1
ENSG00000165410|CFL2|11049_1
ENSG00000165449|SLC16A9|3668_1
ENSG00000165449|SLC16A9|6458_1
ENSG00000165449|SLC16A9|1733_1
ENSG00000165457|FOLR2|3300_1
ENSG00000165457|FOLR2|4346_1
ENSG00000166148|AVPR1A|16815_1
ENSG00000166167|BTRC|4812_1
ENSG00000166167|BTRC|471_1
ENSG00000166167|BTRC|7638_1
ENSG00000166181|API5|4620_1
ENSG00000166181|API5|10740_1
ENSG00000166181|API5|18048_1
ENSG00000166197|NOLC1|12328_1
ENSG00000166197|NOLC1|14366_1
ENSG00000166197|NOLC1|8437_1
ENSG00000168961|LGALS9|12608_1
ENSG00000167851|CD300A|17622_2
ENSG00000167858|TEKT1|12161_1
ENSG00000167858|TEKT1|5637_1
ENSG00000167858|TEKT1|12340_1
ENSG00000167858|TEKT1|3157_1
ENSG00000168288|MMADHC|6252_1
ENSG00000168288|MMADHC|3084_1
ENSG00000168291|PDHB|16988_1
ENSG00000168291|PDHB|5183_1
ENSG00000168291|PDHB|3734_1
ENSG00000168303|MPLKIP|9247_1
ENSG00000168303|MPLKIP|4877_1
ENSG00000168309|FAM107A|10641_1
ENSG00000168309|FAM107A|12806_1
ENSG00000168329|CX3CR1|8927_1
ENSG00000168615|ADAM9|7485_1
ENSG00000168615|ADAM9|6753_1
ENSG00000168615|ADAM9|6753_2
ENSG00000168615|ADAM9|1582_1
ENSG00000168615|ADAM9|1582_2
ENSG00000168621|GDNF|17087_1
ENSG00000168621|GDNF|14761_1
ENSG00000168621|GDNF|6934_1
ENSG00000168646|AXIN2|18176_1
ENSG00000168646|AXIN2|2037_1
ENSG00000169217|CD2BP2|10173_1
ENSG00000169217|CD2BP2|10341_1
ENSG00000168003|SLC3A2|14290_1
ENSG00000168036|CTNNB1|7921_1
ENSG00000168036|CTNNB1|15212_1
ENSG00000168398|BDKRB2|3499_1
ENSG00000168398|BDKRB2|3518_1
ENSG00000168398|BDKRB2|9490_1
ENSG00000168412|MTNR1A|3714_1
ENSG00000168412|MTNR1A|10281_1
ENSG00000168412|MTNR1A|6775_1
ENSG00000168421|RHOH|12681_1
ENSG00000168421|RHOH|6857_1
ENSG00000168421|RHOH|9454_1
ENSG00000168476|REEP4|2108_1
ENSG00000169032|MAP2K1|5485_1
ENSG00000169032|MAP2K1|4336_1
ENSG00000169032|MAP2K1|1752_1
ENSG00000169045|HNRNPH1|12930_1
ENSG00000169045|HNRNPH1|17852_1
ENSG00000167088|SNRPD1|3050_1
ENSG00000167088|SNRPD1|4279_1
ENSG00000167088|SNRPD1|15343_1
ENSG00000167110|GOLGA2|13365_1
ENSG00000168918|INPP5D|3561_1
ENSG00000168938|PPIC|13115_1
ENSG00000168938|PPIC|6381_1
ENSG00000168958|MFF|1750_1
ENSG00000168958|MFF|2287_1
ENSG00000168959|GRM5|3112_1
ENSG00000168959|GRM5|6436_1
ENSG00000168959|GRM5|6436_2
ENSG00000168961|LGALS9|3482_1
ENSG00000168961|LGALS9|1326_1
ENSG00000169629|RGPD8|11529_1
ENSG00000168386|FILIP1L|2851_1
ENSG00000168386|FILIP1L|3902_1
ENSG00000168394|TAP1|1216_1
ENSG00000168394|TAP1|16734_1
ENSG00000168394|TAP1|11084_1
ENSG00000168769|TET2|571_1
ENSG00000168807|SNTB2|9184_1
ENSG00000168807|SNTB2|1509_1
ENSG00000168807|SNTB2|17807_1
ENSG00000168811|IL12A|13874_1
ENSG00000168811|IL12A|12469_1
ENSG00000168811|IL12A|2113_1
ENSG00000168826|ZBTB49|6407_1
ENSG00000168826|ZBTB49|12629_1
ENSG00000168826|ZBTB49|17339_1
ENSG00000169116|PARM1|14573_1
ENSG00000169116|PARM1|9479_1
ENSG00000169118|CSNK1G1|6642_1
ENSG00000169118|CSNK1G1|11318_1
ENSG00000169118|CSNK1G1|18354_1
ENSG00000169129|AFAP1L2|1334_1
ENSG00000169129|AFAP1L2|11140_1
ENSG00000169129|AFAP1L2|4690_1
ENSG00000169174|PCSK9|3600_1
ENSG00000168591|TMUB2|16011_1
ENSG00000168610|STAT3|3519_1
ENSG00000168610|STAT3|5482_1
ENSG00000168610|STAT3|1963_1
ENSG00000147655|RSPO2|2144_1
ENSG00000147655|RSPO2|16598_1
ENSG00000147655|RSPO2|13402_1
ENSG00000147676|MAL2|10240_1
ENSG00000168743|NPNT|10957_1
ENSG00000168743|NPNT|8662_1
ENSG00000168758|SEMA4C|13145_1
ENSG00000168758|SEMA4C|5075_1
ENSG00000168758|SEMA4C|16819_1
ENSG00000168763|CNNM3|11492_1
ENSG00000168763|CNNM3|9719_1
ENSG00000168763|CNNM3|4984_1
ENSG00000168769|TET2|13356_1
ENSG00000168769|TET2|12015_1
ENSG00000169248|CXCL11|859_2
ENSG00000169248|CXCL11|3313_1
ENSG00000169248|CXCL11|4170_1
ENSG00000169252|ADRB2|17215_1
ENSG00000169252|ADRB2|8093_1
ENSG00000169252|ADRB2|10277_1
ENSG00000169271|HSPB3|14055_1
ENSG00000169271|HSPB3|5251_1
ENSG00000169271|HSPB3|16458_1
ENSG00000169271|HSPB3|3569_1
ENSG00000169432|SCN9A|1304_1
ENSG00000169432|SCN9A|1148_1
ENSG00000169439|SDC2|11173_1
ENSG00000169439|SDC2|9980_1
ENSG00000169439|SDC2|10148_1
ENSG00000169499|PLEKHA2|6246_1
ENSG00000169499|PLEKHA2|15751_1
ENSG00000168496|FEN1|17341_1
ENSG00000168830|HTR1E|11481_1
ENSG00000168830|HTR1E|2443_1
ENSG00000168830|HTR1E|10894_1
ENSG00000168872|DDX19A|16609_1
ENSG00000168872|DDX19A|6736_1
ENSG00000168872|DDX19A|13627_1
ENSG00000168874|ATOH8|1060_1
ENSG00000168874|ATOH8|9794_1
ENSG00000168874|ATOH8|7641_1
ENSG00000168875|SOX14|10087_1
ENSG00000169174|PCSK9|7815_1
ENSG00000169180|XPO6|11258_1
ENSG00000169180|XPO6|6365_1
ENSG00000169180|XPO6|13298_1
ENSG00000169188|APEX2|681_1
ENSG00000169188|APEX2|3348_1
ENSG00000169188|APEX2|6777_1
ENSG00000169194|IL13|10477_1
ENSG00000169194|IL13|17596_1
ENSG00000169194|IL13|7150_1
ENSG00000169504|CLIC4|16997_1
ENSG00000169554|ZEB2|13389_1
ENSG00000169554|ZEB2|13389_2
ENSG00000169554|ZEB2|12775_1
ENSG00000169554|ZEB2|12775_2
ENSG00000169562|GJB1|4195_1
ENSG00000169562|GJB1|7414_1
ENSG00000168214|RBPJ|6218_1
ENSG00000168229|PTGDR|1401_1
ENSG00000168229|PTGDR|9458_1
ENSG00000168229|PTGDR|4332_1
ENSG00000168268|NT5DC2|16432_1
ENSG00000168268|NT5DC2|12815_1
ENSG00000168268|NT5DC2|16837_1
ENSG00000169403|PTAFR|13334_1
ENSG00000169403|PTAFR|10698_1
ENSG00000169403|PTAFR|14498_1
ENSG00000169418|NPR1|18592_1
ENSG00000169418|NPR1|4047_1
ENSG00000169418|NPR1|13774_1
ENSG00000169427|KCNK9|14961_1
ENSG00000169427|KCNK9|9884_1
ENSG00000169427|KCNK9|9884_2
ENSG00000169427|KCNK9|101_1
ENSG00000170088|TMEM192|8100_1
ENSG00000170088|TMEM192|17482_1
ENSG00000170145|SIK2|14019_1
ENSG00000170145|SIK2|1943_1
ENSG00000170175|CHRNB1|4454_1
ENSG00000170175|CHRNB1|4146_1
ENSG00000170175|CHRNB1|8326_1
ENSG00000165732|DDX21|13393_1
ENSG00000165752|STK32C|13161_1
ENSG00000165752|STK32C|13161_2
ENSG00000165752|STK32C|2999_1
ENSG00000168875|SOX14|3681_1
ENSG00000168875|SOX14|16244_1
ENSG00000168899|VAMP5|8158_1
ENSG00000168899|VAMP5|5256_1
ENSG00000168916|ZNF608|13216_1
ENSG00000168916|ZNF608|8186_1
ENSG00000168917|SLC35G2|1389_1
ENSG00000168917|SLC35G2|2558_1
ENSG00000168917|SLC35G2|2862_1
ENSG00000168918|INPP5D|5504_1
ENSG00000169297|NR0B1|7528_1
ENSG00000169297|NR0B1|8457_1
ENSG00000169297|NR0B1|7206_1
ENSG00000169302|STK32A|3604_1
ENSG00000169302|STK32A|3604_2
ENSG00000169302|STK32A|2647_1
ENSG00000169302|STK32A|820_1
ENSG00000169313|P2RY12|15407_1
ENSG00000169313|P2RY12|16562_1
ENSG00000169344|UMOD|1761_1
ENSG00000169684|CHRNA5|3821_1
ENSG00000169684|CHRNA5|1985_1
ENSG00000169684|CHRNA5|18258_1
ENSG00000169710|FASN|972_1
ENSG00000169710|FASN|6769_1
ENSG00000169813|HNRNPF|17546_1
ENSG00000169813|HNRNPF|10719_1
ENSG00000169813|HNRNPF|16128_1
ENSG00000169836|TACR3|13220_1
ENSG00000169836|TACR3|14293_1
ENSG00000170266|GLB1|13831_1
ENSG00000170289|CNGB3|4760_1
ENSG00000170289|CNGB3|7861_1
ENSG00000170289|CNGB3|11412_1
ENSG00000166888|STAT6|8549_1
ENSG00000166888|STAT6|8184_1
ENSG00000166922|SCG5|11210_1
ENSG00000169393|ELSPBP1|13542_1
ENSG00000169397|RNASE3|9511_1
ENSG00000169397|RNASE3|2556_1
ENSG00000169397|RNASE3|17122_1
ENSG00000169398|PTK2|1468_1
ENSG00000169398|PTK2|1468_2
ENSG00000169398|PTK2|1468_3
ENSG00000169398|PTK2|6637_1
ENSG00000169398|PTK2|6637_2
ENSG00000169398|PTK2|6637_3
ENSG00000170369|CST2|2639_1
ENSG00000170369|CST2|11023_1
ENSG00000170370|EMX2|16120_1
ENSG00000168036|CTNNB1|15481_1
ENSG00000168040|FADD|12030_1
ENSG00000170325|PRDM10|15162_1
ENSG00000170325|PRDM10|16342_1
ENSG00000170325|PRDM10|9821_1
ENSG00000170365|SMAD1|7577_1
ENSG00000170365|SMAD1|6537_1
ENSG00000170365|SMAD1|11750_1
ENSG00000170367|CST5|6530_1
ENSG00000170367|CST5|1967_1
ENSG00000170367|CST5|15573_1
ENSG00000170369|CST2|2472_1
ENSG00000171115|GIMAP8|2727_1
ENSG00000171115|GIMAP8|5849_1
ENSG00000169047|IRS1|16985_1
ENSG00000169047|IRS1|14209_1
ENSG00000169047|IRS1|18510_1
ENSG00000169067|ACTBL2|1233_1
ENSG00000169067|ACTBL2|6517_1
ENSG00000169972|PUSL1|5281_1
ENSG00000170004|CHD3|4366_1
ENSG00000170004|CHD3|18449_1
ENSG00000170004|CHD3|15889_1
ENSG00000170017|ALCAM|10619_1
ENSG00000170017|ALCAM|15767_1
ENSG00000170037|CNTROB|7111_1
ENSG00000170037|CNTROB|17269_1
ENSG00000170037|CNTROB|7698_1
ENSG00000170049|KCNAB3|16104_1
ENSG00000170558|CDH2|4942_1
ENSG00000170558|CDH2|4997_1
ENSG00000170581|STAT2|4038_1
ENSG00000170581|STAT2|6080_1
ENSG00000170581|STAT2|15338_1
ENSG00000170584|NUDCD2|14070_1
ENSG00000170584|NUDCD2|9573_1
ENSG00000170584|NUDCD2|10440_1
ENSG00000170604|IRF2BP1|2156_1
ENSG00000170604|IRF2BP1|13683_1
ENSG00000171136|RLN3|4544_1
ENSG00000171136|RLN3|7481_1
ENSG00000171169|NAIF1|3403_1
ENSG00000171169|NAIF1|18027_1
ENSG00000171169|NAIF1|14709_1
ENSG00000171199|OPRPN|15706_1
ENSG00000171199|OPRPN|18367_1
ENSG00000171199|OPRPN|15450_1
ENSG00000171202|TMEM126A|16698_1
ENSG00000169217|CD2BP2|6828_1
ENSG00000169245|CXCL10|1694_1
ENSG00000169245|CXCL10|8234_1
ENSG00000169247|SH3TC2|14434_2
ENSG00000169247|SH3TC2|16271_2
ENSG00000169248|CXCL11|859_1
ENSG00000169583|CLIC3|16822_1
ENSG00000169594|BNC1|8344_1
ENSG00000169594|BNC1|15445_1
ENSG00000169594|BNC1|3943_1
ENSG00000169605|GKN1|13359_1
ENSG00000169621|APLF|12001_1
ENSG00000169621|APLF|277_1
ENSG00000169621|APLF|8623_1
ENSG00000169629|RGPD8|6765_1
ENSG00000169629|RGPD8|7079_1
ENSG00000170836|PPM1D|15369_1
ENSG00000170836|PPM1D|15546_1
ENSG00000170836|PPM1D|13082_1
ENSG00000170876|TMEM43|1901_1
ENSG00000170876|TMEM43|12897_1
ENSG00000170893|TRH|8147_1
ENSG00000170893|TRH|4019_1
ENSG00000170893|TRH|921_1
ENSG00000170906|NDUFA3|2210_1
ENSG00000170906|NDUFA3|2210_2
ENSG00000171388|APLN|6899_1
ENSG00000171388|APLN|16967_1
ENSG00000171428|NAT1|11181_1
ENSG00000171428|NAT1|17866_1
ENSG00000171428|NAT1|7033_1
ENSG00000168522|FNTA|8652_1
ENSG00000168539|CHRM1|1411_1
ENSG00000168539|CHRM1|17146_1
ENSG00000168539|CHRM1|8680_1
ENSG00000168564|CDKN2AIP|13187_1
ENSG00000168564|CDKN2AIP|13187_2
ENSG00000169067|ACTBL2|1892_1
ENSG00000169071|ROR2|10617_1
ENSG00000169071|ROR2|16262_1
ENSG00000169071|ROR2|15657_1
ENSG00000169071|ROR2|15657_2
ENSG00000169083|AR|9766_1
ENSG00000169083|AR|7948_1
ENSG00000169083|AR|696_1
ENSG00000169116|PARM1|2670_1
ENSG00000170049|KCNAB3|18257_1
ENSG00000170049|KCNAB3|15103_1
ENSG00000170054|SERPINA9|10998_1
ENSG00000170054|SERPINA9|5645_1
ENSG00000170054|SERPINA9|3574_1
ENSG00000170075|GPR37L1|4639_1
ENSG00000170075|GPR37L1|5091_1
ENSG00000170075|GPR37L1|2036_1
ENSG00000170085|SIMC1|10635_1
ENSG00000170085|SIMC1|10627_1
ENSG00000171316|CHD7|5487_1
ENSG00000171357|LURAP1|12961_1
ENSG00000171357|LURAP1|9006_1
ENSG00000171357|LURAP1|15479_1
ENSG00000171365|CLCN5|383_1
ENSG00000171365|CLCN5|16251_1
ENSG00000171365|CLCN5|3880_1
ENSG00000171368|TPPP|92_1
ENSG00000171368|TPPP|4567_1
ENSG00000170185|USP38|7243_1
ENSG00000170185|USP38|5784_1
ENSG00000170185|USP38|10822_1
ENSG00000170209|ANKK1|11925_1
ENSG00000170209|ANKK1|6125_1
ENSG00000170209|ANKK1|13761_1
ENSG00000170214|ADRA1B|13995_1
ENSG00000170214|ADRA1B|14234_1
ENSG00000170214|ADRA1B|15329_1
ENSG00000170248|PDCD6IP|11382_1
ENSG00000170525|PFKFB3|13010_1
ENSG00000170525|PFKFB3|15025_1
ENSG00000170525|PFKFB3|12123_1
ENSG00000170542|SERPINB9|557_1
ENSG00000170542|SERPINB9|12747_1
ENSG00000170542|SERPINB9|13217_1
ENSG00000170549|IRX1|18328_1
ENSG00000170549|IRX1|6564_1
ENSG00000170549|IRX1|14331_1
ENSG00000170558|CDH2|1364_1
ENSG00000171497|PPID|9533_1
ENSG00000171497|PPID|6124_1
ENSG00000171509|RXFP1|691_1
ENSG00000171509|RXFP1|910_1
ENSG00000169174|PCSK9|2734_1
ENSG00000169919|GUSB|10956_1
ENSG00000169919|GUSB|11102_1
ENSG00000169925|BRD3|332_1
ENSG00000169925|BRD3|13328_1
ENSG00000169925|BRD3|9331_1
ENSG00000169957|ZNF768|3175_1
ENSG00000169957|ZNF768|2931_1
ENSG00000169957|ZNF768|2917_1
ENSG00000169972|PUSL1|7580_1
ENSG00000169972|PUSL1|2431_1
ENSG00000170468|RIOX1|17873_1
ENSG00000170468|RIOX1|146_1
ENSG00000170473|PYM1|11802_1
ENSG00000170473|PYM1|11802_2
ENSG00000170473|PYM1|10296_1
ENSG00000170473|PYM1|10296_2
ENSG00000170473|PYM1|4960_1
ENSG00000170473|PYM1|4960_2
ENSG00000170476|MZB1|2955_1
ENSG00000170476|MZB1|18371_1
ENSG00000170962|PDGFD|7457_1
ENSG00000170989|S1PR1|11365_1
ENSG00000170989|S1PR1|16179_1
ENSG00000170989|S1PR1|15325_1
ENSG00000171004|HS6ST2|17651_1
ENSG00000171004|HS6ST2|4005_1
ENSG00000171004|HS6ST2|12012_1
ENSG00000171033|PKIA|16814_1
ENSG00000171033|PKIA|8013_1
ENSG00000171033|PKIA|10230_1
ENSG00000171759|PAH|18584_1
ENSG00000171759|PAH|9914_1
ENSG00000171791|BCL2|3825_1
ENSG00000171791|BCL2|3825_2
ENSG00000171791|BCL2|7391_1
ENSG00000169676|DRD5|7703_1
ENSG00000169676|DRD5|13674_1
ENSG00000169676|DRD5|10338_1
ENSG00000169679|BUB1|9046_1
ENSG00000169679|BUB1|6630_1
ENSG00000169679|BUB1|16588_1
ENSG00000169683|LRRC45|8974_1
ENSG00000169683|LRRC45|5503_1
ENSG00000169683|LRRC45|3911_1
ENSG00000170604|IRF2BP1|17321_1
ENSG00000170606|HSPA4|4439_1
ENSG00000170606|HSPA4|5627_1
ENSG00000170606|HSPA4|12830_1
ENSG00000170634|ACYP2|1333_1
ENSG00000170634|ACYP2|1333_2
ENSG00000170634|ACYP2|1333_3
ENSG00000170634|ACYP2|7390_1
ENSG00000170634|ACYP2|7390_2
ENSG00000170634|ACYP2|7390_3
ENSG00000171033|PKIA|16769_1
ENSG00000171049|FPR2|8923_1
ENSG00000171049|FPR2|16036_1
ENSG00000171049|FPR2|5564_1
ENSG00000171051|FPR1|2436_1
ENSG00000171051|FPR1|12455_1
ENSG00000171094|ALK|4044_1
ENSG00000171094|ALK|9507_1
ENSG00000171105|INSR|18181_1
ENSG00000171105|INSR|7694_1
ENSG00000171819|ANGPTL7|13930_1
ENSG00000171819|ANGPTL7|9921_1
ENSG00000171819|ANGPTL7|17955_1
ENSG00000171819|ANGPTL7|8831_1
ENSG00000171824|EXOSC10|3799_1
ENSG00000171824|EXOSC10|9765_1
ENSG00000171824|EXOSC10|6586_1
ENSG00000171848|RRM2|5064_1
ENSG00000160712|IL6R|10125_1
ENSG00000160712|IL6R|1395_1
ENSG00000160712|IL6R|2529_1
ENSG00000160716|CHRNB2|6079_1
ENSG00000160716|CHRNB2|3001_1
ENSG00000169344|UMOD|15187_1
ENSG00000169344|UMOD|9642_1
ENSG00000169375|SIN3A|761_1
ENSG00000169375|SIN3A|761_2
ENSG00000169375|SIN3A|18538_1
ENSG00000169375|SIN3A|18538_2
ENSG00000169375|SIN3A|12277_1
ENSG00000169375|SIN3A|12277_2
ENSG00000169393|ELSPBP1|4120_1
ENSG00000169393|ELSPBP1|5703_1
ENSG00000170634|ACYP2|9450_1
ENSG00000170634|ACYP2|9450_2
ENSG00000170684|ZNF296|5501_1
ENSG00000170684|ZNF296|14235_1
ENSG00000170684|ZNF296|3201_1
ENSG00000170689|HOXB9|17910_1
ENSG00000170689|HOXB9|18103_1
ENSG00000170689|HOXB9|8482_1
ENSG00000170734|POLH|10009_1
ENSG00000170734|POLH|8800_1
ENSG00000171603|CLSTN1|196_1
ENSG00000171603|CLSTN1|4171_1
ENSG00000171603|CLSTN1|9007_1
ENSG00000171608|PIK3CD|10960_1
ENSG00000171608|PIK3CD|18520_1
ENSG00000168995|SIGLEC7|12599_1
ENSG00000168995|SIGLEC7|12052_1
ENSG00000168995|SIGLEC7|12009_1
ENSG00000169006|NTSR2|17499_1
ENSG00000169006|NTSR2|9942_1
ENSG00000169006|NTSR2|5641_1
ENSG00000169031|COL4A3|3502_1
ENSG00000169031|COL4A3|1129_1
ENSG00000169031|COL4A3|1729_1
ENSG00000169836|TACR3|16604_1
ENSG00000169860|P2RY1|7000_1
ENSG00000169860|P2RY1|8214_1
ENSG00000169860|P2RY1|13227_1
ENSG00000169862|CTNND2|2730_1
ENSG00000169862|CTNND2|10966_1
ENSG00000169896|ITGAM|8143_1
ENSG00000169896|ITGAM|528_1
ENSG00000169896|ITGAM|16571_1
ENSG00000169919|GUSB|16552_1
ENSG00000170293|CMTM8|10971_1
ENSG00000170293|CMTM8|4081_1
ENSG00000170293|CMTM8|7444_1
ENSG00000170312|CDK1|13251_1
ENSG00000170312|CDK1|6632_1
ENSG00000170312|CDK1|17188_1
ENSG00000170956|CEACAM3|14669_1
ENSG00000170959|DCDC1|11194_1
ENSG00000170959|DCDC1|11194_2
ENSG00000170959|DCDC1|2476_1
ENSG00000170959|DCDC1|2476_2
ENSG00000170959|DCDC1|16314_1
ENSG00000170961|HAS2|8732_1
ENSG00000170961|HAS2|4174_1
ENSG00000170961|HAS2|3472_1
ENSG00000170962|PDGFD|13665_1
ENSG00000171522|PTGER4|8747_1
ENSG00000171532|NEUROD2|16917_1
ENSG00000171532|NEUROD2|15105_1
ENSG00000171532|NEUROD2|4621_1
ENSG00000171551|ECEL1|17569_1
ENSG00000171551|ECEL1|9267_1
ENSG00000171551|ECEL1|10749_1
ENSG00000171552|BCL2L1|605_1
ENSG00000171552|BCL2L1|14404_1
ENSG00000171552|BCL2L1|958_1
ENSG00000172349|IL16|9387_1
ENSG00000172403|SYNPO2|608_1
ENSG00000170370|EMX2|14318_1
ENSG00000170370|EMX2|9586_1
ENSG00000170373|CST1|13367_1
ENSG00000170396|ZNF804A|9488_1
ENSG00000170396|ZNF804A|5221_1
ENSG00000170412|GPRC5C|1050_1
ENSG00000170412|GPRC5C|11918_1
ENSG00000171243|SOSTDC1|2473_1
ENSG00000171243|SOSTDC1|13490_1
ENSG00000171298|GAA|4203_1
ENSG00000171298|GAA|4556_1
ENSG00000171298|GAA|3834_1
ENSG00000171303|KCNK3|645_1
ENSG00000171303|KCNK3|12158_1
ENSG00000171303|KCNK3|3767_1
ENSG00000171316|CHD7|13250_1
ENSG00000171316|CHD7|3647_1
ENSG00000171984|SHLD1|17150_1
ENSG00000171984|SHLD1|17150_2
ENSG00000171984|SHLD1|11237_1
ENSG00000171984|SHLD1|7877_1
ENSG00000172005|MAL|2099_1
ENSG00000172005|MAL|16319_1
ENSG00000172020|GAP43|6547_1
ENSG00000172020|GAP43|17983_1
ENSG00000172020|GAP43|7829_1
ENSG00000172061|LRRC15|11471_1
ENSG00000172531|PPP1CA|12_1
ENSG00000172531|PPP1CA|1594_1
ENSG00000172531|PPP1CA|11788_1
ENSG00000169499|PLEKHA2|14536_1
ENSG00000169504|CLIC4|18097_1
ENSG00000169504|CLIC4|12115_1
ENSG00000170248|PDCD6IP|2497_1
ENSG00000170248|PDCD6IP|3133_1
ENSG00000170262|MRAP|3549_1
ENSG00000170262|MRAP|13579_1
ENSG00000170262|MRAP|13579_2
ENSG00000170262|MRAP|16355_1
ENSG00000170264|FAM161A|12231_1
ENSG00000170264|FAM161A|3963_1
ENSG00000170266|GLB1|15900_1
ENSG00000170266|GLB1|7505_1
ENSG00000170906|NDUFA3|17595_1
ENSG00000170906|NDUFA3|17595_2
ENSG00000170906|NDUFA3|7009_1
ENSG00000170927|PKHD1|4429_1
ENSG00000170927|PKHD1|485_1
ENSG00000170927|PKHD1|1165_1
ENSG00000170955|CAVIN3|8429_1
ENSG00000170955|CAVIN3|6724_1
ENSG00000170956|CEACAM3|6843_1
ENSG00000170956|CEACAM3|16591_1
ENSG00000171855|IFNB1|11900_1
ENSG00000171855|IFNB1|637_1
ENSG00000171855|IFNB1|5569_1
ENSG00000171860|C3AR1|12468_1
ENSG00000171860|C3AR1|27_1
ENSG00000171860|C3AR1|9192_1
ENSG00000171861|MRM3|8176_1
ENSG00000171861|MRM3|6393_1
ENSG00000171861|MRM3|14272_1
ENSG00000171862|PTEN|8501_1
ENSG00000172939|OXSR1|12316_1
ENSG00000172943|PHF8|6398_1
ENSG00000172943|PHF8|6404_1
ENSG00000172943|PHF8|15431_1
ENSG00000169562|GJB1|1675_1
ENSG00000169583|CLIC3|18563_1
ENSG00000169583|CLIC3|9579_1
ENSG00000170819|BFSP2|5647_1
ENSG00000170819|BFSP2|11840_1
ENSG00000170819|BFSP2|10275_1
ENSG00000170820|FSHR|3528_1
ENSG00000170820|FSHR|2357_1
ENSG00000170820|FSHR|8467_1
ENSG00000170832|USP32|5386_1
ENSG00000170832|USP32|5386_2
ENSG00000170832|USP32|8469_1
ENSG00000170832|USP32|8707_1
ENSG00000171219|CDC42BPG|11518_1
ENSG00000171219|CDC42BPG|3087_1
ENSG00000171219|CDC42BPG|10654_1
ENSG00000171234|UGT2B7|15411_1
ENSG00000171234|UGT2B7|10989_1
ENSG00000171234|UGT2B7|7582_1
ENSG00000171236|LRG1|2453_1
ENSG00000171236|LRG1|15545_1
ENSG00000171236|LRG1|10434_1
ENSG00000171243|SOSTDC1|8438_1
ENSG00000172115|CYCS|15423_1
ENSG00000172115|CYCS|14874_1
ENSG00000172116|CD8B|11647_1
ENSG00000172116|CD8B|13116_1
ENSG00000172116|CD8B|13116_2
ENSG00000172116|CD8B|13667_1
ENSG00000172116|CD8B|13667_2
ENSG00000172987|HPSE2|11178_1
ENSG00000172987|HPSE2|14757_1
ENSG00000167840|ZNF232|14163_1
ENSG00000167850|CD300C|13295_1
ENSG00000170412|GPRC5C|10706_1
ENSG00000170425|ADORA2B|4626_1
ENSG00000170425|ADORA2B|18542_1
ENSG00000170425|ADORA2B|13661_1
ENSG00000170430|MGMT|8523_1
ENSG00000170430|MGMT|13756_1
ENSG00000170430|MGMT|7802_1
ENSG00000170458|CD14|5166_1
ENSG00000170458|CD14|16198_1
ENSG00000170468|RIOX1|15351_1
ENSG00000171456|ASXL1|12118_1
ENSG00000171462|DLK2|16237_1
ENSG00000171462|DLK2|1225_1
ENSG00000171462|DLK2|3771_1
ENSG00000171476|HOPX|205_1
ENSG00000171476|HOPX|7990_1
ENSG00000171487|NLRP5|3007_1
ENSG00000171487|NLRP5|15523_1
ENSG00000171487|NLRP5|16088_1
ENSG00000171497|PPID|2789_1
ENSG00000172893|DHCR7|11699_1
ENSG00000172893|DHCR7|8254_1
ENSG00000172893|DHCR7|9304_1
ENSG00000171202|TMEM126A|14009_1
ENSG00000171659|GPR34|7957_1
ENSG00000171659|GPR34|9068_1
ENSG00000171711|DEFB4A|5483_1
ENSG00000171711|DEFB4A|9523_1
ENSG00000171711|DEFB4A|13397_1
ENSG00000171720|HDAC3|9015_1
ENSG00000171720|HDAC3|4435_1
ENSG00000171720|HDAC3|8982_1
ENSG00000171723|GPHN|8900_1
ENSG00000171723|GPHN|9553_1
ENSG00000172137|CALB2|5068_1
ENSG00000172137|CALB2|4066_1
ENSG00000172137|CALB2|7863_1
ENSG00000172156|CCL11|16394_1
ENSG00000172156|CCL11|16513_1
ENSG00000172156|CCL11|2528_1
ENSG00000172171|TEFM|11534_1
ENSG00000172171|TEFM|9804_1
ENSG00000172171|TEFM|5828_1
ENSG00000172175|MALT1|12011_1
ENSG00000172766|NAA16|14606_1
ENSG00000172845|SP3|13090_1
ENSG00000172845|SP3|2550_1
ENSG00000172845|SP3|18136_1
ENSG00000172869|DMXL1|2442_1
ENSG00000172869|DMXL1|12730_1
ENSG00000172869|DMXL1|1939_1
ENSG00000172889|EGFL7|174_1
ENSG00000172889|EGFL7|8949_1
ENSG00000172889|EGFL7|8949_2
ENSG00000173402|DAG1|1820_1
ENSG00000173402|DAG1|10929_1
ENSG00000171388|APLN|10036_1
ENSG00000171862|PTEN|16923_1
ENSG00000171867|PRNP|5759_1
ENSG00000171867|PRNP|14899_1
ENSG00000171872|KLF17|6722_1
ENSG00000171872|KLF17|16705_1
ENSG00000171872|KLF17|17414_1
ENSG00000171873|ADRA1D|16664_1
ENSG00000171873|ADRA1D|3991_1
ENSG00000171873|ADRA1D|16727_1
ENSG00000171885|AQP4|18121_1
ENSG00000172572|PDE3A|11542_1
ENSG00000172575|RASGRP1|13769_1
ENSG00000172575|RASGRP1|15999_1
ENSG00000172575|RASGRP1|6932_1
ENSG00000172673|THEMIS|13051_1
ENSG00000172673|THEMIS|10576_1
ENSG00000172716|SLFN11|18606_1
ENSG00000172716|SLFN11|7681_1
ENSG00000172716|SLFN11|8357_1
ENSG00000172724|CCL19|2126_1
ENSG00000171431|KRT20|4281_1
ENSG00000171431|KRT20|7737_1
ENSG00000171456|ASXL1|14058_1
ENSG00000171456|ASXL1|14058_2
ENSG00000171456|ASXL1|2963_1
ENSG00000171885|AQP4|15584_1
ENSG00000171951|SCG2|4053_1
ENSG00000171951|SCG2|5451_1
ENSG00000171956|FOXB1|95_1
ENSG00000171956|FOXB1|5700_1
ENSG00000171956|FOXB1|10267_1
ENSG00000171962|DRC3|3325_1
ENSG00000171962|DRC3|9593_1
ENSG00000171962|DRC3|10083_1
ENSG00000171962|DRC3|10083_2
ENSG00000172469|MANEA|4527_1
ENSG00000172469|MANEA|10934_1
ENSG00000172482|AGXT|18399_1
ENSG00000172482|AGXT|2044_1
ENSG00000172493|AFF1|16479_1
ENSG00000172493|AFF1|3236_1
ENSG00000172493|AFF1|13907_1
ENSG00000172500|FIBP|14142_1
ENSG00000172500|FIBP|3193_1
ENSG00000172500|FIBP|15799_1
ENSG00000173269|MMRN2|10999_1
ENSG00000173269|MMRN2|119_1
ENSG00000173273|TNKS|3842_1
ENSG00000173273|TNKS|3842_2
ENSG00000173273|TNKS|10258_1
ENSG00000173273|TNKS|10258_2
ENSG00000173275|ZNF449|11648_1
ENSG00000173275|ZNF449|12840_1
ENSG00000173275|ZNF449|12840_2
ENSG00000173275|ZNF449|4347_1
ENSG00000173578|XCR1|581_1
ENSG00000173578|XCR1|3908_1
ENSG00000173578|XCR1|12707_1
ENSG00000173585|CCR9|6935_1
ENSG00000171848|RRM2|3928_1
ENSG00000171848|RRM2|15173_1
ENSG00000172269|DPAGT1|12445_1
ENSG00000172269|DPAGT1|13085_1
ENSG00000172322|CLEC12A|12527_1
ENSG00000172322|CLEC12A|18599_1
ENSG00000172322|CLEC12A|18599_2
ENSG00000172322|CLEC12A|9151_1
ENSG00000172348|RCAN2|12193_1
ENSG00000172348|RCAN2|1325_1
ENSG00000172349|IL16|9342_1
ENSG00000172349|IL16|3357_1
ENSG00000173145|NOC3L|5916_1
ENSG00000173145|NOC3L|8485_1
ENSG00000173153|ESRRA|14248_1
ENSG00000173153|ESRRA|14258_1
ENSG00000173153|ESRRA|4483_1
ENSG00000173198|CYSLTR1|15936_1
ENSG00000173198|CYSLTR1|9772_1
ENSG00000173198|CYSLTR1|1256_1
ENSG00000173200|PARP15|16948_1
ENSG00000173200|PARP15|5148_1
ENSG00000174123|TLR10|1513_1
ENSG00000174123|TLR10|1881_1
ENSG00000174125|TLR1|5217_1
ENSG00000171115|GIMAP8|13350_1
ENSG00000171124|FUT3|12280_1
ENSG00000171124|FUT3|5088_1
ENSG00000171124|FUT3|17056_1
ENSG00000171132|PRKCE|10621_1
ENSG00000171132|PRKCE|11968_1
ENSG00000171132|PRKCE|11968_2
ENSG00000171136|RLN3|13945_1
ENSG00000171798|KNDC1|2390_2
ENSG00000171798|KNDC1|16581_1
ENSG00000171806|METTL18|11330_1
ENSG00000171806|METTL18|16183_1
ENSG00000171806|METTL18|6326_1
ENSG00000171811|CFAP46|11986_1
ENSG00000171811|CFAP46|16834_1
ENSG00000171811|CFAP46|12361_1
ENSG00000171811|CFAP46|12361_2
ENSG00000172215|CXCR6|14516_1
ENSG00000172215|CXCR6|3374_1
ENSG00000172215|CXCR6|11353_1
ENSG00000172238|ATOH1|18459_1
ENSG00000172238|ATOH1|10447_1
ENSG00000172238|ATOH1|8724_1
ENSG00000172243|CLEC7A|5139_1
ENSG00000172243|CLEC7A|3279_1
ENSG00000172243|CLEC7A|7633_1
ENSG00000172269|DPAGT1|10634_1
ENSG00000173064|HECTD4|17271_1
ENSG00000173068|BNC2|10715_1
ENSG00000173068|BNC2|10715_2
ENSG00000173068|BNC2|12181_1
ENSG00000173083|HPSE|10758_1
ENSG00000173083|HPSE|1780_1
ENSG00000173083|HPSE|5797_1
ENSG00000173110|HSPA6|893_1
ENSG00000171791|BCL2|7391_2
ENSG00000171798|KNDC1|16149_1
ENSG00000172175|MALT1|10106_1
ENSG00000172175|MALT1|9838_1
ENSG00000172179|PRL|10001_1
ENSG00000172179|PRL|8894_1
ENSG00000172179|PRL|15373_1
ENSG00000172201|ID4|12306_1
ENSG00000172201|ID4|11744_1
ENSG00000172209|GPR22|143_1
ENSG00000172209|GPR22|656_1
ENSG00000172209|GPR22|2937_1
ENSG00000172724|CCL19|15861_1
ENSG00000172724|CCL19|16369_1
ENSG00000172725|CORO1B|6047_1
ENSG00000172725|CORO1B|14118_1
ENSG00000172725|CORO1B|3553_1
ENSG00000172731|LRRC20|18362_1
ENSG00000172731|LRRC20|6633_1
ENSG00000172731|LRRC20|11581_1
ENSG00000172766|NAA16|3588_1
ENSG00000172766|NAA16|12425_1
ENSG00000173451|THAP2|7045_1
ENSG00000173456|RNF26|11043_1
ENSG00000173456|RNF26|11937_1
ENSG00000173456|RNF26|14266_1
ENSG00000173467|AGR3|15840_1
ENSG00000173467|AGR3|12246_1
ENSG00000173467|AGR3|12246_2
ENSG00000173473|SMARCC1|8505_1
ENSG00000173473|SMARCC1|17285_1
ENSG00000173473|SMARCC1|11465_1
ENSG00000174007|CEP19|1760_1
ENSG00000174007|CEP19|15915_1
ENSG00000174007|CEP19|10192_1
ENSG00000174013|FBXO45|3383_1
ENSG00000174013|FBXO45|3086_1
ENSG00000174013|FBXO45|5069_1
ENSG00000174059|CD34|13426_1
ENSG00000174059|CD34|6808_1
ENSG00000174059|CD34|6094_1
ENSG00000174123|TLR10|13088_1
ENSG00000172403|SYNPO2|2101_1
ENSG00000172426|RSPH9|7549_1
ENSG00000172426|RSPH9|9317_1
ENSG00000172426|RSPH9|534_1
ENSG00000172458|IL17D|18058_1
ENSG00000172458|IL17D|8850_1
ENSG00000172458|IL17D|8996_1
ENSG00000172469|MANEA|14185_1
ENSG00000173275|ZNF449|4347_2
ENSG00000173276|ZBTB21|418_1
ENSG00000173276|ZBTB21|9372_1
ENSG00000173334|TRIB1|11897_1
ENSG00000173334|TRIB1|2331_1
ENSG00000173376|NDNF|3533_1
ENSG00000173376|NDNF|15591_1
ENSG00000173376|NDNF|5283_1
ENSG00000173391|OLR1|18250_1
ENSG00000173391|OLR1|15474_1
ENSG00000174175|SELP|4048_1
ENSG00000174231|PRPF8|18570_1
ENSG00000174231|PRPF8|10651_1
ENSG00000174231|PRPF8|14624_1
ENSG00000174282|ZBTB4|2160_1
ENSG00000174282|ZBTB4|7522_1
ENSG00000174306|ZHX3|13415_1
ENSG00000174306|ZHX3|14412_1
ENSG00000174307|PHLDA3|14871_1
ENSG00000172534|HCFC1|14111_1
ENSG00000172534|HCFC1|6106_1
ENSG00000172534|HCFC1|5278_1
ENSG00000172554|SNTG2|6839_1
ENSG00000172554|SNTG2|6186_1
ENSG00000172554|SNTG2|6576_1
ENSG00000172572|PDE3A|12252_1
ENSG00000173200|PARP15|1960_1
ENSG00000173253|DMRT2|12066_1
ENSG00000173253|DMRT2|17235_1
ENSG00000173253|DMRT2|12536_1
ENSG00000173253|DMRT2|12536_2
ENSG00000173264|GPR137|2165_1
ENSG00000173264|GPR137|10883_1
ENSG00000173264|GPR137|520_1
ENSG00000173264|GPR137|520_2
ENSG00000173269|MMRN2|13481_1
ENSG00000174307|PHLDA3|2872_1
ENSG00000174365|SNHG11|5865_1
ENSG00000174365|SNHG11|15460_1
ENSG00000174365|SNHG11|6370_1
ENSG00000174371|EXO1|2777_1
ENSG00000174371|EXO1|5532_1
ENSG00000174371|EXO1|13138_1
ENSG00000174405|LIG4|1833_1
ENSG00000173020|GRK2|12693_1
ENSG00000173020|GRK2|2786_1
ENSG00000173020|GRK2|6437_1
ENSG00000173039|RELA|11848_1
ENSG00000173039|RELA|8979_1
ENSG00000173039|RELA|6863_1
ENSG00000173064|HECTD4|3323_1
ENSG00000173064|HECTD4|8276_1
ENSG00000173614|NMNAT1|12699_1
ENSG00000173614|NMNAT1|8131_1
ENSG00000173614|NMNAT1|16030_1
ENSG00000173614|NMNAT1|16030_2
ENSG00000173638|SLC19A1|17628_1
ENSG00000173638|SLC19A1|16774_1
ENSG00000173692|PSMD1|11708_1
ENSG00000173692|PSMD1|9077_1
ENSG00000173692|PSMD1|5657_1
ENSG00000173757|STAT5B|8539_1
ENSG00000175354|PTPN2|7494_1
ENSG00000175354|PTPN2|11723_1
ENSG00000175426|PCSK1|6732_1
ENSG00000175445|LPL|16683_1
ENSG00000175445|LPL|4703_1
ENSG00000175455|CCDC14|1495_1
ENSG00000175455|CCDC14|18315_1
ENSG00000167315|ACAA2|4469_1
ENSG00000167315|ACAA2|16306_1
ENSG00000167315|ACAA2|3772_1
ENSG00000167323|STIM1|10668_1
ENSG00000167323|STIM1|10120_1
ENSG00000167323|STIM1|9289_1
ENSG00000167325|RRM1|671_1
ENSG00000167325|RRM1|12219_1
ENSG00000167325|RRM1|4994_1
ENSG00000167371|PRRT2|14772_1
ENSG00000174576|NPAS4|6236_1
ENSG00000174576|NPAS4|8803_1
ENSG00000174576|NPAS4|17108_1
ENSG00000174600|CMKLR1|3292_1
ENSG00000174600|CMKLR1|1154_1
ENSG00000174600|CMKLR1|18065_1
ENSG00000174672|BRSK2|1069_1
ENSG00000174672|BRSK2|2663_1
ENSG00000172932|ANKRD13D|11377_1
ENSG00000172932|ANKRD13D|16771_1
ENSG00000172936|MYD88|8971_1
ENSG00000172936|MYD88|10145_1
ENSG00000172936|MYD88|7607_1
ENSG00000172939|OXSR1|5649_1
ENSG00000172939|OXSR1|12692_1
ENSG00000173826|KCNH6|14588_1
ENSG00000173826|KCNH6|17092_1
ENSG00000173826|KCNH6|2021_1
ENSG00000173918|C1QTNF1|14962_1
ENSG00000173918|C1QTNF1|14385_1
ENSG00000173918|C1QTNF1|14385_2
ENSG00000173918|C1QTNF1|5057_1
ENSG00000174004|NRROS|970_1
ENSG00000174004|NRROS|3251_1
ENSG00000174004|NRROS|1511_1
ENSG00000175164|ABO|9207_1
ENSG00000175164|ABO|16980_1
ENSG00000175164|ABO|13716_1
ENSG00000175166|PSMD2|11938_1
ENSG00000175166|PSMD2|12254_1
ENSG00000175166|PSMD2|7818_1
ENSG00000175197|DDIT3|14448_1
ENSG00000173402|DAG1|17812_1
ENSG00000173404|INSM1|8693_1
ENSG00000173404|INSM1|3386_1
ENSG00000173404|INSM1|8144_1
ENSG00000173406|DAB1|12251_1
ENSG00000173406|DAB1|7460_1
ENSG00000173451|THAP2|12146_1
ENSG00000173451|THAP2|4967_1
ENSG00000174844|DNAH12|9497_1
ENSG00000174844|DNAH12|7256_1
ENSG00000174844|DNAH12|14154_1
ENSG00000174844|DNAH12|9326_1
ENSG00000174885|NLRP6|10456_1
ENSG00000174885|NLRP6|6953_1
ENSG00000174885|NLRP6|13597_1
ENSG00000174891|RSRC1|13734_1
ENSG00000174891|RSRC1|13345_1
ENSG00000174891|RSRC1|8566_1
ENSG00000171608|PIK3CD|14048_1
ENSG00000171631|P2RY6|3068_1
ENSG00000171631|P2RY6|3581_1
ENSG00000171631|P2RY6|14755_1
ENSG00000171659|GPR34|974_1
ENSG00000174804|FZD4|10658_1
ENSG00000174807|CD248|18139_1
ENSG00000174807|CD248|11839_1
ENSG00000174807|CD248|10756_1
ENSG00000174827|PDZK1|580_1
ENSG00000174827|PDZK1|17405_1
ENSG00000174827|PDZK1|1201_1
ENSG00000174837|ADGRE1|7969_1
ENSG00000173757|STAT5B|1893_1
ENSG00000173757|STAT5B|6535_1
ENSG00000173762|CD7|319_1
ENSG00000173762|CD7|2603_1
ENSG00000173786|CNP|16758_1
ENSG00000173786|CNP|17907_1
ENSG00000173801|JUP|11474_1
ENSG00000173805|HAP1|9844_1
ENSG00000173805|HAP1|1542_1
ENSG00000173805|HAP1|1550_1
ENSG00000174963|ZIC4|9589_1
ENSG00000174963|ZIC4|13637_1
ENSG00000175003|SLC22A1|1635_1
ENSG00000175003|SLC22A1|10858_1
ENSG00000175003|SLC22A1|15968_1
ENSG00000175029|CTBP2|4525_1
ENSG00000175029|CTBP2|18164_1
ENSG00000175029|CTBP2|13814_1
ENSG00000175054|ATR|13706_1
ENSG00000175054|ATR|5205_1
ENSG00000176124|DLEU1|11018_1
ENSG00000176124|DLEU1|11018_2
ENSG00000170180|GYPA|13056_1
ENSG00000170180|GYPA|3946_1
ENSG00000170180|GYPA|6860_1
ENSG00000170734|POLH|2404_1
ENSG00000170759|KIF5B|14826_1
ENSG00000170759|KIF5B|13904_1
ENSG00000170759|KIF5B|18380_1
ENSG00000170775|GPR37|7940_1
ENSG00000170775|GPR37|5339_1
ENSG00000170775|GPR37|3241_1
ENSG00000170788|DYDC1|13358_1
ENSG00000170788|DYDC1|11100_1
ENSG00000170788|DYDC1|15015_1
ENSG00000172061|LRRC15|5723_1
ENSG00000172061|LRRC15|18255_1
ENSG00000172062|SMN1|5018_1
ENSG00000172062|SMN1|5596_1
ENSG00000172062|SMN1|5596_2
ENSG00000172062|SMN1|10286_1
ENSG00000172062|SMN1|10286_2
ENSG00000172071|EIF2AK3|9457_1
ENSG00000172071|EIF2AK3|3652_1
ENSG00000172071|EIF2AK3|10564_1
ENSG00000173531|MST1|14388_1
ENSG00000173535|TNFRSF10C|7925_1
ENSG00000173535|TNFRSF10C|15406_1
ENSG00000173535|TNFRSF10C|16937_1
ENSG00000173546|CSPG4|10681_1
ENSG00000173546|CSPG4|12301_1
ENSG00000173546|CSPG4|10903_1
ENSG00000173548|SNX33|1698_1
ENSG00000173548|SNX33|14605_1
ENSG00000173548|SNX33|8004_1
ENSG00000176171|BNIP3|14531_1
ENSG00000176171|BNIP3|13370_1
ENSG00000176358|TAC4|2894_1
ENSG00000173585|CCR9|10549_1
ENSG00000173585|CCR9|7724_1
ENSG00000173585|CCR9|3826_1
ENSG00000173599|PC|2607_1
ENSG00000173599|PC|14174_1
ENSG00000173599|PC|7370_1
ENSG00000175206|NPPA|5626_1
ENSG00000175206|NPPA|1999_1
ENSG00000175206|NPPA|1236_1
ENSG00000175206|NPPA|13600_1
ENSG00000175213|ZNF408|11873_1
ENSG00000175213|ZNF408|14206_1
ENSG00000175213|ZNF408|11761_1
ENSG00000175216|CKAP5|11088_1
ENSG00000175216|CKAP5|9298_1
ENSG00000175216|CKAP5|2319_1
ENSG00000175592|FOSL1|3436_1
ENSG00000175592|FOSL1|10416_1
ENSG00000175595|ERCC4|13243_1
ENSG00000175595|ERCC4|18044_1
ENSG00000175595|ERCC4|13479_1
ENSG00000175595|ERCC4|13479_2
ENSG00000175600|SUGCT|15239_1
ENSG00000175600|SUGCT|5319_1
ENSG00000175600|SUGCT|3862_1
ENSG00000175646|PRM1|16913_1
ENSG00000176845|METRNL|4231_1
ENSG00000176845|METRNL|2109_1
ENSG00000172977|KAT5|1158_1
ENSG00000172977|KAT5|3776_1
ENSG00000172977|KAT5|11590_1
ENSG00000172986|GXYLT2|2363_1
ENSG00000172986|GXYLT2|17501_1
ENSG00000172986|GXYLT2|1037_1
ENSG00000173482|PTPRM|17495_1
ENSG00000173482|PTPRM|9416_1
ENSG00000173511|VEGFB|4781_1
ENSG00000173511|VEGFB|13137_1
ENSG00000173511|VEGFB|9384_1
ENSG00000173530|TNFRSF10D|14827_1
ENSG00000173530|TNFRSF10D|4212_1
ENSG00000173530|TNFRSF10D|15868_1
ENSG00000173531|MST1|3278_1
ENSG00000173531|MST1|16203_1
ENSG00000174417|TRHR|13855_1
ENSG00000174417|TRHR|1322_1
ENSG00000174417|TRHR|11619_1
ENSG00000174437|ATP2A2|4519_1
ENSG00000174437|ATP2A2|7653_1
ENSG00000174482|LINGO2|1726_1
ENSG00000174482|LINGO2|10342_1
ENSG00000174562|KLK15|13372_1
ENSG00000174562|KLK15|12799_1
ENSG00000174562|KLK15|6636_1
ENSG00000177239|MAN1B1|7875_1
ENSG00000174125|TLR1|6707_1
ENSG00000174125|TLR1|5170_1
ENSG00000174130|TLR6|7012_1
ENSG00000174130|TLR6|10152_1
ENSG00000174130|TLR6|14730_1
ENSG00000174175|SELP|16677_1
ENSG00000174175|SELP|16503_1
ENSG00000175054|ATR|4825_1
ENSG00000175063|UBE2C|4379_1
ENSG00000175063|UBE2C|12857_1
ENSG00000175063|UBE2C|9221_1
ENSG00000175104|TRAF6|17553_1
ENSG00000175104|TRAF6|17_1
ENSG00000175104|TRAF6|5296_1
ENSG00000175137|SH3BP5L|3662_1
ENSG00000175137|SH3BP5L|9112_1
ENSG00000175137|SH3BP5L|17355_1
ENSG00000175874|CREG2|18509_1
ENSG00000175874|CREG2|13369_1
ENSG00000175874|CREG2|15364_1
ENSG00000175906|ARL4D|15777_1
ENSG00000175906|ARL4D|55_1
ENSG00000175906|ARL4D|16474_1
ENSG00000175920|DOK7|14265_1
ENSG00000175920|DOK7|14265_2
ENSG00000175920|DOK7|4032_1
ENSG00000175920|DOK7|16195_1
ENSG00000176896|TCEANC|16553_1
ENSG00000176896|TCEANC|16126_1
ENSG00000176896|TCEANC|598_1
ENSG00000174938|SEZ6L2|11301_1
ENSG00000174938|SEZ6L2|11544_1
ENSG00000174938|SEZ6L2|13633_1
ENSG00000174944|P2RY14|2029_1
ENSG00000174944|P2RY14|11391_1
ENSG00000174944|P2RY14|12362_1
ENSG00000174948|GPR149|982_1
ENSG00000174948|GPR149|3884_1
ENSG00000174948|GPR149|11850_1
ENSG00000174963|ZIC4|3479_1
ENSG00000175544|CABP4|1624_1
ENSG00000175556|LONRF3|9807_1
ENSG00000175556|LONRF3|16001_1
ENSG00000175556|LONRF3|11689_1
ENSG00000175567|UCP2|7354_1
ENSG00000175567|UCP2|3211_1
ENSG00000175591|P2RY2|12512_1
ENSG00000175591|P2RY2|4923_1
ENSG00000175591|P2RY2|2292_1
ENSG00000175592|FOSL1|4314_1
ENSG00000176658|MYO1D|14271_1
ENSG00000176692|FOXC2|7963_1
ENSG00000176692|FOXC2|1004_1
ENSG00000176692|FOXC2|16294_1
ENSG00000176697|BDNF|9928_1
ENSG00000176697|BDNF|16320_1
ENSG00000174405|LIG4|16903_1
ENSG00000174405|LIG4|8942_1
ENSG00000175646|PRM1|8568_1
ENSG00000175646|PRM1|10936_1
ENSG00000175662|TOM1L2|9328_1
ENSG00000175662|TOM1L2|8606_1
ENSG00000175662|TOM1L2|3851_1
ENSG00000175727|MLXIP|11071_1
ENSG00000175727|MLXIP|7917_1
ENSG00000175727|MLXIP|751_1
ENSG00000175792|RUVBL1|12344_1
ENSG00000175792|RUVBL1|7127_1
ENSG00000177425|PAWR|3639_1
ENSG00000177425|PAWR|10790_1
ENSG00000177425|PAWR|5756_1
ENSG00000177432|NAP1L5|8392_1
ENSG00000177432|NAP1L5|904_1
ENSG00000177432|NAP1L5|4265_1
ENSG00000177455|CD19|3059_1
ENSG00000177455|CD19|6760_1
ENSG00000177455|CD19|14920_1
ENSG00000177455|CD19|14920_2
ENSG00000177485|ZBTB33|3696_1
ENSG00000177519|RPRM|13959_1
ENSG00000177519|RPRM|2322_1
ENSG00000177519|RPRM|6723_1
ENSG00000175354|PTPN2|6440_1
ENSG00000175376|EIF1AD|5073_1
ENSG00000175376|EIF1AD|17587_1
ENSG00000175376|EIF1AD|11770_1
ENSG00000175387|SMAD2|18172_1
ENSG00000175387|SMAD2|1132_1
ENSG00000175387|SMAD2|6562_1
ENSG00000175426|PCSK1|11787_1
ENSG00000176444|CLK2|12546_1
ENSG00000176531|PHLDB3|5848_1
ENSG00000176531|PHLDB3|5848_2
ENSG00000176531|PHLDB3|1981_1
ENSG00000176531|PHLDB3|1981_2
ENSG00000176531|PHLDB3|10632_1
ENSG00000176531|PHLDB3|10632_2
ENSG00000176623|RMDN1|10079_1
ENSG00000176623|RMDN1|5767_1
ENSG00000176658|MYO1D|2973_1
ENSG00000177463|NR2C2|9123_1
ENSG00000177463|NR2C2|14913_1
ENSG00000177463|NR2C2|13722_1
ENSG00000177464|GPR4|2511_1
ENSG00000177464|GPR4|8905_1
ENSG00000177464|GPR4|18546_1
ENSG00000177485|ZBTB33|10851_1
ENSG00000177485|ZBTB33|9587_1
ENSG00000178567|EPM2AIP1|7226_1
ENSG00000178567|EPM2AIP1|2656_1
ENSG00000178573|MAF|8033_1
ENSG00000178573|MAF|8033_2
ENSG00000178573|MAF|66_1
ENSG00000178607|ERN1|3445_1
ENSG00000174672|BRSK2|17217_1
ENSG00000174684|B4GAT1|9030_1
ENSG00000175792|RUVBL1|18535_1
ENSG00000175792|RUVBL1|18535_2
ENSG00000175866|BAIAP2|11576_1
ENSG00000175866|BAIAP2|17710_1
ENSG00000175866|BAIAP2|12548_1
ENSG00000175868|CALCB|17280_1
ENSG00000175868|CALCB|13019_1
ENSG00000175868|CALCB|13019_2
ENSG00000175868|CALCB|14210_1
ENSG00000175868|CALCB|14210_2
ENSG00000176920|FUT2|14513_1
ENSG00000176920|FUT2|11267_1
ENSG00000176928|GCNT4|12728_1
ENSG00000176928|GCNT4|252_1
ENSG00000176928|GCNT4|7245_1
ENSG00000176974|SHMT1|545_1
ENSG00000176974|SHMT1|8275_1
ENSG00000176974|SHMT1|9128_1
ENSG00000177000|MTHFR|546_1
ENSG00000177000|MTHFR|13222_1
ENSG00000178209|PLEC|17890_1
ENSG00000178209|PLEC|11916_1
ENSG00000173110|HSPA6|4402_1
ENSG00000173145|NOC3L|7526_1
ENSG00000174684|B4GAT1|6176_1
ENSG00000174684|B4GAT1|825_1
ENSG00000174697|LEP|11992_1
ENSG00000174697|LEP|12094_1
ENSG00000174697|LEP|2700_1
ENSG00000174775|HRAS|7915_1
ENSG00000174775|HRAS|11749_1
ENSG00000174775|HRAS|159_1
ENSG00000174804|FZD4|5823_1
ENSG00000174804|FZD4|4920_1
ENSG00000176083|ZNF683|1657_1
ENSG00000176083|ZNF683|16219_1
ENSG00000176105|YES1|2884_1
ENSG00000176105|YES1|9683_1
ENSG00000176105|YES1|8835_1
ENSG00000176124|DLEU1|11998_1
ENSG00000176124|DLEU1|11998_2
ENSG00000176124|DLEU1|11998_3
ENSG00000176124|DLEU1|11998_4
ENSG00000176124|DLEU1|11998_5
ENSG00000177688|SUMO4|7755_1
ENSG00000177697|CD151|12915_1
ENSG00000177697|CD151|14568_1
ENSG00000177707|NECTIN3|5525_1
ENSG00000177707|NECTIN3|1329_1
ENSG00000177707|NECTIN3|6652_1
ENSG00000177707|NECTIN3|6652_2
ENSG00000177731|FLII|9257_1
ENSG00000177731|FLII|10082_1
ENSG00000177731|FLII|15150_1
ENSG00000176884|GRIN1|1392_1
ENSG00000176884|GRIN1|11090_1
ENSG00000176884|GRIN1|11910_1
ENSG00000176887|SOX11|12446_1
ENSG00000176887|SOX11|5176_1
ENSG00000176890|TYMS|11974_1
ENSG00000176890|TYMS|8135_1
ENSG00000176890|TYMS|283_1
ENSG00000177807|KCNJ10|8489_1
ENSG00000177807|KCNJ10|14508_1
ENSG00000177807|KCNJ10|14847_1
ENSG00000177807|KCNJ10|14847_2
ENSG00000177885|GRB2|7654_1
ENSG00000177885|GRB2|10945_1
ENSG00000177885|GRB2|11337_1
ENSG00000177963|RIC8A|11800_1
ENSG00000177963|RIC8A|15883_1
ENSG00000177963|RIC8A|10444_1
ENSG00000179630|LACC1|1076_1
ENSG00000179630|LACC1|16214_1
ENSG00000179630|LACC1|1697_1
ENSG00000179639|FCER1A|13089_1
ENSG00000179639|FCER1A|5568_1
ENSG00000179673|RPRML|13471_1
ENSG00000174837|ADGRE1|6185_1
ENSG00000174837|ADGRE1|4104_1
ENSG00000177108|ZDHHC22|1045_1
ENSG00000177108|ZDHHC22|17361_1
ENSG00000177138|FAM9B|14024_1
ENSG00000177138|FAM9B|3160_1
ENSG00000177138|FAM9B|17661_1
ENSG00000177169|ULK1|2003_1
ENSG00000177169|ULK1|7352_1
ENSG00000177169|ULK1|6140_1
ENSG00000177239|MAN1B1|1343_1
ENSG00000177239|MAN1B1|15925_1
ENSG00000178802|MPI|8309_1
ENSG00000178802|MPI|8309_2
ENSG00000178802|MPI|2268_1
ENSG00000178802|MPI|2268_2
ENSG00000178860|MSC|18311_1
ENSG00000178860|MSC|15809_1
ENSG00000178860|MSC|6051_1
ENSG00000178919|FOXE1|5341_1
ENSG00000178919|FOXE1|15232_1
ENSG00000178919|FOXE1|9833_1
ENSG00000179774|ATOH7|1181_1
ENSG00000179774|ATOH7|15060_1
ENSG00000179774|ATOH7|14340_1
ENSG00000179776|CDH5|16596_1
ENSG00000179776|CDH5|7283_1
ENSG00000179776|CDH5|3316_1
ENSG00000179796|LRRC3B|17065_1
ENSG00000179796|LRRC3B|11254_1
ENSG00000177243|DEFB103B|17240_1
ENSG00000177243|DEFB103B|1606_1
ENSG00000177243|DEFB103B|2535_1
ENSG00000177272|KCNA3|5344_1
ENSG00000177272|KCNA3|12672_1
ENSG00000177272|KCNA3|14291_1
ENSG00000177380|PPFIA3|8515_1
ENSG00000177380|PPFIA3|18209_1
ENSG00000177380|PPFIA3|17974_1
ENSG00000178104|PDE4DIP|5311_1
ENSG00000178104|PDE4DIP|17330_1
ENSG00000178105|DDX10|15443_1
ENSG00000178105|DDX10|9435_1
ENSG00000178105|DDX10|18322_1
ENSG00000178199|ZC3H12D|17696_1
ENSG00000178199|ZC3H12D|17696_2
ENSG00000178199|ZC3H12D|2023_1
ENSG00000178199|ZC3H12D|13104_1
ENSG00000178209|PLEC|9261_1
ENSG00000180176|TH|4930_1
ENSG00000180198|RCC1|2642_1
ENSG00000180198|RCC1|16201_1
ENSG00000176124|DLEU1|11998_6
ENSG00000176124|DLEU1|11998_7
ENSG00000176124|DLEU1|8334_1
ENSG00000176124|DLEU1|8334_2
ENSG00000176124|DLEU1|8334_3
ENSG00000176124|DLEU1|8334_4
ENSG00000176124|DLEU1|8334_5
ENSG00000176124|DLEU1|8334_6
ENSG00000176124|DLEU1|8334_7
ENSG00000176124|DLEU1|8334_8
ENSG00000177047|IFNW1|183_1
ENSG00000177047|IFNW1|18148_1
ENSG00000177047|IFNW1|12402_1
ENSG00000177084|POLE|6464_1
ENSG00000177084|POLE|15436_1
ENSG00000177084|POLE|4237_1
ENSG00000177098|SCN4B|12811_1
ENSG00000177098|SCN4B|6299_1
ENSG00000177098|SCN4B|15781_1
ENSG00000177108|ZDHHC22|6606_1
ENSG00000177663|IL17RA|8284_1
ENSG00000177663|IL17RA|16884_1
ENSG00000177663|IL17RA|2467_1
ENSG00000177666|PNPLA2|867_1
ENSG00000177666|PNPLA2|5077_1
ENSG00000177666|PNPLA2|4898_1
ENSG00000177688|SUMO4|17580_1
ENSG00000177688|SUMO4|960_1
ENSG00000174307|PHLDA3|8278_1
ENSG00000175325|PROP1|10474_1
ENSG00000175325|PROP1|8478_1
ENSG00000175325|PROP1|10179_1
ENSG00000175344|CHRNA7|15408_1
ENSG00000175344|CHRNA7|15796_1
ENSG00000175344|CHRNA7|15048_1
ENSG00000175348|TMEM9B|11291_1
ENSG00000175348|TMEM9B|8837_1
ENSG00000175348|TMEM9B|8837_2
ENSG00000175348|TMEM9B|18085_1
ENSG00000176155|CCDC57|14837_2
ENSG00000176155|CCDC57|12696_2
ENSG00000176165|FOXG1|15917_1
ENSG00000176165|FOXG1|9103_1
ENSG00000176165|FOXG1|8597_1
ENSG00000176170|SPHK1|10350_1
ENSG00000176170|SPHK1|14596_1
ENSG00000176170|SPHK1|7020_1
ENSG00000178999|AURKB|5055_1
ENSG00000178999|AURKB|16717_1
ENSG00000179041|RRS1|16078_1
ENSG00000179041|RRS1|17488_1
ENSG00000179041|RRS1|6771_1
ENSG00000179094|PER1|4418_1
ENSG00000179094|PER1|3724_1
ENSG00000179094|PER1|4853_1
ENSG00000179142|CYP11B2|16482_1
ENSG00000179142|CYP11B2|15646_1
ENSG00000181085|MAPK15|9985_1
ENSG00000181085|MAPK15|11437_1
ENSG00000176697|BDNF|8692_1
ENSG00000176769|TCERG1L|13235_1
ENSG00000176769|TCERG1L|15808_1
ENSG00000176769|TCERG1L|17398_1
ENSG00000178607|ERN1|10429_2
ENSG00000178726|THBD|7717_1
ENSG00000178726|THBD|2146_1
ENSG00000178732|GP5|16846_1
ENSG00000178732|GP5|2413_1
ENSG00000178732|GP5|7105_1
ENSG00000178752|ERFE|15821_1
ENSG00000178752|ERFE|9228_1
ENSG00000178752|ERFE|18511_1
ENSG00000178802|MPI|14440_1
ENSG00000179526|SHARPIN|1803_1
ENSG00000179542|SLITRK4|10372_1
ENSG00000179542|SLITRK4|10841_1
ENSG00000179542|SLITRK4|7726_1
ENSG00000179546|HTR1D|6450_1
ENSG00000179546|HTR1D|18611_1
ENSG00000179546|HTR1D|13493_1
ENSG00000179583|CIITA|14348_1
ENSG00000179583|CIITA|6975_1
ENSG00000179583|CIITA|2885_1
ENSG00000180720|CHRM4|8378_1
ENSG00000180720|CHRM4|13314_1
ENSG00000180739|S1PR5|1359_1
ENSG00000180739|S1PR5|1310_1
ENSG00000180739|S1PR5|7375_1
ENSG00000180772|AGTR2|10331_1
ENSG00000180772|AGTR2|12234_1
ENSG00000180772|AGTR2|10609_1
ENSG00000180815|MAP3K15|18199_1
ENSG00000180815|MAP3K15|16597_1
ENSG00000182346|DAOA|1273_1
ENSG00000182379|NXPH4|10452_1
ENSG00000182379|NXPH4|10018_1
ENSG00000182379|NXPH4|8223_1
ENSG00000182393|IFNL1|3202_1
ENSG00000176903|PNMA1|6727_1
ENSG00000176903|PNMA1|13285_1
ENSG00000176903|PNMA1|11233_1
ENSG00000176907|TCIM|2218_1
ENSG00000176907|TCIM|16499_1
ENSG00000176919|C8G|5965_1
ENSG00000176919|C8G|10359_1
ENSG00000177990|DPY19L2|1284_1
ENSG00000177990|DPY19L2|12373_1
ENSG00000177990|DPY19L2|18134_1
ENSG00000178035|IMPDH2|12706_1
ENSG00000178035|IMPDH2|4003_1
ENSG00000178035|IMPDH2|2936_1
ENSG00000178053|MLF1|11652_1
ENSG00000178053|MLF1|16904_1
ENSG00000178053|MLF1|16904_2
ENSG00000166971|AKTIP|3474_1
ENSG00000166971|AKTIP|2206_1
ENSG00000167967|E4F1|11274_1
ENSG00000167967|E4F1|12492_1
ENSG00000167972|ABCA3|11047_1
ENSG00000167972|ABCA3|4880_1
ENSG00000167972|ABCA3|17515_1
ENSG00000167977|KCTD5|18147_1
ENSG00000167977|KCTD5|3377_1
ENSG00000167977|KCTD5|13732_1
ENSG00000167986|DDB1|3978_1
ENSG00000167986|DDB1|17352_1
ENSG00000168496|FEN1|13524_1
ENSG00000168497|CAVIN2|363_1
ENSG00000168497|CAVIN2|12820_1
ENSG00000168502|MTCL1|18481_1
ENSG00000168502|MTCL1|15341_1
ENSG00000168502|MTCL1|17124_1
ENSG00000168505|GBX2|12605_1
ENSG00000168505|GBX2|71_1
ENSG00000168505|GBX2|17766_1
ENSG00000168515|SCGB1D1|16376_1
ENSG00000168646|AXIN2|14566_1
ENSG00000168672|LRATD2|10411_1
ENSG00000168672|LRATD2|5456_1
ENSG00000168672|LRATD2|4901_1
ENSG00000168675|LDLRAD4|14923_1
ENSG00000164929|BAALC|16616_1
ENSG00000166436|TRIM66|10348_1
ENSG00000166436|TRIM66|10104_1
ENSG00000166436|TRIM66|17618_1
ENSG00000166448|TMEM130|2212_1
ENSG00000166448|TMEM130|1871_1
ENSG00000166448|TMEM130|211_1
ENSG00000166483|WEE1|12409_1
ENSG00000166483|WEE1|379_1
ENSG00000166483|WEE1|9174_1
ENSG00000166484|MAPK7|16500_1
ENSG00000167461|RAB8A|5100_1
ENSG00000167487|KLHL26|16105_1
ENSG00000167487|KLHL26|6966_1
ENSG00000167487|KLHL26|18335_1
ENSG00000167508|MVD|7767_1
ENSG00000167508|MVD|2898_1
ENSG00000167548|KMT2D|5248_1
ENSG00000167548|KMT2D|3199_1
ENSG00000167548|KMT2D|16669_1
ENSG00000167601|AXL|15114_1
ENSG00000181656|GPR88|1244_1
ENSG00000181656|GPR88|10611_1
ENSG00000181754|AMIGO1|13262_1
ENSG00000181754|AMIGO1|5921_1
ENSG00000181754|AMIGO1|12330_1
ENSG00000181773|GPR3|15172_1
ENSG00000181773|GPR3|18407_1
ENSG00000181773|GPR3|17165_1
ENSG00000181790|ADGRB1|16377_1
ENSG00000181790|ADGRB1|11680_1
ENSG00000182968|SOX1|5188_1
ENSG00000182968|SOX1|12148_1
ENSG00000177551|NHLH2|1182_1
ENSG00000177551|NHLH2|2500_1
ENSG00000177551|NHLH2|4294_1
ENSG00000177575|CD163|5146_1
ENSG00000177575|CD163|1728_1
ENSG00000178927|CYBC1|549_1
ENSG00000178927|CYBC1|549_2
ENSG00000178927|CYBC1|10178_1
ENSG00000178952|TUFM|9528_1
ENSG00000178952|TUFM|16621_1
ENSG00000178952|TUFM|17417_1
ENSG00000178988|MRFAP1L1|9666_1
ENSG00000178988|MRFAP1L1|1877_1
ENSG00000178988|MRFAP1L1|12144_1
ENSG00000178999|AURKB|17738_1
ENSG00000180264|ADGRD2|12619_1
ENSG00000180269|GPR139|1634_1
ENSG00000180269|GPR139|12033_1
ENSG00000180269|GPR139|7803_1
ENSG00000180316|PNPLA1|2869_1
ENSG00000180316|PNPLA1|3728_1
ENSG00000180316|PNPLA1|18011_1
ENSG00000180318|ALX1|4952_1
ENSG00000180318|ALX1|11999_1
ENSG00000180318|ALX1|8479_1
ENSG00000181092|ADIPOQ|5109_1
ENSG00000181092|ADIPOQ|8661_1
ENSG00000181092|ADIPOQ|8537_1
ENSG00000181104|F2R|6098_1
ENSG00000181104|F2R|9556_1
ENSG00000181104|F2R|15899_1
ENSG00000181143|MUC16|1459_1
ENSG00000181143|MUC16|5935_1
ENSG00000181195|PENK|11703_1
ENSG00000181195|PENK|17263_1
ENSG00000182742|HOXB4|17028_1
ENSG00000182742|HOXB4|13576_1
ENSG00000182752|PAPPA|7234_1
ENSG00000182752|PAPPA|4389_1
ENSG00000182752|PAPPA|10458_1
ENSG00000176358|TAC4|37_1
ENSG00000176358|TAC4|14175_1
ENSG00000176387|HSD11B2|10603_1
ENSG00000176435|CLEC14A|7041_1
ENSG00000176435|CLEC14A|6660_1
ENSG00000176444|CLK2|4591_1
ENSG00000176444|CLK2|17815_1
ENSG00000179388|EGR3|1856_1
ENSG00000179455|MKRN3|14776_1
ENSG00000179455|MKRN3|14776_2
ENSG00000179455|MKRN3|17496_1
ENSG00000179455|MKRN3|17496_2
ENSG00000179520|SLC17A8|11815_1
ENSG00000179520|SLC17A8|4043_1
ENSG00000179520|SLC17A8|5942_1
ENSG00000179526|SHARPIN|1804_1
ENSG00000179526|SHARPIN|3833_1
ENSG00000180613|GSX2|16639_1
ENSG00000180616|SSTR2|5750_1
ENSG00000180616|SSTR2|17127_1
ENSG00000180616|SSTR2|1409_1
ENSG00000180644|PRF1|4119_1
ENSG00000180644|PRF1|2544_1
ENSG00000180660|MAB21L1|6360_1
ENSG00000180660|MAB21L1|2190_1
ENSG00000180660|MAB21L1|12311_1
ENSG00000180720|CHRM4|12206_1
ENSG00000181790|ADGRB1|1806_1
ENSG00000181847|TIGIT|3614_1
ENSG00000181847|TIGIT|14980_1
ENSG00000181847|TIGIT|10744_1
ENSG00000181856|SLC2A4|1423_1
ENSG00000181856|SLC2A4|1456_1
ENSG00000181856|SLC2A4|13508_1
ENSG00000181885|CLDN7|6558_1
ENSG00000181885|CLDN7|11533_1
ENSG00000178235|SLITRK1|6870_1
ENSG00000178235|SLITRK1|14197_1
ENSG00000178235|SLITRK1|13804_1
ENSG00000178363|CALML3|3454_1
ENSG00000178363|CALML3|11057_1
ENSG00000178363|CALML3|16425_1
ENSG00000178394|HTR1A|12167_1
ENSG00000178394|HTR1A|3632_1
ENSG00000179934|CCR8|11234_1
ENSG00000179934|CCR8|15536_1
ENSG00000179934|CCR8|12369_1
ENSG00000179981|TSHZ1|842_1
ENSG00000179981|TSHZ1|1666_1
ENSG00000180138|CSNK1A1L|15736_1
ENSG00000180138|CSNK1A1L|4521_1
ENSG00000180138|CSNK1A1L|16795_1
ENSG00000180176|TH|7303_1
ENSG00000180176|TH|318_1
ENSG00000181458|TMEM45A|7344_1
ENSG00000181458|TMEM45A|7893_1
ENSG00000181458|TMEM45A|14376_1
ENSG00000181523|SGSH|7220_1
ENSG00000181523|SGSH|837_1
ENSG00000181523|SGSH|837_2
ENSG00000181523|SGSH|3096_1
ENSG00000181541|MAB21L2|14906_1
ENSG00000181541|MAB21L2|18471_1
ENSG00000181541|MAB21L2|11786_1
ENSG00000182544|MFSD5|13563_1
ENSG00000182544|MFSD5|8665_1
ENSG00000182552|RWDD4|11135_1
ENSG00000182552|RWDD4|8878_1
ENSG00000182568|SATB1|3605_1
ENSG00000182568|SATB1|8730_1
ENSG00000182578|CSF1R|2309_1
ENSG00000182578|CSF1R|10370_1
ENSG00000182612|TSPAN10|4267_1
ENSG00000182612|TSPAN10|495_1
ENSG00000179142|CYP11B2|725_1
ENSG00000179163|FUCA1|6152_1
ENSG00000179163|FUCA1|16718_1
ENSG00000179163|FUCA1|8511_1
ENSG00000179295|PTPN11|10675_1
ENSG00000179295|PTPN11|14108_1
ENSG00000179295|PTPN11|16144_1
ENSG00000179335|CLK3|15051_1
ENSG00000179335|CLK3|5063_1
ENSG00000179335|CLK3|2974_1
ENSG00000181619|GPR135|13420_1
ENSG00000181619|GPR135|17892_1
ENSG00000181619|GPR135|17042_1
ENSG00000181631|P2RY13|11857_1
ENSG00000181631|P2RY13|4971_1
ENSG00000181631|P2RY13|504_1
ENSG00000181634|TNFSF15|7309_1
ENSG00000181634|TNFSF15|12540_1
ENSG00000181634|TNFSF15|9546_1
ENSG00000181656|GPR88|891_1
ENSG00000182621|PLCB1|9475_1
ENSG00000182621|PLCB1|9475_2
ENSG00000182621|PLCB1|18417_1
ENSG00000182621|PLCB1|18417_2
ENSG00000182631|RXFP3|13204_1
ENSG00000182631|RXFP3|1502_1
ENSG00000182631|RXFP3|16856_1
ENSG00000182718|ANXA2|6093_1
ENSG00000182718|ANXA2|11466_1
ENSG00000175467|SART1|1547_1
ENSG00000175467|SART1|802_1
ENSG00000175467|SART1|14342_1
ENSG00000175544|CABP4|13936_1
ENSG00000175544|CABP4|1454_1
ENSG00000175938|ORAI3|3054_1
ENSG00000175938|ORAI3|8789_1
ENSG00000175938|ORAI3|1615_1
ENSG00000176014|TUBB6|10660_1
ENSG00000176014|TUBB6|15371_1
ENSG00000176014|TUBB6|4566_1
ENSG00000176020|AMIGO3|8888_1
ENSG00000176020|AMIGO3|2191_1
ENSG00000176020|AMIGO3|3424_1
ENSG00000176083|ZNF683|6563_1
ENSG00000179873|NLRP11|2172_1
ENSG00000179873|NLRP11|17949_1
ENSG00000179886|TIGD5|18618_1
ENSG00000179886|TIGD5|13604_1
ENSG00000179886|TIGD5|10403_1
ENSG00000179889|PDXDC1|10888_1
ENSG00000179889|PDXDC1|6466_1
ENSG00000179889|PDXDC1|13439_1
ENSG00000179912|R3HDM2|16446_1
ENSG00000166133|RPUSD2|4323_1
ENSG00000166133|RPUSD2|5747_1
ENSG00000166133|RPUSD2|12500_1
ENSG00000166148|AVPR1A|13451_1
ENSG00000166148|AVPR1A|8296_1
ENSG00000166603|MC4R|15667_1
ENSG00000166603|MC4R|11971_1
ENSG00000166716|ZNF592|8519_1
ENSG00000166716|ZNF592|12984_1
ENSG00000166716|ZNF592|9961_1
ENSG00000166736|HTR3A|16635_1
ENSG00000166736|HTR3A|13362_1
ENSG00000166736|HTR3A|13787_1
ENSG00000166750|SLFN5|7431_1
ENSG00000166750|SLFN5|6064_1
ENSG00000167601|AXL|15515_1
ENSG00000167601|AXL|15901_1
ENSG00000167613|LAIR1|17423_1
ENSG00000167613|LAIR1|11121_1
ENSG00000167613|LAIR1|7750_1
ENSG00000167615|LENG8|13408_1
ENSG00000167615|LENG8|14470_1
ENSG00000167615|LENG8|6696_1
ENSG00000167618|LAIR2|7826_1
ENSG00000167618|LAIR2|2241_1
ENSG00000182255|KCNA4|14512_1
ENSG00000182255|KCNA4|10_1
ENSG00000182255|KCNA4|11355_1
ENSG00000182256|GABRG3|2687_1
ENSG00000182256|GABRG3|2687_2
ENSG00000182256|GABRG3|3612_1
ENSG00000182333|LIPF|12489_1
ENSG00000182333|LIPF|3129_1
ENSG00000182346|DAOA|15594_1
ENSG00000178607|ERN1|3445_2
ENSG00000178607|ERN1|18529_1
ENSG00000178607|ERN1|18529_2
ENSG00000178607|ERN1|10429_1
ENSG00000179348|GATA2|3219_1
ENSG00000179348|GATA2|420_1
ENSG00000179361|ARID3B|17428_1
ENSG00000179361|ARID3B|16537_1
ENSG00000179361|ARID3B|14846_1
ENSG00000179387|ELMOD2|3399_1
ENSG00000179387|ELMOD2|1021_1
ENSG00000179387|ELMOD2|1935_1
ENSG00000179388|EGR3|4261_1
ENSG00000179388|EGR3|2577_1
ENSG00000180530|NRIP1|5067_1
ENSG00000180530|NRIP1|16723_1
ENSG00000180543|TSPYL5|6212_1
ENSG00000180543|TSPYL5|2415_1
ENSG00000180543|TSPYL5|16000_1
ENSG00000180549|FUT7|188_1
ENSG00000180549|FUT7|1146_1
ENSG00000180549|FUT7|13694_1
ENSG00000180613|GSX2|16507_1
ENSG00000180613|GSX2|18094_1
ENSG00000181929|PRKAG1|9358_1
ENSG00000181929|PRKAG1|10214_1
ENSG00000182010|RTKN2|7350_1
ENSG00000182010|RTKN2|7350_2
ENSG00000182010|RTKN2|4223_1
ENSG00000182010|RTKN2|4223_2
ENSG00000182054|IDH2|14424_1
ENSG00000182054|IDH2|14324_1
ENSG00000182054|IDH2|2985_1
ENSG00000182199|SHMT2|13246_1
ENSG00000183134|PTGDR2|4138_1
ENSG00000183134|PTGDR2|16410_1
ENSG00000183134|PTGDR2|7128_1
ENSG00000183160|TMEM119|1510_1
ENSG00000183160|TMEM119|8243_1
ENSG00000183160|TMEM119|11789_1
ENSG00000183185|GABRR3|1356_1
ENSG00000183185|GABRR3|13539_1
ENSG00000183185|GABRR3|30_1
ENSG00000183207|RUVBL2|300_1
ENSG00000183813|CCR4|5154_1
ENSG00000183813|CCR4|7632_1
ENSG00000179673|RPRML|18461_1
ENSG00000179750|APOBEC3B|272_1
ENSG00000179750|APOBEC3B|2097_1
ENSG00000179750|APOBEC3B|6279_1
ENSG00000180815|MAP3K15|10509_1
ENSG00000180871|CXCR2|5505_1
ENSG00000180871|CXCR2|16517_1
ENSG00000180875|GREM2|11872_1
ENSG00000180875|GREM2|13765_1
ENSG00000180875|GREM2|12241_1
ENSG00000180900|SCRIB|8476_1
ENSG00000180900|SCRIB|13311_1
ENSG00000180900|SCRIB|590_1
ENSG00000180914|OXTR|4312_1
ENSG00000182199|SHMT2|15069_1
ENSG00000182199|SHMT2|17416_1
ENSG00000182208|MOB2|3993_1
ENSG00000182208|MOB2|10491_1
ENSG00000182208|MOB2|6649_1
ENSG00000182240|BACE2|16023_1
ENSG00000182240|BACE2|9710_1
ENSG00000182253|SYNM|6270_1
ENSG00000182253|SYNM|17485_1
ENSG00000182253|SYNM|14561_1
ENSG00000183317|EPHA10|6803_2
ENSG00000183317|EPHA10|514_1
ENSG00000183317|EPHA10|514_2
ENSG00000183337|BCOR|12439_1
ENSG00000183337|BCOR|13889_1
ENSG00000179796|LRRC3B|4758_1
ENSG00000179873|NLRP11|2775_1
ENSG00000180914|OXTR|11676_1
ENSG00000180914|OXTR|3973_1
ENSG00000180957|PITPNB|2764_1
ENSG00000180957|PITPNB|8663_1
ENSG00000180957|PITPNB|7275_1
ENSG00000181019|NQO1|9680_1
ENSG00000181019|NQO1|185_1
ENSG00000181072|CHRM2|3628_1
ENSG00000181072|CHRM2|11030_1
ENSG00000181072|CHRM2|4443_1
ENSG00000182810|DDX28|9969_1
ENSG00000182810|DDX28|15517_1
ENSG00000182810|DDX28|18373_1
ENSG00000182866|LCK|18645_1
ENSG00000182866|LCK|4307_1
ENSG00000182866|LCK|11932_1
ENSG00000182871|COL18A1|16757_1
ENSG00000182871|COL18A1|14315_1
ENSG00000182871|COL18A1|10914_1
ENSG00000182872|RBM10|3577_1
ENSG00000183695|MRGPRX2|8486_1
ENSG00000183709|IFNL2|13055_1
ENSG00000183709|IFNL2|12147_1
ENSG00000183709|IFNL2|13745_1
ENSG00000183734|ASCL2|16121_1
ENSG00000183734|ASCL2|2658_1
ENSG00000183734|ASCL2|18317_1
ENSG00000183735|TBK1|16520_1
ENSG00000176124|DLEU1|11018_3
ENSG00000176124|DLEU1|11018_4
ENSG00000176124|DLEU1|11018_5
ENSG00000176124|DLEU1|11018_6
ENSG00000176124|DLEU1|11018_7
ENSG00000176142|TMEM39A|2875_1
ENSG00000176142|TMEM39A|2065_1
ENSG00000176142|TMEM39A|6484_1
ENSG00000178394|HTR1A|14033_1
ENSG00000178403|NEUROG2|5889_1
ENSG00000178403|NEUROG2|10927_1
ENSG00000178403|NEUROG2|2582_1
ENSG00000178467|P4HTM|2381_1
ENSG00000178467|P4HTM|18628_1
ENSG00000178562|CD28|13634_1
ENSG00000178562|CD28|11342_1
ENSG00000178562|CD28|1723_1
ENSG00000178567|EPM2AIP1|16631_1
ENSG00000180329|CCDC43|11296_1
ENSG00000180329|CCDC43|6352_1
ENSG00000180329|CCDC43|14659_1
ENSG00000180370|PAK2|10833_1
ENSG00000180370|PAK2|15554_1
ENSG00000180370|PAK2|10959_1
ENSG00000180509|KCNE1|7482_1
ENSG00000180509|KCNE1|3174_1
ENSG00000180509|KCNE1|3174_2
ENSG00000180530|NRIP1|1948_1
ENSG00000183742|MACC1|658_1
ENSG00000183742|MACC1|11570_1
ENSG00000183742|MACC1|16840_1
ENSG00000183765|CHEK2|5845_1
ENSG00000181195|PENK|15685_1
ENSG00000181222|POLR2A|16987_1
ENSG00000181222|POLR2A|4342_1
ENSG00000181222|POLR2A|1491_2
ENSG00000181374|CCL13|13922_1
ENSG00000181374|CCL13|16722_1
ENSG00000181374|CCL13|17307_1
ENSG00000181449|SOX2|16753_1
ENSG00000181449|SOX2|9894_1
ENSG00000182481|KPNA2|8731_1
ENSG00000182481|KPNA2|6092_1
ENSG00000182481|KPNA2|11079_1
ENSG00000182511|FES|16555_1
ENSG00000182511|FES|14795_1
ENSG00000182511|FES|12894_1
ENSG00000182534|MXRA7|14782_1
ENSG00000182534|MXRA7|9417_1
ENSG00000182534|MXRA7|9417_2
ENSG00000182544|MFSD5|5488_1
ENSG00000184640|SEPTIN9|2014_1
ENSG00000178053|MLF1|2668_1
ENSG00000183386|FHL3|12213_1
ENSG00000183395|PMCH|13021_1
ENSG00000183395|PMCH|11442_1
ENSG00000183395|PMCH|16679_1
ENSG00000183421|RIPK4|8119_1
ENSG00000183421|RIPK4|7268_1
ENSG00000183421|RIPK4|17991_1
ENSG00000183479|TREX2|8557_1
ENSG00000183479|TREX2|1983_1
ENSG00000183479|TREX2|14825_1
ENSG00000184588|PDE4B|15681_1
ENSG00000184588|PDE4B|17208_1
ENSG00000182979|MTA1|9453_1
ENSG00000182979|MTA1|14777_1
ENSG00000182979|MTA1|16574_1
ENSG00000183020|AP2A2|6251_1
ENSG00000183020|AP2A2|7277_1
ENSG00000183020|AP2A2|12643_1
ENSG00000183044|ABAT|18525_1
ENSG00000183044|ABAT|3812_1
ENSG00000183918|SH2D1A|9904_1
ENSG00000183918|SH2D1A|7199_1
ENSG00000183918|SH2D1A|18633_1
ENSG00000183963|SMTN|3127_1
ENSG00000183963|SMTN|10495_1
ENSG00000184012|TMPRSS2|6840_1
ENSG00000184012|TMPRSS2|11132_1
ENSG00000184012|TMPRSS2|2403_1
ENSG00000181929|PRKAG1|6374_1
ENSG00000183044|ABAT|7868_1
ENSG00000183048|SLC25A10|2405_1
ENSG00000183048|SLC25A10|4497_1
ENSG00000183048|SLC25A10|6987_1
ENSG00000183054|RGPD6|16806_1
ENSG00000183054|RGPD6|1956_1
ENSG00000183054|RGPD6|6807_1
ENSG00000183087|GAS6|14616_1
ENSG00000183087|GAS6|13403_1
ENSG00000183087|GAS6|17881_1
ENSG00000185345|PRKN|14231_1
ENSG00000185347|TEDC1|6928_1
ENSG00000185347|TEDC1|6928_2
ENSG00000185347|TEDC1|17759_1
ENSG00000185359|HGS|7381_1
ENSG00000182771|GRID1|18008_1
ENSG00000182771|GRID1|1223_1
ENSG00000182782|HCAR2|2075_1
ENSG00000182782|HCAR2|15087_1
ENSG00000182782|HCAR2|8657_1
ENSG00000183625|CCR3|8007_1
ENSG00000183625|CCR3|5884_1
ENSG00000183625|CCR3|8225_1
ENSG00000183638|RP1L1|10161_1
ENSG00000183638|RP1L1|1474_1
ENSG00000183638|RP1L1|8705_1
ENSG00000183682|BMP8A|13540_1
ENSG00000184384|MAML2|2386_1
ENSG00000184428|TOP1MT|10689_1
ENSG00000184428|TOP1MT|11019_1
ENSG00000184428|TOP1MT|5171_1
ENSG00000184481|FOXO4|1913_1
ENSG00000184481|FOXO4|8727_1
ENSG00000184481|FOXO4|7958_1
ENSG00000184489|PTP4A3|5143_1
ENSG00000184489|PTP4A3|25_1
ENSG00000184489|PTP4A3|9743_1
ENSG00000185324|CDK10|18318_1
ENSG00000185324|CDK10|10186_1
ENSG00000185324|CDK10|13239_1
ENSG00000185338|SOCS1|13157_1
ENSG00000185338|SOCS1|14676_1
ENSG00000185340|GAS2L1|12160_1
ENSG00000183682|BMP8A|8091_1
ENSG00000183682|BMP8A|10673_1
ENSG00000183684|ALYREF|7599_1
ENSG00000183684|ALYREF|6560_1
ENSG00000183684|ALYREF|16305_1
ENSG00000183690|EFHC2|8775_1
ENSG00000183690|EFHC2|7455_1
ENSG00000183690|EFHC2|1130_1
ENSG00000183695|MRGPRX2|13612_1
ENSG00000183695|MRGPRX2|7392_1
ENSG00000184347|SLIT3|14148_1
ENSG00000184347|SLIT3|3496_1
ENSG00000184371|CSF1|10872_1
ENSG00000184371|CSF1|14088_1
ENSG00000184371|CSF1|444_1
ENSG00000184381|PLA2G6|1819_1
ENSG00000184381|PLA2G6|2962_1
ENSG00000184381|PLA2G6|7797_1
ENSG00000184381|PLA2G6|7797_2
ENSG00000184384|MAML2|5881_1
ENSG00000185149|NPY2R|6896_1
ENSG00000185163|DDX51|17430_1
ENSG00000185163|DDX51|6998_1
ENSG00000185163|DDX51|13069_1
ENSG00000185187|SIGIRR|7018_1
ENSG00000185187|SIGIRR|11765_1
ENSG00000185187|SIGIRR|8608_1
ENSG00000182742|HOXB4|448_1
ENSG00000184185|KCNJ12|18437_1
ENSG00000184185|KCNJ12|7330_1
ENSG00000184185|KCNJ12|243_1
ENSG00000184216|IRAK1|13486_1
ENSG00000184216|IRAK1|7400_1
ENSG00000184216|IRAK1|14226_1
ENSG00000184220|CMSS1|14934_1
ENSG00000184220|CMSS1|5354_1
ENSG00000184221|OLIG1|16946_1
ENSG00000184221|OLIG1|315_1
ENSG00000184937|WT1|2754_1
ENSG00000184937|WT1|11302_1
ENSG00000184937|WT1|17823_1
ENSG00000184984|CHRM5|4306_1
ENSG00000184984|CHRM5|1408_1
ENSG00000184984|CHRM5|17577_1
ENSG00000184985|SORCS2|12559_1
ENSG00000184985|SORCS2|16961_1
ENSG00000184992|BRI3BP|8371_1
ENSG00000184992|BRI3BP|3137_1
ENSG00000185950|IRS2|16586_1
ENSG00000185960|SHOX|7562_1
ENSG00000181085|MAPK15|14597_1
ENSG00000181090|EHMT1|5946_1
ENSG00000181090|EHMT1|5946_2
ENSG00000181090|EHMT1|5946_3
ENSG00000181090|EHMT1|17529_1
ENSG00000181090|EHMT1|17529_2
ENSG00000181090|EHMT1|16916_1
ENSG00000181090|EHMT1|16916_2
ENSG00000183508|TENT5C|615_1
ENSG00000183508|TENT5C|15625_1
ENSG00000183508|TENT5C|6151_1
ENSG00000183530|PRR14L|10108_1
ENSG00000183530|PRR14L|15634_1
ENSG00000183570|PCBP3|381_1
ENSG00000183570|PCBP3|104_1
ENSG00000183597|TANGO2|11209_1
ENSG00000183597|TANGO2|16711_1
ENSG00000183597|TANGO2|7593_1
ENSG00000185245|GP1BA|6512_1
ENSG00000185247|MAGEA11|12565_1
ENSG00000185247|MAGEA11|4345_1
ENSG00000185247|MAGEA11|17346_1
ENSG00000185291|IL3RA|5768_1
ENSG00000185291|IL3RA|2915_1
ENSG00000185291|IL3RA|8031_1
ENSG00000185298|CCDC137|7515_1
ENSG00000185298|CCDC137|9611_1
ENSG00000185298|CCDC137|16409_1
ENSG00000186115|CYP4F2|17737_1
ENSG00000186115|CYP4F2|10987_1
ENSG00000186115|CYP4F2|14295_1
ENSG00000183826|BTBD9|2835_1
ENSG00000183826|BTBD9|15306_1
ENSG00000183840|GPR39|16603_1
ENSG00000183840|GPR39|408_1
ENSG00000183840|GPR39|5438_1
ENSG00000183914|DNAH2|7184_1
ENSG00000183914|DNAH2|3909_1
ENSG00000183914|DNAH2|14015_1
ENSG00000184702|SEPTIN5|7586_1
ENSG00000184702|SEPTIN5|15730_1
ENSG00000184702|SEPTIN5|13989_1
ENSG00000184708|EIF4ENIF1|4815_1
ENSG00000184708|EIF4ENIF1|6876_1
ENSG00000184708|EIF4ENIF1|3576_1
ENSG00000184735|DDX53|14986_1
ENSG00000184735|DDX53|8861_1
ENSG00000184735|DDX53|11215_1
ENSG00000184743|ATL3|10763_1
ENSG00000185721|DRG1|3948_1
ENSG00000185728|YTHDF3|18591_1
ENSG00000185728|YTHDF3|16041_1
ENSG00000185728|YTHDF3|15209_1
ENSG00000185745|IFIT1|1548_1
ENSG00000185745|IFIT1|2378_1
ENSG00000185745|IFIT1|12298_1
ENSG00000185792|NLRP9|6778_1
ENSG00000185792|NLRP9|14734_1
ENSG00000183337|BCOR|14151_1
ENSG00000183346|CABCOCO1|621_1
ENSG00000183346|CABCOCO1|7860_1
ENSG00000183346|CABCOCO1|6001_1
ENSG00000183386|FHL3|3967_1
ENSG00000184743|ATL3|8346_1
ENSG00000184792|OSBP2|6799_1
ENSG00000184792|OSBP2|1974_1
ENSG00000184792|OSBP2|4702_1
ENSG00000184845|DRD1|9899_1
ENSG00000184845|DRD1|3541_1
ENSG00000184845|DRD1|14472_1
ENSG00000184895|SRY|4189_1
ENSG00000184895|SRY|7533_1
ENSG00000184895|SRY|17378_1
ENSG00000185800|DMWD|11251_1
ENSG00000185800|DMWD|12238_1
ENSG00000185800|DMWD|11276_1
ENSG00000185811|IKZF1|5178_1
ENSG00000185811|IKZF1|5178_2
ENSG00000185811|IKZF1|7564_1
ENSG00000185811|IKZF1|7564_2
ENSG00000185838|GNB1L|5243_1
ENSG00000185838|GNB1L|832_1
ENSG00000185838|GNB1L|475_1
ENSG00000186810|CXCR3|17787_1
ENSG00000183735|TBK1|17774_1
ENSG00000183735|TBK1|3233_1
ENSG00000185033|SEMA4B|16467_1
ENSG00000185033|SEMA4B|15552_1
ENSG00000185104|FAF1|5155_1
ENSG00000185104|FAF1|5983_1
ENSG00000185104|FAF1|10965_1
ENSG00000185122|HSF1|2659_1
ENSG00000185122|HSF1|5644_1
ENSG00000185122|HSF1|16178_1
ENSG00000185149|NPY2R|17901_1
ENSG00000185149|NPY2R|6501_1
ENSG00000185483|ROR1|11037_1
ENSG00000185499|MUC1|3244_1
ENSG00000185499|MUC1|18080_1
ENSG00000185507|IRF7|2195_1
ENSG00000185507|IRF7|8448_1
ENSG00000185519|FAM131C|13438_1
ENSG00000185519|FAM131C|17516_1
ENSG00000185519|FAM131C|2196_1
ENSG00000185559|DLK1|1135_1
ENSG00000185559|DLK1|16424_1
ENSG00000186868|MAPT|8231_1
ENSG00000186891|TNFRSF18|6453_1
ENSG00000183765|CHEK2|16801_1
ENSG00000183765|CHEK2|17333_1
ENSG00000183770|FOXL2|7123_1
ENSG00000183770|FOXL2|12998_1
ENSG00000183770|FOXL2|15587_1
ENSG00000183813|CCR4|11050_1
ENSG00000185559|DLK1|12253_1
ENSG00000185559|DLK1|365_1
ENSG00000185591|SP1|3942_1
ENSG00000185591|SP1|18276_1
ENSG00000185591|SP1|12812_1
ENSG00000185615|PDIA2|13753_1
ENSG00000185615|PDIA2|16536_1
ENSG00000185624|P4HB|4059_1
ENSG00000185624|P4HB|17490_1
ENSG00000185630|PBX1|6126_1
ENSG00000187116|LILRA5|7509_1
ENSG00000187135|VSTM2B|4216_1
ENSG00000187135|VSTM2B|4700_1
ENSG00000187135|VSTM2B|8664_1
ENSG00000184634|MED12|4095_1
ENSG00000184634|MED12|13213_1
ENSG00000184634|MED12|10421_1
ENSG00000184640|SEPTIN9|3726_1
ENSG00000184640|SEPTIN9|10915_1
ENSG00000185896|LAMP1|11177_1
ENSG00000185896|LAMP1|13259_1
ENSG00000185917|SETD4|10254_1
ENSG00000185917|SETD4|16671_1
ENSG00000185917|SETD4|13102_1
ENSG00000185920|PTCH1|18312_1
ENSG00000185920|PTCH1|11128_1
ENSG00000185920|PTCH1|17347_1
ENSG00000185950|IRS2|5999_1
ENSG00000185950|IRS2|12399_1
ENSG00000187531|SIRT7|12279_1
ENSG00000187531|SIRT7|11502_1
ENSG00000187531|SIRT7|11914_1
ENSG00000187554|TLR5|12374_1
ENSG00000184661|CDCA2|94_1
ENSG00000184661|CDCA2|9988_1
ENSG00000184661|CDCA2|8827_1
ENSG00000184675|AMER1|8337_1
ENSG00000184675|AMER1|2368_1
ENSG00000184675|AMER1|13022_1
ENSG00000184677|ZBTB40|7363_1
ENSG00000184677|ZBTB40|5253_1
ENSG00000184677|ZBTB40|5591_1
ENSG00000185420|SMYD3|902_1
ENSG00000185420|SMYD3|3740_1
ENSG00000185420|SMYD3|3740_2
ENSG00000185437|SH3BGR|12981_1
ENSG00000185437|SH3BGR|12545_1
ENSG00000185437|SH3BGR|17589_1
ENSG00000185482|STAC3|10796_1
ENSG00000185482|STAC3|3711_1
ENSG00000185483|ROR1|7410_1
ENSG00000185483|ROR1|9631_1
ENSG00000186407|CD300E|1710_1
ENSG00000186407|CD300E|9806_1
ENSG00000186407|CD300E|16949_1
ENSG00000186416|NKRF|8456_1
ENSG00000186416|NKRF|2303_1
ENSG00000186416|NKRF|901_1
ENSG00000186417|GLDN|1964_1
ENSG00000186417|GLDN|11828_1
ENSG00000186417|GLDN|2147_1
ENSG00000186431|FCAR|3461_1
ENSG00000187627|RGPD1|15009_1
ENSG00000179912|R3HDM2|6658_1
ENSG00000184117|NIPSNAP1|3117_1
ENSG00000184117|NIPSNAP1|13607_1
ENSG00000184144|CNTN2|12612_1
ENSG00000184144|CNTN2|4742_1
ENSG00000184144|CNTN2|17726_1
ENSG00000184160|ADRA2C|11507_1
ENSG00000184160|ADRA2C|18185_1
ENSG00000184160|ADRA2C|14339_1
ENSG00000184178|SCFD2|15314_1
ENSG00000184178|SCFD2|7554_1
ENSG00000185668|POU3F1|8372_1
ENSG00000185668|POU3F1|15977_1
ENSG00000185670|ZBTB3|730_1
ENSG00000185670|ZBTB3|1047_1
ENSG00000185670|ZBTB3|15473_1
ENSG00000185686|PRAME|16545_1
ENSG00000185686|PRAME|11946_1
ENSG00000185686|PRAME|262_1
ENSG00000185721|DRG1|13172_1
ENSG00000185721|DRG1|15263_1
ENSG00000187730|GABRD|11273_1
ENSG00000187741|FANCA|7702_1
ENSG00000187741|FANCA|3395_1
ENSG00000187741|FANCA|11036_1
ENSG00000187764|SEMA4D|9285_1
ENSG00000187764|SEMA4D|17591_1
ENSG00000184033|CTAG1B|9198_1
ENSG00000184033|CTAG1B|16642_1
ENSG00000185630|PBX1|3092_1
ENSG00000185634|SHC4|10453_1
ENSG00000185634|SHC4|15513_1
ENSG00000185651|UBE2L3|17418_1
ENSG00000185651|UBE2L3|17322_1
ENSG00000185651|UBE2L3|13073_1
ENSG00000185652|NTF3|12761_1
ENSG00000185652|NTF3|5455_1
ENSG00000185652|NTF3|15628_1
ENSG00000185668|POU3F1|1970_1
ENSG00000186431|FCAR|3857_1
ENSG00000186431|FCAR|3857_2
ENSG00000186431|FCAR|12660_1
ENSG00000186564|FOXD2|6931_1
ENSG00000186564|FOXD2|14856_1
ENSG00000186564|FOXD2|11415_1
ENSG00000186575|NF2|7825_1
ENSG00000186575|NF2|13911_1
ENSG00000186575|NF2|9363_1
ENSG00000185245|GP1BA|6996_1
ENSG00000185245|GP1BA|5225_1
ENSG00000185245|GP1BA|14014_1
ENSG00000186625|KATNA1|12690_1
ENSG00000186625|KATNA1|6207_1
ENSG00000186642|PDE2A|4590_1
ENSG00000186642|PDE2A|15061_1
ENSG00000186642|PDE2A|17027_1
ENSG00000186652|PRG2|4191_1
ENSG00000186652|PRG2|15778_1
ENSG00000186652|PRG2|7347_1
ENSG00000186716|BCR|12514_1
ENSG00000186716|BCR|6128_1
ENSG00000189221|MAOA|3423_1
ENSG00000189221|MAOA|10163_1
ENSG00000185340|GAS2L1|157_1
ENSG00000185340|GAS2L1|157_2
ENSG00000185345|PRKN|16431_1
ENSG00000186310|NAP1L3|5954_1
ENSG00000186310|NAP1L3|16057_1
ENSG00000186318|BACE1|17776_1
ENSG00000186318|BACE1|1716_1
ENSG00000186318|BACE1|9717_1
ENSG00000186340|THBS2|13288_1
ENSG00000186340|THBS2|4993_1
ENSG00000186350|RXRA|9324_1
ENSG00000186350|RXRA|14499_1
ENSG00000186350|RXRA|9023_1
ENSG00000188290|HES4|7583_1
ENSG00000188313|PLSCR1|9275_1
ENSG00000188313|PLSCR1|619_1
ENSG00000188313|PLSCR1|458_1
ENSG00000188379|IFNA2|7939_1
ENSG00000188379|IFNA2|4610_1
ENSG00000188379|IFNA2|6036_1
ENSG00000188389|PDCD1|4042_1
ENSG00000188389|PDCD1|9256_1
ENSG00000188389|PDCD1|6060_1
ENSG00000189068|VSTM1|6361_1
ENSG00000189091|SF3B3|3871_1
ENSG00000189091|SF3B3|5980_1
ENSG00000189091|SF3B3|4719_1
ENSG00000189134|NKAPL|4707_1
ENSG00000189134|NKAPL|695_1
ENSG00000189134|NKAPL|17024_1
ENSG00000185960|SHOX|18119_1
ENSG00000185960|SHOX|7179_1
ENSG00000185985|SLITRK2|6682_1
ENSG00000185985|SLITRK2|10170_1
ENSG00000185985|SLITRK2|12203_1
ENSG00000186051|TAL2|18213_1
ENSG00000186051|TAL2|3748_1
ENSG00000186051|TAL2|3354_1
ENSG00000186951|PPARA|5222_1
ENSG00000186951|PPARA|3915_1
ENSG00000186951|PPARA|8504_1
ENSG00000187003|ACTL7A|16730_1
ENSG00000187003|ACTL7A|5419_1
ENSG00000187003|ACTL7A|9270_1
ENSG00000187010|RHD|8067_1
ENSG00000187010|RHD|7525_1
ENSG00000187010|RHD|12851_1
ENSG00000187045|TMPRSS6|8666_1
ENSG00000188542|DUSP28|7776_1
ENSG00000188542|DUSP28|1587_1
ENSG00000188603|CLN3|7581_1
ENSG00000188603|CLN3|2790_1
ENSG00000188603|CLN3|9787_1
ENSG00000188603|CLN3|9787_2
ENSG00000188629|ZNF177|18450_1
ENSG00000188629|ZNF177|13932_1
ENSG00000186153|WWOX|14724_1
ENSG00000186153|WWOX|10620_1
ENSG00000186193|SAPCD2|6058_1
ENSG00000186193|SAPCD2|13832_1
ENSG00000186193|SAPCD2|1849_1
ENSG00000186260|MRTFB|14246_1
ENSG00000186260|MRTFB|65_1
ENSG00000187266|EPOR|708_1
ENSG00000187266|EPOR|4842_1
ENSG00000187288|CIDEC|8766_1
ENSG00000187288|CIDEC|7003_1
ENSG00000187288|CIDEC|11094_1
ENSG00000187486|KCNJ11|8473_1
ENSG00000187486|KCNJ11|5059_1
ENSG00000187486|KCNJ11|4542_1
ENSG00000187498|COL4A1|18205_1
ENSG00000187498|COL4A1|12034_1
ENSG00000196335|STK31|10058_1
ENSG00000196335|STK31|6842_1
ENSG00000196338|NLGN3|4787_1
ENSG00000185792|NLRP9|1291_1
ENSG00000186862|PDZD7|1775_1
ENSG00000186862|PDZD7|17884_1
ENSG00000186862|PDZD7|889_1
ENSG00000186867|QRFPR|79_1
ENSG00000186867|QRFPR|1777_1
ENSG00000186867|QRFPR|1118_1
ENSG00000186868|MAPT|3003_1
ENSG00000186868|MAPT|13963_1
ENSG00000186868|MAPT|13119_1
ENSG00000186868|MAPT|9389_1
ENSG00000188487|INSC|1128_1
ENSG00000188487|INSC|23_1
ENSG00000188488|SERPINA5|3234_1
ENSG00000188488|SERPINA5|6640_1
ENSG00000188488|SERPINA5|9486_1
ENSG00000188517|COL25A1|12572_1
ENSG00000188517|COL25A1|8832_1
ENSG00000188517|COL25A1|7345_1
ENSG00000188517|COL25A1|7345_2
ENSG00000188542|DUSP28|8472_1
ENSG00000196367|TRRAP|3124_1
ENSG00000182346|DAOA|97_1
ENSG00000184033|CTAG1B|4353_1
ENSG00000184047|DIABLO|16942_1
ENSG00000184047|DIABLO|4472_1
ENSG00000184047|DIABLO|11370_1
ENSG00000184110|EIF3C|12257_1
ENSG00000184110|EIF3C|8470_1
ENSG00000184110|EIF3C|17082_1
ENSG00000184113|CLDN5|6316_1
ENSG00000184113|CLDN5|13610_1
ENSG00000184117|NIPSNAP1|5114_1
ENSG00000187045|TMPRSS6|3156_1
ENSG00000187045|TMPRSS6|967_1
ENSG00000187094|CCK|1381_1
ENSG00000187094|CCK|4565_1
ENSG00000187098|MITF|17382_1
ENSG00000187098|MITF|17382_2
ENSG00000187098|MITF|4114_1
ENSG00000187098|MITF|4114_2
ENSG00000187116|LILRA5|2913_1
ENSG00000187116|LILRA5|6322_1
ENSG00000196502|SULT1A1|9420_1
ENSG00000186810|CXCR3|12048_1
ENSG00000186810|CXCR3|6011_1
ENSG00000186815|TPCN1|11230_1
ENSG00000186815|TPCN1|2838_1
ENSG00000186815|TPCN1|14912_1
ENSG00000186818|LILRB4|5975_1
ENSG00000186818|LILRB4|8446_1
ENSG00000186834|HEXIM1|9819_1
ENSG00000186834|HEXIM1|2743_1
ENSG00000188015|S100A3|786_1
ENSG00000188015|S100A3|10202_1
ENSG00000188026|RILPL1|15683_1
ENSG00000188026|RILPL1|9577_1
ENSG00000188130|MAPK12|2110_1
ENSG00000188130|MAPK12|2110_2
ENSG00000188130|MAPK12|5004_1
ENSG00000188130|MAPK12|129_1
ENSG00000188153|COL4A5|9667_1
ENSG00000188153|COL4A5|212_1
ENSG00000188807|TMEM201|11561_2
ENSG00000188807|TMEM201|14453_1
ENSG00000188816|HMX2|10345_1
ENSG00000188816|HMX2|8041_1
ENSG00000188816|HMX2|14338_1
ENSG00000188822|CNR2|1732_1
ENSG00000188822|CNR2|16713_1
ENSG00000188822|CNR2|8690_1
ENSG00000188906|LRRK2|628_1
ENSG00000188906|LRRK2|14964_1
ENSG00000196358|NTNG2|14839_2
ENSG00000196358|NTNG2|15697_2
ENSG00000196363|WDR5|16292_1
ENSG00000196363|WDR5|18469_1
ENSG00000196363|WDR5|17025_1
ENSG00000196365|LONP1|1124_1
ENSG00000196365|LONP1|1909_1
ENSG00000196365|LONP1|6496_1
ENSG00000196367|TRRAP|13061_1
ENSG00000186891|TNFRSF18|16907_1
ENSG00000186891|TNFRSF18|16907_2
ENSG00000186908|ZDHHC17|5233_1
ENSG00000186908|ZDHHC17|2034_1
ENSG00000186908|ZDHHC17|1885_1
ENSG00000186918|ZNF395|76_1
ENSG00000186918|ZNF395|1965_1
ENSG00000186918|ZNF395|5516_1
ENSG00000187796|CARD9|15973_1
ENSG00000187796|CARD9|13809_1
ENSG00000187796|CARD9|10958_1
ENSG00000187840|EIF4EBP1|6055_1
ENSG00000187840|EIF4EBP1|7483_1
ENSG00000187840|EIF4EBP1|10358_1
ENSG00000188015|S100A3|14613_1
ENSG00000188641|DPYD|7389_2
ENSG00000188641|DPYD|8103_1
ENSG00000188641|DPYD|8103_2
ENSG00000188672|RHCE|16823_1
ENSG00000188672|RHCE|3397_1
ENSG00000188672|RHCE|8350_1
ENSG00000188735|TMEM120B|7052_1
ENSG00000188735|TMEM120B|1071_1
ENSG00000188739|RBM34|17318_1
ENSG00000188739|RBM34|2123_1
ENSG00000196557|CACNA1H|8396_1
ENSG00000196557|CACNA1H|7796_1
ENSG00000187244|BCAM|11776_1
ENSG00000187258|NPSR1|9335_1
ENSG00000187258|NPSR1|2041_1
ENSG00000187258|NPSR1|2041_2
ENSG00000187258|NPSR1|6469_1
ENSG00000187266|EPOR|11730_1
ENSG00000188393|CLEC2A|12198_1
ENSG00000188393|CLEC2A|9038_1
ENSG00000188393|CLEC2A|9138_1
ENSG00000188393|CLEC2A|9138_2
ENSG00000188404|SELL|4410_1
ENSG00000188404|SELL|3764_1
ENSG00000188487|INSC|6721_1
ENSG00000196159|FAT4|14529_1
ENSG00000196159|FAT4|275_1
ENSG00000196182|STK40|9809_1
ENSG00000196182|STK40|704_1
ENSG00000196182|STK40|9825_1
ENSG00000196218|RYR1|10712_1
ENSG00000196218|RYR1|15256_1
ENSG00000196218|RYR1|14361_1
ENSG00000196230|TUBB|16653_1
ENSG00000196230|TUBB|13677_1
ENSG00000187554|TLR5|166_1
ENSG00000187554|TLR5|6135_1
ENSG00000187555|USP7|13717_1
ENSG00000187555|USP7|11690_1
ENSG00000187555|USP7|16430_1
ENSG00000187627|RGPD1|8481_1
ENSG00000196230|TUBB|17544_1
ENSG00000196230|TUBB|6703_1
ENSG00000196236|XPNPEP3|9713_1
ENSG00000196236|XPNPEP3|2019_1
ENSG00000196236|XPNPEP3|5688_1
ENSG00000196277|GRM7|7644_1
ENSG00000196277|GRM7|3587_1
ENSG00000196329|GIMAP5|12008_1
ENSG00000196329|GIMAP5|5244_1
ENSG00000196335|STK31|16217_1
ENSG00000196588|MRTFA|18178_2
ENSG00000196588|MRTFA|11742_2
ENSG00000196588|MRTFA|1827_1
ENSG00000196591|HDAC2|11247_1
ENSG00000196591|HDAC2|4394_1
ENSG00000180198|RCC1|5804_1
ENSG00000180210|F2|16672_1
ENSG00000180228|PRKRA|18495_1
ENSG00000180228|PRKRA|10399_1
ENSG00000180228|PRKRA|14569_1
ENSG00000180264|ADGRD2|9114_1
ENSG00000180264|ADGRD2|2648_1
ENSG00000182872|RBM10|16605_1
ENSG00000182872|RBM10|7406_1
ENSG00000182944|EWSR1|14621_1
ENSG00000182944|EWSR1|11978_1
ENSG00000182944|EWSR1|11978_2
ENSG00000182944|EWSR1|16763_1
ENSG00000182963|GJC1|4176_1
ENSG00000182963|GJC1|5751_1
ENSG00000182963|GJC1|1719_1
ENSG00000182968|SOX1|2922_1
ENSG00000196776|CD47|17576_1
ENSG00000196776|CD47|14063_1
ENSG00000196776|CD47|16855_1
ENSG00000196792|STRN3|17070_1
ENSG00000196792|STRN3|1030_1
ENSG00000187627|RGPD1|12087_1
ENSG00000187682|ERAS|18381_1
ENSG00000187682|ERAS|15010_1
ENSG00000187682|ERAS|5592_1
ENSG00000187690|EZHIP|6645_1
ENSG00000187690|EZHIP|17365_1
ENSG00000187690|EZHIP|3578_1
ENSG00000187730|GABRD|516_1
ENSG00000187730|GABRD|3401_1
ENSG00000196396|PTPN1|4606_1
ENSG00000196411|EPHB4|1578_1
ENSG00000196411|EPHB4|3521_1
ENSG00000196411|EPHB4|14147_1
ENSG00000196415|PRTN3|6814_1
ENSG00000196415|PRTN3|3768_1
ENSG00000196415|PRTN3|13244_1
ENSG00000196419|XRCC6|2552_1
ENSG00000196419|XRCC6|11108_1
ENSG00000196419|XRCC6|2774_1
ENSG00000197056|ZMYM1|2209_1
ENSG00000186625|KATNA1|3429_1
ENSG00000188937|NYX|12479_1
ENSG00000188937|NYX|453_1
ENSG00000188937|NYX|16791_1
ENSG00000189013|KIR2DL4|1596_1
ENSG00000189013|KIR2DL4|15528_1
ENSG00000189013|KIR2DL4|11464_1
ENSG00000189056|RELN|15085_1
ENSG00000189056|RELN|9064_1
ENSG00000189068|VSTM1|8977_1
ENSG00000189068|VSTM1|4401_1
ENSG00000196470|SIAH1|12760_1
ENSG00000196470|SIAH1|3082_1
ENSG00000196470|SIAH1|16770_1
ENSG00000196482|ESRRG|6439_1
ENSG00000196482|ESRRG|3505_1
ENSG00000196498|NCOR2|9796_1
ENSG00000196498|NCOR2|8281_1
ENSG00000196498|NCOR2|11960_1
ENSG00000196502|SULT1A1|11457_1
ENSG00000187764|SEMA4D|16255_1
ENSG00000187772|LIN28B|17397_1
ENSG00000187772|LIN28B|9536_1
ENSG00000187772|LIN28B|8141_1
ENSG00000196072|BLOC1S2|7183_1
ENSG00000196083|IL1RAP|1853_1
ENSG00000196083|IL1RAP|15521_1
ENSG00000196083|IL1RAP|5350_1
ENSG00000196083|IL1RAP|5350_2
ENSG00000196092|PAX5|17800_1
ENSG00000196092|PAX5|6230_1
ENSG00000196092|PAX5|200_1
ENSG00000196116|TDRD7|7312_1
ENSG00000196116|TDRD7|17909_1
ENSG00000196642|RABL6|12309_1
ENSG00000196642|RABL6|12309_2
ENSG00000196664|TLR7|15424_1
ENSG00000196664|TLR7|9566_1
ENSG00000196664|TLR7|2047_1
ENSG00000196689|TRPV1|13826_1
ENSG00000196689|TRPV1|2485_1
ENSG00000196689|TRPV1|8218_1
ENSG00000196712|NF1|1006_1
ENSG00000168675|LDLRAD4|4609_1
ENSG00000168675|LDLRAD4|4609_2
ENSG00000168679|SLC16A4|14718_1
ENSG00000168679|SLC16A4|14399_1
ENSG00000168679|SLC16A4|12372_1
ENSG00000184500|PROS1|527_1
ENSG00000184500|PROS1|7054_1
ENSG00000184500|PROS1|6463_1
ENSG00000184557|SOCS3|6087_1
ENSG00000184557|SOCS3|6427_1
ENSG00000184557|SOCS3|2258_1
ENSG00000184557|SOCS3|7168_1
ENSG00000184574|LPAR5|12029_1
ENSG00000184574|LPAR5|4913_1
ENSG00000184574|LPAR5|6342_1
ENSG00000186260|MRTFB|65_2
ENSG00000186265|BTLA|13013_1
ENSG00000186265|BTLA|13897_1
ENSG00000186265|BTLA|8402_1
ENSG00000186283|TOR3A|6584_1
ENSG00000186283|TOR3A|11002_1
ENSG00000186297|GABRA5|8064_1
ENSG00000186297|GABRA5|3649_1
ENSG00000186297|GABRA5|11362_1
ENSG00000186310|NAP1L3|5002_1
ENSG00000188739|RBM34|4286_1
ENSG00000188763|FZD9|10880_1
ENSG00000188763|FZD9|7011_1
ENSG00000188763|FZD9|4374_1
ENSG00000188778|ADRB3|15094_1
ENSG00000188778|ADRB3|4740_1
ENSG00000196367|TRRAP|4430_1
ENSG00000196371|FUT4|10147_1
ENSG00000196371|FUT4|4268_1
ENSG00000196371|FUT4|1052_1
ENSG00000196388|INCA1|4954_1
ENSG00000196388|INCA1|17406_1
ENSG00000196388|INCA1|16601_1
ENSG00000196396|PTPN1|11147_1
ENSG00000196396|PTPN1|16575_1
ENSG00000196712|NF1|15619_2
ENSG00000196712|NF1|3308_1
ENSG00000196712|NF1|3308_2
ENSG00000196730|DAPK1|824_1
ENSG00000196730|DAPK1|12111_1
ENSG00000196756|SNHG17|10687_1
ENSG00000196756|SNHG17|1054_1
ENSG00000189221|MAOA|6523_1
ENSG00000189367|KIAA0408|9210_1
ENSG00000189367|KIAA0408|2686_1
ENSG00000189367|KIAA0408|15082_1
ENSG00000189430|NCR1|12297_1
ENSG00000189430|NCR1|9461_1
ENSG00000189430|NCR1|7735_1
ENSG00000196072|BLOC1S2|16743_1
ENSG00000196581|AJAP1|7405_1
ENSG00000196581|AJAP1|7405_2
ENSG00000196581|AJAP1|12933_1
ENSG00000196584|XRCC2|15115_1
ENSG00000196584|XRCC2|2714_1
ENSG00000196584|XRCC2|12718_1
ENSG00000196586|MYO6|9193_1
ENSG00000196586|MYO6|5711_1
ENSG00000196586|MYO6|1000_1
ENSG00000196588|MRTFA|18178_1
ENSG00000197106|SLC6A17|16733_1
ENSG00000197106|SLC6A17|4570_1
ENSG00000197106|SLC6A17|4000_1
ENSG00000197110|IFNL3|18118_1
ENSG00000197110|IFNL3|6027_1
ENSG00000197110|IFNL3|9204_1
ENSG00000197121|PGAP1|7864_1
ENSG00000197121|PGAP1|402_1
ENSG00000197121|PGAP1|8110_1
ENSG00000197122|SRC|13582_1
ENSG00000197587|DMBX1|16280_1
ENSG00000196338|NLGN3|7536_1
ENSG00000196338|NLGN3|14403_1
ENSG00000196352|CD55|12755_1
ENSG00000196352|CD55|10684_1
ENSG00000196358|NTNG2|1074_2
ENSG00000196878|LAMB3|14410_1
ENSG00000196878|LAMB3|13581_1
ENSG00000196961|AP2A1|15390_1
ENSG00000196961|AP2A1|1949_1
ENSG00000196961|AP2A1|10809_1
ENSG00000197045|GMFB|11602_1
ENSG00000197045|GMFB|15159_1
ENSG00000197045|GMFB|13086_1
ENSG00000197056|ZMYM1|12938_1
ENSG00000197056|ZMYM1|11889_1
ENSG00000197457|STMN3|15922_1
ENSG00000197457|STMN3|14487_1
ENSG00000197461|PDGFA|295_1
ENSG00000197461|PDGFA|5498_1
ENSG00000197461|PDGFA|12423_1
ENSG00000197471|SPN|394_1
ENSG00000196604|POTEF|253_2
ENSG00000196628|TCF4|1749_1
ENSG00000196628|TCF4|3765_1
ENSG00000196636|SDHAF3|14180_1
ENSG00000196636|SDHAF3|9934_1
ENSG00000196639|HRH1|7465_1
ENSG00000196639|HRH1|2350_1
ENSG00000196639|HRH1|8443_1
ENSG00000196642|RABL6|7224_1
ENSG00000196642|RABL6|7196_1
ENSG00000196834|POTEI|10284_2
ENSG00000196834|POTEI|10072_1
ENSG00000196834|POTEI|9802_1
ENSG00000196839|ADA|226_1
ENSG00000196839|ADA|5752_1
ENSG00000196839|ADA|17391_1
ENSG00000196876|SCN8A|798_1
ENSG00000196876|SCN8A|15495_1
ENSG00000196557|CACNA1H|2895_1
ENSG00000196562|SULF2|13323_1
ENSG00000196562|SULF2|10103_1
ENSG00000196562|SULF2|4569_1
ENSG00000196576|PLXNB2|731_1
ENSG00000196576|PLXNB2|4983_1
ENSG00000196576|PLXNB2|9371_1
ENSG00000196581|AJAP1|15357_1
ENSG00000197312|DDI2|14292_1
ENSG00000197321|SVIL|7507_1
ENSG00000197321|SVIL|1917_1
ENSG00000197375|SLC22A5|12429_1
ENSG00000197375|SLC22A5|15191_1
ENSG00000197375|SLC22A5|17689_1
ENSG00000197386|HTT|769_1
ENSG00000197386|HTT|14188_1
ENSG00000197386|HTT|4727_1
ENSG00000197405|C5AR1|17535_1
ENSG00000198324|PHETA1|12503_1
ENSG00000198373|WWP2|17788_1
ENSG00000198373|WWP2|17788_2
ENSG00000198373|WWP2|9487_1
ENSG00000198373|WWP2|9487_2
ENSG00000198373|WWP2|10176_1
ENSG00000198373|WWP2|10176_2
ENSG00000198380|GFPT1|15122_1
ENSG00000182393|IFNL1|2688_1
ENSG00000182393|IFNL1|2478_1
ENSG00000182450|KCNK4|10797_1
ENSG00000182450|KCNK4|4789_1
ENSG00000182450|KCNK4|9158_1
ENSG00000183207|RUVBL2|10398_1
ENSG00000183207|RUVBL2|16682_1
ENSG00000183283|DAZAP2|16202_1
ENSG00000183283|DAZAP2|18088_1
ENSG00000183287|CCBE1|4088_1
ENSG00000183287|CCBE1|18526_1
ENSG00000183287|CCBE1|3240_1
ENSG00000183317|EPHA10|10127_1
ENSG00000183317|EPHA10|10127_2
ENSG00000183317|EPHA10|6803_1
ENSG00000184261|KCNK12|7342_1
ENSG00000184261|KCNK12|8755_1
ENSG00000184261|KCNK12|10517_1
ENSG00000184281|TSSC4|5945_1
ENSG00000184281|TSSC4|5945_2
ENSG00000184281|TSSC4|11351_1
ENSG00000184304|PRKD1|1707_1
ENSG00000184304|PRKD1|9191_1
ENSG00000184304|PRKD1|17625_1
ENSG00000184344|GDF3|13351_1
ENSG00000184992|BRI3BP|9168_1
ENSG00000185000|DGAT1|496_1
ENSG00000185000|DGAT1|1197_1
ENSG00000185000|DGAT1|12174_1
ENSG00000185010|F8|3441_1
ENSG00000185010|F8|8269_1
ENSG00000185022|MAFF|2086_1
ENSG00000185022|MAFF|18502_1
ENSG00000185022|MAFF|2826_1
ENSG00000185033|SEMA4B|4067_1
ENSG00000198692|EIF1AY|10785_1
ENSG00000197062|ZSCAN26|3025_1
ENSG00000197062|ZSCAN26|11543_1
ENSG00000197062|ZSCAN26|13046_1
ENSG00000197081|IGF2R|15398_1
ENSG00000197081|IGF2R|18361_1
ENSG00000197081|IGF2R|1793_1
ENSG00000197102|DYNC1H1|335_1
ENSG00000197102|DYNC1H1|4420_1
ENSG00000197102|DYNC1H1|8542_1
ENSG00000197919|IFNA1|18345_1
ENSG00000197919|IFNA1|15200_1
ENSG00000197943|PLCG2|4945_1
ENSG00000197943|PLCG2|13852_1
ENSG00000197965|MPZL1|5193_1
ENSG00000197965|MPZL1|307_1
ENSG00000197965|MPZL1|14356_1
ENSG00000197969|VPS13A|14084_1
ENSG00000197969|VPS13A|13818_1
ENSG00000197992|CLEC9A|6545_1
ENSG00000198805|PNP|12379_1
ENSG00000196792|STRN3|7301_1
ENSG00000196812|ZSCAN16|3042_1
ENSG00000196812|ZSCAN16|4733_1
ENSG00000196812|ZSCAN16|3729_1
ENSG00000196834|POTEI|10284_1
ENSG00000197487|GALP|12590_1
ENSG00000197535|MYO5A|16323_1
ENSG00000197535|MYO5A|6199_1
ENSG00000197535|MYO5A|10607_1
ENSG00000197548|ATG7|4318_1
ENSG00000197548|ATG7|3205_1
ENSG00000197561|ELANE|10951_1
ENSG00000197561|ELANE|1484_1
ENSG00000197561|ELANE|502_1
ENSG00000197587|DMBX1|12136_1
ENSG00000198589|LRBA|12338_1
ENSG00000198589|LRBA|1816_1
ENSG00000198589|LRBA|9029_1
ENSG00000198625|MDM4|17993_1
ENSG00000198625|MDM4|10630_1
ENSG00000197168|NEK5|9470_1
ENSG00000197177|ADGRA1|3327_1
ENSG00000197177|ADGRA1|4869_1
ENSG00000197177|ADGRA1|9225_1
ENSG00000197183|NOL4L|1120_1
ENSG00000197183|NOL4L|4147_1
ENSG00000197183|NOL4L|4147_2
ENSG00000197208|SLC22A4|5137_1
ENSG00000197208|SLC22A4|15512_1
ENSG00000197208|SLC22A4|10732_1
ENSG00000197632|SERPINB2|4561_1
ENSG00000197632|SERPINB2|1252_1
ENSG00000197635|DPP4|5744_1
ENSG00000197635|DPP4|351_1
ENSG00000197635|DPP4|17469_1
ENSG00000197646|PDCD1LG2|1769_1
ENSG00000197646|PDCD1LG2|7896_1
ENSG00000197646|PDCD1LG2|12287_1
ENSG00000197653|DNAH10|10426_1
ENSG00000197653|DNAH10|9337_1
ENSG00000198553|KCNRG|1626_1
ENSG00000198553|KCNRG|16378_1
ENSG00000198554|WDHD1|16874_1
ENSG00000198554|WDHD1|11270_1
ENSG00000198554|WDHD1|16902_1
ENSG00000198561|CTNND1|6614_1
ENSG00000175197|DDIT3|2969_1
ENSG00000175197|DDIT3|2969_2
ENSG00000175206|NPPA|15434_1
ENSG00000197122|SRC|2850_1
ENSG00000197122|SRC|8377_1
ENSG00000197136|PCNX3|7978_1
ENSG00000197136|PCNX3|17483_1
ENSG00000197136|PCNX3|11969_1
ENSG00000197157|SND1|14654_1
ENSG00000197157|SND1|1217_1
ENSG00000197157|SND1|2334_1
ENSG00000197168|NEK5|8528_1
ENSG00000197168|NEK5|4153_1
ENSG00000197852|INKA2|2920_1
ENSG00000197879|MYO1C|11300_1
ENSG00000197879|MYO1C|5125_1
ENSG00000197879|MYO1C|12593_1
ENSG00000197888|UGT2B17|7601_1
ENSG00000197888|UGT2B17|13649_1
ENSG00000197891|SLC22A12|15041_1
ENSG00000197891|SLC22A12|687_1
ENSG00000197891|SLC22A12|10844_1
ENSG00000197919|IFNA1|4322_1
ENSG00000198734|F5|15688_1
ENSG00000198742|SMURF1|12040_1
ENSG00000198742|SMURF1|17334_1
ENSG00000198742|SMURF1|3798_1
ENSG00000198743|SLC5A3|13684_1
ENSG00000198743|SLC5A3|5660_1
ENSG00000198743|SLC5A3|7452_1
ENSG00000198758|EPS8L3|4918_1
ENSG00000196591|HDAC2|4783_1
ENSG00000196604|POTEF|16160_1
ENSG00000196604|POTEF|2050_1
ENSG00000196604|POTEF|253_1
ENSG00000197405|C5AR1|16974_1
ENSG00000197429|IPP|12751_1
ENSG00000197429|IPP|17560_1
ENSG00000197429|IPP|4377_1
ENSG00000197430|OPALIN|5919_1
ENSG00000197430|OPALIN|11286_1
ENSG00000197430|OPALIN|14495_1
ENSG00000197442|MAP3K5|8812_1
ENSG00000197442|MAP3K5|222_1
ENSG00000197457|STMN3|3408_1
ENSG00000198246|SLC29A3|9115_1
ENSG00000198286|CARD11|984_1
ENSG00000198286|CARD11|17530_1
ENSG00000198286|CARD11|4646_1
ENSG00000198301|SDAD1|10379_1
ENSG00000198301|SDAD1|2430_1
ENSG00000198301|SDAD1|11599_1
ENSG00000198324|PHETA1|12195_1
ENSG00000198324|PHETA1|16188_1
ENSG00000198324|PHETA1|16188_2
ENSG00000198911|SREBF2|1979_1
ENSG00000198914|POU3F3|11203_1
ENSG00000198914|POU3F3|17833_1
ENSG00000198929|NOS1AP|14779_1
ENSG00000198929|NOS1AP|11683_1
ENSG00000196712|NF1|15619_1
ENSG00000197256|KANK2|944_1
ENSG00000197256|KANK2|5721_1
ENSG00000197256|KANK2|14661_1
ENSG00000197279|ZNF165|17410_1
ENSG00000197279|ZNF165|7218_1
ENSG00000197279|ZNF165|12665_1
ENSG00000197299|BLM|2167_1
ENSG00000197299|BLM|2643_1
ENSG00000197299|BLM|12725_1
ENSG00000197312|DDI2|10040_1
ENSG00000197992|CLEC9A|8836_1
ENSG00000197992|CLEC9A|13891_1
ENSG00000197993|KEL|1926_1
ENSG00000197993|KEL|6578_1
ENSG00000197993|KEL|7603_1
ENSG00000198001|IRAK4|15641_1
ENSG00000198001|IRAK4|8513_1
ENSG00000198001|IRAK4|4240_1
ENSG00000198049|AVPR1B|12853_1
ENSG00000198049|AVPR1B|1560_1
ENSG00000198563|DDX39B|1863_1
ENSG00000198574|SH2D1B|7543_1
ENSG00000198574|SH2D1B|14892_1
ENSG00000198574|SH2D1B|5207_1
ENSG00000198576|ARC|16435_1
ENSG00000198576|ARC|6345_1
ENSG00000198576|ARC|16617_1
ENSG00000198586|TLK1|13429_1
ENSG00000198586|TLK1|18137_1
ENSG00000198586|TLK1|9495_1
ENSG00000203727|SAMD5|3286_1
ENSG00000203727|SAMD5|2115_1
ENSG00000203727|SAMD5|5812_1
ENSG00000203747|FCGR3A|8764_1
ENSG00000197471|SPN|10418_1
ENSG00000197471|SPN|2823_1
ENSG00000197487|GALP|4260_1
ENSG00000197487|GALP|4384_1
ENSG00000198157|HMGN5|2462_1
ENSG00000198157|HMGN5|17329_1
ENSG00000198178|CLEC4C|6168_1
ENSG00000198178|CLEC4C|18622_1
ENSG00000198178|CLEC4C|13436_1
ENSG00000198223|CSF2RA|7570_1
ENSG00000198223|CSF2RA|12499_1
ENSG00000198223|CSF2RA|16703_1
ENSG00000196767|POU3F4|1224_1
ENSG00000196767|POU3F4|18638_1
ENSG00000196767|POU3F4|15503_1
ENSG00000197653|DNAH10|10400_1
ENSG00000197696|NMB|18165_1
ENSG00000197696|NMB|13128_1
ENSG00000197705|KLHL14|12759_1
ENSG00000197705|KLHL14|18564_1
ENSG00000197705|KLHL14|18564_2
ENSG00000197705|KLHL14|2888_1
ENSG00000197748|CFAP43|15030_1
ENSG00000197748|CFAP43|5606_1
ENSG00000197748|CFAP43|12199_1
ENSG00000198498|TMA16|9336_1
ENSG00000198498|TMA16|6941_1
ENSG00000198513|ATL1|13707_1
ENSG00000198513|ATL1|3369_1
ENSG00000198522|GPN1|6594_1
ENSG00000198522|GPN1|4040_1
ENSG00000198522|GPN1|15571_1
ENSG00000198523|PLN|2523_1
ENSG00000198523|PLN|15784_1
ENSG00000198553|KCNRG|16134_1
ENSG00000204217|BMPR2|17870_1
ENSG00000204219|TCEA3|3686_1
ENSG00000197587|DMBX1|3289_1
ENSG00000197594|ENPP1|10002_1
ENSG00000197594|ENPP1|10122_1
ENSG00000197594|ENPP1|9078_1
ENSG00000197601|FAR1|15144_1
ENSG00000197601|FAR1|2810_1
ENSG00000197601|FAR1|10636_1
ENSG00000197614|MFAP5|16256_1
ENSG00000197614|MFAP5|11039_1
ENSG00000198400|NTRK1|16064_1
ENSG00000198400|NTRK1|5574_1
ENSG00000198400|NTRK1|17659_1
ENSG00000198431|TXNRD1|4944_1
ENSG00000198431|TXNRD1|18614_1
ENSG00000198431|TXNRD1|11737_1
ENSG00000198478|SH3BGRL2|8016_1
ENSG00000198478|SH3BGRL2|8120_1
ENSG00000198478|SH3BGRL2|8590_1
ENSG00000198498|TMA16|4297_1
ENSG00000198947|DMD|1912_2
ENSG00000198947|DMD|16050_1
ENSG00000198947|DMD|16050_2
ENSG00000198959|TGM2|2479_1
ENSG00000198959|TGM2|10154_1
ENSG00000198963|RORB|13225_1
ENSG00000196502|SULT1A1|14507_1
ENSG00000196517|SLC6A9|17894_1
ENSG00000196517|SLC6A9|187_1
ENSG00000196517|SLC6A9|10923_1
ENSG00000196549|MME|2653_1
ENSG00000196549|MME|2653_2
ENSG00000196549|MME|6414_1
ENSG00000196549|MME|9803_1
ENSG00000198759|EGFL6|4616_1
ENSG00000198759|EGFL6|18470_1
ENSG00000198759|EGFL6|13385_1
ENSG00000198765|SYCP1|10285_1
ENSG00000198765|SYCP1|18423_1
ENSG00000198765|SYCP1|3019_1
ENSG00000198793|MTOR|612_1
ENSG00000198793|MTOR|2468_1
ENSG00000198793|MTOR|5668_1
ENSG00000198805|PNP|3657_1
ENSG00000198561|CTNND1|15166_1
ENSG00000198561|CTNND1|4434_1
ENSG00000198563|DDX39B|14294_1
ENSG00000196876|SCN8A|9529_1
ENSG00000196878|LAMB3|4181_1
ENSG00000198843|SELENOT|18298_1
ENSG00000198846|TOX|11239_1
ENSG00000198846|TOX|4129_1
ENSG00000198848|CES1|10498_1
ENSG00000198851|CD3E|6123_1
ENSG00000198851|CD3E|6123_2
ENSG00000198851|CD3E|6050_1
ENSG00000198851|CD3E|4185_1
ENSG00000198873|GRK5|8533_1
ENSG00000204103|MAFB|17021_1
ENSG00000204130|RUFY2|15347_1
ENSG00000204130|RUFY2|8543_1
ENSG00000204175|GPRIN2|15560_1
ENSG00000204175|GPRIN2|4804_1
ENSG00000204175|GPRIN2|6567_1
ENSG00000204209|DAXX|18277_1
ENSG00000204209|DAXX|4464_1
ENSG00000204209|DAXX|1351_1
ENSG00000204217|BMPR2|3586_1
ENSG00000205189|ZBTB10|294_1
ENSG00000205189|ZBTB10|13183_1
ENSG00000205213|LGR4|11783_1
ENSG00000205213|LGR4|14392_1
ENSG00000205213|LGR4|11169_1
ENSG00000205250|E2F4|15070_1
ENSG00000198821|CD247|2072_1
ENSG00000198821|CD247|7869_1
ENSG00000198821|CD247|14278_1
ENSG00000198822|GRM3|15475_1
ENSG00000198822|GRM3|6909_1
ENSG00000198824|CHAMP1|8712_1
ENSG00000198824|CHAMP1|8140_1
ENSG00000198824|CHAMP1|17724_1
ENSG00000198843|SELENOT|1348_1
ENSG00000205356|TECPR1|3583_1
ENSG00000205362|MT1A|10329_1
ENSG00000205362|MT1A|16422_1
ENSG00000205413|SAMD9|11814_1
ENSG00000205413|SAMD9|6556_1
ENSG00000205531|NAP1L4|933_1
ENSG00000198049|AVPR1B|2645_1
ENSG00000198053|SIRPA|3885_1
ENSG00000198053|SIRPA|17426_1
ENSG00000198053|SIRPA|3818_1
ENSG00000198087|CD2AP|7774_1
ENSG00000198087|CD2AP|13648_1
ENSG00000198087|CD2AP|17864_1
ENSG00000198121|LPAR1|4172_1
ENSG00000198121|LPAR1|2412_1
ENSG00000198157|HMGN5|17826_1
ENSG00000198670|LPA|12458_1
ENSG00000198681|MAGEA1|8178_1
ENSG00000198681|MAGEA1|6204_1
ENSG00000198681|MAGEA1|12571_1
ENSG00000198691|ABCA4|10466_1
ENSG00000198691|ABCA4|10466_2
ENSG00000198691|ABCA4|6143_1
ENSG00000198691|ABCA4|18280_1
ENSG00000198692|EIF1AY|2345_1
ENSG00000198692|EIF1AY|13827_1
ENSG00000204655|MOG|4413_1
ENSG00000204655|MOG|375_1
ENSG00000204671|IL31|5277_1
ENSG00000204671|IL31|7680_1
ENSG00000204671|IL31|18635_1
ENSG00000204681|GABBR1|16510_1
ENSG00000204681|GABBR1|12224_1
ENSG00000204681|GABBR1|15427_1
ENSG00000198929|NOS1AP|16387_1
ENSG00000198932|GPRASP1|610_1
ENSG00000198932|GPRASP1|10568_1
ENSG00000198932|GPRASP1|2082_1
ENSG00000198947|DMD|1912_1
ENSG00000204713|TRIM27|5452_1
ENSG00000204842|ATXN2|13939_1
ENSG00000204842|ATXN2|12642_1
ENSG00000204842|ATXN2|10701_1
ENSG00000204843|DCTN1|6942_1
ENSG00000198380|GFPT1|13510_1
ENSG00000198380|GFPT1|11589_1
ENSG00000198873|GRK5|15342_1
ENSG00000198873|GRK5|7769_1
ENSG00000198900|TOP1|5203_1
ENSG00000198900|TOP1|11577_1
ENSG00000198900|TOP1|16551_1
ENSG00000198910|L1CAM|350_1
ENSG00000198910|L1CAM|1572_1
ENSG00000198910|L1CAM|17985_1
ENSG00000198911|SREBF2|3_1
ENSG00000198911|SREBF2|15622_1
ENSG00000204271|SPIN3|17573_1
ENSG00000204271|SPIN3|13783_1
ENSG00000204290|BTNL2|3644_1
ENSG00000204290|BTNL2|9084_1
ENSG00000204290|BTNL2|6372_1
ENSG00000204296|TSBP1|6715_1
ENSG00000204296|TSBP1|14625_1
ENSG00000204296|TSBP1|18547_1
ENSG00000204301|NOTCH4|15811_1
ENSG00000204301|NOTCH4|6604_1
ENSG00000206047|DEFA1|13309_1
ENSG00000206047|DEFA1|17888_1
ENSG00000206053|JPT2|2616_1
ENSG00000198758|EPS8L3|11180_1
ENSG00000198758|EPS8L3|15895_1
ENSG00000203857|HSD3B1|15603_1
ENSG00000203867|RBM20|16075_1
ENSG00000203867|RBM20|10819_1
ENSG00000203867|RBM20|791_1
ENSG00000203883|SOX18|12103_1
ENSG00000203883|SOX18|15918_1
ENSG00000203908|KHDC3L|9972_1
ENSG00000203908|KHDC3L|10468_1
ENSG00000203908|KHDC3L|17247_1
ENSG00000204103|MAFB|7745_1
ENSG00000204520|MICA|14867_1
ENSG00000204520|MICA|15940_1
ENSG00000204531|POU5F1|1138_1
ENSG00000204531|POU5F1|10802_1
ENSG00000204531|POU5F1|18389_1
ENSG00000204539|CDSN|1170_1
ENSG00000204539|CDSN|7777_1
ENSG00000204539|CDSN|12343_1
ENSG00000204577|LILRB3|5230_1
ENSG00000204577|LILRB3|17438_1
ENSG00000213024|NUP62|15465_1
ENSG00000213024|NUP62|5480_1
ENSG00000198648|STK39|14153_1
ENSG00000198648|STK39|2766_1
ENSG00000198648|STK39|40_1
ENSG00000198670|LPA|2455_1
ENSG00000198670|LPA|12283_1
ENSG00000204435|CSNK2B|2490_1
ENSG00000204435|CSNK2B|10815_1
ENSG00000204444|APOM|881_1
ENSG00000204444|APOM|1280_1
ENSG00000204444|APOM|1280_2
ENSG00000204444|APOM|38_1
ENSG00000204463|BAG6|13218_1
ENSG00000204463|BAG6|2016_1
ENSG00000204463|BAG6|2943_1
ENSG00000204469|PRRC2A|17043_1
ENSG00000205846|CLEC6A|14775_1
ENSG00000205846|CLEC6A|13059_1
ENSG00000205846|CLEC6A|2712_1
ENSG00000205922|ONECUT3|16821_1
ENSG00000205922|ONECUT3|14563_1
ENSG00000205922|ONECUT3|5676_1
ENSG00000205927|OLIG2|9882_1
ENSG00000205927|OLIG2|6750_1
ENSG00000205927|OLIG2|6034_1
ENSG00000206047|DEFA1|16570_1
ENSG00000213694|S1PR3|12304_2
ENSG00000213809|KLRK1|7397_1
ENSG00000213809|KLRK1|2477_1
ENSG00000213809|KLRK1|8816_1
ENSG00000213853|EMP2|3470_1
ENSG00000213853|EMP2|5722_1
ENSG00000213859|KCTD11|7682_1
ENSG00000204219|TCEA3|14443_1
ENSG00000204262|COL5A2|6331_1
ENSG00000204262|COL5A2|13885_1
ENSG00000204262|COL5A2|3616_1
ENSG00000204267|TAP2|7239_1
ENSG00000204267|TAP2|15146_1
ENSG00000204267|TAP2|10143_1
ENSG00000204271|SPIN3|11706_1
ENSG00000205777|GAGE1|15410_1
ENSG00000205777|GAGE1|15339_1
ENSG00000205777|GAGE1|9116_1
ENSG00000205809|KLRC2|1520_1
ENSG00000205809|KLRC2|4919_1
ENSG00000205809|KLRC2|4919_2
ENSG00000205809|KLRC2|12667_1
ENSG00000205838|TTC23L|4173_1
ENSG00000205838|TTC23L|13793_1
ENSG00000205838|TTC23L|3675_1
ENSG00000213593|TMX2|13527_1
ENSG00000213593|TMX2|8208_1
ENSG00000213614|HEXA|2571_1
ENSG00000213614|HEXA|12878_1
ENSG00000213614|HEXA|5275_1
ENSG00000203747|FCGR3A|12249_1
ENSG00000203786|KPRP|14074_1
ENSG00000203786|KPRP|764_1
ENSG00000203786|KPRP|17637_1
ENSG00000203857|HSD3B1|8767_1
ENSG00000203857|HSD3B1|5806_1
ENSG00000205279|CTXN3|4350_1
ENSG00000205339|IPO7|3584_1
ENSG00000205339|IPO7|14481_1
ENSG00000205339|IPO7|8802_1
ENSG00000205352|PRR13|15175_1
ENSG00000205352|PRR13|15175_2
ENSG00000205352|PRR13|15175_3
ENSG00000205352|PRR13|14695_1
ENSG00000205356|TECPR1|13797_1
ENSG00000205356|TECPR1|18568_1
ENSG00000213658|LAT|15867_1
ENSG00000213689|TREX1|9412_1
ENSG00000213689|TREX1|13504_1
ENSG00000213689|TREX1|559_1
ENSG00000213689|TREX1|559_2
ENSG00000213694|S1PR3|15890_2
ENSG00000213694|S1PR3|15569_2
ENSG00000222014|RAB6C|9521_1
ENSG00000222038|POTEJ|4478_1
ENSG00000198963|RORB|2840_1
ENSG00000203710|CR1|9545_1
ENSG00000203710|CR1|18303_1
ENSG00000203710|CR1|9920_1
ENSG00000204922|UQCC3|8856_1
ENSG00000204922|UQCC3|10525_1
ENSG00000204922|UQCC3|2310_1
ENSG00000204936|CD177|13721_1
ENSG00000204936|CD177|1664_1
ENSG00000204961|PCDHA9|2998_1
ENSG00000204961|PCDHA9|2927_1
ENSG00000204961|PCDHA9|16100_1
ENSG00000204967|PCDHA4|15305_1
ENSG00000204967|PCDHA4|9070_1
ENSG00000206075|SERPINB5|7618_1
ENSG00000206075|SERPINB5|7618_2
ENSG00000206538|VGLL3|11269_1
ENSG00000206538|VGLL3|5061_1
ENSG00000206538|VGLL3|11604_1
ENSG00000206538|VGLL3|11604_2
ENSG00000206561|COLQ|11827_1
ENSG00000206561|COLQ|18391_1
ENSG00000206561|COLQ|9213_1
ENSG00000211448|DIO2|15492_1
ENSG00000213886|UBD|11006_1
ENSG00000213886|UBD|10944_1
ENSG00000213903|LTB4R|4955_1
ENSG00000213903|LTB4R|659_1
ENSG00000213903|LTB4R|18126_1
ENSG00000213906|LTB4R2|1767_1
ENSG00000213906|LTB4R2|13095_1
ENSG00000213906|LTB4R2|7488_1
ENSG00000213923|CSNK1E|14172_1
ENSG00000213923|CSNK1E|11721_1
ENSG00000226979|LTA|12932_1
ENSG00000198246|SLC29A3|5697_1
ENSG00000198246|SLC29A3|214_1
ENSG00000204469|PRRC2A|4458_1
ENSG00000204469|PRRC2A|1968_1
ENSG00000204475|NCR3|6383_1
ENSG00000204475|NCR3|10537_1
ENSG00000204475|NCR3|10537_2
ENSG00000204475|NCR3|14981_1
ENSG00000204516|MICB|14013_1
ENSG00000204516|MICB|4593_1
ENSG00000204516|MICB|17225_1
ENSG00000204520|MICA|14187_1
ENSG00000205571|SMN2|4219_1
ENSG00000205592|MUC19|2919_1
ENSG00000205592|MUC19|13060_1
ENSG00000205592|MUC19|3143_1
ENSG00000205683|DPF3|8370_1
ENSG00000205758|CRYZL1|12626_1
ENSG00000205758|CRYZL1|8492_1
ENSG00000205758|CRYZL1|8492_2
ENSG00000213949|ITGA1|13913_1
ENSG00000213949|ITGA1|11732_1
ENSG00000213996|TM6SF2|2514_1
ENSG00000213996|TM6SF2|15684_1
ENSG00000213996|TM6SF2|11958_1
ENSG00000214013|GANC|5619_1
ENSG00000214013|GANC|8510_1
ENSG00000214013|GANC|8510_2
ENSG00000214042|IFNA7|5000_1
ENSG00000214042|IFNA7|6822_1
ENSG00000225783|MIAT|13435_1
ENSG00000225783|MIAT|9990_1
ENSG00000225783|MIAT|4604_1
ENSG00000188778|ADRB3|3727_1
ENSG00000188807|TMEM201|3008_1
ENSG00000188807|TMEM201|3008_2
ENSG00000188807|TMEM201|11561_1
ENSG00000197748|CFAP43|11959_1
ENSG00000197748|CFAP43|11959_2
ENSG00000197785|ATAD3A|14611_1
ENSG00000197785|ATAD3A|17295_1
ENSG00000197785|ATAD3A|16309_1
ENSG00000197822|OCLN|5672_1
ENSG00000197822|OCLN|2420_1
ENSG00000197822|OCLN|7613_1
ENSG00000197852|INKA2|16260_1
ENSG00000197852|INKA2|14189_1
ENSG00000204577|LILRB3|6551_1
ENSG00000204580|DDR1|18193_1
ENSG00000204580|DDR1|7092_1
ENSG00000204580|DDR1|11772_1
ENSG00000204618|RNF39|13977_1
ENSG00000205531|NAP1L4|5009_1
ENSG00000205531|NAP1L4|6043_1
ENSG00000205571|SMN2|15089_1
ENSG00000205571|SMN2|3010_1
ENSG00000214102|WEE2|9049_1
ENSG00000214102|WEE2|5130_1
ENSG00000214114|MYCBP|4144_1
ENSG00000214114|MYCBP|13537_1
ENSG00000214114|MYCBP|13448_1
ENSG00000214415|GNAT3|18215_1
ENSG00000214415|GNAT3|13057_1
ENSG00000214415|GNAT3|7046_1
ENSG00000214456|PLIN5|111_1
ENSG00000214456|PLIN5|111_2
ENSG00000225937|PCA3|15064_2
ENSG00000225937|PCA3|15064_3
ENSG00000225937|PCA3|13619_1
ENSG00000225937|PCA3|13619_2
ENSG00000225937|PCA3|13619_3
ENSG00000225937|PCA3|13619_4
ENSG00000225968|ELFN1|12226_1
ENSG00000225968|ELFN1|17790_1
ENSG00000225968|ELFN1|9_1
ENSG00000226979|LTA|12825_1
ENSG00000239697|TNFSF12|10682_1
ENSG00000239697|TNFSF12|7083_1
ENSG00000239713|APOBEC3G|9252_1
ENSG00000239713|APOBEC3G|447_1
ENSG00000239713|APOBEC3G|7233_1
ENSG00000239732|TLR9|15000_1
ENSG00000205250|E2F4|3658_1
ENSG00000205250|E2F4|12149_1
ENSG00000205279|CTXN3|5210_1
ENSG00000205279|CTXN3|4555_1
ENSG00000213341|CHUK|400_1
ENSG00000213341|CHUK|14678_1
ENSG00000213398|LCAT|7650_1
ENSG00000213398|LCAT|11630_1
ENSG00000213398|LCAT|15013_1
ENSG00000213401|MAGEA12|9274_1
ENSG00000213401|MAGEA12|18327_1
ENSG00000213401|MAGEA12|1032_1
ENSG00000213523|SRA1|16687_1
ENSG00000213523|SRA1|16277_1
ENSG00000214042|IFNA7|6045_1
ENSG00000214049|UCA1|16045_1
ENSG00000214049|UCA1|4732_1
ENSG00000214050|FBXO16|17306_1
ENSG00000214050|FBXO16|6541_1
ENSG00000214050|FBXO16|1234_1
ENSG00000214063|TSPAN4|6968_1
ENSG00000214063|TSPAN4|13890_1
ENSG00000214063|TSPAN4|13631_1
ENSG00000214102|WEE2|5628_1
ENSG00000232119|MCTS1|4899_1
ENSG00000232119|MCTS1|8240_1
ENSG00000232119|MCTS1|1576_1
ENSG00000232810|TNF|13976_1
ENSG00000232810|TNF|3116_1
ENSG00000232810|TNF|4355_1
ENSG00000232956|SNHG15|1016_1
ENSG00000232956|SNHG15|7306_1
ENSG00000232956|SNHG15|1670_1
ENSG00000242441|GTF2A1L|15322_1
ENSG00000204843|DCTN1|909_1
ENSG00000204843|DCTN1|10557_1
ENSG00000204859|ZBTB48|16325_1
ENSG00000204859|ZBTB48|3626_1
ENSG00000204859|ZBTB48|1131_1
ENSG00000214456|PLIN5|11306_1
ENSG00000214456|PLIN5|11306_2
ENSG00000214548|MEG3|9385_2
ENSG00000214548|MEG3|9385_3
ENSG00000214548|MEG3|5781_1
ENSG00000214548|MEG3|5781_2
ENSG00000214575|CPEB1|6262_1
ENSG00000214575|CPEB1|7693_1
ENSG00000214575|CPEB1|4928_1
ENSG00000234829|IFNA17|10561_1
ENSG00000235173|HGH1|1674_1
ENSG00000235173|HGH1|15068_1
ENSG00000235173|HGH1|3985_1
ENSG00000235387|SPAAR|13151_1
ENSG00000235387|SPAAR|10093_1
ENSG00000235387|SPAAR|14451_1
ENSG00000235718|MFRP|334_1
ENSG00000235718|MFRP|10968_1
ENSG00000235718|MFRP|5284_1
ENSG00000242808|SOX2-OT|18537_7
ENSG00000242808|SOX2-OT|18537_8
ENSG00000242808|SOX2-OT|18537_9
ENSG00000204713|TRIM27|5415_1
ENSG00000204713|TRIM27|7339_1
ENSG00000213523|SRA1|9355_1
ENSG00000213551|DNAJC9|11250_1
ENSG00000213551|DNAJC9|4177_1
ENSG00000213551|DNAJC9|11674_1
ENSG00000213578|CPLX3|16645_1
ENSG00000213578|CPLX3|4979_1
ENSG00000213578|CPLX3|16494_1
ENSG00000213585|VDAC1|5003_1
ENSG00000213585|VDAC1|8603_1
ENSG00000213593|TMX2|17302_1
ENSG00000222041|CYTOR|14370_2
ENSG00000224389|C4B|5150_1
ENSG00000224389|C4B|15855_1
ENSG00000224389|C4B|8808_1
ENSG00000224470|ATXN1L|9811_1
ENSG00000224470|ATXN1L|16708_1
ENSG00000224470|ATXN1L|15052_1
ENSG00000225614|ZNF469|565_1
ENSG00000225614|ZNF469|14323_1
ENSG00000225614|ZNF469|14590_1
ENSG00000237693|IRGM|7588_1
ENSG00000237693|IRGM|1640_1
ENSG00000237693|IRGM|7686_1
ENSG00000239306|RBM14|8027_1
ENSG00000239306|RBM14|1206_1
ENSG00000239306|RBM14|7746_1
ENSG00000239672|NME1|6672_1
ENSG00000239672|NME1|15117_1
ENSG00000239672|NME1|9369_1
ENSG00000239697|TNFSF12|9516_1
ENSG00000243509|TNFRSF6B|15984_1
ENSG00000213024|NUP62|17458_1
ENSG00000213139|CRYGS|3217_1
ENSG00000213139|CRYGS|13882_1
ENSG00000213139|CRYGS|18438_1
ENSG00000213281|NRAS|4069_1
ENSG00000213281|NRAS|14987_1
ENSG00000213281|NRAS|13833_1
ENSG00000213341|CHUK|17268_1
ENSG00000229859|PGA3|9483_2
ENSG00000229859|PGA3|9483_3
ENSG00000229859|PGA3|5478_1
ENSG00000229859|PGA3|5478_2
ENSG00000231607|DLEU2|9732_1
ENSG00000231607|DLEU2|9732_2
ENSG00000231607|DLEU2|9732_3
ENSG00000231607|DLEU2|17761_1
ENSG00000231607|DLEU2|17761_2
ENSG00000241973|PI4KA|13979_1
ENSG00000241973|PI4KA|18559_1
ENSG00000242110|AMACR|9810_1
ENSG00000242110|AMACR|16820_1
ENSG00000213859|KCTD11|16619_1
ENSG00000213859|KCTD11|6752_1
ENSG00000213886|UBD|9650_1
ENSG00000215262|KCNU1|5199_1
ENSG00000215301|DDX3X|2262_1
ENSG00000215301|DDX3X|2262_2
ENSG00000215301|DDX3X|592_1
ENSG00000215301|DDX3X|592_2
ENSG00000215644|GCGR|11315_1
ENSG00000215644|GCGR|822_1
ENSG00000215644|GCGR|13534_1
ENSG00000216937|CCDC7|2873_1
ENSG00000216937|CCDC7|16301_1
ENSG00000240654|C1QTNF9|18030_1
ENSG00000240654|C1QTNF9|273_1
ENSG00000240654|C1QTNF9|15012_1
ENSG00000240694|PNMA2|5159_1
ENSG00000240694|PNMA2|3615_1
ENSG00000240694|PNMA2|7855_1
ENSG00000241119|UGT1A9|15477_1
ENSG00000241119|UGT1A9|12769_1
ENSG00000241119|UGT1A9|17840_1
ENSG00000245694|CRNDE|9871_1
ENSG00000245694|CRNDE|9871_2
ENSG00000245694|CRNDE|9871_3
ENSG00000245694|CRNDE|1472_1
ENSG00000245694|CRNDE|1472_2
ENSG00000213626|LBH|6666_1
ENSG00000213626|LBH|8444_1
ENSG00000213626|LBH|924_1
ENSG00000213658|LAT|12209_1
ENSG00000213658|LAT|1971_1
ENSG00000228630|HOTAIR|15795_1
ENSG00000228630|HOTAIR|12459_1
ENSG00000228630|HOTAIR|14750_1
ENSG00000228716|DHFR|15836_1
ENSG00000228716|DHFR|15488_1
ENSG00000228716|DHFR|16525_1
ENSG00000229859|PGA3|2235_1
ENSG00000229859|PGA3|2235_2
ENSG00000229859|PGA3|2235_3
ENSG00000229859|PGA3|9483_1
ENSG00000239961|LILRA4|18194_1
ENSG00000239998|LILRA2|9608_1
ENSG00000239998|LILRA2|18264_1
ENSG00000239998|LILRA2|9634_1
ENSG00000240021|TEX35|2197_1
ENSG00000240021|TEX35|14150_1
ENSG00000240021|TEX35|17066_1
ENSG00000240505|TNFRSF13B|5477_1
ENSG00000240505|TNFRSF13B|2440_1
ENSG00000240505|TNFRSF13B|9176_1
ENSG00000243943|ZNF512|13544_1
ENSG00000244405|ETV5|3420_1
ENSG00000244405|ETV5|10751_1
ENSG00000244405|ETV5|9143_1
ENSG00000244414|CFHR1|11833_1
ENSG00000244414|CFHR1|2204_1
ENSG00000244414|CFHR1|9451_1
ENSG00000206053|JPT2|173_1
ENSG00000206053|JPT2|18237_1
ENSG00000206073|SERPINB4|14205_1
ENSG00000206073|SERPINB4|16965_1
ENSG00000206073|SERPINB4|16681_1
ENSG00000206075|SERPINB5|11720_1
ENSG00000206075|SERPINB5|11720_2
ENSG00000221867|MAGEA3|12893_1
ENSG00000221867|MAGEA3|848_1
ENSG00000221946|FXYD7|3957_1
ENSG00000221946|FXYD7|1811_1
ENSG00000221946|FXYD7|7088_1
ENSG00000221946|FXYD7|7088_2
ENSG00000221963|APOL6|15152_1
ENSG00000221963|APOL6|7061_1
ENSG00000222014|RAB6C|1469_1
ENSG00000222014|RAB6C|15017_1
ENSG00000241476|SSX2|1541_1
ENSG00000241563|CORT|2252_1
ENSG00000241563|CORT|13189_1
ENSG00000241563|CORT|3530_1
ENSG00000241635|UGT1A1|2402_1
ENSG00000241635|UGT1A1|18216_1
ENSG00000241635|UGT1A1|17633_1
ENSG00000241644|INMT|11174_1
ENSG00000241644|INMT|16112_1
ENSG00000241973|PI4KA|9886_1
ENSG00000248905|FMN1|914_3
ENSG00000249437|NAIP|10747_1
ENSG00000198563|DDX39B|3920_1
ENSG00000211448|DIO2|677_1
ENSG00000211829|TRDC|7129_1
ENSG00000211829|TRDC|14458_1
ENSG00000211829|TRDC|5054_1
ENSG00000211891|IGHE|11650_1
ENSG00000211891|IGHE|3123_1
ENSG00000211891|IGHE|18386_1
ENSG00000212122|TSSK1B|4792_1
ENSG00000212122|TSSK1B|4915_1
ENSG00000212122|TSSK1B|14198_1
ENSG00000213923|CSNK1E|11721_2
ENSG00000213923|CSNK1E|8844_1
ENSG00000213923|CSNK1E|8844_2
ENSG00000213927|CCL27|5212_1
ENSG00000213927|CCL27|3882_1
ENSG00000213927|CCL27|12386_1
ENSG00000213934|HBG1|13407_1
ENSG00000213949|ITGA1|10887_1
ENSG00000231607|DLEU2|17761_3
ENSG00000231607|DLEU2|11099_1
ENSG00000231607|DLEU2|11099_2
ENSG00000231607|DLEU2|11099_3
ENSG00000231924|PSG1|18041_1
ENSG00000231924|PSG1|7977_1
ENSG00000171509|RXFP1|11314_1
ENSG00000171517|LPAR3|8697_1
ENSG00000171517|LPAR3|12865_1
ENSG00000171517|LPAR3|12963_1
ENSG00000171522|PTGER4|15274_1
ENSG00000171522|PTGER4|16421_1
ENSG00000185842|DNAH14|9845_1
ENSG00000185842|DNAH14|15208_1
ENSG00000185842|DNAH14|14711_1
ENSG00000185842|DNAH14|14711_2
ENSG00000185862|EVI2B|13076_1
ENSG00000185862|EVI2B|17762_1
ENSG00000185869|ZNF829|10384_1
ENSG00000185869|ZNF829|14406_1
ENSG00000185869|ZNF829|655_1
ENSG00000185885|IFITM1|7661_1
ENSG00000196116|TDRD7|7137_1
ENSG00000196136|SERPINA3|14598_1
ENSG00000196136|SERPINA3|12844_1
ENSG00000196136|SERPINA3|1771_1
ENSG00000196139|AKR1C3|5561_1
ENSG00000196139|AKR1C3|4614_1
ENSG00000196141|SPATS2L|15418_1
ENSG00000198700|IPO9|7095_1
ENSG00000198700|IPO9|17897_1
ENSG00000198700|IPO9|2274_1
ENSG00000198719|DLL1|12047_1
ENSG00000198719|DLL1|15761_1
ENSG00000198719|DLL1|12462_1
ENSG00000198732|SMOC1|4013_1
ENSG00000198732|SMOC1|8411_1
ENSG00000198734|F5|68_1
ENSG00000204301|NOTCH4|4050_1
ENSG00000204305|AGER|3142_1
ENSG00000204305|AGER|13005_1
ENSG00000204371|EHMT2|17778_1
ENSG00000204371|EHMT2|9266_1
ENSG00000204371|EHMT2|8594_1
ENSG00000204390|HSPA1L|10977_1
ENSG00000204390|HSPA1L|2226_1
ENSG00000204390|HSPA1L|339_1
ENSG00000204435|CSNK2B|11923_1
ENSG00000215021|PHB2|738_1
ENSG00000215021|PHB2|13038_1
ENSG00000215021|PHB2|1137_1
ENSG00000215041|NEURL4|12274_1
ENSG00000215041|NEURL4|8703_1
ENSG00000215041|NEURL4|10141_1
ENSG00000215182|MUC5AC|16725_1
ENSG00000215182|MUC5AC|2650_1
ENSG00000215262|KCNU1|11664_1
ENSG00000215262|KCNU1|16390_1
ENSG00000244474|UGT1A4|3778_1
ENSG00000244474|UGT1A4|11115_1
ENSG00000244474|UGT1A4|1800_1
ENSG00000244476|ERVFRD-1|11957_1
ENSG00000244476|ERVFRD-1|2438_1
ENSG00000244476|ERVFRD-1|8188_1
ENSG00000244482|LILRA6|8686_1
ENSG00000226979|LTA|12329_1
ENSG00000227234|SPANXB1|13860_1
ENSG00000227234|SPANXB1|17034_1
ENSG00000227234|SPANXB1|14032_1
ENSG00000227418|PCGEM1|14887_1
ENSG00000227418|PCGEM1|6029_1
ENSG00000227418|PCGEM1|5737_1
ENSG00000227500|SCAMP4|13933_1
ENSG00000227500|SCAMP4|16367_1
ENSG00000233608|TWIST2|8105_1
ENSG00000233608|TWIST2|18161_1
ENSG00000233608|TWIST2|18161_2
ENSG00000233608|TWIST2|1015_1
ENSG00000233608|TWIST2|1015_2
ENSG00000234616|JRK|10191_1
ENSG00000234616|JRK|1228_1
ENSG00000234616|JRK|13871_1
ENSG00000234829|IFNA17|12646_1
ENSG00000234829|IFNA17|8898_1
ENSG00000243649|CFB|14642_1
ENSG00000243649|CFB|4795_1
ENSG00000243725|TTC4|10604_1
ENSG00000243725|TTC4|12680_1
ENSG00000243725|TTC4|14998_1
ENSG00000243811|APOBEC3D|7271_1
ENSG00000243811|APOBEC3D|9690_1
ENSG00000243811|APOBEC3D|4243_1
ENSG00000243943|ZNF512|6016_1
ENSG00000243943|ZNF512|6549_1
ENSG00000253293|HOXA10|7159_1
ENSG00000253438|PCAT1|18432_1
ENSG00000253438|PCAT1|18432_2
ENSG00000253438|PCAT1|18432_3
ENSG00000253438|PCAT1|18432_4
ENSG00000253438|PCAT1|18432_5
ENSG00000225830|ERCC6|3372_1
ENSG00000225830|ERCC6|3372_2
ENSG00000225830|ERCC6|2634_1
ENSG00000225830|ERCC6|18142_1
ENSG00000225937|PCA3|1386_1
ENSG00000225937|PCA3|1386_2
ENSG00000225937|PCA3|15064_1
ENSG00000241399|CD302|6049_1
ENSG00000241399|CD302|82_1
ENSG00000241399|CD302|5761_1
ENSG00000241404|EGFL8|9628_1
ENSG00000241404|EGFL8|7512_1
ENSG00000241404|EGFL8|17489_1
ENSG00000241476|SSX2|18316_1
ENSG00000241476|SSX2|15813_1
ENSG00000204967|PCDHA4|17200_1
ENSG00000204969|PCDHA2|17527_1
ENSG00000204969|PCDHA2|3992_1
ENSG00000204969|PCDHA2|1429_1
ENSG00000204970|PCDHA1|9855_1
ENSG00000204970|PCDHA1|18290_1
ENSG00000204970|PCDHA1|8073_1
ENSG00000205155|PSENEN|10303_1
ENSG00000205155|PSENEN|10303_2
ENSG00000205155|PSENEN|4694_1
ENSG00000216937|CCDC7|455_1
ENSG00000217236|SP9|7913_1
ENSG00000217236|SP9|14131_1
ENSG00000217236|SP9|7382_1
ENSG00000219438|TAFA5|18219_1
ENSG00000219438|TAFA5|15741_1
ENSG00000219438|TAFA5|16850_1
ENSG00000221818|EBF2|2297_1
ENSG00000221818|EBF2|6792_1
ENSG00000221867|MAGEA3|6119_1
ENSG00000244509|APOBEC3C|5400_1
ENSG00000244509|APOBEC3C|15127_1
ENSG00000244731|C4A|9035_1
ENSG00000244731|C4A|8024_1
ENSG00000244731|C4A|9492_1
ENSG00000245694|CRNDE|15629_1
ENSG00000245694|CRNDE|15629_2
ENSG00000245694|CRNDE|15629_3
ENSG00000245694|CRNDE|15629_4
ENSG00000245694|CRNDE|15629_5
ENSG00000253710|ALG11|11947_1
ENSG00000253710|ALG11|11947_2
ENSG00000253710|ALG11|9314_1
ENSG00000253710|ALG11|9314_2
ENSG00000222038|POTEJ|13629_1
ENSG00000222038|POTEJ|14245_1
ENSG00000222041|CYTOR|1377_1
ENSG00000222041|CYTOR|7886_1
ENSG00000222041|CYTOR|7886_2
ENSG00000222041|CYTOR|7886_3
ENSG00000222041|CYTOR|7886_4
ENSG00000222041|CYTOR|14370_1
ENSG00000253438|PCAT1|1232_2
ENSG00000253438|PCAT1|1232_3
ENSG00000253438|PCAT1|1232_4
ENSG00000253438|PCAT1|1232_5
ENSG00000253438|PCAT1|1232_6
ENSG00000253626|EIF5AL1|2747_1
ENSG00000253626|EIF5AL1|8397_1
ENSG00000253626|EIF5AL1|14080_1
ENSG00000253710|ALG11|9276_1
ENSG00000253710|ALG11|9276_2
ENSG00000239732|TLR9|13673_1
ENSG00000239732|TLR9|2505_1
ENSG00000239961|LILRA4|11578_1
ENSG00000239961|LILRA4|2344_1
ENSG00000242808|SOX2-OT|10019_6
ENSG00000242808|SOX2-OT|10019_7
ENSG00000242808|SOX2-OT|10019_8
ENSG00000242808|SOX2-OT|10019_9
ENSG00000242808|SOX2-OT|10019_10
ENSG00000242808|SOX2-OT|10019_11
ENSG00000242808|SOX2-OT|7373_1
ENSG00000242808|SOX2-OT|7373_4
ENSG00000246228|CASC8|5040_1
ENSG00000246228|CASC8|15920_1
ENSG00000247077|PGAM5|462_1
ENSG00000247077|PGAM5|12965_1
ENSG00000247077|PGAM5|12965_2
ENSG00000247077|PGAM5|8544_1
ENSG00000247315|ZCCHC3|1336_1
ENSG00000247315|ZCCHC3|5481_1
ENSG00000247315|ZCCHC3|490_1
ENSG00000248099|INSL3|17782_1
ENSG00000253438|PCAT1|15998_1
ENSG00000253438|PCAT1|15998_2
ENSG00000253438|PCAT1|15998_3
ENSG00000253438|PCAT1|15998_4
ENSG00000253438|PCAT1|15998_5
ENSG00000253438|PCAT1|15998_6
ENSG00000253438|PCAT1|15998_7
ENSG00000253438|PCAT1|15998_8
ENSG00000253438|PCAT1|15998_9
ENSG00000253438|PCAT1|1232_1
ENSG00000261371|PECAM1|1637_1
ENSG00000262117|BCAR4|3621_1
ENSG00000262117|BCAR4|2289_1
ENSG00000262117|BCAR4|15047_1
ENSG00000262406|MMP12|2341_1
ENSG00000262406|MMP12|16918_1
ENSG00000262406|MMP12|4_1
ENSG00000262655|SPON1|2214_1
ENSG00000262655|SPON1|18283_1
ENSG00000262655|SPON1|16357_1
ENSG00000242110|AMACR|17863_1
ENSG00000242265|PEG10|16931_1
ENSG00000242265|PEG10|3893_1
ENSG00000242441|GTF2A1L|12045_1
ENSG00000242441|GTF2A1L|5833_1
ENSG00000249859|PVT1|17794_4
ENSG00000249859|PVT1|17794_5
ENSG00000249859|PVT1|17794_6
ENSG00000249859|PVT1|10024_2
ENSG00000249859|PVT1|10024_3
ENSG00000249859|PVT1|10024_4
ENSG00000249859|PVT1|10024_5
ENSG00000249859|PVT1|10024_6
ENSG00000249859|PVT1|1826_1
ENSG00000265190|ANXA8|6111_1
ENSG00000249437|NAIP|12639_1
ENSG00000249437|NAIP|11361_1
ENSG00000249853|HS3ST5|5325_1
ENSG00000249853|HS3ST5|11153_1
ENSG00000249853|HS3ST5|14851_1
ENSG00000249859|PVT1|17794_2
ENSG00000249859|PVT1|17794_3
ENSG00000274736|CCL23|5157_1
ENSG00000275066|SYNRG|8335_1
ENSG00000275066|SYNRG|12322_1
ENSG00000242689|CNTF|13494_1
ENSG00000242689|CNTF|15261_1
ENSG00000242689|CNTF|17509_1
ENSG00000242808|SOX2-OT|18537_1
ENSG00000242808|SOX2-OT|18537_4
ENSG00000242808|SOX2-OT|18537_6
ENSG00000250067|YJEFN3|10020_1
ENSG00000250067|YJEFN3|4959_1
ENSG00000250067|YJEFN3|4111_1
ENSG00000250361|GYPB|6147_1
ENSG00000250361|GYPB|15907_1
ENSG00000250361|GYPB|12467_1
ENSG00000250506|CDK3|13480_1
ENSG00000250506|CDK3|16900_1
ENSG00000258227|CLEC5A|3318_1
ENSG00000258227|CLEC5A|10926_1
ENSG00000258227|CLEC5A|1005_1
ENSG00000258839|MC1R|10764_1
ENSG00000258839|MC1R|8698_1
ENSG00000258839|MC1R|5097_1
ENSG00000258947|TUBB3|17868_1
ENSG00000258947|TUBB3|3713_1
ENSG00000258947|TUBB3|10816_1
ENSG00000258947|TUBB3|10816_2
ENSG00000277363|SRCIN1|5612_1
ENSG00000242808|SOX2-OT|18537_10
ENSG00000242808|SOX2-OT|18537_11
ENSG00000242808|SOX2-OT|10019_1
ENSG00000242808|SOX2-OT|10019_5
ENSG00000250506|CDK3|9127_1
ENSG00000250510|GPR162|4198_1
ENSG00000250510|GPR162|18414_1
ENSG00000250510|GPR162|17913_1
ENSG00000251322|SHANK3|17644_1
ENSG00000251322|SHANK3|429_1
ENSG00000251322|SHANK3|14400_1
ENSG00000253293|HOXA10|4629_1
ENSG00000253293|HOXA10|4321_1
ENSG00000266265|KLF14|14533_1
ENSG00000266412|NCOA4|14712_1
ENSG00000266412|NCOA4|8669_1
ENSG00000266967|AARSD1|13401_1
ENSG00000266967|AARSD1|14988_1
ENSG00000266967|AARSD1|6347_1
ENSG00000245694|CRNDE|1472_3
ENSG00000245848|CEBPA|15226_1
ENSG00000245848|CEBPA|18466_1
ENSG00000245848|CEBPA|5801_1
ENSG00000246228|CASC8|6004_1
ENSG00000249859|PVT1|1826_2
ENSG00000249859|PVT1|1826_3
ENSG00000249859|PVT1|1826_4
ENSG00000249859|PVT1|1826_5
ENSG00000249915|PDCD6|17179_1
ENSG00000249915|PDCD6|17179_2
ENSG00000249915|PDCD6|4468_1
ENSG00000249915|PDCD6|4468_2
ENSG00000249915|PDCD6|11131_1
ENSG00000249915|PDCD6|11131_2
ENSG00000269893|SNHG8|2364_1
ENSG00000273079|GRIN2B|9496_1
ENSG00000273079|GRIN2B|4856_1
ENSG00000273173|SNURF|18451_1
ENSG00000273173|SNURF|7156_1
ENSG00000273173|SNURF|8014_1
ENSG00000273820|USP27X|9054_1
ENSG00000273820|USP27X|12645_1
ENSG00000273820|USP27X|12083_1
ENSG00000274286|ADRA2B|17735_1
ENSG00000274286|ADRA2B|2225_1
ENSG00000274286|ADRA2B|14544_1
ENSG00000274391|TPTE|14619_1
ENSG00000274391|TPTE|5407_1
ENSG00000274391|TPTE|16163_1
ENSG00000274736|CCL23|18301_1
ENSG00000274736|CCL23|8061_1
ENSG00000244482|LILRA6|14562_1
ENSG00000244482|LILRA6|8028_1
ENSG00000244509|APOBEC3C|2907_1
ENSG00000255974|CYP2A6|1741_1
ENSG00000256762|STH|13499_1
ENSG00000256762|STH|10552_1
ENSG00000256762|STH|13687_1
ENSG00000257138|TAS2R38|3216_1
ENSG00000257138|TAS2R38|18045_1
ENSG00000257138|TAS2R38|6472_1
ENSG00000257335|MGAM|4316_1
ENSG00000257335|MGAM|13806_1
ENSG00000257335|MGAM|14280_1
ENSG00000244462|RBM12|13253_1
ENSG00000244462|RBM12|4016_1
ENSG00000244462|RBM12|11766_1
ENSG00000255398|HCAR3|7713_1
ENSG00000255398|HCAR3|7235_1
ENSG00000255398|HCAR3|15991_1
ENSG00000255398|HCAR3|11924_1
ENSG00000255529|POLR2M|13923_1
ENSG00000255529|POLR2M|6042_1
ENSG00000255529|POLR2M|11539_1
ENSG00000255717|SNHG1|3209_1
ENSG00000255717|SNHG1|16051_1
ENSG00000255717|SNHG1|8634_1
ENSG00000276234|TADA2A|11397_1
ENSG00000276234|TADA2A|14694_1
ENSG00000276234|TADA2A|14694_2
ENSG00000276409|CCL14|7610_1
ENSG00000276409|CCL14|12804_1
ENSG00000276409|CCL14|12192_1
ENSG00000276644|DACH1|594_1
ENSG00000276644|DACH1|2597_1
ENSG00000276644|DACH1|7249_1
ENSG00000277363|SRCIN1|10922_1
ENSG00000253729|PRKDC|10269_1
ENSG00000253729|PRKDC|8317_1
ENSG00000253729|PRKDC|14804_1
ENSG00000254087|LYN|14223_1
ENSG00000254087|LYN|13087_1
ENSG00000254470|AP5B1|553_1
ENSG00000264343|NOTCH2NLA|11801_2
ENSG00000264343|NOTCH2NLA|8749_1
ENSG00000264343|NOTCH2NLA|8749_2
ENSG00000264343|NOTCH2NLA|8548_1
ENSG00000264343|NOTCH2NLA|8548_2
ENSG00000264424|MYH4|10376_1
ENSG00000264424|MYH4|3741_1
ENSG00000264424|MYH4|473_1
ENSG00000265107|GJA5|8099_1
ENSG00000265107|GJA5|10840_1
ENSG00000254470|AP5B1|13112_1
ENSG00000254470|AP5B1|12839_1
ENSG00000254656|RTL1|2768_1
ENSG00000254656|RTL1|12633_1
ENSG00000254656|RTL1|14140_1
ENSG00000254772|EEF1G|1104_1
ENSG00000254772|EEF1G|13626_1
ENSG00000254772|EEF1G|2230_1
ENSG00000255302|EID1|13427_1
ENSG00000255302|EID1|763_1
ENSG00000269335|IKBKG|16331_1
ENSG00000269335|IKBKG|10377_1
ENSG00000269335|IKBKG|4087_1
ENSG00000269404|SPIB|11369_1
ENSG00000269404|SPIB|8499_1
ENSG00000269556|TMEM185A|6263_1
ENSG00000269556|TMEM185A|6263_2
ENSG00000269556|TMEM185A|5940_1
ENSG00000269556|TMEM185A|11040_1
ENSG00000269893|SNHG8|8253_1
ENSG00000167941|SOST|5104_1
ENSG00000167967|E4F1|9203_1
ENSG00000253438|PCAT1|18432_6
ENSG00000253438|PCAT1|18432_7
ENSG00000253438|PCAT1|18432_8
ENSG00000253438|PCAT1|18432_9
ENSG00000260027|HOXB7|10394_1
ENSG00000260027|HOXB7|1879_1
ENSG00000260032|NORAD|2335_1
ENSG00000260032|NORAD|4365_1
ENSG00000260314|MRC1|7819_1
ENSG00000260314|MRC1|14685_1
ENSG00000260596|DUX4|11453_1
ENSG00000260596|DUX4|2114_1
ENSG00000260596|DUX4|10570_1
ENSG00000261371|PECAM1|2513_1
ENSG00000231924|PSG1|8819_1
ENSG00000231924|PSG1|8819_2
ENSG00000268089|GABRQ|702_1
ENSG00000268089|GABRQ|2502_1
ENSG00000268388|FENDRR|18260_1
ENSG00000268388|FENDRR|9027_1
ENSG00000268388|FENDRR|9027_2
ENSG00000268388|FENDRR|18071_1
ENSG00000268388|FENDRR|18071_2
ENSG00000269058|CALR3|1676_1
ENSG00000269058|CALR3|10133_1
ENSG00000269058|CALR3|5576_1
ENSG00000278023|RDM1|16341_1
ENSG00000278023|RDM1|16341_2
ENSG00000278129|ZNF8|17857_1
ENSG00000278129|ZNF8|6550_1
ENSG00000278129|ZNF8|18602_1
ENSG00000278195|SSTR3|12179_1
ENSG00000278195|SSTR3|12179_2
ENSG00000278195|SSTR3|10461_1
ENSG00000278195|SSTR3|3525_1
ENSG00000278540|ACACA|8029_1
ENSG00000277363|SRCIN1|5612_2
ENSG00000277586|NEFL|5544_1
ENSG00000277586|NEFL|18453_1
ENSG00000277586|NEFL|5389_1
ENSG00000277893|SRD5A2|376_1
ENSG00000277893|SRD5A2|8839_1
ENSG00000277893|SRD5A2|15218_1
ENSG00000278023|RDM1|15842_1
ENSG00000278023|RDM1|3534_1
ENSG00000280165|PCDH20|6363_1
ENSG00000280165|PCDH20|6834_1
ENSG00000280165|PCDH20|4436_1
ENSG00000280997|CCAT2|5229_1
ENSG00000280997|CCAT2|3144_1
ENSG00000280997|CCAT2|2695_1
ENSG00000282608|ADORA3|10876_1
ENSG00000282608|ADORA3|1557_1
ENSG00000282608|ADORA3|4752_1
ENSG00000282961|PRNCR1|4790_1
ENSG00000188629|ZNF177|3100_1
ENSG00000188641|DPYD|7389_1
ENSG00000185359|HGS|11061_1
ENSG00000185359|HGS|9150_1
ENSG00000185386|MAPK11|16773_1
ENSG00000185386|MAPK11|8403_1
ENSG00000185386|MAPK11|10052_1
ENSG00000186716|BCR|10471_1
ENSG00000186732|MPPED1|16613_1
ENSG00000186732|MPPED1|762_1
ENSG00000186732|MPPED1|2380_1
ENSG00000186790|FOXE3|9327_1
ENSG00000186790|FOXE3|6255_1
ENSG00000186790|FOXE3|1745_1
ENSG00000186795|KCNK18|1193_1
ENSG00000186795|KCNK18|1095_1
ENSG00000186795|KCNK18|12419_1
ENSG00000189184|PCDH18|17020_1
ENSG00000189184|PCDH18|9975_1
ENSG00000189184|PCDH18|13195_1
ENSG00000243509|TNFRSF6B|10761_1
ENSG00000243566|UPK3B|13035_1
ENSG00000243566|UPK3B|17096_1
ENSG00000243566|UPK3B|2242_1
ENSG00000243566|UPK3B|9400_1
ENSG00000243646|IL10RB|5121_1
ENSG00000243646|IL10RB|8043_1
ENSG00000243646|IL10RB|6757_1
ENSG00000243649|CFB|12537_1
ENSG00000248099|INSL3|15558_1
ENSG00000248099|INSL3|16637_1
ENSG00000248329|APELA|12846_1
ENSG00000248329|APELA|6693_1
ENSG00000248329|APELA|17903_1
ENSG00000248905|FMN1|17895_1
ENSG00000248905|FMN1|17895_2
ENSG00000248905|FMN1|17895_3
ENSG00000248905|FMN1|914_1
ENSG00000248905|FMN1|914_2
ENSG00000263001|GTF2I|7733_1
ENSG00000263001|GTF2I|2559_1
ENSG00000263528|IKBKE|15107_1
ENSG00000263528|IKBKE|15107_2
ENSG00000263528|IKBKE|17968_1
ENSG00000263528|IKBKE|14607_1
ENSG00000263761|GDF2|6221_1
ENSG00000263761|GDF2|15199_1
ENSG00000263761|GDF2|16667_1
ENSG00000264343|NOTCH2NLA|11801_1
ENSG00000278540|ACACA|8029_2
ENSG00000278540|ACACA|13297_1
ENSG00000278540|ACACA|8464_1
ENSG00000278570|NR2E3|7909_1
ENSG00000278570|NR2E3|7909_2
ENSG00000278570|NR2E3|1399_1
ENSG00000278570|NR2E3|1399_2
ENSG00000278845|MRPL45|7782_1
ENSG00000278845|MRPL45|12960_1
ENSG00000278845|MRPL45|9550_1
ENSG00000265190|ANXA8|6111_2
ENSG00000265190|ANXA8|7440_1
ENSG00000265190|ANXA8|7440_2
ENSG00000265190|ANXA8|3663_1
ENSG00000266094|RASSF5|17432_1
ENSG00000266094|RASSF5|16005_1
ENSG00000266094|RASSF5|3022_1
ENSG00000266265|KLF14|16861_1
ENSG00000266265|KLF14|14982_1
ENSG00000196141|SPATS2L|17978_1
ENSG00000196141|SPATS2L|544_1
ENSG00000196159|FAT4|12294_1
ENSG00000275410|HNF1B|12777_1
ENSG00000275410|HNF1B|8521_1
ENSG00000275410|HNF1B|947_1
ENSG00000275718|CCL15|3907_1
ENSG00000275718|CCL15|13805_1
ENSG00000275718|CCL15|7538_1
ENSG00000276043|UHRF1|18152_1
ENSG00000276043|UHRF1|10206_1
ENSG00000276043|UHRF1|15542_1
ENSG00000276234|TADA2A|14880_1
ENSG00000268009|SSX4|13107_1
ENSG00000268009|SSX4|17409_1
ENSG00000268009|SSX4|13124_1
ENSG00000268089|GABRQ|2760_1
ENSG00000204618|RNF39|3370_1
ENSG00000204618|RNF39|8228_1
ENSG00000204644|ZFP57|7788_1
ENSG00000204644|ZFP57|9866_1
ENSG00000204644|ZFP57|15270_1
ENSG00000242808|SOX2-OT|7373_5
ENSG00000242808|SOX2-OT|7373_6
ENSG00000242808|SOX2-OT|7373_8
ENSG00000243056|EIF4EBP3|4035_1
ENSG00000243056|EIF4EBP3|3189_1
ENSG00000243056|EIF4EBP3|9834_1
ENSG00000243414|TICAM2|12508_1
ENSG00000243414|TICAM2|15076_1
ENSG00000243414|TICAM2|18227_1
ENSG00000258992|TSPY1|15946_1
ENSG00000258992|TSPY1|15502_1
ENSG00000275152|CCL16|15729_1
ENSG00000275152|CCL16|8952_1
ENSG00000275152|CCL16|16560_1
ENSG00000275385|CCL18|9607_1
ENSG00000275385|CCL18|8423_1
ENSG00000275395|FCGBP|16894_1
ENSG00000275395|FCGBP|4956_1
ENSG00000282961|PRNCR1|10839_1
ENSG00000282961|PRNCR1|201_1
ENSG00000286070|GGT1|18270_1
ENSG00000286070|GGT1|3302_1
ENSG00000286070|GGT1|2858_1
ENSG00000258992|TSPY1|4811_1
ENSG00000259207|ITGB3|8855_1
ENSG00000259207|ITGB3|9725_1
ENSG00000259207|ITGB3|4199_1
ENSG00000259384|GH1|1505_1
ENSG00000259384|GH1|11663_1
ENSG00000259384|GH1|8817_1
ENSG00000260027|HOXB7|1125_1
```
