## Supplementary Table 10 for "Evidence of off-target probe binding affecting 10x Genomics Xenium gene panels compromise accuracy of spatial transcriptomic profiling": stat_missed_genes.txt

```
HSPB11
CD3EAP
PHB
CYHR1
TDGF1
```
