## Supplementary Table 10 for "Evidence of off-target probe binding affecting 10x Genomics Xenium gene panels compromise accuracy of spatial transcriptomic profiling": stat_missed_probes.txt

```
ENSG00000081870|HSPB11|4595_1
ENSG00000099385|BCL7C|4647_2
ENSG00000100285|NEFH|17370_1
ENSG00000117877|CD3EAP|5117_1
ENSG00000117877|CD3EAP|12881_1
ENSG00000117877|CD3EAP|17606_1
ENSG00000137101|CD72|7731_1
ENSG00000167085|PHB|10414_1
ENSG00000167085|PHB|12632_1
ENSG00000187954|CYHR1|11973_2
ENSG00000196502|SULT1A1|9420_2
ENSG00000205683|DPF3|8343_1
ENSG00000205683|DPF3|7227_1
ENSG00000241186|TDGF1|10032_1
ENSG00000242808|SOX2-OT|18537_5
ENSG00000242808|SOX2-OT|10019_3
ENSG00000242808|SOX2-OT|10019_4
```
