## Supplementary Table 10 for "Evidence of off-target probe binding affecting 10x Genomics Xenium gene panels compromise accuracy of spatial transcriptomic profiling": stat_off_target_genes.txt

```
MAD1L1
CDKL3
NOS2
SLC25A13
CD79B
CFH
IFRD1
CDC27
DLEC1
PKD1
CP
MRE11
PTCD2
ROS1
THAP3
MAGEC2
SLC2A3
HMGB3
BAK1
EPHA3
CASR
LY75
POLD1
ZNF76
GUCA1A
PKP2
F7
AHRR
CASP8
SPA17
KDM4A
PKM
FECH
DDX3Y
PFKP
SDHA
RHOA
CDC42
PRR11
FBXW11
VPS35
NFE2L3
SMARCE1
EED
REXO2
IGF2BP2
RBMS2
UNG
SRI
PUM3
ITCH
HOXA9
RABL2B
HSPB11
SP140
SCGN
AURKA
ALG9
NOX4
PSMC5
SRCAP
PILRA
METTL2A
HADHA
KHSRP
ESF1
FLT3LG
DNAJA1
ABCC6
RBM27
RNF31
TOX4
TYRO3
CAPN3
IGBP1
FH
MYO15A
TBL1Y
SLC25A1
BCL7C
SPECC1L
HIF1A
PCDH11Y
SALL4
SNAP23
PSMA6
PPM1A
GABRP
MTHFD1
XIAP
RBX1
NEFH
CYP2D6
OPN1LW
CST4
PGK1
TMEM98
STMN2
GSK3B
NEFM
DMPK
PTCD1
CDC37
MEIS3
MEST
CGB3
PIK3R2
TRPA1
KCTD9
MAN2B1
TNFSF8
CNTNAP3
ZFAND5
CLEC4M
GLCCI1
DDX50
CBX1
RNF43
KAT2A
HSD17B1
CLCN3
IMPDH1
CUBN
C1QBP
DDX6
PRKAR1A
HSPA8
FOLR1
ZPR1
MTCH2
PTGES3
CLEC4A
DDX55
SNX15
NOP2
SLCO1B3
NANOG
TBC1D30
HBS1L
CCR6
SKP1
PPP2CA
CD83
UBE3A
CSNK1A1
FOXP1
CLN5
HSPA9
PTP4A1
BRIX1
IFT57
FAF2
STK16
RAD50
TXNDC9
RAP1A
HDAC1
ABCB6
CACYBP
MYCL
SSX2IP
KMT2A
TNNT2
PRPF3
CDC20
NEK2
CD3EAP
CCND2
TJP2
FOXO3
TMPO
ZNF410
WDR55
TARDBP
USP10
CHD5
CRHR1
PIK3CA
EPCAM
SOHLH2
COIL
PLG
KIAA1191
PSPC1
RNF2
TCP1
SNX19
CCDC77
ZCCHC17
FABP3
NOMO3
PMS2
MAPK8IP1
LDB3
SHLD2
WWP1
OBP2A
CKS2
IL9R
TGM3
RHOT1
HAVCR1
SNRPB
CFP
PLAGL2
PRMT1
SRD5A3
ADORA2A
KIR2DL1
HERC2
PIN1
USP6
CD68
CEACAM8
ATF4
TNNI3
PHF10
TPH1
PIMREG
ACE2
SSX1
LILRB2
NSUN5
RTN4IP1
MTRES1
PPFIA1
MUTYH
RHOXF2
IMMT
EIF5A
CDK8
DAP3
FMO5
RIPK3
ANKHD1
CDK7
VPS4A
BEX2
IRAK2
THUMPD3
VTCN1
HBZ
TUBG1
RIDA
LDHA
YWHAQ
ERCC5
POGLUT2
AHR
BMPR1A
GSK3A
GSTM1
GSTM3
GNL2
SYNCRIP
NOTCH2
NTPCR
DHX9
PDGFRA
HLX
CFC1
IGF2BP3
RAC1
PRCP
SRSF1
CCT7
TPMT
BRDT
NUSAP1
TRPC6
CD72
CASP1
EGLN1
YAP1
FDX1
HADHB
PNPT1
LHCGR
SLC3A1
SSB
IDH1
MYOF
SPPL2A
SINHCAF
NKX2-1
WDR12
TMX1
SYT16
SMAD4
VPS37B
CUL4A
GLYR1
NBPF3
CUZD1
PGD
PDPK1
FCRL5
SORD
XCL2
HNRNPA1L2
IGSF3
DPT
MALL
RAB5A
HAX1
CEP170
NXPH2
FIP1L1
KCNH1
CISD2
PARP1
PSEN2
SRD5A1
HSPD1
RBMS3
NONO
TLK2
FANCD2
TRIM55
HDAC8
CCT6A
IL2RG
NXF3
PLIN2
MSN
RBMX
FBXO25
SAA4
EBP
MEPCE
SRFBP1
FOXO1
CACNA1C
EIF4E
ANKRD30A
ALDOA
CCT5
AP1S3
PIGF
CNTNAP4
RMND5A
ADGRA3
MR1
CXADR
ANAPC1
CEP112
CNKSR3
CFDP1
FLCN
CCT8
TSPAN7
GJA1
WNT3A
ELOC
RBMS1
PART1
GNAQ
CABYR
RHOC
AIFM1
NCF1
NIFK
SSBP3
IFNAR2
RAPGEF6
TERF1
BRAF
RAB28
HK2
ICOSLG
AGAP1
LAD1
CRYAA
F11R
RAVER1
ALOX15
ADIPOR1
PSMD4
LSM12
RACGAP1
FDPS
CBS
PSMC2
TNFSF13
EIF4A1
SIGLEC11
COQ8A
S100A1
RBBP4
YY1AP1
ACE
SLC4A1AP
KRTCAP2
ERCC3
SPICE1
DISC1
CASP3
FCGR3B
CDK5
PRKCI
GMPS
ALDH7A1
DPPA2
PGGT1B
MAD2L1
ARF6
VDAC2
PTTG1
STEAP1
STK32C
PSIP1
ZNF592
FMC1
SCG5
FABP7
YWHAZ
AQP7
ACAA2
AKTIP
PLK1
PDIA3
NUDT21
RBPJ
FEN1
BMI1
KIR3DL1
AXIN2
MYO5B
LGALS9
PRRT2
FNTA
SNTB2
XPO6
API5
NOLC1
SOST
CYP2C19
CATSPER2
CD2BP2
RGPD8
MAP2K1
PHB
CLIC4
KCNAB3
CST2
MFF
GRM5
GUSB
RNASE3
NDUFA3
DRD5
PTEN
DEFB4A
IFNB1
SMN1
ESRRA
CYCS
CD8B
HSPA6
RRM2
NMNAT1
UGT2B7
SP3
MST1
PDZK1
PTPN2
PSMD2
UBE2C
TRAF6
YES1
RSRC1
CREG2
FOSL1
DLEU1
BNIP3
MRM3
CTBP2
ERCC4
AMIGO3
PTPN11
ARID3B
DPY19L2
LACC1
SUMO4
RRS1
F2
TUFM
PAK2
KCNE1
PDE4DIP
DDX10
KPNA2
ANXA2
CSPG4
IFNW1
MKRN3
KCNK4
PRKAG1
PMCH
TREX2
CLK3
EWSR1
PDXDC1
R3HDM2
RWDD4
IFNL2
HCAR2
TEDC1
SLC25A10
RGPD6
MAGEA11
MXRA7
MUC1
CHEK2
DRG1
CTAG1B
IMPDH2
PROS1
SH3BGR
EVI2B
RGPD1
CCDC137
BCR
CIDEC
DIABLO
EIF3C
SERPINA3
USP7
CARD9
CYHR1
SIAH1
PRG2
SULT1A1
RHCE
CLN3
ZNF177
SEPTIN5
TUBB
GIMAP5
POTEF
RABL6
TRPV1
POTEI
XRCC6
ATAD3A
OCLN
TMA16
TOP1
MPZL1
SELENOT
CES1
TAP2
CSNK2B
KIAA0408
IFNL3
CTNND1
DEFA1
DDX39B
TLK1
FCGR3A
HSD3B1
SMN2
DPF3
SDAD1
SLC5A3
POU5F1
IGHE
UBD
CSNK1E
IPO7
TM6SF2
IFNA7
HEXA
MT1A
NAP1L4
KLRC2
KLRK1
NUP62
DLEU2
PSG1
ZBTB10
DNAJC9
CPLX3
VDAC1
IFNA17
LAT
TREX1
MAGEA3
PLIN5
CPEB1
NME1
TNFSF12
TNFRSF6B
MYCBP
RAB6C
POTEJ
CYTOR
CCDC7
PI4KA
AMACR
GTF2A1L
DDX19A
CSNK1G1
YJEFN3
SNHG15
C1QTNF9
TDGF1
ZNF512
CFHR1
TLR9
CNTF
SOX2-OT
EEF1G
EIF4EBP3
TICAM2
ALG11
SSX2
CORT
NAIP
NCOA4
ERVFRD-1
APOBEC3C
GTF2I
ERCC6
CD302
EGFL8
TSPY1
IL10RB
CFB
CYP2A6
SNURF
C4A
HCAR3
CALR3
CCL15
MC1R
TUBB3
PCDH20
CDK3
GPR162
IKBKG
TMEM185A
GDF2
NOTCH2NLA
RDM1
ZNF8
CCL14
UHRF1
DUX4
TPTE
HOTAIR
PGA3
PDCD6
C4B
MRPL45
TNXB
ATXN2L
ANXA8
TTC4
APOBEC3D
FAM131C
QRFPR
CCL27
HBG1
AARSD1
SSX4
GGT1
ITGB3
GH1
```
