## Supplementary Table 10 for "Evidence of off-target probe binding affecting 10x Genomics Xenium gene panels compromise accuracy of spatial transcriptomic profiling": stat_off_target_probes.txt

```
ENSG00000002822|MAD1L1|8421_1
ENSG00000006837|CDKL3|15756_1
ENSG00000007171|NOS2|16445_1
ENSG00000007171|NOS2|7503_1
ENSG00000004864|SLC25A13|15472_1
ENSG00000007312|CD79B|6856_1
ENSG00000007312|CD79B|2682_1
ENSG00000000971|CFH|12934_1
ENSG00000000971|CFH|1869_1
ENSG00000006652|IFRD1|17687_1
ENSG00000006652|IFRD1|13646_2
ENSG00000004897|CDC27|16358_1
ENSG00000004897|CDC27|18278_1
ENSG00000008226|DLEC1|12758_1
ENSG00000008710|PKD1|6052_1
ENSG00000047457|CP|6577_1
ENSG00000020922|MRE11|87_1
ENSG00000049883|PTCD2|17513_1
ENSG00000047936|ROS1|7589_1
ENSG00000041988|THAP3|18430_1
ENSG00000002822|MAD1L1|10134_1
ENSG00000002822|MAD1L1|995_1
ENSG00000059804|SLC2A3|17255_1
ENSG00000059804|SLC2A3|93_1
ENSG00000029993|HMGB3|8846_1
ENSG00000030110|BAK1|4890_1
ENSG00000030110|BAK1|1812_1
ENSG00000044524|EPHA3|18557_1
ENSG00000046774|MAGEC2|12026_1
ENSG00000036828|CASR|4641_1
ENSG00000054219|LY75|16665_1
ENSG00000054219|LY75|96_1
ENSG00000054219|LY75|8851_1
ENSG00000062822|POLD1|2724_1
ENSG00000065029|ZNF76|12774_1
ENSG00000048545|GUCA1A|15896_1
ENSG00000057294|PKP2|4058_1
ENSG00000057294|PKP2|6261_1
ENSG00000057593|F7|10333_1
ENSG00000063438|AHRR|15121_2
ENSG00000063438|AHRR|2447_2
ENSG00000063438|AHRR|14634_1
ENSG00000064012|CASP8|13590_1
ENSG00000064199|SPA17|1175_1
ENSG00000066135|KDM4A|7706_1
ENSG00000066135|KDM4A|14371_1
ENSG00000067048|DDX3Y|2361_1
ENSG00000067048|DDX3Y|3949_1
ENSG00000067057|PFKP|15691_1
ENSG00000067225|PKM|3264_1
ENSG00000073578|SDHA|17213_1
ENSG00000066926|FECH|6634_1
ENSG00000067560|RHOA|10365_1
ENSG00000070831|CDC42|11687_1
ENSG00000070831|CDC42|11687_2
ENSG00000070831|CDC42|8582_2
ENSG00000070831|CDC42|8582_3
ENSG00000068489|PRR11|13857_1
ENSG00000068489|PRR11|16282_1
ENSG00000072803|FBXW11|17902_1
ENSG00000072803|FBXW11|2976_1
ENSG00000069329|VPS35|10276_1
ENSG00000050344|NFE2L3|6616_1
ENSG00000074266|EED|4989_1
ENSG00000076043|REXO2|14310_1
ENSG00000073792|IGF2BP2|8918_1
ENSG00000073792|IGF2BP2|9201_1
ENSG00000073792|IGF2BP2|2409_1
ENSG00000076067|RBMS2|8381_1
ENSG00000076067|RBMS2|14904_1
ENSG00000076248|UNG|10579_1
ENSG00000073578|SDHA|15031_1
ENSG00000075142|SRI|9364_1
ENSG00000080608|PUM3|11782_1
ENSG00000080608|PUM3|1390_1
ENSG00000078747|ITCH|2414_1
ENSG00000073578|SDHA|12027_1
ENSG00000073584|SMARCE1|13465_1
ENSG00000073584|SMARCE1|2711_1
ENSG00000078399|HOXA9|3443_1
ENSG00000079974|RABL2B|8075_1
ENSG00000081870|HSPB11|4595_1
ENSG00000079263|SP140|15359_1
ENSG00000079689|SCGN|4528_1
ENSG00000086848|ALG9|52_1
ENSG00000086848|ALG9|12004_1
ENSG00000086991|NOX4|2158_1
ENSG00000086991|NOX4|737_1
ENSG00000080603|SRCAP|17604_1
ENSG00000080603|SRCAP|847_1
ENSG00000080603|SRCAP|10918_1
ENSG00000080608|PUM3|6976_1
ENSG00000085514|PILRA|13430_1
ENSG00000087995|METTL2A|8369_1
ENSG00000084754|HADHA|13315_1
ENSG00000084754|HADHA|9903_1
ENSG00000084754|HADHA|3792_1
ENSG00000088247|KHSRP|12035_1
ENSG00000086848|ALG9|14383_1
ENSG00000089048|ESF1|6277_1
ENSG00000090554|FLT3LG|7831_1
ENSG00000090554|FLT3LG|16196_1
ENSG00000086061|DNAJA1|7308_1
ENSG00000078747|ITCH|14560_1
ENSG00000078747|ITCH|7657_1
ENSG00000087191|PSMC5|8389_1
ENSG00000091262|ABCC6|14713_2
ENSG00000091262|ABCC6|4888_1
ENSG00000091262|ABCC6|4348_1
ENSG00000087586|AURKA|7866_1
ENSG00000091009|RBM27|9647_1
ENSG00000091009|RBM27|4516_1
ENSG00000091009|RBM27|14564_1
ENSG00000092098|RNF31|6714_1
ENSG00000092098|RNF31|11631_1
ENSG00000092098|RNF31|12155_1
ENSG00000092203|TOX4|15848_1
ENSG00000092203|TOX4|16650_1
ENSG00000092445|TYRO3|8165_1
ENSG00000092445|TYRO3|15185_1
ENSG00000092529|CAPN3|2641_1
ENSG00000092529|CAPN3|1649_1
ENSG00000089289|IGBP1|9618_1
ENSG00000091483|FH|17484_1
ENSG00000091536|MYO15A|6188_1
ENSG00000092377|TBL1Y|8715_1
ENSG00000092377|TBL1Y|7882_1
ENSG00000090554|FLT3LG|948_2
ENSG00000100075|SLC25A1|5122_1
ENSG00000099385|BCL7C|4647_2
ENSG00000100014|SPECC1L|14719_1
ENSG00000100014|SPECC1L|15525_1
ENSG00000100014|SPECC1L|1808_1
ENSG00000100644|HIF1A|451_1
ENSG00000099715|PCDH11Y|11376_1
ENSG00000101115|SALL4|3897_1
ENSG00000101115|SALL4|14279_1
ENSG00000092531|SNAP23|2652_1
ENSG00000100902|PSMA6|6384_1
ENSG00000100614|PPM1A|11824_1
ENSG00000094755|GABRP|9701_1
ENSG00000100714|MTHFD1|16906_1
ENSG00000100387|RBX1|17586_1
ENSG00000100285|NEFH|9205_1
ENSG00000100285|NEFH|17370_1
ENSG00000101966|XIAP|7979_1
ENSG00000100197|CYP2D6|11547_1
ENSG00000100197|CYP2D6|18625_1
ENSG00000100197|CYP2D6|5484_1
ENSG00000102076|OPN1LW|14926_1
ENSG00000101441|CST4|7422_1
ENSG00000101441|CST4|5380_1
ENSG00000102144|PGK1|17311_1
ENSG00000102144|PGK1|14649_1
ENSG00000006042|TMEM98|5939_1
ENSG00000082701|GSK3B|10351_1
ENSG00000104435|STMN2|18479_1
ENSG00000100902|PSMA6|17105_1
ENSG00000100902|PSMA6|15288_1
ENSG00000106246|PTCD1|3738_1
ENSG00000106246|PTCD1|509_1
ENSG00000105401|CDC37|4027_1
ENSG00000105401|CDC37|10005_1
ENSG00000105419|MEIS3|10164_1
ENSG00000105419|MEIS3|9926_1
ENSG00000105419|MEIS3|6302_2
ENSG00000106484|MEST|12156_1
ENSG00000104827|CGB3|16346_1
ENSG00000104827|CGB3|9561_1
ENSG00000105647|PIK3R2|5087_1
ENSG00000104321|TRPA1|17688_1
ENSG00000104756|KCTD9|16326_1
ENSG00000104756|KCTD9|12744_1
ENSG00000104756|KCTD9|4476_1
ENSG00000104774|MAN2B1|726_1
ENSG00000106952|TNFSF8|9172_1
ENSG00000106714|CNTNAP3|2751_1
ENSG00000106714|CNTNAP3|5548_1
ENSG00000107372|ZFAND5|10612_1
ENSG00000104936|DMPK|16048_1
ENSG00000104938|CLEC4M|13175_1
ENSG00000106415|GLCCI1|7690_1
ENSG00000107625|DDX50|14169_1
ENSG00000107625|DDX50|17289_1
ENSG00000104722|NEFM|9477_1
ENSG00000105647|PIK3R2|13571_1
ENSG00000105647|PIK3R2|7813_1
ENSG00000108468|CBX1|13886_1
ENSG00000108468|CBX1|5289_1
ENSG00000108468|CBX1|18127_1
ENSG00000108375|RNF43|13472_1
ENSG00000108375|RNF43|6793_1
ENSG00000108773|KAT2A|1534_1
ENSG00000108786|HSD17B1|11042_1
ENSG00000109572|CLCN3|3391_1
ENSG00000106348|IMPDH1|6014_1
ENSG00000106348|IMPDH1|9215_1
ENSG00000106484|MEST|17704_1
ENSG00000107611|CUBN|12007_1
ENSG00000108561|C1QBP|10227_1
ENSG00000106714|CNTNAP3|17556_1
ENSG00000108561|C1QBP|12210_1
ENSG00000110367|DDX6|11621_1
ENSG00000108946|PRKAR1A|11227_1
ENSG00000108946|PRKAR1A|15549_1
ENSG00000109971|HSPA8|14554_1
ENSG00000109971|HSPA8|229_1
ENSG00000110195|FOLR1|7211_1
ENSG00000109917|ZPR1|12579_1
ENSG00000109917|ZPR1|18424_1
ENSG00000109919|MTCH2|8360_1
ENSG00000110958|PTGES3|4870_1
ENSG00000111729|CLEC4A|5891_1
ENSG00000111729|CLEC4A|13492_1
ENSG00000110367|DDX6|3002_1
ENSG00000111364|DDX55|9783_1
ENSG00000110025|SNX15|2248_1
ENSG00000110025|SNX15|18460_1
ENSG00000110025|SNX15|1739_1
ENSG00000111641|NOP2|6507_1
ENSG00000111641|NOP2|8011_1
ENSG00000111641|NOP2|2964_1
ENSG00000111700|SLCO1B3|14726_1
ENSG00000111700|SLCO1B3|9069_1
ENSG00000111704|NANOG|11255_1
ENSG00000111704|NANOG|14747_1
ENSG00000111729|CLEC4A|8237_1
ENSG00000110367|DDX6|4657_1
ENSG00000111490|TBC1D30|11189_1
ENSG00000111490|TBC1D30|5270_1
ENSG00000111490|TBC1D30|9177_1
ENSG00000112339|HBS1L|1788_2
ENSG00000112486|CCR6|15376_1
ENSG00000112486|CCR6|5012_1
ENSG00000113558|SKP1|14683_1
ENSG00000113575|PPP2CA|13260_1
ENSG00000112149|CD83|5901_1
ENSG00000114062|UBE3A|6499_1
ENSG00000113712|CSNK1A1|15291_1
ENSG00000113712|CSNK1A1|260_1
ENSG00000113712|CSNK1A1|14911_1
ENSG00000114861|FOXP1|17276_1
ENSG00000102805|CLN5|18566_1
ENSG00000113013|HSPA9|4924_1
ENSG00000113013|HSPA9|15067_1
ENSG00000112245|PTP4A1|248_1
ENSG00000112245|PTP4A1|14465_1
ENSG00000112245|PTP4A1|5696_1
ENSG00000113460|BRIX1|16889_1
ENSG00000114446|IFT57|2186_1
ENSG00000113194|FAF2|11447_1
ENSG00000112486|CCR6|15248_1
ENSG00000113522|RAD50|7360_1
ENSG00000113522|RAD50|15214_1
ENSG00000115514|TXNDC9|1007_1
ENSG00000113575|PPP2CA|8569_1
ENSG00000113575|PPP2CA|16077_1
ENSG00000116478|HDAC1|1369_1
ENSG00000116478|HDAC1|8171_1
ENSG00000116478|HDAC1|13715_1
ENSG00000115657|ABCB6|15425_1
ENSG00000115657|ABCB6|7253_1
ENSG00000115661|STK16|15828_1
ENSG00000114062|UBE3A|11208_1
ENSG00000114861|FOXP1|12057_1
ENSG00000116161|CACYBP|14667_1
ENSG00000116473|RAP1A|3510_1
ENSG00000116990|MYCL|11477_1
ENSG00000117155|SSX2IP|63_2
ENSG00000118058|KMT2A|6434_1
ENSG00000118194|TNNT2|2801_1
ENSG00000118194|TNNT2|7827_1
ENSG00000117360|PRPF3|7794_1
ENSG00000117360|PRPF3|3271_1
ENSG00000117399|CDC20|14065_1
ENSG00000117399|CDC20|5966_1
ENSG00000117650|NEK2|6275_1
ENSG00000117650|NEK2|17757_1
ENSG00000117877|CD3EAP|5117_1
ENSG00000117877|CD3EAP|12881_1
ENSG00000118971|CCND2|14177_1
ENSG00000119139|TJP2|18545_1
ENSG00000119139|TJP2|17129_1
ENSG00000119139|TJP2|14281_1
ENSG00000118689|FOXO3|106_1
ENSG00000118689|FOXO3|3182_1
ENSG00000120802|TMPO|11890_1
ENSG00000117877|CD3EAP|17606_1
ENSG00000119725|ZNF410|9117_2
ENSG00000119725|ZNF410|746_1
ENSG00000119725|ZNF410|16408_1
ENSG00000120314|WDR55|9268_1
ENSG00000120948|TARDBP|17419_1
ENSG00000103194|USP10|5218_1
ENSG00000113522|RAD50|8995_1
ENSG00000116254|CHD5|2046_1
ENSG00000120088|CRHR1|17040_1
ENSG00000120088|CRHR1|6772_1
ENSG00000120088|CRHR1|4141_1
ENSG00000119888|EPCAM|728_1
ENSG00000120669|SOHLH2|10976_1
ENSG00000120669|SOHLH2|12354_1
ENSG00000120669|SOHLH2|14889_1
ENSG00000121058|COIL|9293_1
ENSG00000121058|COIL|13179_1
ENSG00000122194|PLG|13364_1
ENSG00000122203|KIAA1191|3311_1
ENSG00000121390|PSPC1|6848_1
ENSG00000121390|PSPC1|10770_1
ENSG00000121481|RNF2|7082_1
ENSG00000120438|TCP1|5116_1
ENSG00000120438|TCP1|12082_1
ENSG00000120451|SNX19|12256_1
ENSG00000120647|CCDC77|13123_1
ENSG00000121766|ZCCHC17|10194_1
ENSG00000121769|FABP3|957_1
ENSG00000103226|NOMO3|11741_1
ENSG00000103226|NOMO3|870_1
ENSG00000122512|PMS2|12762_1
ENSG00000121653|MAPK8IP1|3775_1
ENSG00000122367|LDB3|10522_1
ENSG00000122376|SHLD2|7361_1
ENSG00000122376|SHLD2|14774_1
ENSG00000121879|PIK3CA|9133_1
ENSG00000123124|WWP1|15416_1
ENSG00000122136|OBP2A|7316_1
ENSG00000122136|OBP2A|9231_1
ENSG00000123975|CKS2|17487_1
ENSG00000120948|TARDBP|17230_1
ENSG00000120948|TARDBP|3972_1
ENSG00000124334|IL9R|15401_1
ENSG00000124334|IL9R|15642_1
ENSG00000125780|TGM3|10835_1
ENSG00000125780|TGM3|10107_1
ENSG00000122512|PMS2|4905_1
ENSG00000126858|RHOT1|6527_1
ENSG00000113249|HAVCR1|13638_1
ENSG00000125835|SNRPB|17504_1
ENSG00000125780|TGM3|4473_1
ENSG00000122367|LDB3|4175_1
ENSG00000126759|CFP|5046_1
ENSG00000126759|CFP|5308_1
ENSG00000123124|WWP1|6254_1
ENSG00000123124|WWP1|14960_1
ENSG00000126003|PLAGL2|3283_1
ENSG00000126457|PRMT1|16459_1
ENSG00000126457|PRMT1|4192_1
ENSG00000128271|ADORA2A|10830_1
ENSG00000128271|ADORA2A|790_1
ENSG00000128271|ADORA2A|17267_1
ENSG00000125498|KIR2DL1|9954_1
ENSG00000125498|KIR2DL1|9292_1
ENSG00000128731|HERC2|11733_1
ENSG00000127445|PIN1|11113_1
ENSG00000129204|USP6|13474_1
ENSG00000129226|CD68|14608_1
ENSG00000124469|CEACAM8|10486_1
ENSG00000128272|ATF4|12907_1
ENSG00000128272|ATF4|12106_1
ENSG00000129991|TNNI3|18170_1
ENSG00000129991|TNNI3|4360_1
ENSG00000130024|PHF10|3032_1
ENSG00000130024|PHF10|15680_1
ENSG00000129167|TPH1|3105_1
ENSG00000129195|PIMREG|4881_1
ENSG00000128039|SRD5A3|16307_1
ENSG00000128039|SRD5A3|3982_1
ENSG00000128039|SRD5A3|8630_1
ENSG00000130234|ACE2|41_1
ENSG00000130234|ACE2|208_1
ENSG00000130234|ACE2|13846_1
ENSG00000126752|SSX1|2071_1
ENSG00000126752|SSX1|863_1
ENSG00000126759|CFP|10991_1
ENSG00000130305|NSUN5|14664_1
ENSG00000130305|NSUN5|16706_1
ENSG00000130347|RTN4IP1|3547_1
ENSG00000131626|PPFIA1|13956_1
ENSG00000130024|PHF10|7824_1
ENSG00000131042|LILRB2|12764_1
ENSG00000132781|MUTYH|18577_1
ENSG00000131721|RHOXF2|207_1
ENSG00000132507|EIF5A|1802_1
ENSG00000132964|CDK8|14626_1
ENSG00000132507|EIF5A|17453_2
ENSG00000132507|EIF5A|13450_1
ENSG00000130349|MTRES1|4817_1
ENSG00000132676|DAP3|11508_1
ENSG00000131781|FMO5|9727_1
ENSG00000129465|RIPK3|4106_1
ENSG00000131503|ANKHD1|18339_1
ENSG00000131503|ANKHD1|14883_1
ENSG00000131503|ANKHD1|5295_1
ENSG00000134058|CDK7|17015_1
ENSG00000132612|VPS4A|17785_1
ENSG00000132612|VPS4A|4635_1
ENSG00000132612|VPS4A|11029_1
ENSG00000133134|BEX2|12972_1
ENSG00000134070|IRAK2|4124_1
ENSG00000134077|THUMPD3|14707_1
ENSG00000132305|IMMT|6315_1
ENSG00000132305|IMMT|7425_1
ENSG00000132781|MUTYH|18012_2
ENSG00000132781|MUTYH|18336_1
ENSG00000134258|VTCN1|14317_1
ENSG00000130656|HBZ|8782_1
ENSG00000131462|TUBG1|3017_1
ENSG00000132541|RIDA|15486_1
ENSG00000134333|LDHA|13276_1
ENSG00000134333|LDHA|9264_1
ENSG00000134308|YWHAQ|845_1
ENSG00000134899|ERCC5|15040_1
ENSG00000134899|ERCC5|10251_1
ENSG00000134901|POGLUT2|1722_1
ENSG00000106546|AHR|13098_1
ENSG00000106546|AHR|1347_1
ENSG00000107779|BMPR1A|9597_1
ENSG00000107779|BMPR1A|9981_1
ENSG00000105723|GSK3A|10448_1
ENSG00000105723|GSK3A|228_1
ENSG00000134184|GSTM1|10817_1
ENSG00000134184|GSTM1|2551_1
ENSG00000134202|GSTM3|13584_1
ENSG00000134697|GNL2|6273_1
ENSG00000135316|SYNCRIP|6394_1
ENSG00000135316|SYNCRIP|14546_1
ENSG00000134250|NOTCH2|17147_2
ENSG00000136630|HLX|6329_1
ENSG00000136698|CFC1|3700_1
ENSG00000136698|CFC1|5686_1
ENSG00000136231|IGF2BP3|14475_1
ENSG00000136231|IGF2BP3|2439_1
ENSG00000136238|RAC1|9295_1
ENSG00000136238|RAC1|10369_1
ENSG00000137509|PRCP|15987_1
ENSG00000136450|SRSF1|12116_1
ENSG00000135624|CCT7|17550_1
ENSG00000135624|CCT7|5036_1
ENSG00000135624|CCT7|18308_1
ENSG00000137364|TPMT|575_1
ENSG00000137804|NUSAP1|11292_1
ENSG00000135316|SYNCRIP|9965_1
ENSG00000135829|DHX9|16626_1
ENSG00000137672|TRPC6|1061_1
ENSG00000137101|CD72|7731_1
ENSG00000137752|CASP1|4204_1
ENSG00000137804|NUSAP1|9233_1
ENSG00000137804|NUSAP1|2776_1
ENSG00000135766|EGLN1|14168_1
ENSG00000135766|EGLN1|10128_1
ENSG00000135766|EGLN1|15803_1
ENSG00000135778|NTPCR|4681_1
ENSG00000137714|FDX1|6113_1
ENSG00000138035|PNPT1|16135_1
ENSG00000138039|LHCGR|6602_1
ENSG00000138079|SLC3A1|5209_2
ENSG00000138079|SLC3A1|852_1
ENSG00000138385|SSB|14932_1
ENSG00000138385|SSB|11778_1
ENSG00000138413|IDH1|5719_1
ENSG00000138413|IDH1|2908_1
ENSG00000137948|BRDT|17232_1
ENSG00000138029|HADHB|1346_1
ENSG00000138385|SSB|2877_1
ENSG00000138119|MYOF|17000_1
ENSG00000138600|SPPL2A|2849_1
ENSG00000138600|SPPL2A|10221_1
ENSG00000139146|SINHCAF|8129_1
ENSG00000137693|YAP1|9485_1
ENSG00000137693|YAP1|6198_1
ENSG00000136352|NKX2-1|8318_1
ENSG00000136450|SRSF1|11241_1
ENSG00000138442|WDR12|4832_1
ENSG00000138442|WDR12|8852_1
ENSG00000139921|TMX1|2406_1
ENSG00000139973|SYT16|2400_1
ENSG00000139973|SYT16|5776_1
ENSG00000141646|SMAD4|10156_1
ENSG00000139842|CUL4A|2636_1
ENSG00000140632|GLYR1|10677_1
ENSG00000142794|NBPF3|10540_1
ENSG00000139722|VPS37B|6997_1
ENSG00000138161|CUZD1|1271_1
ENSG00000138161|CUZD1|9061_1
ENSG00000138161|CUZD1|523_1
ENSG00000142657|PGD|1266_1
ENSG00000140992|PDPK1|393_1
ENSG00000140992|PDPK1|12544_1
ENSG00000143297|FCRL5|17202_1
ENSG00000140263|SORD|11930_1
ENSG00000140263|SORD|14807_1
ENSG00000140263|SORD|17691_1
ENSG00000143185|XCL2|18365_1
ENSG00000143185|XCL2|13589_1
ENSG00000139675|HNRNPA1L2|1988_1
ENSG00000139675|HNRNPA1L2|2817_1
ENSG00000143061|IGSF3|1038_1
ENSG00000143196|DPT|5643_1
ENSG00000144063|MALL|2189_1
ENSG00000144063|MALL|15296_1
ENSG00000144566|RAB5A|9240_1
ENSG00000143575|HAX1|13533_1
ENSG00000143702|CEP170|12364_1
ENSG00000143702|CEP170|7015_1
ENSG00000144227|NXPH2|5141_1
ENSG00000143473|KCNH1|9540_1
ENSG00000145354|CISD2|10556_1
ENSG00000143799|PARP1|7084_1
ENSG00000143799|PARP1|5753_1
ENSG00000143801|PSEN2|12603_1
ENSG00000143801|PSEN2|5904_1
ENSG00000143801|PSEN2|17750_1
ENSG00000143575|HAX1|9699_1
ENSG00000145216|FIP1L1|8765_1
ENSG00000145545|SRD5A1|15490_1
ENSG00000144381|HSPD1|4986_1
ENSG00000144381|HSPD1|9079_1
ENSG00000144642|RBMS3|14097_1
ENSG00000147140|NONO|3421_1
ENSG00000146872|TLK2|638_1
ENSG00000146872|TLK2|13662_1
ENSG00000144554|FANCD2|12539_2
ENSG00000146731|CCT6A|9876_1
ENSG00000146731|CCT6A|14270_1
ENSG00000132676|DAP3|12872_1
ENSG00000147099|HDAC8|16038_1
ENSG00000139675|HNRNPA1L2|9212_1
ENSG00000147168|IL2RG|4084_1
ENSG00000147168|IL2RG|1404_1
ENSG00000147872|PLIN2|4309_1
ENSG00000147872|PLIN2|9948_1
ENSG00000147065|MSN|1133_1
ENSG00000147065|MSN|14007_1
ENSG00000147274|RBMX|13650_2
ENSG00000147364|FBXO25|12634_1
ENSG00000147274|RBMX|2203_1
ENSG00000147274|RBMX|4188_2
ENSG00000148965|SAA4|344_1
ENSG00000148965|SAA4|16954_1
ENSG00000147140|NONO|12025_1
ENSG00000147155|EBP|17567_1
ENSG00000146872|TLK2|9752_1
ENSG00000146834|MEPCE|7162_1
ENSG00000146834|MEPCE|15769_1
ENSG00000146834|MEPCE|2296_1
ENSG00000151304|SRFBP1|10419_1
ENSG00000150907|FOXO1|13588_1
ENSG00000150907|FOXO1|4467_1
ENSG00000150907|FOXO1|16721_1
ENSG00000151067|CACNA1C|2951_1
ENSG00000151247|EIF4E|14450_1
ENSG00000148513|ANKRD30A|12678_1
ENSG00000147206|NXF3|5033_1
ENSG00000149925|ALDOA|14375_1
ENSG00000149925|ALDOA|18642_1
ENSG00000150753|CCT5|7612_1
ENSG00000150753|CCT5|6482_1
ENSG00000152056|AP1S3|3422_2
ENSG00000151665|PIGF|4572_1
ENSG00000152910|CNTNAP4|10580_1
ENSG00000152910|CNTNAP4|7322_1
ENSG00000153561|RMND5A|8821_1
ENSG00000152990|ADGRA3|10459_1
ENSG00000153029|MR1|12785_1
ENSG00000153107|ANAPC1|15970_1
ENSG00000153107|ANAPC1|13136_1
ENSG00000153107|ANAPC1|8151_1
ENSG00000154240|CEP112|11196_1
ENSG00000153721|CNKSR3|12850_1
ENSG00000153721|CNKSR3|1121_1
ENSG00000153774|CFDP1|6615_1
ENSG00000154803|FLCN|456_1
ENSG00000156261|CCT8|2655_1
ENSG00000156298|TSPAN7|9354_1
ENSG00000152661|GJA1|1709_1
ENSG00000152661|GJA1|4737_1
ENSG00000154582|ELOC|6478_1
ENSG00000152056|AP1S3|2725_1
ENSG00000153250|RBMS1|3358_1
ENSG00000153250|RBMS1|606_1
ENSG00000152931|PART1|14156_3
ENSG00000156052|GNAQ|11623_1
ENSG00000156052|GNAQ|749_1
ENSG00000154342|WNT3A|3932_1
ENSG00000154582|ELOC|8899_2
ENSG00000154639|CXADR|1044_1
ENSG00000147099|HDAC8|2354_1
ENSG00000147099|HDAC8|7270_1
ENSG00000154040|CABYR|8947_1
ENSG00000155366|RHOC|10393_1
ENSG00000155366|RHOC|8833_1
ENSG00000156709|AIFM1|13281_1
ENSG00000156261|CCT8|3145_1
ENSG00000158517|NCF1|12814_1
ENSG00000155438|NIFK|3220_1
ENSG00000157216|SSBP3|10022_1
ENSG00000157216|SSBP3|3674_1
ENSG00000159110|IFNAR2|10504_1
ENSG00000159110|IFNAR2|5743_1
ENSG00000158517|NCF1|14099_1
ENSG00000158987|RAPGEF6|18263_1
ENSG00000158987|RAPGEF6|5714_1
ENSG00000147573|TRIM55|11826_1
ENSG00000147601|TERF1|17524_1
ENSG00000147601|TERF1|18348_1
ENSG00000147601|TERF1|8387_1
ENSG00000157764|BRAF|15206_1
ENSG00000157764|BRAF|1763_1
ENSG00000157869|RAB28|148_1
ENSG00000159399|HK2|16396_1
ENSG00000159399|HK2|215_1
ENSG00000160223|ICOSLG|17373_1
ENSG00000160223|ICOSLG|12239_1
ENSG00000157985|AGAP1|15760_2
ENSG00000160202|CRYAA|4207_2
ENSG00000160202|CRYAA|5279_1
ENSG00000158769|F11R|479_1
ENSG00000158769|F11R|17425_1
ENSG00000158769|F11R|17747_1
ENSG00000161847|RAVER1|3434_1
ENSG00000159346|ADIPOR1|4077_1
ENSG00000159352|PSMD4|5846_1
ENSG00000159352|PSMD4|2620_1
ENSG00000159352|PSMD4|14648_1
ENSG00000161654|LSM12|4884_1
ENSG00000161800|RACGAP1|10420_1
ENSG00000161800|RACGAP1|9305_1
ENSG00000160752|FDPS|17941_1
ENSG00000160752|FDPS|1419_1
ENSG00000160200|CBS|2396_1
ENSG00000160200|CBS|4851_1
ENSG00000160202|CRYAA|13782_1
ENSG00000161057|PSMC2|10575_1
ENSG00000158517|NCF1|12159_1
ENSG00000159166|LAD1|9970_1
ENSG00000161955|TNFSF13|10941_1
ENSG00000161955|TNFSF13|10424_1
ENSG00000157764|BRAF|10413_1
ENSG00000161955|TNFSF13|1565_1
ENSG00000161960|EIF4A1|2397_1
ENSG00000161960|EIF4A1|7493_1
ENSG00000160223|ICOSLG|15463_1
ENSG00000161640|SIGLEC11|7257_1
ENSG00000161640|SIGLEC11|9945_1
ENSG00000163050|COQ8A|11048_1
ENSG00000158987|RAPGEF6|17976_1
ENSG00000160678|S100A1|6525_1
ENSG00000162521|RBBP4|11272_1
ENSG00000163374|YY1AP1|8987_1
ENSG00000161905|ALOX15|18013_1
ENSG00000159640|ACE|10467_1
ENSG00000159640|ACE|18363_1
ENSG00000159640|ACE|14842_1
ENSG00000163798|SLC4A1AP|6477_1
ENSG00000162521|RBBP4|6101_1
ENSG00000162521|RBBP4|6228_1
ENSG00000163463|KRTCAP2|17081_1
ENSG00000163463|KRTCAP2|11417_1
ENSG00000163161|ERCC3|9209_1
ENSG00000163611|SPICE1|9630_1
ENSG00000163611|SPICE1|15572_1
ENSG00000164305|CASP3|13319_1
ENSG00000162747|FCGR3B|14662_1
ENSG00000162946|DISC1|13134_2
ENSG00000162946|DISC1|9695_2
ENSG00000164885|CDK5|5014_1
ENSG00000163050|COQ8A|293_1
ENSG00000163050|COQ8A|3486_1
ENSG00000163558|PRKCI|10857_1
ENSG00000163611|SPICE1|2006_1
ENSG00000163655|GMPS|16414_1
ENSG00000164904|ALDH7A1|14415_1
ENSG00000164904|ALDH7A1|2008_1
ENSG00000163530|DPPA2|3535_1
ENSG00000163530|DPPA2|13868_1
ENSG00000164219|PGGT1B|6232_1
ENSG00000164109|MAD2L1|729_1
ENSG00000165527|ARF6|2053_1
ENSG00000165637|VDAC2|11078_1
ENSG00000164611|PTTG1|6195_1
ENSG00000164611|PTTG1|12028_1
ENSG00000164647|STEAP1|6984_1
ENSG00000164985|PSIP1|5479_1
ENSG00000164985|PSIP1|15174_1
ENSG00000165752|STK32C|2999_1
ENSG00000166716|ZNF592|12984_1
ENSG00000164885|CDK5|18248_1
ENSG00000164885|CDK5|8265_1
ENSG00000164898|FMC1|5060_1
ENSG00000164904|ALDH7A1|938_1
ENSG00000166922|SCG5|12063_1
ENSG00000164434|FABP7|4744_1
ENSG00000164924|YWHAZ|8962_1
ENSG00000164924|YWHAZ|17356_1
ENSG00000165269|AQP7|14053_1
ENSG00000165269|AQP7|382_1
ENSG00000167315|ACAA2|4469_1
ENSG00000167315|ACAA2|3772_1
ENSG00000166971|AKTIP|9778_1
ENSG00000166971|AKTIP|2206_1
ENSG00000166922|SCG5|11210_1
ENSG00000166851|PLK1|6142_1
ENSG00000166851|PLK1|4504_1
ENSG00000167004|PDIA3|1330_1
ENSG00000167004|PDIA3|9979_1
ENSG00000167005|NUDT21|5661_1
ENSG00000167005|NUDT21|5679_1
ENSG00000167005|NUDT21|8754_1
ENSG00000168283|BMI1|4839_1
ENSG00000167633|KIR3DL1|2095_1
ENSG00000168646|AXIN2|14566_1
ENSG00000167306|MYO5B|11016_1
ENSG00000167306|MYO5B|17749_1
ENSG00000167306|MYO5B|270_1
ENSG00000168961|LGALS9|12608_1
ENSG00000167371|PRRT2|14772_1
ENSG00000168522|FNTA|661_1
ENSG00000168522|FNTA|8652_1
ENSG00000168807|SNTB2|1509_1
ENSG00000169180|XPO6|11258_1
ENSG00000166181|API5|4620_1
ENSG00000166181|API5|10740_1
ENSG00000166181|API5|18048_1
ENSG00000166197|NOLC1|12328_1
ENSG00000167371|PRRT2|7423_1
ENSG00000167941|SOST|6250_1
ENSG00000165841|CYP2C19|6725_2
ENSG00000165841|CYP2C19|5552_2
ENSG00000166762|CATSPER2|3159_1
ENSG00000166762|CATSPER2|6353_1
ENSG00000169217|CD2BP2|10173_1
ENSG00000169629|RGPD8|11529_1
ENSG00000134077|THUMPD3|11284_1
ENSG00000134853|PDGFRA|17047_2
ENSG00000134853|PDGFRA|1998_2
ENSG00000134899|ERCC5|10683_1
ENSG00000169032|MAP2K1|5485_1
ENSG00000167085|PHB|10414_1
ENSG00000167085|PHB|12632_1
ENSG00000169629|RGPD8|6765_1
ENSG00000168646|AXIN2|18176_1
ENSG00000169504|CLIC4|18097_1
ENSG00000168214|RBPJ|6218_1
ENSG00000170369|CST2|2639_1
ENSG00000168958|MFF|1750_1
ENSG00000168959|GRM5|3112_1
ENSG00000168961|LGALS9|3482_1
ENSG00000168961|LGALS9|1326_1
ENSG00000169919|GUSB|10956_1
ENSG00000170369|CST2|2472_1
ENSG00000169919|GUSB|16552_1
ENSG00000169397|RNASE3|17122_1
ENSG00000170906|NDUFA3|2210_2
ENSG00000169676|DRD5|7703_1
ENSG00000169676|DRD5|13674_1
ENSG00000171862|PTEN|16923_1
ENSG00000171711|DEFB4A|9523_1
ENSG00000171711|DEFB4A|13397_1
ENSG00000171855|IFNB1|11900_1
ENSG00000169629|RGPD8|7079_1
ENSG00000172062|SMN1|5018_1
ENSG00000172062|SMN1|5596_2
ENSG00000172062|SMN1|10286_2
ENSG00000142794|NBPF3|8255_1
ENSG00000170049|KCNAB3|18257_1
ENSG00000173153|ESRRA|14248_1
ENSG00000173153|ESRRA|14258_1
ENSG00000172115|CYCS|15423_1
ENSG00000172116|CD8B|11647_1
ENSG00000172116|CD8B|13667_1
ENSG00000173110|HSPA6|893_1
ENSG00000173110|HSPA6|4402_1
ENSG00000171848|RRM2|5064_1
ENSG00000171848|RRM2|3928_1
ENSG00000173614|NMNAT1|12699_1
ENSG00000173614|NMNAT1|8131_1
ENSG00000171234|UGT2B7|7582_1
ENSG00000172845|SP3|18136_1
ENSG00000173531|MST1|16203_1
ENSG00000174827|PDZK1|580_1
ENSG00000174827|PDZK1|17405_1
ENSG00000174827|PDZK1|1201_1
ENSG00000175354|PTPN2|7494_1
ENSG00000175166|PSMD2|11938_1
ENSG00000175166|PSMD2|12254_1
ENSG00000175166|PSMD2|7818_1
ENSG00000175063|UBE2C|9221_1
ENSG00000175104|TRAF6|5296_1
ENSG00000176105|YES1|8835_1
ENSG00000174891|RSRC1|13345_1
ENSG00000175874|CREG2|18509_1
ENSG00000175592|FOSL1|4314_1
ENSG00000176124|DLEU1|11018_1
ENSG00000176171|BNIP3|14531_1
ENSG00000176171|BNIP3|13370_1
ENSG00000171861|MRM3|8176_1
ENSG00000171862|PTEN|8501_1
ENSG00000175029|CTBP2|4525_1
ENSG00000175029|CTBP2|18164_1
ENSG00000175595|ERCC4|13479_2
ENSG00000176020|AMIGO3|2191_1
ENSG00000176020|AMIGO3|3424_1
ENSG00000179295|PTPN11|10675_1
ENSG00000179295|PTPN11|14108_1
ENSG00000176124|DLEU1|8334_1
ENSG00000179361|ARID3B|17428_1
ENSG00000179361|ARID3B|16537_1
ENSG00000175354|PTPN2|11723_1
ENSG00000175354|PTPN2|6440_1
ENSG00000177990|DPY19L2|1284_1
ENSG00000177990|DPY19L2|12373_1
ENSG00000179630|LACC1|1076_1
ENSG00000179041|RRS1|16078_1
ENSG00000180210|F2|16672_1
ENSG00000178952|TUFM|9528_1
ENSG00000180370|PAK2|10833_1
ENSG00000180370|PAK2|15554_1
ENSG00000180370|PAK2|10959_1
ENSG00000180509|KCNE1|7482_1
ENSG00000180509|KCNE1|3174_1
ENSG00000178104|PDE4DIP|5311_1
ENSG00000178104|PDE4DIP|17330_1
ENSG00000178105|DDX10|18322_1
ENSG00000182481|KPNA2|6092_1
ENSG00000182718|ANXA2|6093_1
ENSG00000182718|ANXA2|11466_1
ENSG00000173531|MST1|14388_1
ENSG00000173546|CSPG4|10681_1
ENSG00000173546|CSPG4|12301_1
ENSG00000177047|IFNW1|183_1
ENSG00000179455|MKRN3|17496_2
ENSG00000182450|KCNK4|10797_1
ENSG00000182450|KCNK4|4789_1
ENSG00000177688|SUMO4|17580_1
ENSG00000177688|SUMO4|960_1
ENSG00000181929|PRKAG1|6374_1
ENSG00000183395|PMCH|13021_1
ENSG00000183479|TREX2|1983_1
ENSG00000179295|PTPN11|16144_1
ENSG00000179335|CLK3|5063_1
ENSG00000181929|PRKAG1|9358_1
ENSG00000181929|PRKAG1|10214_1
ENSG00000182944|EWSR1|11978_2
ENSG00000179889|PDXDC1|10888_1
ENSG00000179889|PDXDC1|6466_1
ENSG00000179889|PDXDC1|13439_1
ENSG00000179912|R3HDM2|16446_1
ENSG00000179912|R3HDM2|6658_1
ENSG00000182552|RWDD4|11135_1
ENSG00000183709|IFNL2|13055_1
ENSG00000183709|IFNL2|13745_1
ENSG00000182782|HCAR2|2075_1
ENSG00000182782|HCAR2|8657_1
ENSG00000185347|TEDC1|6928_1
ENSG00000183048|SLC25A10|2405_1
ENSG00000183048|SLC25A10|4497_1
ENSG00000183054|RGPD6|16806_1
ENSG00000183054|RGPD6|1956_1
ENSG00000183054|RGPD6|6807_1
ENSG00000185247|MAGEA11|12565_1
ENSG00000182481|KPNA2|11079_1
ENSG00000182534|MXRA7|14782_1
ENSG00000185499|MUC1|3244_1
ENSG00000183765|CHEK2|5845_1
ENSG00000184033|CTAG1B|9198_1
ENSG00000184033|CTAG1B|16642_1
ENSG00000177990|DPY19L2|18134_1
ENSG00000178035|IMPDH2|12706_1
ENSG00000178035|IMPDH2|4003_1
ENSG00000178035|IMPDH2|2936_1
ENSG00000183479|TREX2|14825_1
ENSG00000184500|PROS1|527_1
ENSG00000184500|PROS1|6463_1
ENSG00000185437|SH3BGR|12981_1
ENSG00000185437|SH3BGR|12545_1
ENSG00000185437|SH3BGR|17589_1
ENSG00000185862|EVI2B|17762_1
ENSG00000187627|RGPD1|15009_1
ENSG00000185298|CCDC137|7515_1
ENSG00000185721|DRG1|13172_1
ENSG00000185721|DRG1|15263_1
ENSG00000187288|CIDEC|8766_1
ENSG00000187288|CIDEC|11094_1
ENSG00000182450|KCNK4|9158_1
ENSG00000184033|CTAG1B|4353_1
ENSG00000184047|DIABLO|16942_1
ENSG00000184047|DIABLO|4472_1
ENSG00000184047|DIABLO|11370_1
ENSG00000184110|EIF3C|12257_1
ENSG00000184110|EIF3C|8470_1
ENSG00000184110|EIF3C|17082_1
ENSG00000196136|SERPINA3|14598_1
ENSG00000196136|SERPINA3|12844_1
ENSG00000196136|SERPINA3|1771_1
ENSG00000187555|USP7|13717_1
ENSG00000187627|RGPD1|8481_1
ENSG00000187796|CARD9|15973_1
ENSG00000187796|CARD9|13809_1
ENSG00000187796|CARD9|10958_1
ENSG00000187954|CYHR1|11973_2
ENSG00000196470|SIAH1|12760_1
ENSG00000186652|PRG2|4191_1
ENSG00000186716|BCR|12514_1
ENSG00000196502|SULT1A1|9420_1
ENSG00000196502|SULT1A1|9420_2
ENSG00000196502|SULT1A1|14507_1
ENSG00000188672|RHCE|3397_1
ENSG00000188603|CLN3|7581_1
ENSG00000188629|ZNF177|18450_1
ENSG00000188629|ZNF177|13932_1
ENSG00000188629|ZNF177|3100_1
ENSG00000184702|SEPTIN5|7586_1
ENSG00000184702|SEPTIN5|15730_1
ENSG00000184702|SEPTIN5|13989_1
ENSG00000196329|GIMAP5|12008_1
ENSG00000196329|GIMAP5|5244_1
ENSG00000196604|POTEF|253_2
ENSG00000187627|RGPD1|12087_1
ENSG00000196689|TRPV1|2485_1
ENSG00000196604|POTEF|16160_1
ENSG00000196604|POTEF|2050_1
ENSG00000196834|POTEI|10072_1
ENSG00000196834|POTEI|9802_1
ENSG00000196230|TUBB|16653_1
ENSG00000196230|TUBB|13677_1
ENSG00000196834|POTEI|10284_1
ENSG00000196419|XRCC6|2552_1
ENSG00000196419|XRCC6|11108_1
ENSG00000196419|XRCC6|2774_1
ENSG00000197785|ATAD3A|17295_1
ENSG00000197822|OCLN|5672_1
ENSG00000196502|SULT1A1|11457_1
ENSG00000196642|RABL6|7196_1
ENSG00000198498|TMA16|4297_1
ENSG00000198900|TOP1|16551_1
ENSG00000197965|MPZL1|307_1
ENSG00000198848|CES1|10498_1
ENSG00000204267|TAP2|7239_1
ENSG00000204435|CSNK2B|10815_1
ENSG00000189367|KIAA0408|9210_1
ENSG00000189367|KIAA0408|2686_1
ENSG00000189367|KIAA0408|15082_1
ENSG00000197110|IFNL3|18118_1
ENSG00000197110|IFNL3|9204_1
ENSG00000198561|CTNND1|6614_1
ENSG00000197822|OCLN|7613_1
ENSG00000206047|DEFA1|13309_1
ENSG00000206047|DEFA1|17888_1
ENSG00000198563|DDX39B|1863_1
ENSG00000198586|TLK1|18137_1
ENSG00000198586|TLK1|9495_1
ENSG00000203747|FCGR3A|8764_1
ENSG00000203857|HSD3B1|8767_1
ENSG00000198843|SELENOT|1348_1
ENSG00000204435|CSNK2B|11923_1
ENSG00000205571|SMN2|4219_1
ENSG00000198301|SDAD1|10379_1
ENSG00000198301|SDAD1|11599_1
ENSG00000198743|SLC5A3|13684_1
ENSG00000198743|SLC5A3|5660_1
ENSG00000198743|SLC5A3|7452_1
ENSG00000204531|POU5F1|10802_1
ENSG00000204531|POU5F1|18389_1
ENSG00000211891|IGHE|18386_1
ENSG00000213886|UBD|10944_1
ENSG00000213923|CSNK1E|14172_1
ENSG00000205339|IPO7|3584_1
ENSG00000205339|IPO7|14481_1
ENSG00000205339|IPO7|8802_1
ENSG00000213996|TM6SF2|2514_1
ENSG00000213996|TM6SF2|15684_1
ENSG00000213614|HEXA|2571_1
ENSG00000213614|HEXA|12878_1
ENSG00000205362|MT1A|10329_1
ENSG00000205531|NAP1L4|933_1
ENSG00000205531|NAP1L4|5009_1
ENSG00000205571|SMN2|15089_1
ENSG00000205571|SMN2|3010_1
ENSG00000204267|TAP2|15146_1
ENSG00000204267|TAP2|10143_1
ENSG00000205809|KLRC2|12667_1
ENSG00000213809|KLRK1|7397_1
ENSG00000213809|KLRK1|2477_1
ENSG00000213024|NUP62|5480_1
ENSG00000231607|DLEU2|17761_3
ENSG00000231924|PSG1|18041_1
ENSG00000205189|ZBTB10|294_1
ENSG00000213551|DNAJC9|11250_1
ENSG00000213551|DNAJC9|4177_1
ENSG00000213551|DNAJC9|11674_1
ENSG00000213578|CPLX3|16645_1
ENSG00000213578|CPLX3|4979_1
ENSG00000213578|CPLX3|16494_1
ENSG00000213585|VDAC1|5003_1
ENSG00000213585|VDAC1|8603_1
ENSG00000234829|IFNA17|10561_1
ENSG00000206047|DEFA1|16570_1
ENSG00000213658|LAT|15867_1
ENSG00000213689|TREX1|9412_1
ENSG00000213689|TREX1|13504_1
ENSG00000213689|TREX1|559_1
ENSG00000213689|TREX1|559_2
ENSG00000221867|MAGEA3|848_1
ENSG00000198561|CTNND1|15166_1
ENSG00000198561|CTNND1|4434_1
ENSG00000198563|DDX39B|14294_1
ENSG00000198563|DDX39B|3920_1
ENSG00000214575|CPEB1|6262_1
ENSG00000214575|CPEB1|7693_1
ENSG00000239672|NME1|6672_1
ENSG00000214042|IFNA7|6045_1
ENSG00000234829|IFNA17|12646_1
ENSG00000234829|IFNA17|8898_1
ENSG00000243509|TNFRSF6B|15984_1
ENSG00000243509|TNFRSF6B|10761_1
ENSG00000205683|DPF3|8343_1
ENSG00000205683|DPF3|7227_1
ENSG00000214114|MYCBP|4144_1
ENSG00000214456|PLIN5|111_1
ENSG00000222014|RAB6C|9521_1
ENSG00000222038|POTEJ|4478_1
ENSG00000222038|POTEJ|13629_1
ENSG00000222038|POTEJ|14245_1
ENSG00000222041|CYTOR|1377_1
ENSG00000222041|CYTOR|7886_1
ENSG00000222041|CYTOR|7886_2
ENSG00000241973|PI4KA|18559_1
ENSG00000242110|AMACR|9810_1
ENSG00000242110|AMACR|16820_1
ENSG00000242110|AMACR|17863_1
ENSG00000242441|GTF2A1L|12045_1
ENSG00000242441|GTF2A1L|5833_1
ENSG00000168872|DDX19A|6736_1
ENSG00000168872|DDX19A|13627_1
ENSG00000169118|CSNK1G1|11318_1
ENSG00000169118|CSNK1G1|18354_1
ENSG00000250067|YJEFN3|10020_1
ENSG00000216937|CCDC7|455_1
ENSG00000232956|SNHG15|1670_1
ENSG00000240654|C1QTNF9|273_1
ENSG00000241186|TDGF1|10032_1
ENSG00000243943|ZNF512|13544_1
ENSG00000244414|CFHR1|9451_1
ENSG00000239697|TNFSF12|10682_1
ENSG00000239732|TLR9|15000_1
ENSG00000239732|TLR9|13673_1
ENSG00000239732|TLR9|2505_1
ENSG00000242441|GTF2A1L|15322_1
ENSG00000242689|CNTF|13494_1
ENSG00000242808|SOX2-OT|18537_1
ENSG00000242808|SOX2-OT|18537_5
ENSG00000254772|EEF1G|1104_1
ENSG00000243056|EIF4EBP3|4035_1
ENSG00000243056|EIF4EBP3|3189_1
ENSG00000243056|EIF4EBP3|9834_1
ENSG00000243414|TICAM2|12508_1
ENSG00000243414|TICAM2|15076_1
ENSG00000243414|TICAM2|18227_1
ENSG00000253710|ALG11|11947_2
ENSG00000253710|ALG11|9314_2
ENSG00000241476|SSX2|1541_1
ENSG00000241563|CORT|2252_1
ENSG00000241563|CORT|13189_1
ENSG00000241563|CORT|3530_1
ENSG00000241973|PI4KA|9886_1
ENSG00000249437|NAIP|10747_1
ENSG00000249437|NAIP|12639_1
ENSG00000249437|NAIP|11361_1
ENSG00000242808|SOX2-OT|10019_3
ENSG00000242808|SOX2-OT|10019_4
ENSG00000266412|NCOA4|14712_1
ENSG00000244476|ERVFRD-1|11957_1
ENSG00000244476|ERVFRD-1|2438_1
ENSG00000244476|ERVFRD-1|8188_1
ENSG00000253710|ALG11|9276_2
ENSG00000263001|GTF2I|7733_1
ENSG00000263001|GTF2I|2559_1
ENSG00000225830|ERCC6|3372_2
ENSG00000241399|CD302|6049_1
ENSG00000241404|EGFL8|7512_1
ENSG00000241404|EGFL8|17489_1
ENSG00000241476|SSX2|18316_1
ENSG00000241476|SSX2|15813_1
ENSG00000258992|TSPY1|15946_1
ENSG00000243646|IL10RB|5121_1
ENSG00000243646|IL10RB|8043_1
ENSG00000243646|IL10RB|6757_1
ENSG00000243649|CFB|12537_1
ENSG00000255974|CYP2A6|1741_1
ENSG00000273173|SNURF|18451_1
ENSG00000222041|CYTOR|7886_3
ENSG00000222041|CYTOR|14370_1
ENSG00000244509|APOBEC3C|5400_1
ENSG00000244731|C4A|9035_1
ENSG00000244731|C4A|8024_1
ENSG00000244731|C4A|9492_1
ENSG00000255398|HCAR3|7235_1
ENSG00000255398|HCAR3|15991_1
ENSG00000255398|HCAR3|11924_1
ENSG00000269058|CALR3|1676_1
ENSG00000269058|CALR3|5576_1
ENSG00000275718|CCL15|3907_1
ENSG00000258839|MC1R|10764_1
ENSG00000258839|MC1R|8698_1
ENSG00000258839|MC1R|5097_1
ENSG00000258947|TUBB3|17868_1
ENSG00000258947|TUBB3|3713_1
ENSG00000258947|TUBB3|10816_2
ENSG00000280165|PCDH20|6363_1
ENSG00000280165|PCDH20|6834_1
ENSG00000250506|CDK3|9127_1
ENSG00000250510|GPR162|18414_1
ENSG00000269335|IKBKG|16331_1
ENSG00000269335|IKBKG|10377_1
ENSG00000269335|IKBKG|4087_1
ENSG00000269556|TMEM185A|6263_1
ENSG00000263761|GDF2|6221_1
ENSG00000278129|ZNF8|17857_1
ENSG00000278129|ZNF8|6550_1
ENSG00000278129|ZNF8|18602_1
ENSG00000276409|CCL14|7610_1
ENSG00000276409|CCL14|12804_1
ENSG00000278023|RDM1|3534_1
ENSG00000276043|UHRF1|18152_1
ENSG00000260596|DUX4|11453_1
ENSG00000260596|DUX4|2114_1
ENSG00000280165|PCDH20|4436_1
ENSG00000250067|YJEFN3|4959_1
ENSG00000250506|CDK3|13480_1
ENSG00000250506|CDK3|16900_1
ENSG00000274391|TPTE|14619_1
ENSG00000274391|TPTE|5407_1
ENSG00000274391|TPTE|16163_1
ENSG00000228630|HOTAIR|15795_1
ENSG00000229859|PGA3|2235_1
ENSG00000229859|PGA3|2235_2
ENSG00000229859|PGA3|2235_3
ENSG00000229859|PGA3|9483_1
ENSG00000249915|PDCD6|17179_2
ENSG00000249915|PDCD6|4468_2
ENSG00000249915|PDCD6|11131_2
ENSG00000224389|C4B|15855_1
ENSG00000224389|C4B|8808_1
ENSG00000264343|NOTCH2NLA|11801_2
ENSG00000264343|NOTCH2NLA|8749_2
ENSG00000264343|NOTCH2NLA|8548_2
ENSG00000278845|MRPL45|12960_1
ENSG00000168477|TNXB|3062_1
ENSG00000168488|ATXN2L|5838_1
ENSG00000168496|FEN1|1758_1
ENSG00000254772|EEF1G|13626_1
ENSG00000254772|EEF1G|2230_1
ENSG00000265190|ANXA8|6111_1
ENSG00000265190|ANXA8|6111_2
ENSG00000265190|ANXA8|7440_1
ENSG00000265190|ANXA8|7440_2
ENSG00000265190|ANXA8|3663_1
ENSG00000213658|LAT|12209_1
ENSG00000213658|LAT|1971_1
ENSG00000243649|CFB|14642_1
ENSG00000243649|CFB|4795_1
ENSG00000243725|TTC4|10604_1
ENSG00000243725|TTC4|12680_1
ENSG00000243725|TTC4|14998_1
ENSG00000243811|APOBEC3D|7271_1
ENSG00000243811|APOBEC3D|9690_1
ENSG00000243811|APOBEC3D|4243_1
ENSG00000243943|ZNF512|6016_1
ENSG00000243943|ZNF512|6549_1
ENSG00000185519|FAM131C|13438_1
ENSG00000185519|FAM131C|17516_1
ENSG00000186867|QRFPR|1118_1
ENSG00000213927|CCL27|5212_1
ENSG00000213927|CCL27|3882_1
ENSG00000213927|CCL27|12386_1
ENSG00000213934|HBG1|13407_1
ENSG00000229859|PGA3|9483_2
ENSG00000229859|PGA3|9483_3
ENSG00000229859|PGA3|5478_1
ENSG00000229859|PGA3|5478_2
ENSG00000266412|NCOA4|8669_1
ENSG00000266967|AARSD1|13401_1
ENSG00000266967|AARSD1|14988_1
ENSG00000266967|AARSD1|6347_1
ENSG00000268009|SSX4|13107_1
ENSG00000268009|SSX4|17409_1
ENSG00000268009|SSX4|13124_1
ENSG00000231924|PSG1|7977_1
ENSG00000231924|PSG1|8819_1
ENSG00000286070|GGT1|18270_1
ENSG00000286070|GGT1|3302_1
ENSG00000286070|GGT1|2858_1
ENSG00000258992|TSPY1|15502_1
ENSG00000258992|TSPY1|4811_1
ENSG00000259207|ITGB3|8855_1
ENSG00000259207|ITGB3|9725_1
ENSG00000259207|ITGB3|4199_1
ENSG00000259384|GH1|1505_1
ENSG00000259384|GH1|11663_1
ENSG00000259384|GH1|8817_1
```
