## Supplementary Table 10 for "Evidence of off-target probe binding affecting 10x Genomics Xenium gene panels compromise accuracy of spatial transcriptomic profiling": track.no_hit.txt

```
ENSG00000159692|CTBP1|10743_2
ENSG00000205592|MUC19|2919_1
ENSG00000215182|MUC5AC|16725_1
```
