## Supplementary Table 10 for "Evidence of off-target probe binding affecting 10x Genomics Xenium gene panels compromise accuracy of spatial transcriptomic profiling": track.unmapped.txt

```
ENSG00000010165|EEF1AKNMT|11505_1
ENSG00000010165|EEF1AKNMT|3045_1
ENSG00000010165|EEF1AKNMT|12393_1
ENSG00000012048|BRCA1|1563_2
ENSG00000014257|ACPP|17143_1
ENSG00000048545|GUCA1A|15702_1
ENSG00000048545|GUCA1A|12165_1
ENSG00000054938|CHRDL2|522_2
ENSG00000064012|CASP8|11883_1
ENSG00000065054|SLC9A3R2|4731_1
ENSG00000065054|SLC9A3R2|11510_1
ENSG00000067182|TNFRSF1A|4021_2
ENSG00000067182|TNFRSF1A|17929_2
ENSG00000075651|PLD1|10690_2
ENSG00000075651|PLD1|11155_2
ENSG00000075651|PLD1|13553_2
ENSG00000079393|DUSP13|1183_1
ENSG00000079393|DUSP13|13000_1
ENSG00000079393|DUSP13|3739_1
ENSG00000081870|HSPB11|10520_1
ENSG00000081870|HSPB11|10520_2
ENSG00000081870|HSPB11|4595_2
ENSG00000081870|HSPB11|4595_3
ENSG00000081870|HSPB11|18483_1
ENSG00000081870|HSPB11|18483_2
ENSG00000081870|HSPB11|18483_3
ENSG00000086289|EPDR1|5943_1
ENSG00000099385|BCL7C|11371_2
ENSG00000101104|PABPC1L|3411_2
ENSG00000101104|PABPC1L|13249_2
ENSG00000101104|PABPC1L|10778_2
ENSG00000103021|CCDC113|5384_1
ENSG00000103021|CCDC113|6242_1
ENSG00000104177|MYEF2|3873_2
ENSG00000105397|TYK2|18244_2
ENSG00000105397|TYK2|9514_2
ENSG00000105443|CYTH2|16226_1
ENSG00000105443|CYTH2|4711_1
ENSG00000107201|DDX58|10397_1
ENSG00000107201|DDX58|18610_1
ENSG00000107201|DDX58|17818_1
ENSG00000109062|SLC9A3R1|6481_1
ENSG00000109062|SLC9A3R1|3081_1
ENSG00000109062|SLC9A3R1|9024_1
ENSG00000111665|CDCA3|1982_2
ENSG00000116044|NFE2L2|6225_2
ENSG00000116044|NFE2L2|16094_2
ENSG00000122417|ODF2L|5342_2
ENSG00000124588|NQO2|12072_2
ENSG00000132475|H3F3B|18235_1
ENSG00000132475|H3F3B|1012_1
ENSG00000132475|H3F3B|16231_1
ENSG00000133794|ARNTL|1391_1
ENSG00000133794|ARNTL|2566_1
ENSG00000133794|ARNTL|17645_1
ENSG00000133816|MICAL2|13008_2
ENSG00000134532|SOX5|4774_2
ENSG00000136628|EPRS|4670_1
ENSG00000136628|EPRS|7766_1
ENSG00000136628|EPRS|12695_1
ENSG00000136682|CBWD2|11906_1
ENSG00000136682|CBWD2|3861_1
ENSG00000136682|CBWD2|9322_1
ENSG00000137337|MDC1|5318_2
ENSG00000138136|LBX1|2795_1
ENSG00000138136|LBX1|6145_1
ENSG00000138136|LBX1|9818_1
ENSG00000140105|WARS|16146_1
ENSG00000140105|WARS|9107_1
ENSG00000140105|WARS|15933_1
ENSG00000145375|SPATA5|7792_1
ENSG00000145375|SPATA5|15757_1
ENSG00000145375|SPATA5|990_1
ENSG00000147044|CASK|18597_1
ENSG00000147059|SPIN2A|13719_2
ENSG00000149451|ADAM33|9471_2
ENSG00000152931|PART1|14156_1
ENSG00000152931|PART1|16024_1
ENSG00000155744|FAM126B|12781_1
ENSG00000155744|FAM126B|3155_1
ENSG00000155744|FAM126B|14285_1
ENSG00000155816|FMN2|3324_1
ENSG00000159723|AGRP|16858_1
ENSG00000160949|TONSL|14929_2
ENSG00000164134|NAA15|3841_2
ENSG00000164134|NAA15|13550_2
ENSG00000164134|NAA15|9675_2
ENSG00000164506|STXBP5|16272_1
ENSG00000166546|BEAN1|7795_2
ENSG00000166546|BEAN1|7279_2
ENSG00000166546|BEAN1|16343_2
ENSG00000167085|PHB|12609_1
ENSG00000169083|AR|7948_2
ENSG00000169247|SH3TC2|14434_1
ENSG00000169247|SH3TC2|16271_1
ENSG00000171763|SPATA5L1|13248_1
ENSG00000171763|SPATA5L1|16411_1
ENSG00000171763|SPATA5L1|14759_1
ENSG00000171798|KNDC1|2390_1
ENSG00000176155|CCDC57|14837_1
ENSG00000176155|CCDC57|12696_1
ENSG00000177628|GBA|6759_1
ENSG00000177628|GBA|7073_1
ENSG00000177628|GBA|11373_1
ENSG00000181222|POLR2A|1491_1
ENSG00000183671|GPR1|1164_1
ENSG00000183671|GPR1|2657_1
ENSG00000183671|GPR1|15893_1
ENSG00000184584|TMEM173|10505_1
ENSG00000184584|TMEM173|15928_1
ENSG00000184584|TMEM173|5013_1
ENSG00000185345|PRKN|16431_2
ENSG00000187954|CYHR1|11973_1
ENSG00000187954|CYHR1|9137_1
ENSG00000188486|H2AFX|16473_1
ENSG00000188486|H2AFX|17161_1
ENSG00000188486|H2AFX|3161_1
ENSG00000196358|NTNG2|1074_1
ENSG00000196358|NTNG2|14839_1
ENSG00000196358|NTNG2|15697_1
ENSG00000196502|SULT1A1|11457_2
ENSG00000196588|MRTFA|11742_1
ENSG00000213694|S1PR3|15890_1
ENSG00000213694|S1PR3|15569_1
ENSG00000213694|S1PR3|12304_1
ENSG00000213934|HBG1|9179_1
ENSG00000213934|HBG1|1002_1
ENSG00000214548|MEG3|9385_1
ENSG00000231607|DLEU2|9732_4
ENSG00000232040|ZBED9|8913_1
ENSG00000232040|ZBED9|6480_1
ENSG00000232040|ZBED9|7454_1
ENSG00000241186|TDGF1|17098_1
ENSG00000241186|TDGF1|1119_1
ENSG00000242110|AMACR|16820_2
ENSG00000242808|SOX2-OT|18537_2
ENSG00000242808|SOX2-OT|18537_3
ENSG00000242808|SOX2-OT|10019_2
ENSG00000242808|SOX2-OT|7373_2
ENSG00000242808|SOX2-OT|7373_3
ENSG00000242808|SOX2-OT|7373_7
ENSG00000249859|PVT1|17794_1
ENSG00000249859|PVT1|10024_1
ENSG00000250361|GYPB|15907_2
ENSG00000250361|GYPB|12467_2
ENSG00000251322|SHANK3|17644_2
ENSG00000274276|CBSL|4089_1
ENSG00000274276|CBSL|7110_1
ENSG00000274276|CBSL|16524_1
```
