## Supplementary Table 10 for "Evidence of off-target probe binding affecting 10x Genomics Xenium gene panels compromise accuracy of spatial transcriptomic profiling": rev_cmped_probes.txt

```
ENSG00000150337|FCGR1A|26_5
ENSG00000150337|FCGR1A|26_6
ENSG00000150337|FCGR1A|26_7
ENSG00000150337|FCGR1A|26_8
ENSG00000163131|CTSS|248_1
ENSG00000163131|CTSS|248_2
ENSG00000116824|CD2|90_3
ENSG00000116824|CD2|90_4
ENSG00000116824|CD2|90_5
ENSG00000116824|CD2|90_6
ENSG00000116824|CD2|90_7
ENSG00000116824|CD2|90_8
ENSG00000150337|FCGR1A|26_1
ENSG00000150337|FCGR1A|26_2
ENSG00000150337|FCGR1A|26_3
ENSG00000150337|FCGR1A|26_4
ENSG00000163131|CTSS|248_7
ENSG00000163131|CTSS|248_8
ENSG00000196154|S100A4|187_1
ENSG00000196154|S100A4|187_2
ENSG00000196154|S100A4|187_3
ENSG00000196154|S100A4|187_4
ENSG00000196154|S100A4|187_5
ENSG00000132692|BCAN|57_1
ENSG00000132692|BCAN|57_2
ENSG00000132692|BCAN|57_3
ENSG00000172005|MAL|176_5
ENSG00000121966|CXCR4|137_1
ENSG00000121966|CXCR4|137_2
ENSG00000121966|CXCR4|137_3
ENSG00000121966|CXCR4|137_4
ENSG00000121966|CXCR4|137_5
ENSG00000121966|CXCR4|137_6
ENSG00000121966|CXCR4|137_7
ENSG00000158869|FCER1G|191_4
ENSG00000158869|FCER1G|191_5
ENSG00000158869|FCER1G|191_6
ENSG00000158869|FCER1G|191_7
ENSG00000203747|FCGR3A|8_1
ENSG00000203747|FCGR3A|8_2
ENSG00000203747|FCGR3A|8_3
ENSG00000203747|FCGR3A|8_4
ENSG00000203747|FCGR3A|8_5
ENSG00000203747|FCGR3A|8_6
ENSG00000115468|EFHD1|149_7
ENSG00000115468|EFHD1|149_8
ENSG00000131378|RFTN1|331_1
ENSG00000169442|CD52|2_1
ENSG00000169442|CD52|2_2
ENSG00000169442|CD52|2_3
ENSG00000169442|CD52|2_4
ENSG00000162631|NTNG1|319_1
ENSG00000162631|NTNG1|319_2
ENSG00000162631|NTNG1|319_3
ENSG00000162631|NTNG1|319_4
ENSG00000162631|NTNG1|319_5
ENSG00000162631|NTNG1|319_6
ENSG00000064989|CALCRL|193_4
ENSG00000064989|CALCRL|193_5
ENSG00000064989|CALCRL|193_6
ENSG00000064989|CALCRL|193_7
ENSG00000064989|CALCRL|193_8
ENSG00000138413|IDH1|364_1
ENSG00000138413|IDH1|364_2
ENSG00000138413|IDH1|364_3
ENSG00000138413|IDH1|364_4
ENSG00000138413|IDH1|364_5
ENSG00000169064|ZBBX|266_5
ENSG00000169064|ZBBX|266_6
ENSG00000169064|ZBBX|266_7
ENSG00000121933|TMIGD3|18_1
ENSG00000121933|TMIGD3|18_2
ENSG00000121933|TMIGD3|18_3
ENSG00000121933|TMIGD3|18_4
ENSG00000121933|TMIGD3|18_5
ENSG00000121933|TMIGD3|18_6
ENSG00000121933|TMIGD3|18_7
ENSG00000121933|TMIGD3|18_8
ENSG00000116824|CD2|90_1
ENSG00000116824|CD2|90_2
ENSG00000042493|CAPG|88_6
ENSG00000115523|GNLY|263_1
ENSG00000115523|GNLY|263_2
ENSG00000115523|GNLY|263_3
ENSG00000115523|GNLY|263_4
ENSG00000115523|GNLY|263_5
ENSG00000172005|MAL|176_1
ENSG00000172005|MAL|176_2
ENSG00000172005|MAL|176_3
ENSG00000172005|MAL|176_4
ENSG00000144824|PHLDB2|155_10
ENSG00000144824|PHLDB2|155_11
ENSG00000144824|PHLDB2|155_12
ENSG00000144824|PHLDB2|155_13
ENSG00000144824|PHLDB2|155_14
ENSG00000144824|PHLDB2|155_15
ENSG00000092969|TGFB2|14_4
ENSG00000092969|TGFB2|14_5
ENSG00000092969|TGFB2|14_6
ENSG00000092969|TGFB2|14_7
ENSG00000092969|TGFB2|14_8
ENSG00000143801|PSEN2|19_1
ENSG00000143801|PSEN2|19_2
ENSG00000143801|PSEN2|19_3
ENSG00000143801|PSEN2|19_4
ENSG00000143801|PSEN2|19_5
ENSG00000163630|SYNPR|6_11
ENSG00000144824|PHLDB2|155_1
ENSG00000144824|PHLDB2|155_2
ENSG00000144824|PHLDB2|155_3
ENSG00000184144|CNTN2|33_8
ENSG00000117707|PROX1|257_1
ENSG00000117707|PROX1|257_2
ENSG00000117707|PROX1|257_3
ENSG00000117707|PROX1|257_4
ENSG00000117707|PROX1|257_5
ENSG00000117707|PROX1|257_6
ENSG00000117707|PROX1|257_7
ENSG00000117707|PROX1|257_8
ENSG00000117724|CENPF|312_1
ENSG00000128683|GAD1|82_3
ENSG00000128683|GAD1|82_4
ENSG00000128683|GAD1|82_5
ENSG00000128683|GAD1|82_6
ENSG00000128683|GAD1|82_7
ENSG00000128683|GAD1|82_8
ENSG00000128683|GAD1|82_9
ENSG00000064989|CALCRL|193_1
ENSG00000064989|CALCRL|193_2
ENSG00000064989|CALCRL|193_3
ENSG00000163630|SYNPR|6_1
ENSG00000163630|SYNPR|6_2
ENSG00000163630|SYNPR|6_3
ENSG00000163630|SYNPR|6_4
ENSG00000163630|SYNPR|6_5
ENSG00000163630|SYNPR|6_6
ENSG00000117091|CD48|181_4
ENSG00000117091|CD48|181_5
ENSG00000117091|CD48|181_6
ENSG00000117091|CD48|181_7
ENSG00000117091|CD48|181_8
ENSG00000117091|CD48|181_9
ENSG00000117091|CD48|181_10
ENSG00000158869|FCER1G|191_1
ENSG00000158869|FCER1G|191_2
ENSG00000158869|FCER1G|191_3
ENSG00000180287|PLD5|135_8
ENSG00000176887|SOX11|375_1
ENSG00000176887|SOX11|375_2
ENSG00000176887|SOX11|375_3
ENSG00000176887|SOX11|375_4
ENSG00000176887|SOX11|375_5
ENSG00000176887|SOX11|375_6
ENSG00000176887|SOX11|375_7
ENSG00000176887|SOX11|375_8
ENSG00000171094|ALK|214_1
ENSG00000138413|IDH1|364_6
ENSG00000138413|IDH1|364_7
ENSG00000138413|IDH1|364_8
ENSG00000174453|VWC2L|268_1
ENSG00000174453|VWC2L|268_2
ENSG00000174453|VWC2L|268_3
ENSG00000174453|VWC2L|268_4
ENSG00000174453|VWC2L|268_5
ENSG00000174453|VWC2L|268_6
ENSG00000174453|VWC2L|268_7
ENSG00000157404|KIT|111_7
ENSG00000157404|KIT|111_8
ENSG00000056291|NPFFR2|379_1
ENSG00000143801|PSEN2|19_6
ENSG00000143801|PSEN2|19_7
ENSG00000143801|PSEN2|19_8
ENSG00000180287|PLD5|135_1
ENSG00000180287|PLD5|135_2
ENSG00000180287|PLD5|135_3
ENSG00000180287|PLD5|135_4
ENSG00000180287|PLD5|135_5
ENSG00000180287|PLD5|135_6
ENSG00000180287|PLD5|135_7
ENSG00000168329|CX3CR1|52_1
ENSG00000168329|CX3CR1|52_2
ENSG00000168329|CX3CR1|52_3
ENSG00000168329|CX3CR1|52_4
ENSG00000168329|CX3CR1|52_5
ENSG00000168329|CX3CR1|52_6
ENSG00000168329|CX3CR1|52_7
ENSG00000168329|CX3CR1|52_8
ENSG00000168314|MOBP|367_1
ENSG00000117560|FASLG|398_1
ENSG00000117560|FASLG|398_2
ENSG00000117560|FASLG|398_3
ENSG00000117560|FASLG|398_4
ENSG00000117560|FASLG|398_5
ENSG00000117560|FASLG|398_6
ENSG00000117560|FASLG|398_7
ENSG00000117560|FASLG|398_8
ENSG00000143333|RGS16|177_1
ENSG00000143333|RGS16|177_2
ENSG00000171094|ALK|214_2
ENSG00000171094|ALK|214_3
ENSG00000171094|ALK|214_4
ENSG00000171094|ALK|214_5
ENSG00000171094|ALK|214_6
ENSG00000171094|ALK|214_7
ENSG00000171094|ALK|214_8
ENSG00000115353|TACR1|34_1
ENSG00000115353|TACR1|34_2
ENSG00000115353|TACR1|34_3
ENSG00000187957|DNER|133_5
ENSG00000187957|DNER|133_6
ENSG00000187957|DNER|133_7
ENSG00000187957|DNER|133_8
ENSG00000115468|EFHD1|149_1
ENSG00000115468|EFHD1|149_2
ENSG00000115468|EFHD1|149_3
ENSG00000115468|EFHD1|149_4
ENSG00000115468|EFHD1|149_5
ENSG00000115468|EFHD1|149_6
ENSG00000134853|PDGFRA|83_5
ENSG00000134853|PDGFRA|83_6
ENSG00000134853|PDGFRA|83_7
ENSG00000134853|PDGFRA|83_8
ENSG00000157404|KIT|111_1
ENSG00000162631|NTNG1|319_7
ENSG00000162631|NTNG1|319_8
ENSG00000143110|C1orf162|310_1
ENSG00000143110|C1orf162|310_2
ENSG00000143110|C1orf162|310_3
ENSG00000143110|C1orf162|310_4
ENSG00000143110|C1orf162|310_5
ENSG00000143110|C1orf162|310_6
ENSG00000143110|C1orf162|310_7
ENSG00000143110|C1orf162|310_8
ENSG00000115353|TACR1|34_4
ENSG00000115353|TACR1|34_5
ENSG00000115353|TACR1|34_6
ENSG00000115353|TACR1|34_7
ENSG00000115353|TACR1|34_8
ENSG00000042493|CAPG|88_1
ENSG00000042493|CAPG|88_2
ENSG00000042493|CAPG|88_3
ENSG00000042493|CAPG|88_4
ENSG00000042493|CAPG|88_5
ENSG00000187094|CCK|126_4
ENSG00000187094|CCK|126_5
ENSG00000010282|HHATL|320_1
ENSG00000010282|HHATL|320_2
ENSG00000010282|HHATL|320_3
ENSG00000010282|HHATL|320_4
ENSG00000010282|HHATL|320_5
ENSG00000010282|HHATL|320_6
ENSG00000010282|HHATL|320_7
ENSG00000010282|HHATL|320_8
ENSG00000138639|ARHGAP24|358_3
ENSG00000138639|ARHGAP24|358_4
ENSG00000138639|ARHGAP24|358_5
ENSG00000081237|PTPRC|22_17
ENSG00000081237|PTPRC|22_18
ENSG00000081237|PTPRC|22_19
ENSG00000184144|CNTN2|33_1
ENSG00000184144|CNTN2|33_2
ENSG00000184144|CNTN2|33_3
ENSG00000184144|CNTN2|33_4
ENSG00000184144|CNTN2|33_5
ENSG00000184144|CNTN2|33_6
ENSG00000184144|CNTN2|33_7
ENSG00000144227|NXPH2|322_4
ENSG00000144227|NXPH2|322_5
ENSG00000144227|NXPH2|322_6
ENSG00000144227|NXPH2|322_7
ENSG00000144227|NXPH2|322_8
ENSG00000150556|LYPD6B|242_1
ENSG00000150556|LYPD6B|242_2
ENSG00000150556|LYPD6B|242_3
ENSG00000150556|LYPD6B|242_4
ENSG00000150556|LYPD6B|242_5
ENSG00000114805|PLCH1|288_2
ENSG00000114805|PLCH1|288_3
ENSG00000114805|PLCH1|288_4
ENSG00000114805|PLCH1|288_5
ENSG00000114805|PLCH1|288_6
ENSG00000114805|PLCH1|288_7
ENSG00000169064|ZBBX|266_1
ENSG00000169064|ZBBX|266_2
ENSG00000132692|BCAN|57_4
ENSG00000132688|NES|388_1
ENSG00000132688|NES|388_2
ENSG00000132688|NES|388_3
ENSG00000132688|NES|388_4
ENSG00000132688|NES|388_5
ENSG00000132688|NES|388_6
ENSG00000132688|NES|388_7
ENSG00000132688|NES|388_8
ENSG00000162736|NCSTN|102_1
ENSG00000187123|LYPD6|163_5
ENSG00000187123|LYPD6|163_6
ENSG00000187123|LYPD6|163_7
ENSG00000187123|LYPD6|163_8
ENSG00000153234|NR4A2|42_1
ENSG00000153234|NR4A2|42_2
ENSG00000153234|NR4A2|42_3
ENSG00000153234|NR4A2|42_4
ENSG00000153234|NR4A2|42_5
ENSG00000153234|NR4A2|42_6
ENSG00000168743|NPNT|307_3
ENSG00000168743|NPNT|307_4
ENSG00000168743|NPNT|307_5
ENSG00000168743|NPNT|307_6
ENSG00000117724|CENPF|312_2
ENSG00000117724|CENPF|312_3
ENSG00000117724|CENPF|312_4
ENSG00000117724|CENPF|312_5
ENSG00000117724|CENPF|312_6
ENSG00000117724|CENPF|312_7
ENSG00000117724|CENPF|312_8
ENSG00000092969|TGFB2|14_1
ENSG00000092969|TGFB2|14_2
ENSG00000092969|TGFB2|14_3
ENSG00000150556|LYPD6B|242_6
ENSG00000150556|LYPD6B|242_7
ENSG00000150556|LYPD6B|242_8
ENSG00000150556|LYPD6B|242_9
ENSG00000150556|LYPD6B|242_10
ENSG00000150556|LYPD6B|242_11
ENSG00000187123|LYPD6|163_1
ENSG00000187123|LYPD6|163_2
ENSG00000187123|LYPD6|163_3
ENSG00000187123|LYPD6|163_4
ENSG00000181631|P2RY13|134_8
ENSG00000169313|P2RY12|107_1
ENSG00000169313|P2RY12|107_2
ENSG00000169313|P2RY12|107_3
ENSG00000169313|P2RY12|107_4
ENSG00000169313|P2RY12|107_5
ENSG00000169313|P2RY12|107_6
ENSG00000169313|P2RY12|107_7
ENSG00000169313|P2RY12|107_8
ENSG00000114805|PLCH1|288_1
ENSG00000188517|COL25A1|178_5
ENSG00000188517|COL25A1|178_6
ENSG00000188517|COL25A1|178_7
ENSG00000188517|COL25A1|178_8
ENSG00000174607|UGT8|189_1
ENSG00000174607|UGT8|189_2
ENSG00000081237|PTPRC|22_7
ENSG00000081237|PTPRC|22_8
ENSG00000081237|PTPRC|22_9
ENSG00000081237|PTPRC|22_10
ENSG00000081237|PTPRC|22_11
ENSG00000081237|PTPRC|22_12
ENSG00000081237|PTPRC|22_13
ENSG00000081237|PTPRC|22_14
ENSG00000081237|PTPRC|22_15
ENSG00000081237|PTPRC|22_16
ENSG00000153234|NR4A2|42_7
ENSG00000136541|ERMN|159_1
ENSG00000136541|ERMN|159_2
ENSG00000136541|ERMN|159_3
ENSG00000136541|ERMN|159_4
ENSG00000136541|ERMN|159_5
ENSG00000136541|ERMN|159_6
ENSG00000136541|ERMN|159_7
ENSG00000136541|ERMN|159_8
ENSG00000136541|ERMN|159_9
ENSG00000114013|CD86|360_6
ENSG00000114013|CD86|360_7
ENSG00000114013|CD86|360_8
ENSG00000181631|P2RY13|134_1
ENSG00000181631|P2RY13|134_2
ENSG00000181631|P2RY13|134_3
ENSG00000181631|P2RY13|134_4
ENSG00000181631|P2RY13|134_5
ENSG00000181631|P2RY13|134_6
ENSG00000181631|P2RY13|134_7
ENSG00000164128|NPY1R|329_5
ENSG00000164128|NPY1R|329_6
ENSG00000143333|RGS16|177_3
ENSG00000143333|RGS16|177_4
ENSG00000143333|RGS16|177_5
ENSG00000143333|RGS16|177_6
ENSG00000143333|RGS16|177_7
ENSG00000143333|RGS16|177_8
ENSG00000162670|BRINP3|241_1
ENSG00000162670|BRINP3|241_2
ENSG00000162670|BRINP3|241_3
ENSG00000162670|BRINP3|241_4
ENSG00000174453|VWC2L|268_8
ENSG00000115461|IGFBP5|105_1
ENSG00000115461|IGFBP5|105_2
ENSG00000115461|IGFBP5|105_3
ENSG00000115461|IGFBP5|105_4
ENSG00000115461|IGFBP5|105_5
ENSG00000115461|IGFBP5|105_6
ENSG00000115461|IGFBP5|105_7
ENSG00000115461|IGFBP5|105_8
ENSG00000153820|SPHKAP|351_1
ENSG00000184307|ZDHHC23|106_4
ENSG00000184307|ZDHHC23|106_5
ENSG00000184307|ZDHHC23|106_6
ENSG00000184307|ZDHHC23|106_7
ENSG00000184307|ZDHHC23|106_8
ENSG00000114013|CD86|360_1
ENSG00000114013|CD86|360_2
ENSG00000114013|CD86|360_3
ENSG00000114013|CD86|360_4
ENSG00000114013|CD86|360_5
ENSG00000171509|RXFP1|340_3
ENSG00000171509|RXFP1|340_4
ENSG00000171509|RXFP1|340_5
ENSG00000162736|NCSTN|102_2
ENSG00000162736|NCSTN|102_3
ENSG00000162736|NCSTN|102_4
ENSG00000162736|NCSTN|102_5
ENSG00000162736|NCSTN|102_6
ENSG00000162736|NCSTN|102_7
ENSG00000162736|NCSTN|102_8
ENSG00000117091|CD48|181_1
ENSG00000117091|CD48|181_2
ENSG00000117091|CD48|181_3
ENSG00000144229|THSD7B|94_2
ENSG00000144229|THSD7B|94_3
ENSG00000144229|THSD7B|94_4
ENSG00000144229|THSD7B|94_5
ENSG00000144229|THSD7B|94_6
ENSG00000144229|THSD7B|94_7
ENSG00000144229|THSD7B|94_8
ENSG00000144227|NXPH2|322_1
ENSG00000144227|NXPH2|322_2
ENSG00000144227|NXPH2|322_3
ENSG00000013297|CLDN11|96_7
ENSG00000013297|CLDN11|96_8
ENSG00000181449|SOX2|232_1
ENSG00000181449|SOX2|232_2
ENSG00000181449|SOX2|232_3
ENSG00000181449|SOX2|232_4
ENSG00000157005|SST|170_1
ENSG00000157005|SST|170_2
ENSG00000114315|HES1|157_1
ENSG00000114315|HES1|157_2
ENSG00000145536|ADAMTS16|311_7
ENSG00000145536|ADAMTS16|311_8
ENSG00000112902|SEMA5A|355_1
ENSG00000112902|SEMA5A|355_2
ENSG00000112902|SEMA5A|355_3
ENSG00000112902|SEMA5A|355_4
ENSG00000203747|FCGR3A|8_7
ENSG00000203747|FCGR3A|8_8
ENSG00000162733|DDR2|270_1
ENSG00000162733|DDR2|270_2
ENSG00000162733|DDR2|270_3
ENSG00000162733|DDR2|270_4
ENSG00000162733|DDR2|270_5
ENSG00000162733|DDR2|270_6
ENSG00000162733|DDR2|270_7
ENSG00000162733|DDR2|270_8
ENSG00000153820|SPHKAP|351_2
ENSG00000153820|SPHKAP|351_3
ENSG00000153820|SPHKAP|351_4
ENSG00000153820|SPHKAP|351_5
ENSG00000153820|SPHKAP|351_6
ENSG00000153820|SPHKAP|351_7
ENSG00000187957|DNER|133_1
ENSG00000187957|DNER|133_2
ENSG00000187957|DNER|133_3
ENSG00000187957|DNER|133_4
ENSG00000174145|NWD2|256_3
ENSG00000174145|NWD2|256_4
ENSG00000174145|NWD2|256_5
ENSG00000174145|NWD2|256_6
ENSG00000174145|NWD2|256_7
ENSG00000174145|NWD2|256_8
ENSG00000134853|PDGFRA|83_1
ENSG00000134853|PDGFRA|83_2
ENSG00000134853|PDGFRA|83_3
ENSG00000134853|PDGFRA|83_4
ENSG00000151388|ADAMTS12|374_5
ENSG00000151388|ADAMTS12|374_6
ENSG00000151388|ADAMTS12|374_7
ENSG00000163131|CTSS|248_3
ENSG00000163131|CTSS|248_4
ENSG00000163131|CTSS|248_5
ENSG00000163131|CTSS|248_6
ENSG00000168314|MOBP|367_3
ENSG00000168314|MOBP|367_4
ENSG00000168314|MOBP|367_5
ENSG00000168314|MOBP|367_6
ENSG00000168314|MOBP|367_7
ENSG00000168314|MOBP|367_8
ENSG00000168314|MOBP|367_9
ENSG00000187094|CCK|126_1
ENSG00000187094|CCK|126_2
ENSG00000187094|CCK|126_3
ENSG00000168685|IL7R|152_6
ENSG00000168685|IL7R|152_7
ENSG00000168685|IL7R|152_8
ENSG00000168685|IL7R|152_9
ENSG00000145649|GZMA|30_1
ENSG00000145649|GZMA|30_2
ENSG00000145649|GZMA|30_3
ENSG00000145649|GZMA|30_4
ENSG00000145649|GZMA|30_5
ENSG00000152953|STK32B|168_1
ENSG00000152953|STK32B|168_2
ENSG00000152953|STK32B|168_3
ENSG00000152953|STK32B|168_4
ENSG00000152953|STK32B|168_5
ENSG00000152953|STK32B|168_6
ENSG00000152953|STK32B|168_7
ENSG00000152953|STK32B|168_8
ENSG00000174145|NWD2|256_1
ENSG00000174145|NWD2|256_2
ENSG00000154162|CDH12|115_1
ENSG00000154162|CDH12|115_2
ENSG00000154162|CDH12|115_3
ENSG00000154162|CDH12|115_4
ENSG00000154162|CDH12|115_5
ENSG00000154162|CDH12|115_6
ENSG00000154162|CDH12|115_7
ENSG00000162670|BRINP3|241_5
ENSG00000162670|BRINP3|241_6
ENSG00000162670|BRINP3|241_7
ENSG00000162670|BRINP3|241_8
ENSG00000081237|PTPRC|22_1
ENSG00000081237|PTPRC|22_2
ENSG00000081237|PTPRC|22_3
ENSG00000081237|PTPRC|22_4
ENSG00000081237|PTPRC|22_5
ENSG00000081237|PTPRC|22_6
ENSG00000115165|CYTIP|218_1
ENSG00000115165|CYTIP|218_2
ENSG00000115165|CYTIP|218_3
ENSG00000115165|CYTIP|218_4
ENSG00000115165|CYTIP|218_5
ENSG00000115165|CYTIP|218_6
ENSG00000115165|CYTIP|218_7
ENSG00000115165|CYTIP|218_8
ENSG00000128683|GAD1|82_1
ENSG00000128683|GAD1|82_2
ENSG00000156140|ADAMTS3|316_1
ENSG00000156140|ADAMTS3|316_2
ENSG00000156140|ADAMTS3|316_3
ENSG00000156140|ADAMTS3|316_4
ENSG00000156140|ADAMTS3|316_5
ENSG00000156140|ADAMTS3|316_6
ENSG00000156140|ADAMTS3|316_7
ENSG00000156140|ADAMTS3|316_8
ENSG00000138639|ARHGAP24|358_1
ENSG00000138639|ARHGAP24|358_2
ENSG00000145708|CRHBP|50_9
ENSG00000038427|VCAN|92_1
ENSG00000038427|VCAN|92_2
ENSG00000038427|VCAN|92_3
ENSG00000038427|VCAN|92_4
ENSG00000175426|PCSK1|216_1
ENSG00000175426|PCSK1|216_2
ENSG00000175426|PCSK1|216_3
ENSG00000175426|PCSK1|216_4
ENSG00000175426|PCSK1|216_5
ENSG00000131378|RFTN1|331_2
ENSG00000131378|RFTN1|331_3
ENSG00000131378|RFTN1|331_4
ENSG00000131378|RFTN1|331_5
ENSG00000131378|RFTN1|331_6
ENSG00000131378|RFTN1|331_7
ENSG00000131378|RFTN1|331_8
ENSG00000152595|MEPE|354_1
ENSG00000152595|MEPE|354_2
ENSG00000152595|MEPE|354_3
ENSG00000152595|MEPE|354_4
ENSG00000152595|MEPE|354_5
ENSG00000152595|MEPE|354_6
ENSG00000152595|MEPE|354_7
ENSG00000152595|MEPE|354_8
ENSG00000168743|NPNT|307_1
ENSG00000168743|NPNT|307_2
ENSG00000172673|THEMIS|325_5
ENSG00000172673|THEMIS|325_6
ENSG00000172673|THEMIS|325_7
ENSG00000169064|ZBBX|266_8
ENSG00000013297|CLDN11|96_1
ENSG00000013297|CLDN11|96_2
ENSG00000013297|CLDN11|96_3
ENSG00000013297|CLDN11|96_4
ENSG00000013297|CLDN11|96_5
ENSG00000013297|CLDN11|96_6
ENSG00000113361|CDH6|108_3
ENSG00000113361|CDH6|108_4
ENSG00000113361|CDH6|108_5
ENSG00000113361|CDH6|108_6
ENSG00000113361|CDH6|108_7
ENSG00000113361|CDH6|108_8
ENSG00000151388|ADAMTS12|374_1
ENSG00000151388|ADAMTS12|374_2
ENSG00000151388|ADAMTS12|374_3
ENSG00000151388|ADAMTS12|374_4
ENSG00000204655|MOG|165_8
ENSG00000204655|MOG|165_9
ENSG00000204655|MOG|165_10
ENSG00000204655|MOG|165_11
ENSG00000204655|MOG|165_12
ENSG00000204472|AIF1|85_1
ENSG00000204472|AIF1|85_2
ENSG00000204472|AIF1|85_3
ENSG00000204472|AIF1|85_4
ENSG00000204472|AIF1|85_5
ENSG00000146648|EGFR|279_5
ENSG00000146648|EGFR|279_6
ENSG00000163630|SYNPR|6_7
ENSG00000163630|SYNPR|6_8
ENSG00000163630|SYNPR|6_9
ENSG00000163630|SYNPR|6_10
ENSG00000175426|PCSK1|216_6
ENSG00000175426|PCSK1|216_7
ENSG00000175426|PCSK1|216_8
ENSG00000113083|LOX|389_1
ENSG00000113083|LOX|389_2
ENSG00000113083|LOX|389_3
ENSG00000113083|LOX|389_4
ENSG00000113083|LOX|389_5
ENSG00000113083|LOX|389_6
ENSG00000113083|LOX|389_7
ENSG00000152661|GJA1|395_3
ENSG00000152661|GJA1|395_4
ENSG00000152661|GJA1|395_5
ENSG00000152661|GJA1|395_6
ENSG00000152661|GJA1|395_7
ENSG00000152661|GJA1|395_8
ENSG00000172673|THEMIS|325_1
ENSG00000172673|THEMIS|325_2
ENSG00000157404|KIT|111_2
ENSG00000157404|KIT|111_3
ENSG00000157404|KIT|111_4
ENSG00000157404|KIT|111_5
ENSG00000157404|KIT|111_6
ENSG00000244694|PTCHD4|387_5
ENSG00000244694|PTCHD4|387_6
ENSG00000244694|PTCHD4|387_7
ENSG00000244694|PTCHD4|387_8
ENSG00000111799|COL12A1|131_1
ENSG00000111799|COL12A1|131_2
ENSG00000111799|COL12A1|131_3
ENSG00000111799|COL12A1|131_4
ENSG00000111799|COL12A1|131_5
ENSG00000111799|COL12A1|131_6
ENSG00000147488|ST18|180_5
ENSG00000138639|ARHGAP24|358_6
ENSG00000138639|ARHGAP24|358_7
ENSG00000138639|ARHGAP24|358_8
ENSG00000138639|ARHGAP24|358_9
ENSG00000138639|ARHGAP24|358_10
ENSG00000138639|ARHGAP24|358_11
ENSG00000138639|ARHGAP24|358_12
ENSG00000145824|CXCL14|399_2
ENSG00000145824|CXCL14|399_3
ENSG00000145824|CXCL14|399_4
ENSG00000145824|CXCL14|399_5
ENSG00000145824|CXCL14|399_6
ENSG00000145824|CXCL14|399_7
ENSG00000120708|TGFBI|162_1
ENSG00000120708|TGFBI|162_2
ENSG00000120708|TGFBI|162_3
ENSG00000120708|TGFBI|162_4
ENSG00000111799|COL12A1|131_7
ENSG00000111799|COL12A1|131_8
ENSG00000118407|FILIP1|333_1
ENSG00000118407|FILIP1|333_2
ENSG00000118407|FILIP1|333_3
ENSG00000118407|FILIP1|333_4
ENSG00000118407|FILIP1|333_5
ENSG00000118407|FILIP1|333_6
ENSG00000118407|FILIP1|333_7
ENSG00000118407|FILIP1|333_8
ENSG00000105974|CAV1|25_3
ENSG00000105974|CAV1|25_4
ENSG00000144824|PHLDB2|155_4
ENSG00000144824|PHLDB2|155_5
ENSG00000144824|PHLDB2|155_6
ENSG00000144824|PHLDB2|155_7
ENSG00000144824|PHLDB2|155_8
ENSG00000144824|PHLDB2|155_9
ENSG00000137393|RNF144B|269_4
ENSG00000137393|RNF144B|269_5
ENSG00000137393|RNF144B|269_6
ENSG00000137393|RNF144B|269_7
ENSG00000137393|RNF144B|269_8
ENSG00000124766|SOX4|182_1
ENSG00000124766|SOX4|182_2
ENSG00000124766|SOX4|182_3
ENSG00000124766|SOX4|182_4
ENSG00000124766|SOX4|182_5
ENSG00000135218|CD36|142_5
ENSG00000135218|CD36|142_6
ENSG00000135218|CD36|142_7
ENSG00000135218|CD36|142_8
ENSG00000006128|TAC1|363_1
ENSG00000168314|MOBP|367_2
ENSG00000145423|SFRP2|300_1
ENSG00000145423|SFRP2|300_2
ENSG00000145423|SFRP2|300_3
ENSG00000145423|SFRP2|300_4
ENSG00000145423|SFRP2|300_5
ENSG00000145423|SFRP2|300_6
ENSG00000145423|SFRP2|300_7
ENSG00000145423|SFRP2|300_8
ENSG00000171509|RXFP1|340_1
ENSG00000171509|RXFP1|340_2
ENSG00000204472|AIF1|85_6
ENSG00000204472|AIF1|85_7
ENSG00000196735|HLA-DQA1|237_1
ENSG00000196735|HLA-DQA1|237_2
ENSG00000196735|HLA-DQA1|237_3
ENSG00000196735|HLA-DQA1|237_4
ENSG00000196735|HLA-DQA1|237_5
ENSG00000196735|HLA-DQA1|237_6
ENSG00000196735|HLA-DQA1|237_7
ENSG00000196735|HLA-DQA1|237_8
ENSG00000106278|PTPRZ1|186_5
ENSG00000106278|PTPRZ1|186_6
ENSG00000106278|PTPRZ1|186_7
ENSG00000164128|NPY1R|329_7
ENSG00000164128|NPY1R|329_8
ENSG00000145536|ADAMTS16|311_1
ENSG00000145536|ADAMTS16|311_2
ENSG00000145536|ADAMTS16|311_3
ENSG00000145536|ADAMTS16|311_4
ENSG00000145536|ADAMTS16|311_5
ENSG00000145536|ADAMTS16|311_6
ENSG00000112799|LY86|201_8
ENSG00000197977|ELOVL2|246_1
ENSG00000197977|ELOVL2|246_2
ENSG00000197977|ELOVL2|246_3
ENSG00000197977|ELOVL2|246_4
ENSG00000197977|ELOVL2|246_5
ENSG00000197977|ELOVL2|246_6
ENSG00000197977|ELOVL2|246_7
ENSG00000197977|ELOVL2|246_8
ENSG00000112149|CD83|391_1
ENSG00000146555|SDK1|87_5
ENSG00000146555|SDK1|87_6
ENSG00000146555|SDK1|87_7
ENSG00000146555|SDK1|87_8
ENSG00000136235|GPNMB|349_1
ENSG00000136235|GPNMB|349_2
ENSG00000136235|GPNMB|349_3
ENSG00000136235|GPNMB|349_4
ENSG00000136235|GPNMB|349_5
ENSG00000136235|GPNMB|349_6
ENSG00000120907|ADRA1A|53_19
ENSG00000131203|IDO1|121_1
ENSG00000131203|IDO1|121_2
ENSG00000131203|IDO1|121_3
ENSG00000131203|IDO1|121_4
ENSG00000131203|IDO1|121_5
ENSG00000131203|IDO1|121_6
ENSG00000131203|IDO1|121_7
ENSG00000131203|IDO1|121_8
ENSG00000029534|ANK1|132_1
ENSG00000168743|NPNT|307_7
ENSG00000168743|NPNT|307_8
ENSG00000188517|COL25A1|178_1
ENSG00000188517|COL25A1|178_2
ENSG00000188517|COL25A1|178_3
ENSG00000188517|COL25A1|178_4
ENSG00000112149|CD83|391_2
ENSG00000112149|CD83|391_3
ENSG00000112149|CD83|391_4
ENSG00000112149|CD83|391_5
ENSG00000112149|CD83|391_6
ENSG00000112149|CD83|391_7
ENSG00000112149|CD83|391_8
ENSG00000137393|RNF144B|269_1
ENSG00000137393|RNF144B|269_2
ENSG00000137393|RNF144B|269_3
ENSG00000006128|TAC1|363_7
ENSG00000006128|TAC1|363_8
ENSG00000189056|RELN|147_1
ENSG00000189056|RELN|147_2
ENSG00000189056|RELN|147_3
ENSG00000189056|RELN|147_4
ENSG00000189056|RELN|147_5
ENSG00000189056|RELN|147_6
ENSG00000189056|RELN|147_7
ENSG00000189056|RELN|147_8
ENSG00000148400|NOTCH1|48_7
ENSG00000171509|RXFP1|340_6
ENSG00000171509|RXFP1|340_7
ENSG00000171509|RXFP1|340_8
ENSG00000164128|NPY1R|329_1
ENSG00000164128|NPY1R|329_2
ENSG00000164128|NPY1R|329_3
ENSG00000164128|NPY1R|329_4
ENSG00000026297|RNASET2|89_7
ENSG00000026297|RNASET2|89_8
ENSG00000026297|RNASET2|89_9
ENSG00000026297|RNASET2|89_10
ENSG00000146555|SDK1|87_1
ENSG00000146555|SDK1|87_2
ENSG00000146555|SDK1|87_3
ENSG00000146555|SDK1|87_4
ENSG00000147655|RSPO2|123_1
ENSG00000147655|RSPO2|123_2
ENSG00000147655|RSPO2|123_3
ENSG00000147655|RSPO2|123_4
ENSG00000147655|RSPO2|123_5
ENSG00000147655|RSPO2|123_6
ENSG00000147655|RSPO2|123_7
ENSG00000147655|RSPO2|123_8
ENSG00000180071|ANKRD18A|223_1
ENSG00000180071|ANKRD18A|223_2
ENSG00000144824|PHLDB2|155_16
ENSG00000184307|ZDHHC23|106_1
ENSG00000184307|ZDHHC23|106_2
ENSG00000184307|ZDHHC23|106_3
ENSG00000174607|UGT8|189_7
ENSG00000174607|UGT8|189_8
ENSG00000138653|NDST4|259_1
ENSG00000138653|NDST4|259_2
ENSG00000138653|NDST4|259_3
ENSG00000138653|NDST4|259_4
ENSG00000138653|NDST4|259_5
ENSG00000138653|NDST4|259_6
ENSG00000138653|NDST4|259_7
ENSG00000138653|NDST4|259_8
ENSG00000170214|ADRA1B|198_3
ENSG00000170214|ADRA1B|198_4
ENSG00000170214|ADRA1B|198_5
ENSG00000170214|ADRA1B|198_6
ENSG00000170214|ADRA1B|198_7
ENSG00000184347|SLIT3|130_1
ENSG00000184347|SLIT3|130_2
ENSG00000184347|SLIT3|130_3
ENSG00000184347|SLIT3|130_4
ENSG00000184347|SLIT3|130_5
ENSG00000146674|IGFBP3|397_3
ENSG00000146674|IGFBP3|397_4
ENSG00000146674|IGFBP3|397_5
ENSG00000146674|IGFBP3|397_6
ENSG00000146674|IGFBP3|397_7
ENSG00000146674|IGFBP3|397_8
ENSG00000146648|EGFR|279_1
ENSG00000146648|EGFR|279_2
ENSG00000146648|EGFR|279_3
ENSG00000146648|EGFR|279_4
ENSG00000174607|UGT8|189_3
ENSG00000174607|UGT8|189_4
ENSG00000174607|UGT8|189_5
ENSG00000174607|UGT8|189_6
ENSG00000184347|SLIT3|130_6
ENSG00000184347|SLIT3|130_7
ENSG00000184347|SLIT3|130_8
ENSG00000112799|LY86|201_1
ENSG00000112799|LY86|201_2
ENSG00000112799|LY86|201_3
ENSG00000112799|LY86|201_4
ENSG00000112799|LY86|201_5
ENSG00000112799|LY86|201_6
ENSG00000112799|LY86|201_7
ENSG00000136235|GPNMB|349_7
ENSG00000136235|GPNMB|349_8
ENSG00000136235|GPNMB|349_9
ENSG00000255690|TRIL|240_1
ENSG00000255690|TRIL|240_2
ENSG00000255690|TRIL|240_3
ENSG00000255690|TRIL|240_4
ENSG00000255690|TRIL|240_5
ENSG00000255690|TRIL|240_6
ENSG00000255690|TRIL|240_7
ENSG00000154529|CNTNAP3B|239_6
ENSG00000154529|CNTNAP3B|239_7
ENSG00000154529|CNTNAP3B|239_8
ENSG00000112902|SEMA5A|355_5
ENSG00000112902|SEMA5A|355_6
ENSG00000112902|SEMA5A|355_7
ENSG00000112902|SEMA5A|355_8
ENSG00000124766|SOX4|182_6
ENSG00000124766|SOX4|182_7
ENSG00000124766|SOX4|182_8
ENSG00000204655|MOG|165_1
ENSG00000204655|MOG|165_2
ENSG00000204655|MOG|165_3
ENSG00000204655|MOG|165_4
ENSG00000204655|MOG|165_5
ENSG00000204655|MOG|165_6
ENSG00000204655|MOG|165_7
ENSG00000029534|ANK1|132_2
ENSG00000029534|ANK1|132_3
ENSG00000029534|ANK1|132_4
ENSG00000029534|ANK1|132_5
ENSG00000029534|ANK1|132_6
ENSG00000029534|ANK1|132_7
ENSG00000196569|LAMA2|357_7
ENSG00000196569|LAMA2|357_8
ENSG00000112319|EYA4|299_1
ENSG00000112319|EYA4|299_2
ENSG00000112319|EYA4|299_3
ENSG00000112319|EYA4|299_4
ENSG00000112319|EYA4|299_5
ENSG00000112319|EYA4|299_6
ENSG00000112319|EYA4|299_7
ENSG00000112319|EYA4|299_8
ENSG00000135048|CEMIP2|40_8
ENSG00000135046|ANXA1|113_1
ENSG00000135046|ANXA1|113_2
ENSG00000135046|ANXA1|113_3
ENSG00000135046|ANXA1|113_4
ENSG00000135046|ANXA1|113_5
ENSG00000135046|ANXA1|113_6
ENSG00000135046|ANXA1|113_7
ENSG00000121966|CXCR4|137_8
ENSG00000144229|THSD7B|94_1
ENSG00000114315|HES1|157_3
ENSG00000114315|HES1|157_4
ENSG00000114315|HES1|157_5
ENSG00000114315|HES1|157_6
ENSG00000114315|HES1|157_7
ENSG00000068078|FGFR3|3_1
ENSG00000068078|FGFR3|3_2
ENSG00000068078|FGFR3|3_3
ENSG00000068078|FGFR3|3_4
ENSG00000068078|FGFR3|3_5
ENSG00000113083|LOX|389_8
ENSG00000053108|FSTL4|377_1
ENSG00000053108|FSTL4|377_2
ENSG00000053108|FSTL4|377_3
ENSG00000053108|FSTL4|377_4
ENSG00000053108|FSTL4|377_5
ENSG00000053108|FSTL4|377_6
ENSG00000053108|FSTL4|377_7
ENSG00000053108|FSTL4|377_8
ENSG00000145824|CXCL14|399_1
ENSG00000095970|TREM2|46_3
ENSG00000095970|TREM2|46_4
ENSG00000095970|TREM2|46_5
ENSG00000095970|TREM2|46_6
ENSG00000095970|TREM2|46_7
ENSG00000095970|TREM2|46_8
ENSG00000244694|PTCHD4|387_1
ENSG00000244694|PTCHD4|387_2
ENSG00000244694|PTCHD4|387_3
ENSG00000244694|PTCHD4|387_4
ENSG00000091137|SLC26A4|276_1
ENSG00000091137|SLC26A4|276_2
ENSG00000091137|SLC26A4|276_3
ENSG00000091137|SLC26A4|276_4
ENSG00000091137|SLC26A4|276_5
ENSG00000091137|SLC26A4|276_6
ENSG00000091137|SLC26A4|276_7
ENSG00000091137|SLC26A4|276_8
ENSG00000105974|CAV1|25_1
ENSG00000105974|CAV1|25_2
ENSG00000056291|NPFFR2|379_2
ENSG00000056291|NPFFR2|379_3
ENSG00000056291|NPFFR2|379_4
ENSG00000056291|NPFFR2|379_5
ENSG00000056291|NPFFR2|379_6
ENSG00000056291|NPFFR2|379_7
ENSG00000056291|NPFFR2|379_8
ENSG00000120708|TGFBI|162_5
ENSG00000120708|TGFBI|162_6
ENSG00000120708|TGFBI|162_7
ENSG00000120708|TGFBI|162_8
ENSG00000170458|CD14|138_1
ENSG00000170458|CD14|138_2
ENSG00000170458|CD14|138_3
ENSG00000170458|CD14|138_4
ENSG00000170214|ADRA1B|198_1
ENSG00000170214|ADRA1B|198_2
ENSG00000255690|TRIL|240_8
ENSG00000106536|POU6F2|302_1
ENSG00000106536|POU6F2|302_2
ENSG00000106536|POU6F2|302_3
ENSG00000106536|POU6F2|302_4
ENSG00000106536|POU6F2|302_5
ENSG00000106536|POU6F2|302_6
ENSG00000106536|POU6F2|302_7
ENSG00000146674|IGFBP3|397_1
ENSG00000146674|IGFBP3|397_2
ENSG00000066468|FGFR2|81_2
ENSG00000169064|ZBBX|266_3
ENSG00000169064|ZBBX|266_4
ENSG00000145649|GZMA|30_7
ENSG00000145649|GZMA|30_8
ENSG00000145708|CRHBP|50_1
ENSG00000145708|CRHBP|50_2
ENSG00000145708|CRHBP|50_3
ENSG00000145708|CRHBP|50_4
ENSG00000145708|CRHBP|50_5
ENSG00000145708|CRHBP|50_6
ENSG00000145708|CRHBP|50_7
ENSG00000145708|CRHBP|50_8
ENSG00000203727|SAMD5|184_1
ENSG00000203727|SAMD5|184_2
ENSG00000203727|SAMD5|184_3
ENSG00000203727|SAMD5|184_4
ENSG00000203727|SAMD5|184_5
ENSG00000203727|SAMD5|184_6
ENSG00000203727|SAMD5|184_7
ENSG00000203727|SAMD5|184_8
ENSG00000146469|VIP|286_1
ENSG00000146469|VIP|286_2
ENSG00000180071|ANKRD18A|223_3
ENSG00000180071|ANKRD18A|223_4
ENSG00000180071|ANKRD18A|223_5
ENSG00000180071|ANKRD18A|223_6
ENSG00000180071|ANKRD18A|223_7
ENSG00000154529|CNTNAP3B|239_1
ENSG00000154529|CNTNAP3B|239_2
ENSG00000146648|EGFR|279_7
ENSG00000146648|EGFR|279_8
ENSG00000146648|EGFR|279_9
ENSG00000146648|EGFR|279_10
ENSG00000135218|CD36|142_1
ENSG00000135218|CD36|142_2
ENSG00000135218|CD36|142_3
ENSG00000135218|CD36|142_4
ENSG00000170312|CDK1|51_8
ENSG00000183230|CTNNA3|220_1
ENSG00000183230|CTNNA3|220_2
ENSG00000183230|CTNNA3|220_3
ENSG00000183230|CTNNA3|220_4
ENSG00000183230|CTNNA3|220_5
ENSG00000183230|CTNNA3|220_6
ENSG00000183230|CTNNA3|220_7
ENSG00000183230|CTNNA3|220_8
ENSG00000151388|ADAMTS12|374_8
ENSG00000151388|ADAMTS12|374_9
ENSG00000168685|IL7R|152_1
ENSG00000168685|IL7R|152_2
ENSG00000168685|IL7R|152_3
ENSG00000168685|IL7R|152_4
ENSG00000168685|IL7R|152_5
ENSG00000146469|VIP|286_3
ENSG00000146469|VIP|286_4
ENSG00000146469|VIP|286_5
ENSG00000146469|VIP|286_6
ENSG00000146469|VIP|286_7
ENSG00000146469|VIP|286_8
ENSG00000026297|RNASET2|89_1
ENSG00000026297|RNASET2|89_2
ENSG00000026297|RNASET2|89_3
ENSG00000026297|RNASET2|89_4
ENSG00000138193|PLCE1|148_2
ENSG00000138193|PLCE1|148_3
ENSG00000138193|PLCE1|148_4
ENSG00000138193|PLCE1|148_5
ENSG00000138193|PLCE1|148_6
ENSG00000172673|THEMIS|325_3
ENSG00000172673|THEMIS|325_4
ENSG00000137573|SULF1|301_7
ENSG00000137573|SULF1|301_8
ENSG00000154188|ANGPT1|350_1
ENSG00000154188|ANGPT1|350_2
ENSG00000154188|ANGPT1|350_3
ENSG00000154188|ANGPT1|350_4
ENSG00000154188|ANGPT1|350_5
ENSG00000154188|ANGPT1|350_6
ENSG00000154188|ANGPT1|350_7
ENSG00000154188|ANGPT1|350_8
ENSG00000099250|NRP1|17_6
ENSG00000099250|NRP1|17_7
ENSG00000099250|NRP1|17_8
ENSG00000170312|CDK1|51_1
ENSG00000170312|CDK1|51_2
ENSG00000170312|CDK1|51_3
ENSG00000170312|CDK1|51_4
ENSG00000145649|GZMA|30_6
ENSG00000242574|HLA-DMB|221_1
ENSG00000242574|HLA-DMB|221_2
ENSG00000242574|HLA-DMB|221_3
ENSG00000242574|HLA-DMB|221_4
ENSG00000242574|HLA-DMB|221_5
ENSG00000242574|HLA-DMB|221_6
ENSG00000242574|HLA-DMB|221_7
ENSG00000242574|HLA-DMB|221_8
ENSG00000095970|TREM2|46_1
ENSG00000095970|TREM2|46_2
ENSG00000120907|ADRA1A|53_9
ENSG00000120907|ADRA1A|53_10
ENSG00000120907|ADRA1A|53_11
ENSG00000120907|ADRA1A|53_12
ENSG00000120907|ADRA1A|53_13
ENSG00000120907|ADRA1A|53_14
ENSG00000120907|ADRA1A|53_15
ENSG00000120907|ADRA1A|53_16
ENSG00000120907|ADRA1A|53_17
ENSG00000120907|ADRA1A|53_18
ENSG00000108018|SORCS1|114_6
ENSG00000108018|SORCS1|114_7
ENSG00000108018|SORCS1|114_8
ENSG00000148908|RGS10|361_1
ENSG00000148908|RGS10|361_2
ENSG00000148908|RGS10|361_3
ENSG00000148908|RGS10|361_4
ENSG00000148908|RGS10|361_5
ENSG00000148908|RGS10|361_6
ENSG00000066468|FGFR2|81_1
ENSG00000065361|ERBB3|283_5
ENSG00000106278|PTPRZ1|186_8
ENSG00000135245|HILPDA|69_1
ENSG00000135245|HILPDA|69_2
ENSG00000135245|HILPDA|69_3
ENSG00000135245|HILPDA|69_4
ENSG00000135245|HILPDA|69_5
ENSG00000135245|HILPDA|69_6
ENSG00000165985|C1QL3|308_2
ENSG00000165985|C1QL3|308_3
ENSG00000165985|C1QL3|308_4
ENSG00000165985|C1QL3|308_5
ENSG00000165985|C1QL3|308_6
ENSG00000165985|C1QL3|308_7
ENSG00000165985|C1QL3|308_8
ENSG00000136750|GAD2|228_1
ENSG00000136750|GAD2|228_2
ENSG00000136750|GAD2|228_3
ENSG00000091664|SLC17A6|353_7
ENSG00000091664|SLC17A6|353_8
ENSG00000134343|ANO3|343_1
ENSG00000134343|ANO3|343_2
ENSG00000134343|ANO3|343_3
ENSG00000134343|ANO3|343_4
ENSG00000134343|ANO3|343_5
ENSG00000134343|ANO3|343_6
ENSG00000134343|ANO3|343_7
ENSG00000134343|ANO3|343_8
ENSG00000135426|TESPA1|386_3
ENSG00000135426|TESPA1|386_4
ENSG00000136750|GAD2|228_4
ENSG00000136750|GAD2|228_5
ENSG00000136750|GAD2|228_6
ENSG00000136750|GAD2|228_7
ENSG00000136750|GAD2|228_8
ENSG00000099250|NRP1|17_1
ENSG00000099250|NRP1|17_2
ENSG00000099250|NRP1|17_3
ENSG00000099250|NRP1|17_4
ENSG00000099250|NRP1|17_5
ENSG00000010610|CD4|104_2
ENSG00000010610|CD4|104_3
ENSG00000010610|CD4|104_4
ENSG00000010610|CD4|104_5
ENSG00000010610|CD4|104_6
ENSG00000010610|CD4|104_7
ENSG00000010610|CD4|104_8
ENSG00000010610|CD4|104_9
ENSG00000177575|CD163|385_1
ENSG00000177575|CD163|385_2
ENSG00000105974|CAV1|25_5
ENSG00000105974|CAV1|25_6
ENSG00000105974|CAV1|25_7
ENSG00000105974|CAV1|25_8
ENSG00000106278|PTPRZ1|186_1
ENSG00000106278|PTPRZ1|186_2
ENSG00000106278|PTPRZ1|186_3
ENSG00000106278|PTPRZ1|186_4
ENSG00000110077|MS4A6A|47_8
ENSG00000110077|MS4A6A|47_9
ENSG00000110077|MS4A6A|47_10
ENSG00000110077|MS4A6A|47_11
ENSG00000110077|MS4A6A|47_12
ENSG00000110077|MS4A6A|47_13
ENSG00000110077|MS4A6A|47_14
ENSG00000110077|MS4A6A|47_15
ENSG00000172673|THEMIS|325_8
ENSG00000196569|LAMA2|357_1
ENSG00000196569|LAMA2|357_2
ENSG00000196569|LAMA2|357_3
ENSG00000196569|LAMA2|357_4
ENSG00000196569|LAMA2|357_5
ENSG00000196569|LAMA2|357_6
ENSG00000196358|NTNG2|305_9
ENSG00000196358|NTNG2|305_10
ENSG00000196358|NTNG2|305_11
ENSG00000196358|NTNG2|305_12
ENSG00000148400|NOTCH1|48_1
ENSG00000148400|NOTCH1|48_2
ENSG00000148400|NOTCH1|48_3
ENSG00000148400|NOTCH1|48_4
ENSG00000148400|NOTCH1|48_5
ENSG00000148400|NOTCH1|48_6
ENSG00000124920|MYRF|77_2
ENSG00000124920|MYRF|77_3
ENSG00000124920|MYRF|77_4
ENSG00000124920|MYRF|77_5
ENSG00000124920|MYRF|77_6
ENSG00000124920|MYRF|77_7
ENSG00000137672|TRPC6|334_1
ENSG00000137672|TRPC6|334_2
ENSG00000137672|TRPC6|334_3
ENSG00000147488|ST18|180_6
ENSG00000147488|ST18|180_7
ENSG00000147488|ST18|180_8
ENSG00000137573|SULF1|301_1
ENSG00000137573|SULF1|301_2
ENSG00000137573|SULF1|301_3
ENSG00000137573|SULF1|301_4
ENSG00000137573|SULF1|301_5
ENSG00000137573|SULF1|301_6
ENSG00000133800|LYVE1|313_2
ENSG00000133800|LYVE1|313_3
ENSG00000133800|LYVE1|313_4
ENSG00000133800|LYVE1|313_5
ENSG00000133800|LYVE1|313_6
ENSG00000133800|LYVE1|313_7
ENSG00000133800|LYVE1|313_8
ENSG00000262655|SPON1|206_1
ENSG00000262655|SPON1|206_2
ENSG00000262655|SPON1|206_3
ENSG00000069431|ABCC9|342_2
ENSG00000069431|ABCC9|342_3
ENSG00000069431|ABCC9|342_4
ENSG00000069431|ABCC9|342_5
ENSG00000069431|ABCC9|342_6
ENSG00000136826|KLF4|101_4
ENSG00000136826|KLF4|101_5
ENSG00000136826|KLF4|101_6
ENSG00000136826|KLF4|101_7
ENSG00000136826|KLF4|101_8
ENSG00000106852|LHX6|166_1
ENSG00000106852|LHX6|166_2
ENSG00000106852|LHX6|166_3
ENSG00000106852|LHX6|166_4
ENSG00000106852|LHX6|166_5
ENSG00000137672|TRPC6|334_5
ENSG00000137672|TRPC6|334_6
ENSG00000137672|TRPC6|334_7
ENSG00000137672|TRPC6|334_8
ENSG00000170962|PDGFD|285_1
ENSG00000170962|PDGFD|285_2
ENSG00000170962|PDGFD|285_3
ENSG00000170962|PDGFD|285_4
ENSG00000170962|PDGFD|285_5
ENSG00000135048|CEMIP2|40_1
ENSG00000135048|CEMIP2|40_2
ENSG00000135048|CEMIP2|40_3
ENSG00000135048|CEMIP2|40_4
ENSG00000135048|CEMIP2|40_5
ENSG00000135048|CEMIP2|40_6
ENSG00000135048|CEMIP2|40_7
ENSG00000134343|ANO3|343_9
ENSG00000134343|ANO3|343_10
ENSG00000134343|ANO3|343_11
ENSG00000134343|ANO3|343_12
ENSG00000134343|ANO3|343_13
ENSG00000134343|ANO3|343_14
ENSG00000007372|PAX6|382_1
ENSG00000007372|PAX6|382_2
ENSG00000007372|PAX6|382_3
ENSG00000006128|TAC1|363_2
ENSG00000006128|TAC1|363_3
ENSG00000006128|TAC1|363_4
ENSG00000006128|TAC1|363_5
ENSG00000006128|TAC1|363_6
ENSG00000198963|RORB|175_2
ENSG00000198963|RORB|175_3
ENSG00000198963|RORB|175_4
ENSG00000198963|RORB|175_5
ENSG00000198963|RORB|175_6
ENSG00000198963|RORB|175_7
ENSG00000198963|RORB|175_8
ENSG00000136826|KLF4|101_1
ENSG00000136826|KLF4|101_2
ENSG00000136826|KLF4|101_3
ENSG00000107731|UNC5B|74_2
ENSG00000107731|UNC5B|74_3
ENSG00000107731|UNC5B|74_4
ENSG00000107731|UNC5B|74_5
ENSG00000107731|UNC5B|74_6
ENSG00000107731|UNC5B|74_7
ENSG00000107731|UNC5B|74_8
ENSG00000173267|SNCG|11_1
ENSG00000173267|SNCG|11_2
ENSG00000138193|PLCE1|148_1
ENSG00000008394|MGST1|212_1
ENSG00000008394|MGST1|212_2
ENSG00000008394|MGST1|212_3
ENSG00000008394|MGST1|212_4
ENSG00000008394|MGST1|212_5
ENSG00000008394|MGST1|212_6
ENSG00000066468|FGFR2|81_12
ENSG00000066468|FGFR2|81_13
ENSG00000066468|FGFR2|81_14
ENSG00000066468|FGFR2|81_15
ENSG00000066468|FGFR2|81_16
ENSG00000066468|FGFR2|81_17
ENSG00000066468|FGFR2|81_18
ENSG00000154162|CDH12|115_8
ENSG00000113361|CDH6|108_1
ENSG00000113361|CDH6|108_2
ENSG00000047936|ROS1|372_1
ENSG00000047936|ROS1|372_2
ENSG00000047936|ROS1|372_3
ENSG00000047936|ROS1|372_4
ENSG00000047936|ROS1|372_5
ENSG00000047936|ROS1|372_6
ENSG00000047936|ROS1|372_7
ENSG00000047936|ROS1|372_8
ENSG00000152661|GJA1|395_1
ENSG00000152661|GJA1|395_2
ENSG00000135245|HILPDA|69_7
ENSG00000135245|HILPDA|69_8
ENSG00000120907|ADRA1A|53_1
ENSG00000120907|ADRA1A|53_2
ENSG00000120907|ADRA1A|53_3
ENSG00000120907|ADRA1A|53_4
ENSG00000120907|ADRA1A|53_5
ENSG00000120907|ADRA1A|53_6
ENSG00000120907|ADRA1A|53_7
ENSG00000120907|ADRA1A|53_8
ENSG00000106852|LHX6|166_6
ENSG00000106852|LHX6|166_7
ENSG00000196358|NTNG2|305_1
ENSG00000196358|NTNG2|305_2
ENSG00000196358|NTNG2|305_3
ENSG00000196358|NTNG2|305_4
ENSG00000066336|SPI1|335_1
ENSG00000066336|SPI1|335_2
ENSG00000066336|SPI1|335_3
ENSG00000110077|MS4A6A|47_1
ENSG00000110077|MS4A6A|47_2
ENSG00000110077|MS4A6A|47_3
ENSG00000197430|OPALIN|64_4
ENSG00000197430|OPALIN|64_5
ENSG00000197430|OPALIN|64_6
ENSG00000197430|OPALIN|64_7
ENSG00000197430|OPALIN|64_8
ENSG00000108018|SORCS1|114_1
ENSG00000108018|SORCS1|114_2
ENSG00000108018|SORCS1|114_3
ENSG00000108018|SORCS1|114_4
ENSG00000108018|SORCS1|114_5
ENSG00000188906|LRRK2|4_1
ENSG00000188906|LRRK2|4_2
ENSG00000188906|LRRK2|4_3
ENSG00000188906|LRRK2|4_4
ENSG00000188906|LRRK2|4_5
ENSG00000188906|LRRK2|4_6
ENSG00000188906|LRRK2|4_7
ENSG00000188906|LRRK2|4_8
ENSG00000135426|TESPA1|386_1
ENSG00000135426|TESPA1|386_2
ENSG00000154529|CNTNAP3B|239_3
ENSG00000154529|CNTNAP3B|239_4
ENSG00000154529|CNTNAP3B|239_5
ENSG00000165899|OTOGL|384_8
ENSG00000011465|DCN|91_1
ENSG00000011465|DCN|91_2
ENSG00000011465|DCN|91_3
ENSG00000011465|DCN|91_4
ENSG00000011465|DCN|91_5
ENSG00000011465|DCN|91_6
ENSG00000077943|ITGA8|141_1
ENSG00000077943|ITGA8|141_2
ENSG00000077943|ITGA8|141_3
ENSG00000077943|ITGA8|141_4
ENSG00000077943|ITGA8|141_5
ENSG00000077943|ITGA8|141_6
ENSG00000077943|ITGA8|141_7
ENSG00000077943|ITGA8|141_8
ENSG00000165985|C1QL3|308_1
ENSG00000007372|PAX6|382_5
ENSG00000007372|PAX6|382_6
ENSG00000007372|PAX6|382_7
ENSG00000007372|PAX6|382_8
ENSG00000066468|FGFR2|81_3
ENSG00000066468|FGFR2|81_4
ENSG00000066468|FGFR2|81_5
ENSG00000066468|FGFR2|81_6
ENSG00000066468|FGFR2|81_7
ENSG00000066468|FGFR2|81_8
ENSG00000066468|FGFR2|81_9
ENSG00000066468|FGFR2|81_10
ENSG00000066468|FGFR2|81_11
ENSG00000139287|TPH2|392_3
ENSG00000139287|TPH2|392_4
ENSG00000139287|TPH2|392_5
ENSG00000139287|TPH2|392_6
ENSG00000139287|TPH2|392_7
ENSG00000139287|TPH2|392_8
ENSG00000072657|TRHDE|38_1
ENSG00000072657|TRHDE|38_2
ENSG00000072657|TRHDE|38_3
ENSG00000072657|TRHDE|38_4
ENSG00000080815|PSEN1|394_2
ENSG00000147488|ST18|180_1
ENSG00000147488|ST18|180_2
ENSG00000147488|ST18|180_3
ENSG00000147488|ST18|180_4
ENSG00000148773|MKI67|197_4
ENSG00000148773|MKI67|197_5
ENSG00000148773|MKI67|197_6
ENSG00000148773|MKI67|197_7
ENSG00000148773|MKI67|197_8
ENSG00000142089|IFITM3|234_1
ENSG00000142089|IFITM3|234_2
ENSG00000142089|IFITM3|234_3
ENSG00000138193|PLCE1|148_7
ENSG00000138193|PLCE1|148_8
ENSG00000197430|OPALIN|64_1
ENSG00000197430|OPALIN|64_2
ENSG00000197430|OPALIN|64_3
ENSG00000135454|B4GALNT1|145_3
ENSG00000135454|B4GALNT1|145_4
ENSG00000135454|B4GALNT1|145_5
ENSG00000135454|B4GALNT1|145_6
ENSG00000135454|B4GALNT1|145_7
ENSG00000135454|B4GALNT1|145_8
ENSG00000135454|B4GALNT1|145_9
ENSG00000135454|B4GALNT1|145_10
ENSG00000135454|B4GALNT1|145_11
ENSG00000135454|B4GALNT1|145_12
ENSG00000169508|GPR183|122_4
ENSG00000169508|GPR183|122_5
ENSG00000169508|GPR183|122_6
ENSG00000169508|GPR183|122_7
ENSG00000169508|GPR183|122_8
ENSG00000041515|MYO16|72_1
ENSG00000041515|MYO16|72_2
ENSG00000041515|MYO16|72_3
ENSG00000041515|MYO16|72_4
ENSG00000041515|MYO16|72_5
ENSG00000157456|CCNB2|365_3
ENSG00000157456|CCNB2|365_4
ENSG00000157456|CCNB2|365_5
ENSG00000065361|ERBB3|283_6
ENSG00000065361|ERBB3|283_7
ENSG00000065361|ERBB3|283_8
ENSG00000065361|ERBB3|283_9
ENSG00000065361|ERBB3|283_10
ENSG00000065361|ERBB3|283_11
ENSG00000065361|ERBB3|283_12
ENSG00000135454|B4GALNT1|145_1
ENSG00000135454|B4GALNT1|145_2
ENSG00000102755|FLT1|211_5
ENSG00000102755|FLT1|211_6
ENSG00000102755|FLT1|211_7
ENSG00000102755|FLT1|211_8
ENSG00000102755|FLT1|211_9
ENSG00000102755|FLT1|211_10
ENSG00000102755|FLT1|211_11
ENSG00000102755|FLT1|211_12
ENSG00000102755|FLT1|211_13
ENSG00000102755|FLT1|211_14
ENSG00000187720|THSD4|76_5
ENSG00000187720|THSD4|76_6
ENSG00000187720|THSD4|76_7
ENSG00000170312|CDK1|51_5
ENSG00000170312|CDK1|51_6
ENSG00000170312|CDK1|51_7
ENSG00000011465|DCN|91_10
ENSG00000011465|DCN|91_11
ENSG00000011465|DCN|91_12
ENSG00000011465|DCN|91_13
ENSG00000011465|DCN|91_14
ENSG00000011465|DCN|91_15
ENSG00000011465|DCN|91_16
ENSG00000011465|DCN|91_17
ENSG00000011465|DCN|91_18
ENSG00000139354|GAS2L3|336_1
ENSG00000092529|CAPN3|287_3
ENSG00000092529|CAPN3|287_4
ENSG00000135426|TESPA1|386_5
ENSG00000135426|TESPA1|386_6
ENSG00000135426|TESPA1|386_7
ENSG00000135426|TESPA1|386_8
ENSG00000065361|ERBB3|283_1
ENSG00000065361|ERBB3|283_2
ENSG00000065361|ERBB3|283_3
ENSG00000065361|ERBB3|283_4
ENSG00000277734|TRAC|210_8
ENSG00000140015|KCNH5|32_1
ENSG00000140015|KCNH5|32_2
ENSG00000140015|KCNH5|32_3
ENSG00000140015|KCNH5|32_4
ENSG00000140015|KCNH5|32_5
ENSG00000140015|KCNH5|32_6
ENSG00000140015|KCNH5|32_7
ENSG00000140015|KCNH5|32_8
ENSG00000080815|PSEN1|394_1
ENSG00000069431|ABCC9|342_7
ENSG00000069431|ABCC9|342_8
ENSG00000069431|ABCC9|342_9
ENSG00000069431|ABCC9|342_10
ENSG00000069431|ABCC9|342_11
ENSG00000198838|RYR3|37_5
ENSG00000198838|RYR3|37_6
ENSG00000198838|RYR3|37_7
ENSG00000198838|RYR3|37_8
ENSG00000134138|MEIS2|306_1
ENSG00000134138|MEIS2|306_2
ENSG00000134138|MEIS2|306_3
ENSG00000170962|PDGFD|285_6
ENSG00000181234|TMEM132C|249_3
ENSG00000181234|TMEM132C|249_4
ENSG00000181234|TMEM132C|249_5
ENSG00000181234|TMEM132C|249_6
ENSG00000181234|TMEM132C|249_7
ENSG00000181234|TMEM132C|249_8
ENSG00000102755|FLT1|211_1
ENSG00000102755|FLT1|211_2
ENSG00000102755|FLT1|211_4
ENSG00000134138|MEIS2|306_7
ENSG00000134138|MEIS2|306_8
ENSG00000172575|RASGRP1|35_1
ENSG00000172575|RASGRP1|35_2
ENSG00000172575|RASGRP1|35_3
ENSG00000172575|RASGRP1|35_4
ENSG00000080815|PSEN1|394_3
ENSG00000080815|PSEN1|394_4
ENSG00000080815|PSEN1|394_5
ENSG00000107731|UNC5B|74_1
ENSG00000170962|PDGFD|285_7
ENSG00000170962|PDGFD|285_8
ENSG00000160654|CD3G|188_1
ENSG00000160654|CD3G|188_2
ENSG00000160654|CD3G|188_3
ENSG00000160654|CD3G|188_4
ENSG00000160654|CD3G|188_5
ENSG00000160654|CD3G|188_6
ENSG00000160654|CD3G|188_7
ENSG00000010610|CD4|104_1
ENSG00000156076|WIF1|332_1
ENSG00000156076|WIF1|332_2
ENSG00000156076|WIF1|332_3
ENSG00000156076|WIF1|332_4
ENSG00000156076|WIF1|332_5
ENSG00000156076|WIF1|332_6
ENSG00000156076|WIF1|332_7
ENSG00000156076|WIF1|332_8
ENSG00000139287|TPH2|392_1
ENSG00000139287|TPH2|392_2
ENSG00000111249|CUX2|151_1
ENSG00000111249|CUX2|151_2
ENSG00000111249|CUX2|151_3
ENSG00000111249|CUX2|151_4
ENSG00000111249|CUX2|151_5
ENSG00000111249|CUX2|151_6
ENSG00000111249|CUX2|151_7
ENSG00000111249|CUX2|151_8
ENSG00000181234|TMEM132C|249_1
ENSG00000181234|TMEM132C|249_2
ENSG00000137801|THBS1|158_1
ENSG00000137801|THBS1|158_2
ENSG00000137801|THBS1|158_3
ENSG00000137801|THBS1|158_4
ENSG00000137801|THBS1|158_5
ENSG00000137801|THBS1|158_6
ENSG00000137801|THBS1|158_7
ENSG00000137801|THBS1|158_8
ENSG00000092529|CAPN3|287_1
ENSG00000092529|CAPN3|287_2
ENSG00000182054|IDH2|262_6
ENSG00000182054|IDH2|262_7
ENSG00000182054|IDH2|262_8
ENSG00000182054|IDH2|262_9
ENSG00000140563|MCTP2|229_1
ENSG00000140563|MCTP2|229_2
ENSG00000140563|MCTP2|229_3
ENSG00000072657|TRHDE|38_5
ENSG00000072657|TRHDE|38_6
ENSG00000072657|TRHDE|38_7
ENSG00000165899|OTOGL|384_1
ENSG00000165899|OTOGL|384_2
ENSG00000165899|OTOGL|384_3
ENSG00000165899|OTOGL|384_4
ENSG00000165899|OTOGL|384_5
ENSG00000165899|OTOGL|384_6
ENSG00000165899|OTOGL|384_7
ENSG00000133101|CCNA1|125_8
ENSG00000133110|POSTN|324_1
ENSG00000133110|POSTN|324_2
ENSG00000133110|POSTN|324_3
ENSG00000133110|POSTN|324_4
ENSG00000133110|POSTN|324_5
ENSG00000133110|POSTN|324_6
ENSG00000133110|POSTN|324_7
ENSG00000133110|POSTN|324_8
ENSG00000102468|HTR2A|369_1
ENSG00000185551|NR2F2|207_4
ENSG00000185551|NR2F2|207_5
ENSG00000185551|NR2F2|207_6
ENSG00000185551|NR2F2|207_7
ENSG00000185551|NR2F2|207_8
ENSG00000011465|DCN|91_7
ENSG00000011465|DCN|91_8
ENSG00000011465|DCN|91_9
ENSG00000196136|SERPINA3|243_3
ENSG00000196136|SERPINA3|243_4
ENSG00000196136|SERPINA3|243_5
ENSG00000196136|SERPINA3|243_6
ENSG00000196136|SERPINA3|243_7
ENSG00000196136|SERPINA3|243_8
ENSG00000198838|RYR3|37_1
ENSG00000198838|RYR3|37_2
ENSG00000198838|RYR3|37_3
ENSG00000198838|RYR3|37_4
ENSG00000140479|PCSK6|16_8
ENSG00000140479|PCSK6|16_9
ENSG00000140479|PCSK6|16_10
ENSG00000140479|PCSK6|16_11
ENSG00000140479|PCSK6|16_12
ENSG00000148773|MKI67|197_1
ENSG00000148773|MKI67|197_2
ENSG00000148773|MKI67|197_3
ENSG00000103811|CTSH|112_2
ENSG00000103811|CTSH|112_3
ENSG00000103811|CTSH|112_4
ENSG00000103811|CTSH|112_5
ENSG00000103811|CTSH|112_6
ENSG00000103811|CTSH|112_7
ENSG00000103811|CTSH|112_8
ENSG00000092529|CAPN3|287_5
ENSG00000092529|CAPN3|287_6
ENSG00000092529|CAPN3|287_7
ENSG00000135046|ANXA1|113_8
ENSG00000198963|RORB|175_1
ENSG00000262655|SPON1|206_4
ENSG00000262655|SPON1|206_5
ENSG00000262655|SPON1|206_6
ENSG00000262655|SPON1|206_7
ENSG00000091664|SLC17A6|353_1
ENSG00000091664|SLC17A6|353_2
ENSG00000091664|SLC17A6|353_3
ENSG00000091664|SLC17A6|353_4
ENSG00000091664|SLC17A6|353_5
ENSG00000091664|SLC17A6|353_6
ENSG00000177575|CD163|385_3
ENSG00000177575|CD163|385_4
ENSG00000111796|KLRB1|227_1
ENSG00000111796|KLRB1|227_2
ENSG00000111796|KLRB1|227_3
ENSG00000111796|KLRB1|227_4
ENSG00000111796|KLRB1|227_5
ENSG00000111796|KLRB1|227_6
ENSG00000111796|KLRB1|227_7
ENSG00000111796|KLRB1|227_8
ENSG00000102755|FLT1|211_15
ENSG00000102755|FLT1|211_16
ENSG00000102755|FLT1|211_17
ENSG00000133101|CCNA1|125_1
ENSG00000133101|CCNA1|125_2
ENSG00000133101|CCNA1|125_3
ENSG00000133101|CCNA1|125_4
ENSG00000133101|CCNA1|125_5
ENSG00000133101|CCNA1|125_6
ENSG00000133101|CCNA1|125_7
ENSG00000182601|HS3ST4|294_7
ENSG00000182601|HS3ST4|294_8
ENSG00000102879|CORO1A|230_1
ENSG00000102879|CORO1A|230_2
ENSG00000102879|CORO1A|230_3
ENSG00000102879|CORO1A|230_4
ENSG00000169896|ITGAM|119_1
ENSG00000007372|PAX6|382_9
ENSG00000007372|PAX6|382_10
ENSG00000007372|PAX6|382_11
ENSG00000007372|PAX6|382_12
ENSG00000007372|PAX6|382_13
ENSG00000080815|PSEN1|394_6
ENSG00000080815|PSEN1|394_7
ENSG00000080815|PSEN1|394_8
ENSG00000103888|CEMIP|278_4
ENSG00000103888|CEMIP|278_5
ENSG00000103888|CEMIP|278_6
ENSG00000103888|CEMIP|278_7
ENSG00000103888|CEMIP|278_8
ENSG00000182054|IDH2|262_1
ENSG00000182054|IDH2|262_2
ENSG00000182054|IDH2|262_3
ENSG00000182054|IDH2|262_4
ENSG00000182054|IDH2|262_5
ENSG00000141510|TP53|84_2
ENSG00000141510|TP53|84_3
ENSG00000141510|TP53|84_4
ENSG00000187720|THSD4|76_8
ENSG00000187720|THSD4|76_9
ENSG00000187720|THSD4|76_10
ENSG00000187720|THSD4|76_11
ENSG00000187720|THSD4|76_12
ENSG00000187720|THSD4|76_13
ENSG00000187720|THSD4|76_14
ENSG00000154237|LRRK1|297_6
ENSG00000154237|LRRK1|297_7
ENSG00000154237|LRRK1|297_8
ENSG00000140479|PCSK6|16_1
ENSG00000140479|PCSK6|16_2
ENSG00000140479|PCSK6|16_3
ENSG00000140479|PCSK6|16_4
ENSG00000140479|PCSK6|16_5
ENSG00000140479|PCSK6|16_6
ENSG00000140479|PCSK6|16_7
ENSG00000168610|STAT3|253_6
ENSG00000168610|STAT3|253_7
ENSG00000137672|TRPC6|334_4
ENSG00000102468|HTR2A|369_2
ENSG00000102468|HTR2A|369_3
ENSG00000102468|HTR2A|369_4
ENSG00000102468|HTR2A|369_5
ENSG00000102468|HTR2A|369_6
ENSG00000102468|HTR2A|369_7
ENSG00000102468|HTR2A|369_8
ENSG00000169508|GPR183|122_1
ENSG00000169508|GPR183|122_2
ENSG00000169508|GPR183|122_3
ENSG00000187720|THSD4|76_15
ENSG00000173546|CSPG4|73_1
ENSG00000173546|CSPG4|73_2
ENSG00000173546|CSPG4|73_3
ENSG00000173546|CSPG4|73_4
ENSG00000173546|CSPG4|73_5
ENSG00000173546|CSPG4|73_6
ENSG00000173546|CSPG4|73_7
ENSG00000173546|CSPG4|73_8
ENSG00000103811|CTSH|112_1
ENSG00000110077|MS4A6A|47_16
ENSG00000124920|MYRF|77_1
ENSG00000139354|GAS2L3|336_2
ENSG00000139354|GAS2L3|336_3
ENSG00000139354|GAS2L3|336_4
ENSG00000139354|GAS2L3|336_5
ENSG00000139354|GAS2L3|336_6
ENSG00000139354|GAS2L3|336_7
ENSG00000139354|GAS2L3|336_8
ENSG00000271503|CCL5|200_1
ENSG00000271503|CCL5|200_2
ENSG00000271503|CCL5|200_3
ENSG00000271503|CCL5|200_4
ENSG00000271503|CCL5|200_5
ENSG00000275302|CCL4|383_1
ENSG00000275302|CCL4|383_2
ENSG00000275302|CCL4|383_3
ENSG00000275302|CCL4|383_4
ENSG00000154237|LRRK1|297_1
ENSG00000154237|LRRK1|297_2
ENSG00000154237|LRRK1|297_3
ENSG00000154237|LRRK1|297_4
ENSG00000154237|LRRK1|297_5
ENSG00000141753|IGFBP4|341_2
ENSG00000141753|IGFBP4|341_3
ENSG00000141753|IGFBP4|341_4
ENSG00000141753|IGFBP4|341_5
ENSG00000141753|IGFBP4|341_6
ENSG00000168610|STAT3|253_1
ENSG00000168610|STAT3|253_2
ENSG00000168610|STAT3|253_3
ENSG00000007372|PAX6|382_4
ENSG00000041515|MYO16|72_6
ENSG00000041515|MYO16|72_7
ENSG00000041515|MYO16|72_8
ENSG00000277734|TRAC|210_1
ENSG00000277734|TRAC|210_2
ENSG00000277734|TRAC|210_3
ENSG00000277734|TRAC|210_4
ENSG00000277734|TRAC|210_5
ENSG00000277734|TRAC|210_6
ENSG00000277734|TRAC|210_7
ENSG00000261371|PECAM1|396_8
ENSG00000125398|SOX9|271_1
ENSG00000125398|SOX9|271_2
ENSG00000125398|SOX9|271_3
ENSG00000125398|SOX9|271_4
ENSG00000125398|SOX9|271_5
ENSG00000125398|SOX9|271_6
ENSG00000125398|SOX9|271_7
ENSG00000125398|SOX9|271_8
ENSG00000171885|AQP4|215_1
ENSG00000132646|PCNA|222_1
ENSG00000132646|PCNA|222_2
ENSG00000132646|PCNA|222_3
ENSG00000132646|PCNA|222_4
ENSG00000008394|MGST1|212_7
ENSG00000008394|MGST1|212_8
ENSG00000008394|MGST1|212_9
ENSG00000069431|ABCC9|342_1
ENSG00000064270|ATP2C2|199_7
ENSG00000064270|ATP2C2|199_8
ENSG00000129226|CD68|65_1
ENSG00000129226|CD68|65_2
ENSG00000129226|CD68|65_3
ENSG00000129226|CD68|65_4
ENSG00000129226|CD68|65_5
ENSG00000129226|CD68|65_6
ENSG00000129226|CD68|65_7
ENSG00000141510|TP53|84_1
ENSG00000167755|KLK6|29_3
ENSG00000167755|KLK6|29_4
ENSG00000167755|KLK6|29_5
ENSG00000167755|KLK6|29_6
ENSG00000105374|NKG7|352_1
ENSG00000105374|NKG7|352_2
ENSG00000167614|TTYH1|255_1
ENSG00000167614|TTYH1|255_2
ENSG00000167614|TTYH1|255_3
ENSG00000141510|TP53|84_5
ENSG00000141510|TP53|84_6
ENSG00000141510|TP53|84_7
ENSG00000092529|CAPN3|287_8
ENSG00000092529|CAPN3|287_9
ENSG00000092529|CAPN3|287_10
ENSG00000157456|CCNB2|365_1
ENSG00000157456|CCNB2|365_2
ENSG00000171659|GPR34|144_5
ENSG00000080815|PSEN1|394_9
ENSG00000196136|SERPINA3|243_1
ENSG00000196136|SERPINA3|243_2
ENSG00000185052|SLC24A3|280_4
ENSG00000185052|SLC24A3|280_5
ENSG00000185052|SLC24A3|280_6
ENSG00000185052|SLC24A3|280_7
ENSG00000185052|SLC24A3|280_8
ENSG00000053438|NNAT|347_1
ENSG00000053438|NNAT|347_2
ENSG00000053438|NNAT|347_3
ENSG00000053438|NNAT|347_4
ENSG00000182463|TSHZ2|110_1
ENSG00000140563|MCTP2|229_4
ENSG00000140563|MCTP2|229_5
ENSG00000140563|MCTP2|229_6
ENSG00000140678|ITGAX|203_7
ENSG00000140678|ITGAX|203_8
ENSG00000140678|ITGAX|203_9
ENSG00000140678|ITGAX|203_10
ENSG00000140678|ITGAX|203_11
ENSG00000140678|ITGAX|203_12
ENSG00000140678|ITGAX|203_13
ENSG00000140678|ITGAX|203_14
ENSG00000039068|CDH1|371_1
ENSG00000039068|CDH1|371_2
ENSG00000150656|CNDP1|10_8
ENSG00000076944|STXBP2|292_1
ENSG00000076944|STXBP2|292_2
ENSG00000076944|STXBP2|292_3
ENSG00000076944|STXBP2|292_4
ENSG00000076944|STXBP2|292_5
ENSG00000076944|STXBP2|292_6
ENSG00000076944|STXBP2|292_7
ENSG00000076944|STXBP2|292_8
ENSG00000076944|STXBP2|292_9
ENSG00000179242|CDH4|250_7
ENSG00000179242|CDH4|250_8
ENSG00000154645|CHODL|267_1
ENSG00000140479|PCSK6|16_13
ENSG00000140479|PCSK6|16_14
ENSG00000140479|PCSK6|16_15
ENSG00000103316|CRYM|378_1
ENSG00000103316|CRYM|378_2
ENSG00000007372|PAX6|382_14
ENSG00000076944|STXBP2|292_10
ENSG00000127528|KLF2|60_1
ENSG00000127528|KLF2|60_2
ENSG00000127528|KLF2|60_3
ENSG00000127528|KLF2|60_4
ENSG00000127528|KLF2|60_5
ENSG00000127528|KLF2|60_6
ENSG00000105695|MAG|120_1
ENSG00000105695|MAG|120_2
ENSG00000105695|MAG|120_3
ENSG00000182463|TSHZ2|110_12
ENSG00000182463|TSHZ2|110_13
ENSG00000182463|TSHZ2|110_14
ENSG00000182463|TSHZ2|110_15
ENSG00000179242|CDH4|250_1
ENSG00000179242|CDH4|250_2
ENSG00000179242|CDH4|250_3
ENSG00000179242|CDH4|250_4
ENSG00000179242|CDH4|250_5
ENSG00000179242|CDH4|250_6
ENSG00000140563|MCTP2|229_7
ENSG00000140563|MCTP2|229_8
ENSG00000140563|MCTP2|229_9
ENSG00000140563|MCTP2|229_10
ENSG00000140563|MCTP2|229_11
ENSG00000140563|MCTP2|229_12
ENSG00000140563|MCTP2|229_13
ENSG00000185551|NR2F2|207_1
ENSG00000185551|NR2F2|207_2
ENSG00000185551|NR2F2|207_3
ENSG00000039068|CDH1|371_3
ENSG00000039068|CDH1|371_4
ENSG00000039068|CDH1|371_5
ENSG00000039068|CDH1|371_6
ENSG00000039068|CDH1|371_7
ENSG00000039068|CDH1|371_8
ENSG00000168807|SNTB2|258_1
ENSG00000168807|SNTB2|258_2
ENSG00000168807|SNTB2|258_3
ENSG00000168807|SNTB2|258_4
ENSG00000105695|MAG|120_4
ENSG00000105695|MAG|120_5
ENSG00000205155|PSENEN|99_1
ENSG00000205155|PSENEN|99_2
ENSG00000205155|PSENEN|99_3
ENSG00000205155|PSENEN|99_4
ENSG00000205155|PSENEN|99_5
ENSG00000205155|PSENEN|99_6
ENSG00000205155|PSENEN|99_7
ENSG00000205155|PSENEN|99_8
ENSG00000205927|OLIG2|264_7
ENSG00000205927|OLIG2|264_8
ENSG00000184221|OLIG1|380_1
ENSG00000184221|OLIG1|380_2
ENSG00000110077|MS4A6A|47_4
ENSG00000110077|MS4A6A|47_5
ENSG00000110077|MS4A6A|47_6
ENSG00000110077|MS4A6A|47_7
ENSG00000168807|SNTB2|258_5
ENSG00000168807|SNTB2|258_6
ENSG00000168807|SNTB2|258_7
ENSG00000168807|SNTB2|258_8
ENSG00000064270|ATP2C2|199_1
ENSG00000064270|ATP2C2|199_2
ENSG00000064270|ATP2C2|199_3
ENSG00000064270|ATP2C2|199_4
ENSG00000064270|ATP2C2|199_5
ENSG00000064270|ATP2C2|199_6
ENSG00000152214|RIT2|61_4
ENSG00000152214|RIT2|61_5
ENSG00000152214|RIT2|61_6
ENSG00000152214|RIT2|61_7
ENSG00000152214|RIT2|61_8
ENSG00000152214|RIT2|61_9
ENSG00000167306|MYO5B|202_1
ENSG00000167306|MYO5B|202_2
ENSG00000167306|MYO5B|202_3
ENSG00000167306|MYO5B|202_4
ENSG00000168610|STAT3|253_4
ENSG00000168610|STAT3|253_5
ENSG00000182463|TSHZ2|110_2
ENSG00000182463|TSHZ2|110_3
ENSG00000182463|TSHZ2|110_4
ENSG00000182463|TSHZ2|110_5
ENSG00000182463|TSHZ2|110_6
ENSG00000182463|TSHZ2|110_7
ENSG00000182463|TSHZ2|110_8
ENSG00000182463|TSHZ2|110_9
ENSG00000182463|TSHZ2|110_10
ENSG00000182463|TSHZ2|110_11
ENSG00000132646|PCNA|222_5
ENSG00000132646|PCNA|222_6
ENSG00000132646|PCNA|222_7
ENSG00000132646|PCNA|222_8
ENSG00000125869|LAMP5|204_1
ENSG00000125869|LAMP5|204_2
ENSG00000125869|LAMP5|204_3
ENSG00000125869|LAMP5|204_4
ENSG00000125869|LAMP5|204_5
ENSG00000125869|LAMP5|204_6
ENSG00000125869|LAMP5|204_7
ENSG00000125869|LAMP5|204_8
ENSG00000125869|LAMP5|204_9
ENSG00000185052|SLC24A3|280_1
ENSG00000185052|SLC24A3|280_2
ENSG00000185052|SLC24A3|280_3
ENSG00000009694|TENM1|70_2
ENSG00000009694|TENM1|70_3
ENSG00000009694|TENM1|70_4
ENSG00000009694|TENM1|70_5
ENSG00000009694|TENM1|70_6
ENSG00000009694|TENM1|70_7
ENSG00000009694|TENM1|70_8
ENSG00000157456|CCNB2|365_6
ENSG00000157456|CCNB2|365_7
ENSG00000157456|CCNB2|365_8
ENSG00000187720|THSD4|76_1
ENSG00000187720|THSD4|76_2
ENSG00000187720|THSD4|76_3
ENSG00000187720|THSD4|76_4
ENSG00000103316|CRYM|378_3
ENSG00000103316|CRYM|378_4
ENSG00000103316|CRYM|378_5
ENSG00000103316|CRYM|378_6
ENSG00000103316|CRYM|378_7
ENSG00000103316|CRYM|378_8
ENSG00000122254|HS3ST2|296_1
ENSG00000122254|HS3ST2|296_2
ENSG00000122254|HS3ST2|296_3
ENSG00000122254|HS3ST2|296_4
ENSG00000167306|MYO5B|202_5
ENSG00000167306|MYO5B|202_6
ENSG00000167306|MYO5B|202_7
ENSG00000150656|CNDP1|10_1
ENSG00000150656|CNDP1|10_2
ENSG00000150656|CNDP1|10_3
ENSG00000150656|CNDP1|10_4
ENSG00000150656|CNDP1|10_5
ENSG00000150656|CNDP1|10_6
ENSG00000150656|CNDP1|10_7
ENSG00000142089|IFITM3|234_4
ENSG00000133800|LYVE1|313_1
ENSG00000169896|ITGAM|119_5
ENSG00000169896|ITGAM|119_6
ENSG00000169896|ITGAM|119_7
ENSG00000169896|ITGAM|119_8
ENSG00000140678|ITGAX|203_1
ENSG00000140678|ITGAX|203_2
ENSG00000140678|ITGAX|203_3
ENSG00000140678|ITGAX|203_4
ENSG00000140678|ITGAX|203_5
ENSG00000140678|ITGAX|203_6
ENSG00000171885|AQP4|215_2
ENSG00000171885|AQP4|215_3
ENSG00000171885|AQP4|215_4
ENSG00000171885|AQP4|215_5
ENSG00000171885|AQP4|215_6
ENSG00000171885|AQP4|215_7
ENSG00000171885|AQP4|215_8
ENSG00000152214|RIT2|61_1
ENSG00000152214|RIT2|61_2
ENSG00000152214|RIT2|61_3
ENSG00000134138|MEIS2|306_4
ENSG00000134138|MEIS2|306_5
ENSG00000134138|MEIS2|306_6
ENSG00000122254|HS3ST2|296_5
ENSG00000122254|HS3ST2|296_6
ENSG00000122254|HS3ST2|296_7
ENSG00000122254|HS3ST2|296_8
ENSG00000182601|HS3ST4|294_1
ENSG00000182601|HS3ST4|294_2
ENSG00000182601|HS3ST4|294_3
ENSG00000182601|HS3ST4|294_4
ENSG00000182601|HS3ST4|294_5
ENSG00000182601|HS3ST4|294_6
ENSG00000142192|APP|339_1
ENSG00000142192|APP|339_2
ENSG00000142192|APP|339_3
ENSG00000142192|APP|339_4
ENSG00000205927|OLIG2|264_1
ENSG00000205927|OLIG2|264_2
ENSG00000205927|OLIG2|264_3
ENSG00000205927|OLIG2|264_4
ENSG00000205927|OLIG2|264_5
ENSG00000205927|OLIG2|264_6
ENSG00000167614|TTYH1|255_4
ENSG00000077942|FBLN1|0_3
ENSG00000077942|FBLN1|0_4
ENSG00000077942|FBLN1|0_5
ENSG00000077942|FBLN1|0_6
ENSG00000077942|FBLN1|0_7
ENSG00000077942|FBLN1|0_8
ENSG00000171659|GPR34|144_1
ENSG00000171659|GPR34|144_2
ENSG00000171659|GPR34|144_3
ENSG00000171659|GPR34|144_4
ENSG00000141510|TP53|84_8
ENSG00000141510|TP53|84_9
ENSG00000141510|TP53|84_10
ENSG00000141510|TP53|84_11
ENSG00000184221|OLIG1|380_3
ENSG00000184221|OLIG1|380_4
ENSG00000184221|OLIG1|380_5
ENSG00000184221|OLIG1|380_6
ENSG00000160255|ITGB2|183_1
ENSG00000160255|ITGB2|183_2
ENSG00000171659|GPR34|144_6
ENSG00000171659|GPR34|144_7
ENSG00000171659|GPR34|144_8
ENSG00000072315|TRPC5|244_1
ENSG00000072315|TRPC5|244_2
ENSG00000072315|TRPC5|244_3
ENSG00000072315|TRPC5|244_4
ENSG00000072315|TRPC5|244_5
ENSG00000072315|TRPC5|244_6
ENSG00000103888|CEMIP|278_1
ENSG00000103888|CEMIP|278_2
ENSG00000103888|CEMIP|278_3
ENSG00000104888|SLC17A7|49_1
ENSG00000104888|SLC17A7|49_2
ENSG00000104888|SLC17A7|49_3
ENSG00000104888|SLC17A7|49_4
ENSG00000104888|SLC17A7|49_5
ENSG00000104888|SLC17A7|49_6
ENSG00000104888|SLC17A7|49_7
ENSG00000104888|SLC17A7|49_8
ENSG00000167755|KLK6|29_1
ENSG00000167755|KLK6|29_2
ENSG00000072315|TRPC5|244_7
ENSG00000147246|HTR2C|348_1
ENSG00000147246|HTR2C|348_2
ENSG00000147246|HTR2C|348_3
ENSG00000147246|HTR2C|348_4
ENSG00000147246|HTR2C|348_5
ENSG00000147246|HTR2C|348_6
ENSG00000147246|HTR2C|348_7
ENSG00000147246|HTR2C|348_8
ENSG00000009694|TENM1|70_1
ENSG00000154645|CHODL|267_2
ENSG00000154645|CHODL|267_3
ENSG00000154645|CHODL|267_4
ENSG00000154645|CHODL|267_5
ENSG00000154645|CHODL|267_6
ENSG00000154645|CHODL|267_7
ENSG00000154645|CHODL|267_8
ENSG00000172575|RASGRP1|35_5
ENSG00000172575|RASGRP1|35_6
ENSG00000172575|RASGRP1|35_7
ENSG00000172575|RASGRP1|35_8
ENSG00000275302|CCL4|383_5
ENSG00000275302|CCL4|383_6
ENSG00000131747|TOP2A|226_1
ENSG00000131747|TOP2A|226_2
ENSG00000131747|TOP2A|226_3
ENSG00000131747|TOP2A|226_4
ENSG00000131747|TOP2A|226_5
ENSG00000131747|TOP2A|226_6
ENSG00000131747|TOP2A|226_7
ENSG00000141753|IGFBP4|341_1
ENSG00000168610|STAT3|253_8
ENSG00000261371|PECAM1|396_1
ENSG00000261371|PECAM1|396_2
ENSG00000261371|PECAM1|396_3
ENSG00000261371|PECAM1|396_4
ENSG00000261371|PECAM1|396_5
ENSG00000261371|PECAM1|396_6
ENSG00000261371|PECAM1|396_7
ENSG00000100146|SOX10|356_1
ENSG00000100146|SOX10|356_2
ENSG00000100146|SOX10|356_3
ENSG00000100146|SOX10|356_4
ENSG00000100146|SOX10|356_5
ENSG00000100146|SOX10|356_6
ENSG00000100146|SOX10|356_7
ENSG00000100146|SOX10|356_8
ENSG00000077942|FBLN1|0_1
ENSG00000077942|FBLN1|0_2
ENSG00000169896|ITGAM|119_2
ENSG00000169896|ITGAM|119_3
ENSG00000169896|ITGAM|119_4
ENSG00000205155|PSENEN|99_9
ENSG00000105329|TGFB1|154_1
ENSG00000105329|TGFB1|154_2
ENSG00000105329|TGFB1|154_3
ENSG00000105329|TGFB1|154_4
ENSG00000105329|TGFB1|154_5
ENSG00000105329|TGFB1|154_6
ENSG00000105329|TGFB1|154_7
ENSG00000130203|APOE|337_1
ENSG00000130203|APOE|337_2
ENSG00000160255|ITGB2|183_3
ENSG00000160255|ITGB2|183_4
ENSG00000160255|ITGB2|183_5
ENSG00000160255|ITGB2|183_6
ENSG00000160255|ITGB2|183_7
ENSG00000160255|ITGB2|183_8
ENSG00000100362|PVALB|174_1
ENSG00000100362|PVALB|174_2
ENSG00000100362|PVALB|174_3
ENSG00000100362|PVALB|174_4
```
