## Supplementary Table 10 for "Evidence of off-target probe binding affecting 10x Genomics Xenium gene panels compromise accuracy of spatial transcriptomic profiling": stat_off_target_genes.txt

```
PSEN2
PLD5
FCGR1A
EFHD1
RFTN1
IDH1
FCGR3A
CD83
HLA-DQA1
HLA-DMB
HILPDA
ROS1
GJA1
ANKRD18A
RNASET2
CNTNAP3B
TRPC6
IFITM3
ERBB3
CAPN3
FLT1
CCNB2
PCSK6
SERPINA3
CD68
STXBP2
MYO5B
CSPG4
PSENEN
KLF2
PCNA
CCL4
CDH12
```
