## Supplementary Table 10 for "Evidence of off-target probe binding affecting 10x Genomics Xenium gene panels compromise accuracy of spatial transcriptomic profiling": stat_off_target_probes.txt

```
ENSG00000143801|PSEN2|19_6
ENSG00000143801|PSEN2|19_7
ENSG00000143801|PSEN2|19_8
ENSG00000180287|PLD5|135_6
ENSG00000180287|PLD5|135_8
ENSG00000150337|FCGR1A|26_5
ENSG00000150337|FCGR1A|26_6
ENSG00000150337|FCGR1A|26_7
ENSG00000150337|FCGR1A|26_8
ENSG00000150337|FCGR1A|26_1
ENSG00000150337|FCGR1A|26_2
ENSG00000150337|FCGR1A|26_3
ENSG00000138413|IDH1|364_5
ENSG00000203747|FCGR3A|8_7
ENSG00000203747|FCGR3A|8_8
ENSG00000203747|FCGR3A|8_3
ENSG00000203747|FCGR3A|8_5
ENSG00000131378|RFTN1|331_6
ENSG00000131378|RFTN1|331_7
ENSG00000196735|HLA-DQA1|237_2
ENSG00000196735|HLA-DQA1|237_6
ENSG00000242574|HLA-DMB|221_5
ENSG00000242574|HLA-DMB|221_6
ENSG00000242574|HLA-DMB|221_7
ENSG00000112149|CD83|391_3
ENSG00000112149|CD83|391_6
ENSG00000047936|ROS1|372_1
ENSG00000152661|GJA1|395_1
ENSG00000115468|EFHD1|149_1
ENSG00000026297|RNASET2|89_4
ENSG00000135245|HILPDA|69_1
ENSG00000026297|RNASET2|89_7
ENSG00000026297|RNASET2|89_8
ENSG00000026297|RNASET2|89_9
ENSG00000196735|HLA-DQA1|237_8
ENSG00000154529|CNTNAP3B|239_6
ENSG00000154529|CNTNAP3B|239_7
ENSG00000154529|CNTNAP3B|239_8
ENSG00000137672|TRPC6|334_5
ENSG00000142089|IFITM3|234_1
ENSG00000142089|IFITM3|234_3
ENSG00000180071|ANKRD18A|223_2
ENSG00000065361|ERBB3|283_8
ENSG00000092529|CAPN3|287_1
ENSG00000092529|CAPN3|287_3
ENSG00000092529|CAPN3|287_4
ENSG00000092529|CAPN3|287_5
ENSG00000152661|GJA1|395_6
ENSG00000157456|CCNB2|365_5
ENSG00000157456|CCNB2|365_7
ENSG00000102755|FLT1|211_2
ENSG00000102755|FLT1|211_4
ENSG00000196136|SERPINA3|243_3
ENSG00000196136|SERPINA3|243_4
ENSG00000196136|SERPINA3|243_5
ENSG00000196136|SERPINA3|243_6
ENSG00000196136|SERPINA3|243_7
ENSG00000196136|SERPINA3|243_8
ENSG00000129226|CD68|65_1
ENSG00000129226|CD68|65_2
ENSG00000129226|CD68|65_3
ENSG00000129226|CD68|65_4
ENSG00000129226|CD68|65_5
ENSG00000129226|CD68|65_6
ENSG00000092529|CAPN3|287_6
ENSG00000092529|CAPN3|287_7
ENSG00000092529|CAPN3|287_8
ENSG00000180071|ANKRD18A|223_5
ENSG00000154529|CNTNAP3B|239_1
ENSG00000154529|CNTNAP3B|239_2
ENSG00000154529|CNTNAP3B|239_3
ENSG00000154529|CNTNAP3B|239_4
ENSG00000154529|CNTNAP3B|239_5
ENSG00000140479|PCSK6|16_15
ENSG00000076944|STXBP2|292_2
ENSG00000076944|STXBP2|292_3
ENSG00000076944|STXBP2|292_4
ENSG00000076944|STXBP2|292_5
ENSG00000076944|STXBP2|292_6
ENSG00000076944|STXBP2|292_7
ENSG00000076944|STXBP2|292_8
ENSG00000076944|STXBP2|292_9
ENSG00000167306|MYO5B|202_5
ENSG00000102755|FLT1|211_6
ENSG00000102755|FLT1|211_9
ENSG00000173546|CSPG4|73_3
ENSG00000173546|CSPG4|73_4
ENSG00000173546|CSPG4|73_6
ENSG00000173546|CSPG4|73_7
ENSG00000173546|CSPG4|73_8
ENSG00000167306|MYO5B|202_1
ENSG00000167306|MYO5B|202_2
ENSG00000167306|MYO5B|202_3
ENSG00000167306|MYO5B|202_4
ENSG00000205155|PSENEN|99_1
ENSG00000127528|KLF2|60_3
ENSG00000132646|PCNA|222_3
ENSG00000132646|PCNA|222_8
ENSG00000092529|CAPN3|287_9
ENSG00000092529|CAPN3|287_10
ENSG00000137672|TRPC6|334_6
ENSG00000275302|CCL4|383_1
ENSG00000275302|CCL4|383_2
ENSG00000275302|CCL4|383_4
ENSG00000196136|SERPINA3|243_1
ENSG00000196136|SERPINA3|243_2
ENSG00000143801|PSEN2|19_1
ENSG00000143801|PSEN2|19_2
ENSG00000143801|PSEN2|19_3
ENSG00000143801|PSEN2|19_4
ENSG00000143801|PSEN2|19_5
ENSG00000154162|CDH12|115_6
ENSG00000154162|CDH12|115_7
```
