## Supplementary Table 10 for "Evidence of off-target probe binding affecting 10x Genomics Xenium gene panels compromise accuracy of spatial transcriptomic profiling": track.unmapped.txt

```
ENSG00000026297|RNASET2|89_5
ENSG00000026297|RNASET2|89_6
ENSG00000196358|NTNG2|305_5
ENSG00000196358|NTNG2|305_6
ENSG00000196358|NTNG2|305_7
ENSG00000196358|NTNG2|305_8
ENSG00000151136|BTBD11|219_1
ENSG00000151136|BTBD11|219_2
ENSG00000151136|BTBD11|219_3
ENSG00000151136|BTBD11|219_4
ENSG00000151136|BTBD11|219_5
ENSG00000151136|BTBD11|219_6
ENSG00000151136|BTBD11|219_7
ENSG00000151136|BTBD11|219_8
ENSG00000151136|BTBD11|219_9
ENSG00000151136|BTBD11|219_10
ENSG00000151136|BTBD11|219_11
ENSG00000151136|BTBD11|219_12
ENSG00000151136|BTBD11|219_13
ENSG00000102755|FLT1|211_3
ENSG00000271503|CCL5|200_6
```
