## Supplementary Table 10 for "Evidence of off-target probe binding affecting 10x Genomics Xenium gene panels compromise accuracy of spatial transcriptomic profiling": flip.missing_ori.txt

```
ENSG00000197872|FAM49A|145_1
ENSG00000197872|FAM49A|145_2
ENSG00000197872|FAM49A|145_3
ENSG00000197872|FAM49A|145_4
ENSG00000197872|FAM49A|145_5
ENSG00000197872|FAM49A|145_6
ENSG00000197872|FAM49A|145_7
ENSG00000117090|SLAMF1|329_11
ENSG00000172053|QARS|274_1
ENSG00000172053|QARS|274_2
ENSG00000172053|QARS|274_3
ENSG00000172053|QARS|274_4
ENSG00000172053|QARS|274_5
ENSG00000172053|QARS|274_6
ENSG00000172053|QARS|274_7
ENSG00000172053|QARS|274_8
ENSG00000133706|LARS|224_7
ENSG00000133706|LARS|224_8
ENSG00000133706|LARS|224_9
ENSG00000133706|LARS|224_1
ENSG00000133706|LARS|224_2
ENSG00000133706|LARS|224_3
ENSG00000133706|LARS|224_4
ENSG00000133706|LARS|224_5
ENSG00000133706|LARS|224_6
ENSG00000184293|CLECL1|241_1
ENSG00000184293|CLECL1|241_2
ENSG00000184293|CLECL1|241_3
ENSG00000133706|LARS|224_10
ENSG00000133706|LARS|224_11
ENSG00000184293|CLECL1|241_4
ENSG00000184293|CLECL1|241_5
ENSG00000184293|CLECL1|241_6
ENSG00000184293|CLECL1|241_7
ENSG00000140105|WARS|207_7
ENSG00000140105|WARS|207_8
ENSG00000134440|NARS|168_8
ENSG00000065427|KARS|196_1
ENSG00000065427|KARS|196_2
ENSG00000065427|KARS|196_3
ENSG00000065427|KARS|196_4
ENSG00000065427|KARS|196_5
ENSG00000065427|KARS|196_6
ENSG00000065427|KARS|196_7
ENSG00000065427|KARS|196_8
ENSG00000134440|NARS|168_1
ENSG00000134440|NARS|168_2
ENSG00000134440|NARS|168_3
ENSG00000134440|NARS|168_4
ENSG00000134440|NARS|168_5
ENSG00000134440|NARS|168_6
ENSG00000134440|NARS|168_7
ENSG00000128383|APOBEC3A|276_9
ENSG00000128383|APOBEC3A|276_10
ENSG00000140105|WARS|207_1
ENSG00000140105|WARS|207_2
ENSG00000140105|WARS|207_3
ENSG00000140105|WARS|207_4
ENSG00000140105|WARS|207_5
ENSG00000140105|WARS|207_6
```
