## Supplementary Table 10 for "Evidence of off-target probe binding affecting 10x Genomics Xenium gene panels compromise accuracy of spatial transcriptomic profiling": flip.unmapped.txt

```
ENSG00000196683|TOMM7|35_1
ENSG00000196683|TOMM7|35_2
ENSG00000196683|TOMM7|35_3
ENSG00000196683|TOMM7|35_4
ENSG00000198851|CD3E|107_1
ENSG00000271503|CCL5|46_6
ENSG00000169083|AR|284_6
```
