## Supplementary Table 10 for "Evidence of off-target probe binding affecting 10x Genomics Xenium gene panels compromise accuracy of spatial transcriptomic profiling": missing_in_src_names.txt

```
WARS
KARS
FAM49A
CLECL1
NARS
LARS
QARS
```
