## Supplementary Table 10 for "Evidence of off-target probe binding affecting 10x Genomics Xenium gene panels compromise accuracy of spatial transcriptomic profiling": rev_cmped_probes.txt

```
ENSG00000173372|C1QA|267_1
ENSG00000173372|C1QA|267_2
ENSG00000173372|C1QA|267_3
ENSG00000173372|C1QA|267_4
ENSG00000159189|C1QC|238_1
ENSG00000159189|C1QC|238_2
ENSG00000054116|TRAPPC3|104_1
ENSG00000054116|TRAPPC3|104_2
ENSG00000054116|TRAPPC3|104_3
ENSG00000054116|TRAPPC3|104_4
ENSG00000169554|ZEB2|112_1
ENSG00000026751|SLAMF7|59_1
ENSG00000026751|SLAMF7|59_2
ENSG00000026751|SLAMF7|59_3
ENSG00000026751|SLAMF7|59_4
ENSG00000026751|SLAMF7|59_5
ENSG00000026751|SLAMF7|59_6
ENSG00000026751|SLAMF7|59_7
ENSG00000026751|SLAMF7|59_8
ENSG00000158869|FCER1G|254_1
ENSG00000158869|FCER1G|254_2
ENSG00000169554|ZEB2|112_11
ENSG00000169554|ZEB2|112_12
ENSG00000054116|TRAPPC3|104_5
ENSG00000054116|TRAPPC3|104_6
ENSG00000054116|TRAPPC3|104_7
ENSG00000054116|TRAPPC3|104_8
ENSG00000054116|TRAPPC3|104_9
ENSG00000054116|TRAPPC3|104_10
ENSG00000084070|SMAP2|0_1
ENSG00000084070|SMAP2|0_2
ENSG00000084070|SMAP2|0_3
ENSG00000084070|SMAP2|0_4
ENSG00000138074|SLC5A6|208_6
ENSG00000138074|SLC5A6|208_7
ENSG00000138074|SLC5A6|208_8
ENSG00000119888|EPCAM|116_1
ENSG00000119888|EPCAM|116_2
ENSG00000119888|EPCAM|116_3
ENSG00000119888|EPCAM|116_4
ENSG00000119888|EPCAM|116_5
ENSG00000119888|EPCAM|116_6
ENSG00000119888|EPCAM|116_7
ENSG00000163072|NOSTRIN|280_2
ENSG00000163072|NOSTRIN|280_3
ENSG00000163072|NOSTRIN|280_4
ENSG00000163072|NOSTRIN|280_5
ENSG00000189334|S100A14|327_6
ENSG00000189334|S100A14|327_7
ENSG00000189334|S100A14|327_8
ENSG00000163563|MNDA|219_1
ENSG00000163563|MNDA|219_2
ENSG00000163563|MNDA|219_3
ENSG00000163563|MNDA|219_4
ENSG00000163563|MNDA|219_5
ENSG00000163563|MNDA|219_6
ENSG00000163563|MNDA|219_7
ENSG00000035115|SH3YL1|86_1
ENSG00000035115|SH3YL1|86_2
ENSG00000035115|SH3YL1|86_3
ENSG00000035115|SH3YL1|86_4
ENSG00000035115|SH3YL1|86_5
ENSG00000035115|SH3YL1|86_6
ENSG00000035115|SH3YL1|86_7
ENSG00000035115|SH3YL1|86_8
ENSG00000035115|SH3YL1|86_9
ENSG00000035115|SH3YL1|86_10
ENSG00000127824|TUBA4A|41_3
ENSG00000127824|TUBA4A|41_4
ENSG00000127824|TUBA4A|41_5
ENSG00000127824|TUBA4A|41_6
ENSG00000084070|SMAP2|0_5
ENSG00000084070|SMAP2|0_6
ENSG00000084070|SMAP2|0_7
ENSG00000084070|SMAP2|0_8
ENSG00000184292|TACSTD2|345_1
ENSG00000184292|TACSTD2|345_2
ENSG00000184292|TACSTD2|345_3
ENSG00000184292|TACSTD2|345_4
ENSG00000184292|TACSTD2|345_5
ENSG00000184292|TACSTD2|345_6
ENSG00000184924|PTRHD1|126_1
ENSG00000184924|PTRHD1|126_2
ENSG00000184924|PTRHD1|126_3
ENSG00000115523|GNLY|220_2
ENSG00000115523|GNLY|220_3
ENSG00000115523|GNLY|220_4
ENSG00000115523|GNLY|220_5
ENSG00000153563|CD8A|245_1
ENSG00000153563|CD8A|245_2
ENSG00000153563|CD8A|245_3
ENSG00000153563|CD8A|245_4
ENSG00000153563|CD8A|245_5
ENSG00000153563|CD8A|245_6
ENSG00000115648|MLPH|236_5
ENSG00000115648|MLPH|236_6
ENSG00000115648|MLPH|236_7
ENSG00000115648|MLPH|236_8
ENSG00000188389|PDCD1|257_1
ENSG00000188389|PDCD1|257_2
ENSG00000117090|SLAMF1|329_2
ENSG00000117090|SLAMF1|329_3
ENSG00000117090|SLAMF1|329_4
ENSG00000117090|SLAMF1|329_5
ENSG00000117090|SLAMF1|329_6
ENSG00000117090|SLAMF1|329_7
ENSG00000117090|SLAMF1|329_8
ENSG00000117090|SLAMF1|329_9
ENSG00000117090|SLAMF1|329_10
ENSG00000184924|PTRHD1|126_4
ENSG00000184924|PTRHD1|126_5
ENSG00000184924|PTRHD1|126_6
ENSG00000184924|PTRHD1|126_7
ENSG00000184924|PTRHD1|126_8
ENSG00000138074|SLC5A6|208_1
ENSG00000138074|SLC5A6|208_2
ENSG00000138074|SLC5A6|208_3
ENSG00000138074|SLC5A6|208_4
ENSG00000138074|SLC5A6|208_5
ENSG00000158050|DUSP2|283_5
ENSG00000158050|DUSP2|283_6
ENSG00000121966|CXCR4|289_1
ENSG00000121966|CXCR4|289_2
ENSG00000121966|CXCR4|289_3
ENSG00000121966|CXCR4|289_4
ENSG00000121966|CXCR4|289_5
ENSG00000121966|CXCR4|289_6
ENSG00000121966|CXCR4|289_7
ENSG00000121966|CXCR4|289_8
ENSG00000183508|TENT5C|188_1
ENSG00000183508|TENT5C|188_2
ENSG00000183508|TENT5C|188_3
ENSG00000183508|TENT5C|188_4
ENSG00000183508|TENT5C|188_5
ENSG00000183508|TENT5C|188_6
ENSG00000183508|TENT5C|188_7
ENSG00000183508|TENT5C|188_8
ENSG00000143365|RORC|164_1
ENSG00000143365|RORC|164_2
ENSG00000117724|CENPF|326_7
ENSG00000117724|CENPF|326_8
ENSG00000154380|ENAH|229_1
ENSG00000154380|ENAH|229_2
ENSG00000154380|ENAH|229_3
ENSG00000154380|ENAH|229_4
ENSG00000154380|ENAH|229_5
ENSG00000154380|ENAH|229_6
ENSG00000154380|ENAH|229_7
ENSG00000154380|ENAH|229_8
ENSG00000163599|CTLA4|248_1
ENSG00000163599|CTLA4|248_2
ENSG00000163599|CTLA4|248_3
ENSG00000163599|CTLA4|248_4
ENSG00000163599|CTLA4|248_5
ENSG00000163599|CTLA4|248_6
ENSG00000163599|CTLA4|248_7
ENSG00000163599|CTLA4|248_8
ENSG00000127824|TUBA4A|41_1
ENSG00000127824|TUBA4A|41_2
ENSG00000136068|FLNB|45_11
ENSG00000081237|PTPRC|48_14
ENSG00000081237|PTPRC|48_15
ENSG00000081237|PTPRC|48_16
ENSG00000081237|PTPRC|48_17
ENSG00000081237|PTPRC|48_18
ENSG00000081237|PTPRC|48_19
ENSG00000162896|PIGR|178_1
ENSG00000162896|PIGR|178_2
ENSG00000162896|PIGR|178_3
ENSG00000162896|PIGR|178_4
ENSG00000115998|C2orf42|293_4
ENSG00000115998|C2orf42|293_5
ENSG00000115998|C2orf42|293_6
ENSG00000115998|C2orf42|293_7
ENSG00000115998|C2orf42|293_8
ENSG00000163017|ACTG2|76_1
ENSG00000163017|ACTG2|76_2
ENSG00000163017|ACTG2|76_3
ENSG00000163017|ACTG2|76_4
ENSG00000163017|ACTG2|76_5
ENSG00000175879|HOXD8|176_7
ENSG00000175879|HOXD8|176_8
ENSG00000168497|CAVIN2|98_1
ENSG00000168497|CAVIN2|98_2
ENSG00000168497|CAVIN2|98_3
ENSG00000168497|CAVIN2|98_4
ENSG00000168497|CAVIN2|98_5
ENSG00000168497|CAVIN2|98_6
ENSG00000168497|CAVIN2|98_7
ENSG00000168497|CAVIN2|98_8
ENSG00000132170|PPARG|58_9
ENSG00000132170|PPARG|58_10
ENSG00000158869|FCER1G|254_3
ENSG00000158869|FCER1G|254_4
ENSG00000158869|FCER1G|254_5
ENSG00000158869|FCER1G|254_6
ENSG00000158869|FCER1G|254_7
ENSG00000203747|FCGR3A|200_1
ENSG00000203747|FCGR3A|200_2
ENSG00000203747|FCGR3A|200_3
ENSG00000203747|FCGR3A|200_4
ENSG00000203747|FCGR3A|200_5
ENSG00000180914|OXTR|26_5
ENSG00000180914|OXTR|26_6
ENSG00000180914|OXTR|26_7
ENSG00000180914|OXTR|26_8
ENSG00000157150|TIMP4|91_1
ENSG00000157150|TIMP4|91_2
ENSG00000157150|TIMP4|91_3
ENSG00000157150|TIMP4|91_4
ENSG00000157150|TIMP4|91_5
ENSG00000157150|TIMP4|91_6
ENSG00000136068|FLNB|45_1
ENSG00000136068|FLNB|45_2
ENSG00000162896|PIGR|178_5
ENSG00000162896|PIGR|178_6
ENSG00000162896|PIGR|178_7
ENSG00000162896|PIGR|178_8
ENSG00000117724|CENPF|326_1
ENSG00000117724|CENPF|326_2
ENSG00000117724|CENPF|326_3
ENSG00000117724|CENPF|326_4
ENSG00000117724|CENPF|326_5
ENSG00000117724|CENPF|326_6
ENSG00000153563|CD8A|245_7
ENSG00000153563|CD8A|245_8
ENSG00000153563|CD8A|245_9
ENSG00000153563|CD8A|245_10
ENSG00000153563|CD8A|245_11
ENSG00000153563|CD8A|245_12
ENSG00000158050|DUSP2|283_1
ENSG00000158050|DUSP2|283_2
ENSG00000158050|DUSP2|283_3
ENSG00000158050|DUSP2|283_4
ENSG00000157150|TIMP4|91_7
ENSG00000157150|TIMP4|91_8
ENSG00000132170|PPARG|58_1
ENSG00000132170|PPARG|58_2
ENSG00000132170|PPARG|58_3
ENSG00000132170|PPARG|58_4
ENSG00000169554|ZEB2|112_2
ENSG00000169554|ZEB2|112_3
ENSG00000169554|ZEB2|112_4
ENSG00000169554|ZEB2|112_5
ENSG00000169554|ZEB2|112_6
ENSG00000169554|ZEB2|112_7
ENSG00000169554|ZEB2|112_8
ENSG00000081237|PTPRC|48_4
ENSG00000081237|PTPRC|48_5
ENSG00000081237|PTPRC|48_6
ENSG00000081237|PTPRC|48_7
ENSG00000081237|PTPRC|48_8
ENSG00000081237|PTPRC|48_9
ENSG00000081237|PTPRC|48_10
ENSG00000081237|PTPRC|48_11
ENSG00000081237|PTPRC|48_12
ENSG00000081237|PTPRC|48_13
ENSG00000119862|LGALSL|260_2
ENSG00000119862|LGALSL|260_3
ENSG00000119862|LGALSL|260_4
ENSG00000119862|LGALSL|260_5
ENSG00000119862|LGALSL|260_6
ENSG00000119862|LGALSL|260_7
ENSG00000119862|LGALSL|260_8
ENSG00000115998|C2orf42|293_1
ENSG00000115998|C2orf42|293_2
ENSG00000115998|C2orf42|293_3
ENSG00000169554|ZEB2|112_21
ENSG00000115165|CYTIP|56_1
ENSG00000115165|CYTIP|56_2
ENSG00000115165|CYTIP|56_3
ENSG00000115165|CYTIP|56_4
ENSG00000115165|CYTIP|56_5
ENSG00000115165|CYTIP|56_6
ENSG00000115165|CYTIP|56_7
ENSG00000115165|CYTIP|56_8
ENSG00000163072|NOSTRIN|280_1
ENSG00000168329|CX3CR1|131_7
ENSG00000168329|CX3CR1|131_8
ENSG00000169554|ZEB2|112_13
ENSG00000169554|ZEB2|112_14
ENSG00000169554|ZEB2|112_15
ENSG00000169554|ZEB2|112_16
ENSG00000169554|ZEB2|112_17
ENSG00000169554|ZEB2|112_18
ENSG00000169554|ZEB2|112_19
ENSG00000169554|ZEB2|112_20
ENSG00000065534|MYLK|148_2
ENSG00000065534|MYLK|148_3
ENSG00000065534|MYLK|148_4
ENSG00000203747|FCGR3A|200_6
ENSG00000203747|FCGR3A|200_7
ENSG00000203747|FCGR3A|200_8
ENSG00000198821|CD247|239_1
ENSG00000198821|CD247|239_2
ENSG00000198821|CD247|239_3
ENSG00000163072|NOSTRIN|280_6
ENSG00000163072|NOSTRIN|280_7
ENSG00000163072|NOSTRIN|280_8
ENSG00000128709|HOXD9|43_1
ENSG00000128709|HOXD9|43_2
ENSG00000128709|HOXD9|43_3
ENSG00000181847|TIGIT|261_9
ENSG00000181847|TIGIT|261_10
ENSG00000181847|TIGIT|261_11
ENSG00000121594|CD80|190_1
ENSG00000121594|CD80|190_2
ENSG00000121594|CD80|190_3
ENSG00000121594|CD80|190_4
ENSG00000121594|CD80|190_5
ENSG00000121594|CD80|190_6
ENSG00000121594|CD80|190_7
ENSG00000157404|KIT|279_3
ENSG00000157404|KIT|279_4
ENSG00000157404|KIT|279_5
ENSG00000157404|KIT|279_6
ENSG00000132170|PPARG|58_11
ENSG00000132170|PPARG|58_12
ENSG00000132170|PPARG|58_13
ENSG00000132170|PPARG|58_14
ENSG00000206560|ANKRD28|89_1
ENSG00000206560|ANKRD28|89_2
ENSG00000206560|ANKRD28|89_3
ENSG00000206560|ANKRD28|89_4
ENSG00000176788|BASP1|102_1
ENSG00000176788|BASP1|102_2
ENSG00000176788|BASP1|102_3
ENSG00000176788|BASP1|102_4
ENSG00000176788|BASP1|102_5
ENSG00000176788|BASP1|102_6
ENSG00000196154|S100A4|109_1
ENSG00000196154|S100A4|109_2
ENSG00000196154|S100A4|109_3
ENSG00000196154|S100A4|109_4
ENSG00000196154|S100A4|109_5
ENSG00000189334|S100A14|327_1
ENSG00000189334|S100A14|327_2
ENSG00000189334|S100A14|327_3
ENSG00000189334|S100A14|327_4
ENSG00000189334|S100A14|327_5
ENSG00000135916|ITM2C|222_5
ENSG00000135916|ITM2C|222_6
ENSG00000135916|ITM2C|222_7
ENSG00000135916|ITM2C|222_8
ENSG00000135916|ITM2C|222_9
ENSG00000135916|ITM2C|222_10
ENSG00000115648|MLPH|236_1
ENSG00000115648|MLPH|236_2
ENSG00000115648|MLPH|236_3
ENSG00000115648|MLPH|236_4
ENSG00000134853|PDGFRA|99_1
ENSG00000134853|PDGFRA|99_2
ENSG00000134853|PDGFRA|99_3
ENSG00000134853|PDGFRA|99_4
ENSG00000134853|PDGFRA|99_5
ENSG00000134853|PDGFRA|99_6
ENSG00000134853|PDGFRA|99_7
ENSG00000134853|PDGFRA|99_8
ENSG00000157404|KIT|279_1
ENSG00000180914|OXTR|26_1
ENSG00000180914|OXTR|26_2
ENSG00000180914|OXTR|26_3
ENSG00000180914|OXTR|26_4
ENSG00000121594|CD80|190_8
ENSG00000114013|CD86|4_1
ENSG00000114013|CD86|4_2
ENSG00000114013|CD86|4_3
ENSG00000114013|CD86|4_4
ENSG00000114013|CD86|4_5
ENSG00000114013|CD86|4_6
ENSG00000114013|CD86|4_7
ENSG00000114013|CD86|4_8
ENSG00000065534|MYLK|148_1
ENSG00000196616|ADH1B|251_1
ENSG00000196616|ADH1B|251_2
ENSG00000196616|ADH1B|251_3
ENSG00000196616|ADH1B|251_4
ENSG00000196616|ADH1B|251_5
ENSG00000196616|ADH1B|251_6
ENSG00000196616|ADH1B|251_7
ENSG00000132170|PPARG|58_5
ENSG00000132170|PPARG|58_6
ENSG00000132170|PPARG|58_7
ENSG00000132170|PPARG|58_8
ENSG00000168685|IL7R|160_3
ENSG00000168685|IL7R|160_4
ENSG00000168685|IL7R|160_5
ENSG00000168685|IL7R|160_6
ENSG00000168685|IL7R|160_7
ENSG00000168685|IL7R|160_8
ENSG00000168685|IL7R|160_9
ENSG00000164283|ESM1|295_1
ENSG00000164283|ESM1|295_2
ENSG00000164283|ESM1|295_3
ENSG00000135077|HAVCR2|132_1
ENSG00000172061|LRRC15|139_6
ENSG00000172061|LRRC15|139_7
ENSG00000172061|LRRC15|139_8
ENSG00000168421|RHOH|242_1
ENSG00000168421|RHOH|242_2
ENSG00000168421|RHOH|242_3
ENSG00000168421|RHOH|242_4
ENSG00000168421|RHOH|242_5
ENSG00000168421|RHOH|242_6
ENSG00000168421|RHOH|242_7
ENSG00000091986|CCDC80|93_7
ENSG00000091986|CCDC80|93_8
ENSG00000181847|TIGIT|261_1
ENSG00000181847|TIGIT|261_2
ENSG00000181847|TIGIT|261_3
ENSG00000181847|TIGIT|261_4
ENSG00000181847|TIGIT|261_5
ENSG00000181847|TIGIT|261_6
ENSG00000181847|TIGIT|261_7
ENSG00000181847|TIGIT|261_8
ENSG00000181092|ADIPOQ|313_3
ENSG00000181092|ADIPOQ|313_4
ENSG00000181092|ADIPOQ|313_5
ENSG00000181092|ADIPOQ|313_6
ENSG00000181092|ADIPOQ|313_7
ENSG00000172061|LRRC15|139_1
ENSG00000172061|LRRC15|139_2
ENSG00000172061|LRRC15|139_3
ENSG00000172061|LRRC15|139_4
ENSG00000172061|LRRC15|139_5
ENSG00000145365|TIFA|349_5
ENSG00000145365|TIFA|349_6
ENSG00000145365|TIFA|349_7
ENSG00000145365|TIFA|349_8
ENSG00000145390|USP53|47_1
ENSG00000145390|USP53|47_2
ENSG00000145390|USP53|47_3
ENSG00000145390|USP53|47_4
ENSG00000145390|USP53|47_5
ENSG00000145390|USP53|47_6
ENSG00000170476|MZB1|323_1
ENSG00000170476|MZB1|323_2
ENSG00000170476|MZB1|323_3
ENSG00000170476|MZB1|323_4
ENSG00000170476|MZB1|323_5
ENSG00000170476|MZB1|323_6
ENSG00000170458|CD14|25_1
ENSG00000065534|MYLK|148_5
ENSG00000065534|MYLK|148_6
ENSG00000065534|MYLK|148_7
ENSG00000065534|MYLK|148_8
ENSG00000065534|MYLK|148_9
ENSG00000184292|TACSTD2|345_7
ENSG00000184292|TACSTD2|345_8
ENSG00000116761|CTH|15_1
ENSG00000116761|CTH|15_2
ENSG00000116761|CTH|15_3
ENSG00000116761|CTH|15_4
ENSG00000116761|CTH|15_5
ENSG00000116761|CTH|15_6
ENSG00000116761|CTH|15_7
ENSG00000116761|CTH|15_8
ENSG00000119888|EPCAM|116_8
ENSG00000197329|PELI1|193_1
ENSG00000197329|PELI1|193_2
ENSG00000197329|PELI1|193_3
ENSG00000197329|PELI1|193_4
ENSG00000197329|PELI1|193_5
ENSG00000197329|PELI1|193_6
ENSG00000197329|PELI1|193_7
ENSG00000197329|PELI1|193_8
ENSG00000119862|LGALSL|260_1
ENSG00000206560|ANKRD28|89_5
ENSG00000206560|ANKRD28|89_6
ENSG00000206560|ANKRD28|89_7
ENSG00000206560|ANKRD28|89_8
ENSG00000168329|CX3CR1|131_1
ENSG00000168329|CX3CR1|131_2
ENSG00000168329|CX3CR1|131_3
ENSG00000168329|CX3CR1|131_4
ENSG00000168329|CX3CR1|131_5
ENSG00000168329|CX3CR1|131_6
ENSG00000145390|USP53|47_7
ENSG00000145390|USP53|47_8
ENSG00000109424|UCP1|243_1
ENSG00000109424|UCP1|243_2
ENSG00000109424|UCP1|243_3
ENSG00000109424|UCP1|243_4
ENSG00000109424|UCP1|243_5
ENSG00000109424|UCP1|243_6
ENSG00000136068|FLNB|45_12
ENSG00000136068|FLNB|45_13
ENSG00000136068|FLNB|45_14
ENSG00000091986|CCDC80|93_1
ENSG00000091986|CCDC80|93_2
ENSG00000091986|CCDC80|93_3
ENSG00000091986|CCDC80|93_4
ENSG00000091986|CCDC80|93_5
ENSG00000091986|CCDC80|93_6
ENSG00000168421|RHOH|242_8
ENSG00000168421|RHOH|242_9
ENSG00000145247|OCIAD2|5_1
ENSG00000145247|OCIAD2|5_2
ENSG00000145247|OCIAD2|5_3
ENSG00000145247|OCIAD2|5_4
ENSG00000145247|OCIAD2|5_5
ENSG00000145247|OCIAD2|5_6
ENSG00000145247|OCIAD2|5_7
ENSG00000145247|OCIAD2|5_8
ENSG00000163563|MNDA|219_8
ENSG00000179639|FCER1A|78_1
ENSG00000179639|FCER1A|78_2
ENSG00000179639|FCER1A|78_3
ENSG00000179639|FCER1A|78_4
ENSG00000179639|FCER1A|78_5
ENSG00000179639|FCER1A|78_6
ENSG00000179639|FCER1A|78_7
ENSG00000179639|FCER1A|78_8
ENSG00000117090|SLAMF1|329_1
ENSG00000163017|ACTG2|76_6
ENSG00000163017|ACTG2|76_7
ENSG00000163017|ACTG2|76_8
ENSG00000163017|ACTG2|76_9
ENSG00000169554|ZEB2|112_9
ENSG00000169554|ZEB2|112_10
ENSG00000153064|BANK1|129_3
ENSG00000153064|BANK1|129_4
ENSG00000153064|BANK1|129_5
ENSG00000153064|BANK1|129_6
ENSG00000153064|BANK1|129_7
ENSG00000153064|BANK1|129_8
ENSG00000145365|TIFA|349_1
ENSG00000145365|TIFA|349_2
ENSG00000145365|TIFA|349_3
ENSG00000145365|TIFA|349_4
ENSG00000170542|SERPINB9|263_3
ENSG00000170542|SERPINB9|263_4
ENSG00000170542|SERPINB9|263_5
ENSG00000136068|FLNB|45_3
ENSG00000136068|FLNB|45_4
ENSG00000136068|FLNB|45_5
ENSG00000136068|FLNB|45_6
ENSG00000136068|FLNB|45_7
ENSG00000136068|FLNB|45_8
ENSG00000136068|FLNB|45_9
ENSG00000136068|FLNB|45_10
ENSG00000171199|OPRPN|347_7
ENSG00000171199|OPRPN|347_8
ENSG00000163735|CXCL5|227_1
ENSG00000163735|CXCL5|227_2
ENSG00000163735|CXCL5|227_3
ENSG00000163735|CXCL5|227_4
ENSG00000163735|CXCL5|227_5
ENSG00000163735|CXCL5|227_6
ENSG00000163735|CXCL5|227_7
ENSG00000163735|CXCL5|227_8
ENSG00000164283|ESM1|295_4
ENSG00000164283|ESM1|295_5
ENSG00000164283|ESM1|295_6
ENSG00000164283|ESM1|295_7
ENSG00000164283|ESM1|295_8
ENSG00000113088|GZMK|328_1
ENSG00000113088|GZMK|328_2
ENSG00000113088|GZMK|328_3
ENSG00000113088|GZMK|328_4
ENSG00000113088|GZMK|328_5
ENSG00000178776|C5orf46|133_6
ENSG00000178776|C5orf46|133_7
ENSG00000113721|PDGFRB|232_1
ENSG00000113721|PDGFRB|232_2
ENSG00000113721|PDGFRB|232_3
ENSG00000113721|PDGFRB|232_4
ENSG00000113721|PDGFRB|232_5
ENSG00000113721|PDGFRB|232_6
ENSG00000113721|PDGFRB|232_7
ENSG00000113721|PDGFRB|232_8
ENSG00000137309|HMGA1|233_4
ENSG00000127824|TUBA4A|41_7
ENSG00000127824|TUBA4A|41_8
ENSG00000135916|ITM2C|222_1
ENSG00000135916|ITM2C|222_2
ENSG00000135916|ITM2C|222_3
ENSG00000135916|ITM2C|222_4
ENSG00000128052|KDR|14_5
ENSG00000128052|KDR|14_6
ENSG00000128052|KDR|14_7
ENSG00000128052|KDR|14_8
ENSG00000171199|OPRPN|347_1
ENSG00000171199|OPRPN|347_2
ENSG00000171199|OPRPN|347_3
ENSG00000171199|OPRPN|347_4
ENSG00000171199|OPRPN|347_5
ENSG00000171199|OPRPN|347_6
ENSG00000113088|GZMK|328_6
ENSG00000113088|GZMK|328_7
ENSG00000113088|GZMK|328_8
ENSG00000145649|GZMA|84_1
ENSG00000145649|GZMA|84_2
ENSG00000145649|GZMA|84_3
ENSG00000145649|GZMA|84_4
ENSG00000145649|GZMA|84_5
ENSG00000145649|GZMA|84_6
ENSG00000145649|GZMA|84_7
ENSG00000145649|GZMA|84_8
ENSG00000081059|TCF7|20_1
ENSG00000081059|TCF7|20_2
ENSG00000081059|TCF7|20_3
ENSG00000081059|TCF7|20_4
ENSG00000081059|TCF7|20_5
ENSG00000081059|TCF7|20_6
ENSG00000081059|TCF7|20_7
ENSG00000081059|TCF7|20_8
ENSG00000081059|TCF7|20_9
ENSG00000188404|SELL|167_2
ENSG00000188404|SELL|167_3
ENSG00000188404|SELL|167_4
ENSG00000188404|SELL|167_5
ENSG00000188404|SELL|167_6
ENSG00000188404|SELL|167_7
ENSG00000188404|SELL|167_8
ENSG00000081237|PTPRC|48_1
ENSG00000081237|PTPRC|48_2
ENSG00000081237|PTPRC|48_3
ENSG00000128709|HOXD9|43_4
ENSG00000128709|HOXD9|43_5
ENSG00000128709|HOXD9|43_6
ENSG00000128709|HOXD9|43_7
ENSG00000175879|HOXD8|176_1
ENSG00000175879|HOXD8|176_2
ENSG00000175879|HOXD8|176_3
ENSG00000175879|HOXD8|176_4
ENSG00000175879|HOXD8|176_5
ENSG00000175879|HOXD8|176_6
ENSG00000163751|CPA3|215_1
ENSG00000163751|CPA3|215_2
ENSG00000163751|CPA3|215_3
ENSG00000163751|CPA3|215_4
ENSG00000163751|CPA3|215_5
ENSG00000163751|CPA3|215_6
ENSG00000163751|CPA3|215_7
ENSG00000163751|CPA3|215_8
ENSG00000181092|ADIPOQ|313_1
ENSG00000181092|ADIPOQ|313_2
ENSG00000112799|LY86|137_7
ENSG00000112799|LY86|137_8
ENSG00000096696|DSP|306_1
ENSG00000096696|DSP|306_2
ENSG00000096696|DSP|306_3
ENSG00000176788|BASP1|102_7
ENSG00000176788|BASP1|102_8
ENSG00000168685|IL7R|160_1
ENSG00000168685|IL7R|160_2
ENSG00000170458|CD14|25_5
ENSG00000170458|CD14|25_6
ENSG00000170458|CD14|25_7
ENSG00000170458|CD14|25_8
ENSG00000106483|SFRP4|10_1
ENSG00000106483|SFRP4|10_2
ENSG00000106483|SFRP4|10_3
ENSG00000157404|KIT|279_7
ENSG00000157404|KIT|279_8
ENSG00000128052|KDR|14_1
ENSG00000128052|KDR|14_2
ENSG00000128052|KDR|14_3
ENSG00000128052|KDR|14_4
ENSG00000081059|TCF7|20_10
ENSG00000081059|TCF7|20_11
ENSG00000113615|SEC24A|31_1
ENSG00000113615|SEC24A|31_2
ENSG00000113615|SEC24A|31_3
ENSG00000113615|SEC24A|31_4
ENSG00000113615|SEC24A|31_5
ENSG00000113615|SEC24A|31_6
ENSG00000113615|SEC24A|31_7
ENSG00000113615|SEC24A|31_8
ENSG00000204472|AIF1|21_1
ENSG00000204472|AIF1|21_2
ENSG00000204472|AIF1|21_3
ENSG00000204472|AIF1|21_4
ENSG00000204472|AIF1|21_5
ENSG00000204472|AIF1|21_6
ENSG00000204472|AIF1|21_7
ENSG00000137309|HMGA1|233_1
ENSG00000137309|HMGA1|233_2
ENSG00000137309|HMGA1|233_3
ENSG00000135077|HAVCR2|132_2
ENSG00000135077|HAVCR2|132_3
ENSG00000135077|HAVCR2|132_4
ENSG00000135077|HAVCR2|132_5
ENSG00000135077|HAVCR2|132_6
ENSG00000135077|HAVCR2|132_7
ENSG00000135077|HAVCR2|132_8
ENSG00000170542|SERPINB9|263_1
ENSG00000170542|SERPINB9|263_2
ENSG00000146648|EGFR|322_3
ENSG00000146648|EGFR|322_4
ENSG00000146648|EGFR|322_5
ENSG00000146648|EGFR|322_6
ENSG00000146648|EGFR|322_7
ENSG00000196616|ADH1B|251_8
ENSG00000153064|BANK1|129_1
ENSG00000153064|BANK1|129_2
ENSG00000151914|DST|192_13
ENSG00000151914|DST|192_14
ENSG00000151914|DST|192_15
ENSG00000057657|PRDM1|300_1
ENSG00000057657|PRDM1|300_2
ENSG00000057657|PRDM1|300_3
ENSG00000057657|PRDM1|300_4
ENSG00000057657|PRDM1|300_5
ENSG00000057657|PRDM1|300_6
ENSG00000170458|CD14|25_2
ENSG00000170458|CD14|25_3
ENSG00000170458|CD14|25_4
ENSG00000112149|CD83|154_1
ENSG00000112149|CD83|154_2
ENSG00000112149|CD83|154_3
ENSG00000112149|CD83|154_4
ENSG00000112149|CD83|154_5
ENSG00000112149|CD83|154_6
ENSG00000112149|CD83|154_7
ENSG00000112149|CD83|154_8
ENSG00000227507|LTB|170_1
ENSG00000227507|LTB|170_2
ENSG00000240583|AQP1|2_1
ENSG00000240583|AQP1|2_2
ENSG00000240583|AQP1|2_3
ENSG00000240583|AQP1|2_4
ENSG00000240583|AQP1|2_5
ENSG00000240583|AQP1|2_6
ENSG00000240583|AQP1|2_7
ENSG00000240583|AQP1|2_8
ENSG00000240583|AQP1|2_9
ENSG00000240583|AQP1|2_10
ENSG00000187840|EIF4EBP1|90_2
ENSG00000187840|EIF4EBP1|90_3
ENSG00000187840|EIF4EBP1|90_4
ENSG00000168615|ADAM9|88_1
ENSG00000168615|ADAM9|88_2
ENSG00000065534|MYLK|148_10
ENSG00000065534|MYLK|148_11
ENSG00000096063|SRPK1|121_7
ENSG00000096063|SRPK1|121_8
ENSG00000137193|PIM1|299_1
ENSG00000137193|PIM1|299_2
ENSG00000137193|PIM1|299_3
ENSG00000137193|PIM1|299_4
ENSG00000137193|PIM1|299_5
ENSG00000137193|PIM1|299_6
ENSG00000137193|PIM1|299_7
ENSG00000137193|PIM1|299_8
ENSG00000091831|ESR1|275_10
ENSG00000091831|ESR1|275_11
ENSG00000173467|AGR3|125_1
ENSG00000173467|AGR3|125_2
ENSG00000173467|AGR3|125_3
ENSG00000173467|AGR3|125_4
ENSG00000173467|AGR3|125_5
ENSG00000173467|AGR3|125_6
ENSG00000173467|AGR3|125_7
ENSG00000173467|AGR3|125_8
ENSG00000006128|TAC1|151_8
ENSG00000105974|CAV1|339_1
ENSG00000105974|CAV1|339_2
ENSG00000105974|CAV1|339_3
ENSG00000105974|CAV1|339_4
ENSG00000105974|CAV1|339_5
ENSG00000170542|SERPINB9|263_6
ENSG00000170542|SERPINB9|263_7
ENSG00000170542|SERPINB9|263_8
ENSG00000137285|TUBB2B|3_1
ENSG00000137285|TUBB2B|3_2
ENSG00000137285|TUBB2B|3_3
ENSG00000137285|TUBB2B|3_4
ENSG00000151914|DST|192_3
ENSG00000151914|DST|192_4
ENSG00000151914|DST|192_5
ENSG00000151914|DST|192_6
ENSG00000151914|DST|192_7
ENSG00000151914|DST|192_8
ENSG00000151914|DST|192_9
ENSG00000151914|DST|192_10
ENSG00000151914|DST|192_11
ENSG00000151914|DST|192_12
ENSG00000147454|SLC25A37|85_8
ENSG00000159167|STC1|184_1
ENSG00000159167|STC1|184_2
ENSG00000159167|STC1|184_3
ENSG00000159167|STC1|184_4
ENSG00000159167|STC1|184_5
ENSG00000159167|STC1|184_6
ENSG00000159167|STC1|184_7
ENSG00000159167|STC1|184_8
ENSG00000187840|EIF4EBP1|90_1
ENSG00000196139|AKR1C3|36_7
ENSG00000196139|AKR1C3|36_8
ENSG00000134460|IL2RA|38_1
ENSG00000137309|HMGA1|233_5
ENSG00000137309|HMGA1|233_6
ENSG00000137309|HMGA1|233_7
ENSG00000096063|SRPK1|121_1
ENSG00000096063|SRPK1|121_2
ENSG00000096063|SRPK1|121_3
ENSG00000096063|SRPK1|121_4
ENSG00000096063|SRPK1|121_5
ENSG00000096063|SRPK1|121_6
ENSG00000154978|VOPP1|149_3
ENSG00000154978|VOPP1|149_4
ENSG00000154978|VOPP1|149_5
ENSG00000154978|VOPP1|149_6
ENSG00000154978|VOPP1|149_7
ENSG00000154978|VOPP1|149_8
ENSG00000154978|VOPP1|149_9
ENSG00000127951|FGL2|343_1
ENSG00000127951|FGL2|343_2
ENSG00000127951|FGL2|343_3
ENSG00000120217|CD274|292_8
ENSG00000197646|PDCD1LG2|18_1
ENSG00000197646|PDCD1LG2|18_2
ENSG00000197646|PDCD1LG2|18_3
ENSG00000197646|PDCD1LG2|18_4
ENSG00000197646|PDCD1LG2|18_5
ENSG00000197646|PDCD1LG2|18_6
ENSG00000197646|PDCD1LG2|18_7
ENSG00000197646|PDCD1LG2|18_8
ENSG00000165272|AQP3|50_1
ENSG00000260314|MRC1|101_1
ENSG00000260314|MRC1|101_2
ENSG00000260314|MRC1|101_3
ENSG00000260314|MRC1|101_4
ENSG00000260314|MRC1|101_5
ENSG00000137285|TUBB2B|3_5
ENSG00000137285|TUBB2B|3_6
ENSG00000137285|TUBB2B|3_7
ENSG00000137285|TUBB2B|3_8
ENSG00000112799|LY86|137_1
ENSG00000112799|LY86|137_2
ENSG00000112799|LY86|137_3
ENSG00000112799|LY86|137_4
ENSG00000112799|LY86|137_5
ENSG00000112799|LY86|137_6
ENSG00000004799|PDK4|226_6
ENSG00000004799|PDK4|226_7
ENSG00000004799|PDK4|226_8
ENSG00000006128|TAC1|151_1
ENSG00000006128|TAC1|151_2
ENSG00000006128|TAC1|151_3
ENSG00000006128|TAC1|151_4
ENSG00000006128|TAC1|151_5
ENSG00000006128|TAC1|151_6
ENSG00000006128|TAC1|151_7
ENSG00000173334|TRIB1|65_6
ENSG00000173334|TRIB1|65_7
ENSG00000173334|TRIB1|65_8
ENSG00000120217|CD274|292_1
ENSG00000120217|CD274|292_2
ENSG00000120217|CD274|292_3
ENSG00000120217|CD274|292_4
ENSG00000120217|CD274|292_5
ENSG00000120217|CD274|292_6
ENSG00000120217|CD274|292_7
ENSG00000107562|CXCL12|62_9
ENSG00000107562|CXCL12|62_10
ENSG00000107562|CXCL12|62_11
ENSG00000107562|CXCL12|62_12
ENSG00000107562|CXCL12|62_13
ENSG00000107562|CXCL12|62_14
ENSG00000198821|CD247|239_4
ENSG00000198821|CD247|239_5
ENSG00000198821|CD247|239_6
ENSG00000198821|CD247|239_7
ENSG00000105894|PTN|24_2
ENSG00000105894|PTN|24_3
ENSG00000105894|PTN|24_4
ENSG00000105894|PTN|24_5
ENSG00000105894|PTN|24_6
ENSG00000105894|PTN|24_7
ENSG00000105894|PTN|24_8
ENSG00000091879|ANGPT2|265_1
ENSG00000091879|ANGPT2|265_2
ENSG00000106483|SFRP4|10_4
ENSG00000106483|SFRP4|10_5
ENSG00000106483|SFRP4|10_6
ENSG00000106483|SFRP4|10_7
ENSG00000106483|SFRP4|10_8
ENSG00000146648|EGFR|322_1
ENSG00000146648|EGFR|322_2
ENSG00000076554|TPD52|332_2
ENSG00000076554|TPD52|332_3
ENSG00000076554|TPD52|332_4
ENSG00000076554|TPD52|332_5
ENSG00000076554|TPD52|332_6
ENSG00000076554|TPD52|332_7
ENSG00000076554|TPD52|332_8
ENSG00000104549|SQLE|54_1
ENSG00000104549|SQLE|54_2
ENSG00000104549|SQLE|54_3
ENSG00000182010|RTKN2|205_16
ENSG00000180644|PRF1|61_1
ENSG00000180644|PRF1|61_2
ENSG00000180644|PRF1|61_3
ENSG00000163017|ACTG2|76_10
ENSG00000163017|ACTG2|76_11
ENSG00000163017|ACTG2|76_12
ENSG00000163017|ACTG2|76_13
ENSG00000163017|ACTG2|76_14
ENSG00000115523|GNLY|220_1
ENSG00000104549|SQLE|54_4
ENSG00000104549|SQLE|54_5
ENSG00000104549|SQLE|54_6
ENSG00000104549|SQLE|54_7
ENSG00000104549|SQLE|54_8
ENSG00000173334|TRIB1|65_1
ENSG00000173334|TRIB1|65_2
ENSG00000173334|TRIB1|65_3
ENSG00000173334|TRIB1|65_4
ENSG00000173334|TRIB1|65_5
ENSG00000148516|ZEB1|282_4
ENSG00000148516|ZEB1|282_5
ENSG00000148516|ZEB1|282_6
ENSG00000148516|ZEB1|282_7
ENSG00000148516|ZEB1|282_8
ENSG00000148513|ANKRD30A|71_1
ENSG00000148513|ANKRD30A|71_2
ENSG00000148513|ANKRD30A|71_3
ENSG00000148513|ANKRD30A|71_4
ENSG00000188112|C6orf132|252_1
ENSG00000188112|C6orf132|252_2
ENSG00000188112|C6orf132|252_3
ENSG00000188112|C6orf132|252_4
ENSG00000188112|C6orf132|252_5
ENSG00000188112|C6orf132|252_6
ENSG00000188112|C6orf132|252_7
ENSG00000188112|C6orf132|252_8
ENSG00000151914|DST|192_1
ENSG00000151914|DST|192_2
ENSG00000196683|TOMM7|35_5
ENSG00000196683|TOMM7|35_6
ENSG00000196683|TOMM7|35_7
ENSG00000196683|TOMM7|35_8
ENSG00000196683|TOMM7|35_9
ENSG00000196683|TOMM7|35_10
ENSG00000091879|ANGPT2|265_4
ENSG00000091879|ANGPT2|265_5
ENSG00000091879|ANGPT2|265_6
ENSG00000091879|ANGPT2|265_7
ENSG00000091879|ANGPT2|265_8
ENSG00000175445|LPL|286_1
ENSG00000175445|LPL|286_2
ENSG00000175445|LPL|286_3
ENSG00000175445|LPL|286_4
ENSG00000175445|LPL|286_5
ENSG00000165272|AQP3|50_2
ENSG00000165272|AQP3|50_3
ENSG00000165272|AQP3|50_4
ENSG00000165272|AQP3|50_5
ENSG00000165272|AQP3|50_6
ENSG00000165272|AQP3|50_7
ENSG00000165272|AQP3|50_8
ENSG00000172889|EGFL7|259_1
ENSG00000172889|EGFL7|259_2
ENSG00000172889|EGFL7|259_3
ENSG00000108091|CCDC6|152_4
ENSG00000108091|CCDC6|152_5
ENSG00000108091|CCDC6|152_6
ENSG00000108091|CCDC6|152_7
ENSG00000108091|CCDC6|152_8
ENSG00000182010|RTKN2|205_1
ENSG00000182010|RTKN2|205_2
ENSG00000182010|RTKN2|205_3
ENSG00000182010|RTKN2|205_4
ENSG00000182010|RTKN2|205_5
ENSG00000156738|MS4A1|173_1
ENSG00000156738|MS4A1|173_2
ENSG00000168615|ADAM9|88_3
ENSG00000168615|ADAM9|88_4
ENSG00000168615|ADAM9|88_5
ENSG00000168615|ADAM9|88_6
ENSG00000168615|ADAM9|88_7
ENSG00000065809|FAM107B|268_2
ENSG00000065809|FAM107B|268_3
ENSG00000065809|FAM107B|268_4
ENSG00000065809|FAM107B|268_5
ENSG00000065809|FAM107B|268_6
ENSG00000065809|FAM107B|268_7
ENSG00000065809|FAM107B|268_8
ENSG00000109424|UCP1|243_7
ENSG00000109424|UCP1|243_8
ENSG00000137203|TFAP2A|235_1
ENSG00000137203|TFAP2A|235_2
ENSG00000137203|TFAP2A|235_3
ENSG00000137203|TFAP2A|235_4
ENSG00000137203|TFAP2A|235_5
ENSG00000137203|TFAP2A|235_6
ENSG00000137203|TFAP2A|235_7
ENSG00000137203|TFAP2A|235_8
ENSG00000137203|TFAP2A|235_9
ENSG00000137203|TFAP2A|235_10
ENSG00000176907|TCIM|140_6
ENSG00000176907|TCIM|140_7
ENSG00000176907|TCIM|140_8
ENSG00000104332|SFRP1|138_1
ENSG00000104332|SFRP1|138_2
ENSG00000104332|SFRP1|138_3
ENSG00000104332|SFRP1|138_4
ENSG00000104332|SFRP1|138_5
ENSG00000104332|SFRP1|138_6
ENSG00000104332|SFRP1|138_7
ENSG00000134460|IL2RA|38_9
ENSG00000107485|GATA3|204_1
ENSG00000107485|GATA3|204_2
ENSG00000107485|GATA3|204_3
ENSG00000107485|GATA3|204_4
ENSG00000107485|GATA3|204_5
ENSG00000107485|GATA3|204_6
ENSG00000107485|GATA3|204_7
ENSG00000107485|GATA3|204_8
ENSG00000065809|FAM107B|268_1
ENSG00000148773|MKI67|209_2
ENSG00000127951|FGL2|343_4
ENSG00000127951|FGL2|343_5
ENSG00000127951|FGL2|343_6
ENSG00000127951|FGL2|343_7
ENSG00000127951|FGL2|343_8
ENSG00000004799|PDK4|226_1
ENSG00000004799|PDK4|226_2
ENSG00000004799|PDK4|226_3
ENSG00000004799|PDK4|226_4
ENSG00000004799|PDK4|226_5
ENSG00000168615|ADAM9|88_8
ENSG00000168615|ADAM9|88_9
ENSG00000168615|ADAM9|88_10
ENSG00000168615|ADAM9|88_11
ENSG00000168615|ADAM9|88_12
ENSG00000176907|TCIM|140_1
ENSG00000176907|TCIM|140_2
ENSG00000176907|TCIM|140_3
ENSG00000176907|TCIM|140_4
ENSG00000176907|TCIM|140_5
ENSG00000107968|MAP3K8|255_5
ENSG00000107968|MAP3K8|255_6
ENSG00000107968|MAP3K8|255_7
ENSG00000107968|MAP3K8|255_8
ENSG00000107968|MAP3K8|255_9
ENSG00000107968|MAP3K8|255_10
ENSG00000107968|MAP3K8|255_11
ENSG00000148516|ZEB1|282_1
ENSG00000148516|ZEB1|282_2
ENSG00000148516|ZEB1|282_3
ENSG00000110169|HPX|225_7
ENSG00000110169|HPX|225_8
ENSG00000110031|LPXN|316_1
ENSG00000110031|LPXN|316_2
ENSG00000134460|IL2RA|38_2
ENSG00000134460|IL2RA|38_3
ENSG00000134460|IL2RA|38_4
ENSG00000134460|IL2RA|38_5
ENSG00000134460|IL2RA|38_6
ENSG00000134460|IL2RA|38_7
ENSG00000134460|IL2RA|38_8
ENSG00000107796|ACTA2|135_5
ENSG00000107796|ACTA2|135_6
ENSG00000107796|ACTA2|135_7
ENSG00000107796|ACTA2|135_8
ENSG00000099194|SCD|258_1
ENSG00000099194|SCD|258_2
ENSG00000099194|SCD|258_3
ENSG00000099194|SCD|258_4
ENSG00000099194|SCD|258_5
ENSG00000099194|SCD|258_6
ENSG00000139193|CD27|42_4
ENSG00000139193|CD27|42_5
ENSG00000089692|LAG3|70_1
ENSG00000089692|LAG3|70_2
ENSG00000089692|LAG3|70_3
ENSG00000089692|LAG3|70_4
ENSG00000089692|LAG3|70_5
ENSG00000010610|CD4|40_1
ENSG00000146648|EGFR|322_8
ENSG00000146648|EGFR|322_9
ENSG00000146648|EGFR|322_10
ENSG00000154978|VOPP1|149_1
ENSG00000154978|VOPP1|149_2
ENSG00000107317|PTGDS|175_1
ENSG00000107317|PTGDS|175_2
ENSG00000107317|PTGDS|175_3
ENSG00000107317|PTGDS|175_4
ENSG00000107317|PTGDS|175_5
ENSG00000187134|AKR1C1|123_1
ENSG00000187134|AKR1C1|123_2
ENSG00000187134|AKR1C1|123_3
ENSG00000187134|AKR1C1|123_4
ENSG00000187134|AKR1C1|123_5
ENSG00000105974|CAV1|339_6
ENSG00000105974|CAV1|339_7
ENSG00000105974|CAV1|339_8
ENSG00000105894|PTN|24_1
ENSG00000182010|RTKN2|205_6
ENSG00000182010|RTKN2|205_7
ENSG00000182010|RTKN2|205_8
ENSG00000182010|RTKN2|205_9
ENSG00000182010|RTKN2|205_10
ENSG00000182010|RTKN2|205_11
ENSG00000182010|RTKN2|205_12
ENSG00000182010|RTKN2|205_13
ENSG00000182010|RTKN2|205_14
ENSG00000182010|RTKN2|205_15
ENSG00000184956|MUC6|108_5
ENSG00000184956|MUC6|108_6
ENSG00000184956|MUC6|108_7
ENSG00000184956|MUC6|108_8
ENSG00000110169|HPX|225_1
ENSG00000110169|HPX|225_2
ENSG00000110169|HPX|225_3
ENSG00000110169|HPX|225_4
ENSG00000110169|HPX|225_5
ENSG00000110169|HPX|225_6
ENSG00000196611|MMP1|296_6
ENSG00000196611|MMP1|296_7
ENSG00000196611|MMP1|296_8
ENSG00000262406|MMP12|81_1
ENSG00000262406|MMP12|81_2
ENSG00000262406|MMP12|81_3
ENSG00000262406|MMP12|81_4
ENSG00000262406|MMP12|81_5
ENSG00000262406|MMP12|81_6
ENSG00000262406|MMP12|81_7
ENSG00000198851|CD3E|107_12
ENSG00000198851|CD3E|107_13
ENSG00000160654|CD3G|216_1
ENSG00000160654|CD3G|216_2
ENSG00000160654|CD3G|216_3
ENSG00000160654|CD3G|216_4
ENSG00000160654|CD3G|216_5
ENSG00000160654|CD3G|216_6
ENSG00000160654|CD3G|216_7
ENSG00000160654|CD3G|216_8
ENSG00000134539|KLRD1|325_8
ENSG00000134545|KLRC1|271_1
ENSG00000134545|KLRC1|271_2
ENSG00000065809|FAM107B|268_9
ENSG00000065809|FAM107B|268_10
ENSG00000065809|FAM107B|268_11
ENSG00000262406|MMP12|81_8
ENSG00000149294|NCAM1|297_1
ENSG00000149294|NCAM1|297_2
ENSG00000149294|NCAM1|297_3
ENSG00000149294|NCAM1|297_4
ENSG00000149294|NCAM1|297_5
ENSG00000149294|NCAM1|297_6
ENSG00000149294|NCAM1|297_7
ENSG00000149294|NCAM1|297_8
ENSG00000079337|RAPGEF3|53_5
ENSG00000079337|RAPGEF3|53_6
ENSG00000079337|RAPGEF3|53_7
ENSG00000079337|RAPGEF3|53_8
ENSG00000057657|PRDM1|300_7
ENSG00000148513|ANKRD30A|71_6
ENSG00000148513|ANKRD30A|71_7
ENSG00000107562|CXCL12|62_1
ENSG00000107562|CXCL12|62_2
ENSG00000107562|CXCL12|62_3
ENSG00000107562|CXCL12|62_4
ENSG00000107562|CXCL12|62_5
ENSG00000107562|CXCL12|62_6
ENSG00000107562|CXCL12|62_7
ENSG00000107562|CXCL12|62_8
ENSG00000124939|SCGB2A1|182_3
ENSG00000124939|SCGB2A1|182_4
ENSG00000124939|SCGB2A1|182_5
ENSG00000124939|SCGB2A1|182_6
ENSG00000110092|CCND1|277_1
ENSG00000110092|CCND1|277_2
ENSG00000110092|CCND1|277_3
ENSG00000110092|CCND1|277_4
ENSG00000110092|CCND1|277_5
ENSG00000110092|CCND1|277_6
ENSG00000198851|CD3E|107_2
ENSG00000198851|CD3E|107_3
ENSG00000198851|CD3E|107_4
ENSG00000198851|CD3E|107_5
ENSG00000198851|CD3E|107_6
ENSG00000198851|CD3E|107_7
ENSG00000198851|CD3E|107_8
ENSG00000198851|CD3E|107_9
ENSG00000198851|CD3E|107_10
ENSG00000198851|CD3E|107_11
ENSG00000177575|CD163|141_7
ENSG00000177575|CD163|141_8
ENSG00000111796|KLRB1|246_1
ENSG00000111796|KLRB1|246_2
ENSG00000111796|KLRB1|246_3
ENSG00000111796|KLRB1|246_4
ENSG00000111796|KLRB1|246_5
ENSG00000111796|KLRB1|246_6
ENSG00000111796|KLRB1|246_7
ENSG00000111796|KLRB1|246_8
ENSG00000135679|MDM2|74_8
ENSG00000180644|PRF1|61_4
ENSG00000180644|PRF1|61_5
ENSG00000180644|PRF1|61_6
ENSG00000180644|PRF1|61_7
ENSG00000173269|MMRN2|158_1
ENSG00000173269|MMRN2|158_2
ENSG00000110092|CCND1|277_7
ENSG00000110092|CCND1|277_8
ENSG00000085733|CTTN|210_1
ENSG00000085733|CTTN|210_2
ENSG00000085733|CTTN|210_3
ENSG00000085733|CTTN|210_4
ENSG00000085733|CTTN|210_5
ENSG00000085733|CTTN|210_6
ENSG00000085733|CTTN|210_7
ENSG00000085733|CTTN|210_8
ENSG00000160654|CD3G|216_9
ENSG00000110799|VWF|217_1
ENSG00000110799|VWF|217_2
ENSG00000110799|VWF|217_3
ENSG00000110799|VWF|217_4
ENSG00000110799|VWF|217_5
ENSG00000110799|VWF|217_6
ENSG00000110799|VWF|217_7
ENSG00000110799|VWF|217_8
ENSG00000010278|CD9|228_1
ENSG00000197992|CLEC9A|249_6
ENSG00000197992|CLEC9A|249_7
ENSG00000197992|CLEC9A|249_8
ENSG00000134539|KLRD1|325_1
ENSG00000134539|KLRD1|325_2
ENSG00000134539|KLRD1|325_3
ENSG00000134539|KLRD1|325_4
ENSG00000134539|KLRD1|325_5
ENSG00000134539|KLRD1|325_6
ENSG00000134539|KLRD1|325_7
ENSG00000107562|CXCL12|62_15
ENSG00000108091|CCDC6|152_1
ENSG00000108091|CCDC6|152_2
ENSG00000108091|CCDC6|152_3
ENSG00000099194|SCD|258_7
ENSG00000099194|SCD|258_8
ENSG00000138166|DUSP5|302_1
ENSG00000138166|DUSP5|302_2
ENSG00000138166|DUSP5|302_3
ENSG00000138166|DUSP5|302_4
ENSG00000138166|DUSP5|302_5
ENSG00000138166|DUSP5|302_6
ENSG00000138166|DUSP5|302_7
ENSG00000148773|MKI67|209_1
ENSG00000010278|CD9|228_2
ENSG00000010278|CD9|228_3
ENSG00000010278|CD9|228_4
ENSG00000010278|CD9|228_5
ENSG00000010278|CD9|228_6
ENSG00000010278|CD9|228_7
ENSG00000010278|CD9|228_8
ENSG00000139193|CD27|42_1
ENSG00000139193|CD27|42_2
ENSG00000139193|CD27|42_3
ENSG00000170421|KRT8|211_5
ENSG00000096696|DSP|306_4
ENSG00000096696|DSP|306_5
ENSG00000096696|DSP|306_6
ENSG00000096696|DSP|306_7
ENSG00000096696|DSP|306_8
ENSG00000187134|AKR1C1|123_6
ENSG00000187134|AKR1C1|123_7
ENSG00000187134|AKR1C1|123_8
ENSG00000187134|AKR1C1|123_9
ENSG00000196139|AKR1C3|36_1
ENSG00000196139|AKR1C3|36_2
ENSG00000196139|AKR1C3|36_3
ENSG00000196139|AKR1C3|36_4
ENSG00000196139|AKR1C3|36_5
ENSG00000196139|AKR1C3|36_6
ENSG00000110848|CD69|166_4
ENSG00000110848|CD69|166_5
ENSG00000110848|CD69|166_6
ENSG00000110848|CD69|166_7
ENSG00000110848|CD69|166_8
ENSG00000150045|KLRF1|60_1
ENSG00000150045|KLRF1|60_2
ENSG00000150045|KLRF1|60_3
ENSG00000150045|KLRF1|60_4
ENSG00000150045|KLRF1|60_5
ENSG00000156738|MS4A1|173_3
ENSG00000156738|MS4A1|173_4
ENSG00000156738|MS4A1|173_5
ENSG00000156738|MS4A1|173_6
ENSG00000156738|MS4A1|173_7
ENSG00000156738|MS4A1|173_8
ENSG00000124939|SCGB2A1|182_1
ENSG00000124939|SCGB2A1|182_2
ENSG00000010610|CD4|40_14
ENSG00000010610|CD4|40_15
ENSG00000010610|CD4|40_16
ENSG00000010610|CD4|40_17
ENSG00000177575|CD163|141_1
ENSG00000177575|CD163|141_2
ENSG00000177575|CD163|141_3
ENSG00000177575|CD163|141_4
ENSG00000177575|CD163|141_5
ENSG00000177575|CD163|141_6
ENSG00000186081|KRT5|142_3
ENSG00000186081|KRT5|142_4
ENSG00000186081|KRT5|142_5
ENSG00000186081|KRT5|142_6
ENSG00000186081|KRT5|142_7
ENSG00000186081|KRT5|142_8
ENSG00000170421|KRT8|211_1
ENSG00000198821|CD247|239_8
ENSG00000143196|DPT|314_1
ENSG00000143196|DPT|314_2
ENSG00000143196|DPT|314_3
ENSG00000143196|DPT|314_4
ENSG00000143196|DPT|314_5
ENSG00000143196|DPT|314_6
ENSG00000143196|DPT|314_7
ENSG00000143196|DPT|314_8
ENSG00000188404|SELL|167_1
ENSG00000137502|RAB30|270_11
ENSG00000137502|RAB30|270_12
ENSG00000137502|RAB30|270_13
ENSG00000082175|PGR|194_1
ENSG00000082175|PGR|194_2
ENSG00000082175|PGR|194_3
ENSG00000082175|PGR|194_4
ENSG00000082175|PGR|194_5
ENSG00000082175|PGR|194_6
ENSG00000082175|PGR|194_7
ENSG00000133110|POSTN|291_2
ENSG00000260314|MRC1|101_6
ENSG00000260314|MRC1|101_7
ENSG00000260314|MRC1|101_8
ENSG00000197321|SVIL|206_1
ENSG00000197321|SVIL|206_2
ENSG00000173269|MMRN2|158_3
ENSG00000173269|MMRN2|158_4
ENSG00000173269|MMRN2|158_5
ENSG00000173269|MMRN2|158_6
ENSG00000173269|MMRN2|158_7
ENSG00000173269|MMRN2|158_8
ENSG00000107796|ACTA2|135_1
ENSG00000107796|ACTA2|135_2
ENSG00000107796|ACTA2|135_3
ENSG00000107796|ACTA2|135_4
ENSG00000178776|C5orf46|133_1
ENSG00000178776|C5orf46|133_2
ENSG00000178776|C5orf46|133_3
ENSG00000178776|C5orf46|133_4
ENSG00000178776|C5orf46|133_5
ENSG00000057657|PRDM1|300_8
ENSG00000091831|ESR1|275_1
ENSG00000091831|ESR1|275_2
ENSG00000091831|ESR1|275_3
ENSG00000091831|ESR1|275_4
ENSG00000091831|ESR1|275_5
ENSG00000091831|ESR1|275_6
ENSG00000091831|ESR1|275_7
ENSG00000091831|ESR1|275_8
ENSG00000091831|ESR1|275_9
ENSG00000104332|SFRP1|138_8
ENSG00000110031|LPXN|316_3
ENSG00000110031|LPXN|316_4
ENSG00000110031|LPXN|316_5
ENSG00000110031|LPXN|316_6
ENSG00000110031|LPXN|316_7
ENSG00000110031|LPXN|316_8
ENSG00000010610|CD4|40_4
ENSG00000010610|CD4|40_5
ENSG00000010610|CD4|40_6
ENSG00000010610|CD4|40_7
ENSG00000010610|CD4|40_8
ENSG00000010610|CD4|40_9
ENSG00000010610|CD4|40_10
ENSG00000010610|CD4|40_11
ENSG00000010610|CD4|40_12
ENSG00000010610|CD4|40_13
ENSG00000185479|KRT6B|247_1
ENSG00000185479|KRT6B|247_2
ENSG00000185479|KRT6B|247_3
ENSG00000185479|KRT6B|247_4
ENSG00000185479|KRT6B|247_5
ENSG00000185479|KRT6B|247_6
ENSG00000185479|KRT6B|247_7
ENSG00000185479|KRT6B|247_8
ENSG00000186081|KRT5|142_1
ENSG00000186081|KRT5|142_2
ENSG00000017427|IGF1|340_2
ENSG00000017427|IGF1|340_3
ENSG00000017427|IGF1|340_4
ENSG00000017427|IGF1|340_5
ENSG00000017427|IGF1|340_6
ENSG00000017427|IGF1|340_7
ENSG00000017427|IGF1|340_8
ENSG00000017427|IGF1|340_9
ENSG00000017427|IGF1|340_10
ENSG00000017427|IGF1|340_11
ENSG00000100721|TCL1A|333_7
ENSG00000100721|TCL1A|333_8
ENSG00000157404|KIT|279_2
ENSG00000175445|LPL|286_6
ENSG00000175445|LPL|286_7
ENSG00000175445|LPL|286_8
ENSG00000147454|SLC25A37|85_1
ENSG00000147454|SLC25A37|85_2
ENSG00000147454|SLC25A37|85_3
ENSG00000147454|SLC25A37|85_4
ENSG00000147454|SLC25A37|85_5
ENSG00000147454|SLC25A37|85_6
ENSG00000147454|SLC25A37|85_7
ENSG00000197321|SVIL|206_3
ENSG00000197321|SVIL|206_4
ENSG00000197321|SVIL|206_5
ENSG00000197321|SVIL|206_6
ENSG00000197321|SVIL|206_7
ENSG00000197321|SVIL|206_8
ENSG00000107968|MAP3K8|255_1
ENSG00000107968|MAP3K8|255_2
ENSG00000107968|MAP3K8|255_3
ENSG00000107968|MAP3K8|255_4
ENSG00000173451|THAP2|153_5
ENSG00000173451|THAP2|153_6
ENSG00000173451|THAP2|153_7
ENSG00000173451|THAP2|153_8
ENSG00000173451|THAP2|153_9
ENSG00000173451|THAP2|153_10
ENSG00000173451|THAP2|153_11
ENSG00000173451|THAP2|153_12
ENSG00000173451|THAP2|153_13
ENSG00000139278|GLIPR1|264_1
ENSG00000196136|SERPINA3|183_4
ENSG00000196136|SERPINA3|183_5
ENSG00000110848|CD69|166_1
ENSG00000110848|CD69|166_2
ENSG00000110848|CD69|166_3
ENSG00000166148|AVPR1A|308_6
ENSG00000166148|AVPR1A|308_7
ENSG00000166148|AVPR1A|308_8
ENSG00000135679|MDM2|74_1
ENSG00000135679|MDM2|74_2
ENSG00000135679|MDM2|74_3
ENSG00000135679|MDM2|74_4
ENSG00000135679|MDM2|74_5
ENSG00000135679|MDM2|74_6
ENSG00000135679|MDM2|74_7
ENSG00000139329|LUM|234_4
ENSG00000196091|MYBPC1|177_1
ENSG00000196091|MYBPC1|177_2
ENSG00000196091|MYBPC1|177_3
ENSG00000196091|MYBPC1|177_4
ENSG00000196091|MYBPC1|177_5
ENSG00000196091|MYBPC1|177_6
ENSG00000196091|MYBPC1|177_7
ENSG00000148513|ANKRD30A|71_5
ENSG00000082175|PGR|194_8
ENSG00000082175|PGR|194_9
ENSG00000082175|PGR|194_10
ENSG00000082175|PGR|194_11
ENSG00000082175|PGR|194_12
ENSG00000196611|MMP1|296_1
ENSG00000196611|MMP1|296_2
ENSG00000196611|MMP1|296_3
ENSG00000196611|MMP1|296_4
ENSG00000196611|MMP1|296_5
ENSG00000150045|KLRF1|60_6
ENSG00000150045|KLRF1|60_7
ENSG00000150045|KLRF1|60_8
ENSG00000150045|KLRF1|60_9
ENSG00000150045|KLRF1|60_10
ENSG00000197992|CLEC9A|249_1
ENSG00000197992|CLEC9A|249_2
ENSG00000197992|CLEC9A|249_3
ENSG00000197992|CLEC9A|249_4
ENSG00000197992|CLEC9A|249_5
ENSG00000139278|GLIPR1|264_2
ENSG00000139278|GLIPR1|264_3
ENSG00000139278|GLIPR1|264_4
ENSG00000139278|GLIPR1|264_5
ENSG00000139278|GLIPR1|264_6
ENSG00000139278|GLIPR1|264_7
ENSG00000139278|GLIPR1|264_8
ENSG00000139329|LUM|234_1
ENSG00000139329|LUM|234_2
ENSG00000139329|LUM|234_3
ENSG00000121270|ABCC11|288_2
ENSG00000121270|ABCC11|288_3
ENSG00000148773|MKI67|209_3
ENSG00000148773|MKI67|209_4
ENSG00000148773|MKI67|209_5
ENSG00000148773|MKI67|209_6
ENSG00000148773|MKI67|209_7
ENSG00000184956|MUC6|108_1
ENSG00000184956|MUC6|108_2
ENSG00000184956|MUC6|108_3
ENSG00000184956|MUC6|108_4
ENSG00000090382|LYZ|320_6
ENSG00000090382|LYZ|320_7
ENSG00000090382|LYZ|320_8
ENSG00000090382|LYZ|320_9
ENSG00000090382|LYZ|320_10
ENSG00000090382|LYZ|320_11
ENSG00000173451|THAP2|153_1
ENSG00000173451|THAP2|153_2
ENSG00000173451|THAP2|153_3
ENSG00000173451|THAP2|153_4
ENSG00000017427|IGF1|340_12
ENSG00000165474|GJB2|67_1
ENSG00000165474|GJB2|67_2
ENSG00000165474|GJB2|67_3
ENSG00000165474|GJB2|67_4
ENSG00000165474|GJB2|67_5
ENSG00000165474|GJB2|67_6
ENSG00000165474|GJB2|67_7
ENSG00000165474|GJB2|67_8
ENSG00000133110|POSTN|291_1
ENSG00000176692|FOXC2|315_5
ENSG00000176692|FOXC2|315_6
ENSG00000161921|CXCL16|324_1
ENSG00000161921|CXCL16|324_2
ENSG00000161921|CXCL16|324_3
ENSG00000161921|CXCL16|324_4
ENSG00000161921|CXCL16|324_5
ENSG00000091879|ANGPT2|265_3
ENSG00000137502|RAB30|270_1
ENSG00000137502|RAB30|270_2
ENSG00000137502|RAB30|270_3
ENSG00000137502|RAB30|270_4
ENSG00000137502|RAB30|270_5
ENSG00000137502|RAB30|270_6
ENSG00000137502|RAB30|270_7
ENSG00000137502|RAB30|270_8
ENSG00000137502|RAB30|270_9
ENSG00000137502|RAB30|270_10
ENSG00000170421|KRT8|211_15
ENSG00000170421|KRT8|211_16
ENSG00000185633|NDUFA4L2|262_1
ENSG00000185633|NDUFA4L2|262_2
ENSG00000185633|NDUFA4L2|262_3
ENSG00000166148|AVPR1A|308_1
ENSG00000166148|AVPR1A|308_2
ENSG00000166148|AVPR1A|308_3
ENSG00000166148|AVPR1A|308_4
ENSG00000166148|AVPR1A|308_5
ENSG00000102554|KLF5|161_8
ENSG00000169508|GPR183|83_1
ENSG00000169508|GPR183|83_2
ENSG00000169508|GPR183|83_3
ENSG00000169508|GPR183|83_4
ENSG00000169508|GPR183|83_5
ENSG00000169508|GPR183|83_6
ENSG00000169508|GPR183|83_7
ENSG00000277734|TRAC|341_1
ENSG00000277734|TRAC|341_2
ENSG00000140678|ITGAX|195_6
ENSG00000140678|ITGAX|195_7
ENSG00000140678|ITGAX|195_8
ENSG00000140678|ITGAX|195_9
ENSG00000140678|ITGAX|195_10
ENSG00000140678|ITGAX|195_11
ENSG00000140678|ITGAX|195_12
ENSG00000140678|ITGAX|195_13
ENSG00000140678|ITGAX|195_14
ENSG00000121270|ABCC11|288_1
ENSG00000134545|KLRC1|271_3
ENSG00000134545|KLRC1|271_4
ENSG00000134545|KLRC1|271_5
ENSG00000134545|KLRC1|271_6
ENSG00000134545|KLRC1|271_7
ENSG00000111716|LDHB|29_1
ENSG00000111716|LDHB|29_2
ENSG00000177455|CD19|338_1
ENSG00000177455|CD19|338_2
ENSG00000177455|CD19|338_3
ENSG00000177455|CD19|338_4
ENSG00000177455|CD19|338_5
ENSG00000177455|CD19|338_6
ENSG00000177455|CD19|338_7
ENSG00000177455|CD19|338_8
ENSG00000169896|ITGAM|285_1
ENSG00000169896|ITGAM|285_2
ENSG00000141736|ERBB2|169_3
ENSG00000141736|ERBB2|169_4
ENSG00000141736|ERBB2|169_5
ENSG00000141736|ERBB2|169_6
ENSG00000141736|ERBB2|169_7
ENSG00000143365|RORC|164_3
ENSG00000143365|RORC|164_4
ENSG00000143365|RORC|164_5
ENSG00000143365|RORC|164_6
ENSG00000143365|RORC|164_7
ENSG00000143365|RORC|164_8
ENSG00000143546|S100A8|346_1
ENSG00000143546|S100A8|346_2
ENSG00000143546|S100A8|346_3
ENSG00000143546|S100A8|346_4
ENSG00000166920|C15orf48|266_1
ENSG00000166920|C15orf48|266_2
ENSG00000166920|C15orf48|266_3
ENSG00000166920|C15orf48|266_4
ENSG00000166920|C15orf48|266_5
ENSG00000166920|C15orf48|266_6
ENSG00000260916|CCPG1|143_1
ENSG00000260916|CCPG1|143_2
ENSG00000260916|CCPG1|143_3
ENSG00000260916|CCPG1|143_4
ENSG00000087245|MMP2|118_5
ENSG00000087245|MMP2|118_6
ENSG00000087245|MMP2|118_7
ENSG00000087245|MMP2|118_8
ENSG00000039068|CDH1|32_1
ENSG00000039068|CDH1|32_2
ENSG00000039068|CDH1|32_3
ENSG00000039068|CDH1|32_4
ENSG00000039068|CDH1|32_5
ENSG00000039068|CDH1|32_6
ENSG00000178607|ERN1|187_3
ENSG00000178607|ERN1|187_4
ENSG00000176435|CLEC14A|202_2
ENSG00000176435|CLEC14A|202_3
ENSG00000176435|CLEC14A|202_4
ENSG00000176435|CLEC14A|202_5
ENSG00000176435|CLEC14A|202_6
ENSG00000176435|CLEC14A|202_7
ENSG00000176435|CLEC14A|202_8
ENSG00000196136|SERPINA3|183_1
ENSG00000196136|SERPINA3|183_2
ENSG00000196136|SERPINA3|183_3
ENSG00000048462|TNFRSF17|49_5
ENSG00000048462|TNFRSF17|49_6
ENSG00000048462|TNFRSF17|49_7
ENSG00000048462|TNFRSF17|49_8
ENSG00000133392|MYH11|94_1
ENSG00000133392|MYH11|94_2
ENSG00000133392|MYH11|94_3
ENSG00000133392|MYH11|94_4
ENSG00000133392|MYH11|94_5
ENSG00000133392|MYH11|94_6
ENSG00000141736|ERBB2|169_13
ENSG00000131747|TOP2A|127_1
ENSG00000131747|TOP2A|127_2
ENSG00000131747|TOP2A|127_3
ENSG00000131747|TOP2A|127_4
ENSG00000131747|TOP2A|127_5
ENSG00000131747|TOP2A|127_6
ENSG00000131747|TOP2A|127_7
ENSG00000131747|TOP2A|127_8
ENSG00000126353|CCR7|16_1
ENSG00000154065|ANKRD29|244_4
ENSG00000154065|ANKRD29|244_5
ENSG00000154065|ANKRD29|244_6
ENSG00000154065|ANKRD29|244_7
ENSG00000154065|ANKRD29|244_8
ENSG00000154065|ANKRD29|244_9
ENSG00000166428|PLD4|309_1
ENSG00000166428|PLD4|309_2
ENSG00000166428|PLD4|309_3
ENSG00000166428|PLD4|309_4
ENSG00000166428|PLD4|309_5
ENSG00000166428|PLD4|309_6
ENSG00000166428|PLD4|309_7
ENSG00000166428|PLD4|309_8
ENSG00000169896|ITGAM|285_3
ENSG00000169896|ITGAM|285_4
ENSG00000169896|ITGAM|285_5
ENSG00000169896|ITGAM|285_6
ENSG00000169896|ITGAM|285_7
ENSG00000140678|ITGAX|195_1
ENSG00000140678|ITGAX|195_2
ENSG00000140678|ITGAX|195_3
ENSG00000140678|ITGAX|195_4
ENSG00000140678|ITGAX|195_5
ENSG00000126353|CCR7|16_2
ENSG00000126353|CCR7|16_3
ENSG00000126353|CCR7|16_4
ENSG00000126353|CCR7|16_5
ENSG00000126353|CCR7|16_6
ENSG00000126353|CCR7|16_7
ENSG00000126353|CCR7|16_8
ENSG00000108244|KRT23|124_1
ENSG00000108244|KRT23|124_2
ENSG00000108244|KRT23|124_3
ENSG00000196628|TCF4|281_6
ENSG00000100448|CTSG|305_5
ENSG00000129514|FOXA1|162_1
ENSG00000129514|FOXA1|162_2
ENSG00000129514|FOXA1|162_3
ENSG00000129514|FOXA1|162_4
ENSG00000129514|FOXA1|162_5
ENSG00000129514|FOXA1|162_6
ENSG00000129514|FOXA1|162_7
ENSG00000129514|FOXA1|162_8
ENSG00000176435|CLEC14A|202_1
ENSG00000260916|CCPG1|143_5
ENSG00000260916|CCPG1|143_6
ENSG00000260916|CCPG1|143_7
ENSG00000260916|CCPG1|143_8
ENSG00000166803|PCLAF|51_1
ENSG00000166803|PCLAF|51_2
ENSG00000166803|PCLAF|51_3
ENSG00000166803|PCLAF|51_4
ENSG00000166803|PCLAF|51_5
ENSG00000166803|PCLAF|51_6
ENSG00000103196|CRISPLD2|301_3
ENSG00000103196|CRISPLD2|301_4
ENSG00000103196|CRISPLD2|301_5
ENSG00000103196|CRISPLD2|301_6
ENSG00000103196|CRISPLD2|301_7
ENSG00000103196|CRISPLD2|301_8
ENSG00000176692|FOXC2|315_1
ENSG00000176692|FOXC2|315_2
ENSG00000176692|FOXC2|315_3
ENSG00000176692|FOXC2|315_4
ENSG00000166562|SEC11C|171_1
ENSG00000166562|SEC11C|171_2
ENSG00000166562|SEC11C|171_3
ENSG00000166562|SEC11C|171_4
ENSG00000166562|SEC11C|171_5
ENSG00000184254|ALDH1A3|68_9
ENSG00000184254|ALDH1A3|68_10
ENSG00000184254|ALDH1A3|68_11
ENSG00000184254|ALDH1A3|68_12
ENSG00000172236|TPSAB1|256_1
ENSG00000172236|TPSAB1|256_2
ENSG00000048462|TNFRSF17|49_1
ENSG00000048462|TNFRSF17|49_2
ENSG00000048462|TNFRSF17|49_3
ENSG00000048462|TNFRSF17|49_4
ENSG00000076604|TRAF4|157_4
ENSG00000076604|TRAF4|157_5
ENSG00000076604|TRAF4|157_6
ENSG00000076604|TRAF4|157_7
ENSG00000076604|TRAF4|157_8
ENSG00000076604|TRAF4|157_9
ENSG00000108700|CCL8|12_1
ENSG00000108700|CCL8|12_2
ENSG00000108700|CCL8|12_3
ENSG00000108700|CCL8|12_4
ENSG00000261371|PECAM1|198_7
ENSG00000261371|PECAM1|198_8
ENSG00000180616|SSTR2|52_1
ENSG00000180616|SSTR2|52_2
ENSG00000180616|SSTR2|52_3
ENSG00000180616|SSTR2|52_4
ENSG00000180616|SSTR2|52_5
ENSG00000180616|SSTR2|52_6
ENSG00000180616|SSTR2|52_7
ENSG00000169710|FASN|115_1
ENSG00000095066|HOOK2|111_1
ENSG00000095066|HOOK2|111_2
ENSG00000095066|HOOK2|111_3
ENSG00000095066|HOOK2|111_4
ENSG00000095066|HOOK2|111_5
ENSG00000095066|HOOK2|111_6
ENSG00000095066|HOOK2|111_7
ENSG00000164736|SOX17|214_1
ENSG00000164736|SOX17|214_2
ENSG00000164736|SOX17|214_3
ENSG00000164736|SOX17|214_4
ENSG00000164736|SOX17|214_5
ENSG00000164736|SOX17|214_6
ENSG00000164736|SOX17|214_7
ENSG00000164736|SOX17|214_8
ENSG00000076554|TPD52|332_1
ENSG00000166803|PCLAF|51_7
ENSG00000166803|PCLAF|51_8
ENSG00000184254|ALDH1A3|68_1
ENSG00000184254|ALDH1A3|68_2
ENSG00000184254|ALDH1A3|68_3
ENSG00000184254|ALDH1A3|68_4
ENSG00000184254|ALDH1A3|68_5
ENSG00000184254|ALDH1A3|68_6
ENSG00000184254|ALDH1A3|68_7
ENSG00000184254|ALDH1A3|68_8
ENSG00000039068|CDH1|32_7
ENSG00000039068|CDH1|32_8
ENSG00000167306|MYO5B|7_4
ENSG00000167306|MYO5B|7_5
ENSG00000167306|MYO5B|7_6
ENSG00000167306|MYO5B|7_7
ENSG00000277734|TRAC|341_3
ENSG00000277734|TRAC|341_4
ENSG00000277734|TRAC|341_5
ENSG00000277734|TRAC|341_6
ENSG00000277734|TRAC|341_7
ENSG00000277734|TRAC|341_8
ENSG00000100448|CTSG|305_1
ENSG00000100448|CTSG|305_2
ENSG00000100448|CTSG|305_3
ENSG00000100448|CTSG|305_4
ENSG00000133392|MYH11|94_7
ENSG00000133392|MYH11|94_8
ENSG00000140749|IGSF6|335_1
ENSG00000140749|IGSF6|335_2
ENSG00000140749|IGSF6|335_3
ENSG00000140749|IGSF6|335_4
ENSG00000140749|IGSF6|335_5
ENSG00000140749|IGSF6|335_6
ENSG00000140749|IGSF6|335_7
ENSG00000140749|IGSF6|335_8
ENSG00000154099|DNAAF1|17_1
ENSG00000154099|DNAAF1|17_2
ENSG00000154099|DNAAF1|17_3
ENSG00000154099|DNAAF1|17_4
ENSG00000154099|DNAAF1|17_5
ENSG00000154099|DNAAF1|17_6
ENSG00000154099|DNAAF1|17_7
ENSG00000154099|DNAAF1|17_8
ENSG00000103196|CRISPLD2|301_1
ENSG00000103196|CRISPLD2|301_2
ENSG00000178607|ERN1|187_13
ENSG00000178607|ERN1|187_14
ENSG00000178607|ERN1|187_15
ENSG00000178607|ERN1|187_16
ENSG00000261371|PECAM1|198_1
ENSG00000261371|PECAM1|198_2
ENSG00000261371|PECAM1|198_3
ENSG00000261371|PECAM1|198_4
ENSG00000261371|PECAM1|198_5
ENSG00000261371|PECAM1|198_6
ENSG00000166562|SEC11C|171_10
ENSG00000166562|SEC11C|171_11
ENSG00000070404|FSTL3|331_1
ENSG00000070404|FSTL3|331_2
ENSG00000070404|FSTL3|331_3
ENSG00000070404|FSTL3|331_4
ENSG00000070404|FSTL3|331_5
ENSG00000070404|FSTL3|331_6
ENSG00000070404|FSTL3|331_7
ENSG00000070404|FSTL3|331_8
ENSG00000124466|LYPD3|92_1
ENSG00000010610|CD4|40_2
ENSG00000010610|CD4|40_3
ENSG00000111716|LDHB|29_3
ENSG00000111716|LDHB|29_4
ENSG00000111716|LDHB|29_5
ENSG00000111716|LDHB|29_6
ENSG00000111716|LDHB|29_7
ENSG00000111716|LDHB|29_8
ENSG00000079337|RAPGEF3|53_1
ENSG00000079337|RAPGEF3|53_2
ENSG00000079337|RAPGEF3|53_3
ENSG00000079337|RAPGEF3|53_4
ENSG00000134755|DSC2|8_2
ENSG00000134755|DSC2|8_3
ENSG00000161921|CXCL16|324_6
ENSG00000161921|CXCL16|324_7
ENSG00000161921|CXCL16|324_8
ENSG00000131477|RAMP2|312_2
ENSG00000131477|RAMP2|312_3
ENSG00000131477|RAMP2|312_4
ENSG00000007312|CD79B|304_1
ENSG00000007312|CD79B|304_2
ENSG00000007312|CD79B|304_3
ENSG00000007312|CD79B|304_4
ENSG00000007312|CD79B|304_5
ENSG00000178607|ERN1|187_1
ENSG00000178607|ERN1|187_2
ENSG00000123146|ADGRE5|317_4
ENSG00000123146|ADGRE5|317_5
ENSG00000123146|ADGRE5|317_6
ENSG00000123146|ADGRE5|317_7
ENSG00000123146|ADGRE5|317_8
ENSG00000161249|DMKN|201_1
ENSG00000161249|DMKN|201_2
ENSG00000161249|DMKN|201_3
ENSG00000161249|DMKN|201_4
ENSG00000161249|DMKN|201_5
ENSG00000239961|LILRA4|150_4
ENSG00000239961|LILRA4|150_5
ENSG00000239961|LILRA4|150_6
ENSG00000196136|SERPINA3|183_6
ENSG00000196136|SERPINA3|183_7
ENSG00000100721|TCL1A|333_1
ENSG00000100721|TCL1A|333_2
ENSG00000100721|TCL1A|333_3
ENSG00000100721|TCL1A|333_4
ENSG00000100721|TCL1A|333_5
ENSG00000100721|TCL1A|333_6
ENSG00000186847|KRT14|348_6
ENSG00000173801|JUP|213_1
ENSG00000173801|JUP|213_2
ENSG00000173801|JUP|213_3
ENSG00000173801|JUP|213_4
ENSG00000173801|JUP|213_5
ENSG00000173801|JUP|213_6
ENSG00000173801|JUP|213_7
ENSG00000173801|JUP|213_8
ENSG00000131477|RAMP2|312_1
ENSG00000105369|CD79A|197_1
ENSG00000105369|CD79A|197_2
ENSG00000105369|CD79A|197_3
ENSG00000124469|CEACAM8|191_1
ENSG00000124469|CEACAM8|191_2
ENSG00000133110|POSTN|291_3
ENSG00000133110|POSTN|291_4
ENSG00000102554|KLF5|161_1
ENSG00000102554|KLF5|161_2
ENSG00000102554|KLF5|161_3
ENSG00000102554|KLF5|161_4
ENSG00000102554|KLF5|161_5
ENSG00000102554|KLF5|161_6
ENSG00000102554|KLF5|161_7
ENSG00000108700|CCL8|12_5
ENSG00000108700|CCL8|12_6
ENSG00000271503|CCL5|46_1
ENSG00000271503|CCL5|46_2
ENSG00000271503|CCL5|46_3
ENSG00000271503|CCL5|46_4
ENSG00000271503|CCL5|46_5
ENSG00000141736|ERBB2|169_1
ENSG00000141736|ERBB2|169_2
ENSG00000161249|DMKN|201_6
ENSG00000161249|DMKN|201_7
ENSG00000161249|DMKN|201_8
ENSG00000161249|DMKN|201_9
ENSG00000105677|TMEM147|39_1
ENSG00000105677|TMEM147|39_2
ENSG00000170421|KRT8|211_6
ENSG00000170421|KRT8|211_7
ENSG00000170421|KRT8|211_8
ENSG00000196628|TCF4|281_7
ENSG00000196628|TCF4|281_8
ENSG00000159212|CLIC6|34_5
ENSG00000159212|CLIC6|34_6
ENSG00000159212|CLIC6|34_7
ENSG00000159212|CLIC6|34_8
ENSG00000159216|RUNX1|199_1
ENSG00000159216|RUNX1|199_2
ENSG00000167306|MYO5B|7_8
ENSG00000196628|TCF4|281_1
ENSG00000196628|TCF4|281_2
ENSG00000196628|TCF4|281_3
ENSG00000141736|ERBB2|169_8
ENSG00000141736|ERBB2|169_9
ENSG00000141736|ERBB2|169_10
ENSG00000141736|ERBB2|169_11
ENSG00000141736|ERBB2|169_12
ENSG00000070404|FSTL3|331_9
ENSG00000167657|DAPK3|28_1
ENSG00000167657|DAPK3|28_2
ENSG00000171466|ZNF562|66_1
ENSG00000171466|ZNF562|66_2
ENSG00000171466|ZNF562|66_3
ENSG00000171466|ZNF562|66_4
ENSG00000171466|ZNF562|66_5
ENSG00000171466|ZNF562|66_6
ENSG00000178607|ERN1|187_5
ENSG00000178607|ERN1|187_6
ENSG00000178607|ERN1|187_7
ENSG00000178607|ERN1|187_8
ENSG00000178607|ERN1|187_9
ENSG00000178607|ERN1|187_10
ENSG00000178607|ERN1|187_11
ENSG00000178607|ERN1|187_12
ENSG00000171466|ZNF562|66_8
ENSG00000171466|ZNF562|66_9
ENSG00000171466|ZNF562|66_10
ENSG00000065989|PDE4A|290_1
ENSG00000065989|PDE4A|290_2
ENSG00000065989|PDE4A|290_3
ENSG00000065989|PDE4A|290_4
ENSG00000065989|PDE4A|290_5
ENSG00000065989|PDE4A|290_6
ENSG00000065989|PDE4A|290_7
ENSG00000102172|SMS|136_4
ENSG00000102172|SMS|136_5
ENSG00000102172|SMS|136_6
ENSG00000102172|SMS|136_7
ENSG00000108244|KRT23|124_4
ENSG00000108244|KRT23|124_5
ENSG00000108244|KRT23|124_6
ENSG00000108244|KRT23|124_7
ENSG00000108244|KRT23|124_8
ENSG00000186847|KRT14|348_1
ENSG00000186847|KRT14|348_2
ENSG00000186847|KRT14|348_3
ENSG00000186847|KRT14|348_4
ENSG00000186847|KRT14|348_5
ENSG00000185291|IL3RA|336_2
ENSG00000185291|IL3RA|336_3
ENSG00000185291|IL3RA|336_4
ENSG00000185291|IL3RA|336_5
ENSG00000185291|IL3RA|336_6
ENSG00000185291|IL3RA|336_7
ENSG00000185291|IL3RA|336_8
ENSG00000102172|SMS|136_1
ENSG00000123146|ADGRE5|317_1
ENSG00000123146|ADGRE5|317_2
ENSG00000123146|ADGRE5|317_3
ENSG00000269404|SPIB|179_4
ENSG00000269404|SPIB|179_5
ENSG00000269404|SPIB|179_6
ENSG00000269404|SPIB|179_7
ENSG00000269404|SPIB|179_8
ENSG00000105374|NKG7|334_1
ENSG00000105374|NKG7|334_2
ENSG00000239961|LILRA4|150_1
ENSG00000239961|LILRA4|150_2
ENSG00000239961|LILRA4|150_3
ENSG00000101457|DNTTIP1|9_1
ENSG00000101457|DNTTIP1|9_2
ENSG00000101457|DNTTIP1|9_3
ENSG00000101457|DNTTIP1|9_4
ENSG00000101457|DNTTIP1|9_5
ENSG00000101457|DNTTIP1|9_6
ENSG00000101457|DNTTIP1|9_7
ENSG00000124216|SNAI1|23_1
ENSG00000124216|SNAI1|23_2
ENSG00000124216|SNAI1|23_3
ENSG00000182240|BACE2|77_6
ENSG00000182240|BACE2|77_7
ENSG00000182240|BACE2|77_8
ENSG00000128283|CDC42EP1|240_1
ENSG00000128283|CDC42EP1|240_2
ENSG00000128383|APOBEC3A|276_1
ENSG00000128383|APOBEC3A|276_2
ENSG00000128383|APOBEC3A|276_3
ENSG00000128383|APOBEC3A|276_4
ENSG00000128383|APOBEC3A|276_5
ENSG00000159216|RUNX1|199_3
ENSG00000159216|RUNX1|199_4
ENSG00000159216|RUNX1|199_5
ENSG00000159216|RUNX1|199_6
ENSG00000049768|FOXP3|203_6
ENSG00000049768|FOXP3|203_7
ENSG00000049768|FOXP3|203_8
ENSG00000169083|AR|284_1
ENSG00000169083|AR|284_2
ENSG00000169083|AR|284_3
ENSG00000169083|AR|284_4
ENSG00000169083|AR|284_5
ENSG00000169083|AR|284_7
ENSG00000171466|ZNF562|66_7
ENSG00000166562|SEC11C|171_6
ENSG00000166562|SEC11C|171_7
ENSG00000166562|SEC11C|171_8
ENSG00000166562|SEC11C|171_9
ENSG00000125810|CD93|33_7
ENSG00000125810|CD93|33_8
ENSG00000124145|SDC4|73_1
ENSG00000124145|SDC4|73_2
ENSG00000124145|SDC4|73_3
ENSG00000124145|SDC4|73_4
ENSG00000124145|SDC4|73_5
ENSG00000124145|SDC4|73_6
ENSG00000124145|SDC4|73_7
ENSG00000124145|SDC4|73_8
ENSG00000159216|RUNX1|199_7
ENSG00000159216|RUNX1|199_8
ENSG00000159216|RUNX1|199_9
ENSG00000159216|RUNX1|199_10
ENSG00000159216|RUNX1|199_11
ENSG00000182240|BACE2|77_1
ENSG00000182240|BACE2|77_2
ENSG00000182240|BACE2|77_3
ENSG00000182240|BACE2|77_4
ENSG00000182240|BACE2|77_5
ENSG00000169083|AR|284_8
ENSG00000169083|AR|284_9
ENSG00000169083|AR|284_10
ENSG00000169083|AR|284_11
ENSG00000169083|AR|284_12
ENSG00000169083|AR|284_13
ENSG00000169083|AR|284_14
ENSG00000169083|AR|284_15
ENSG00000147168|IL2RG|1_1
ENSG00000147168|IL2RG|1_2
ENSG00000182916|TCEAL7|117_4
ENSG00000182916|TCEAL7|117_5
ENSG00000182916|TCEAL7|117_6
ENSG00000124466|LYPD3|92_2
ENSG00000124466|LYPD3|92_3
ENSG00000124466|LYPD3|92_4
ENSG00000124466|LYPD3|92_5
ENSG00000130208|APOC1|105_1
ENSG00000130208|APOC1|105_2
ENSG00000269404|SPIB|179_1
ENSG00000269404|SPIB|179_2
ENSG00000269404|SPIB|179_3
ENSG00000124216|SNAI1|23_4
ENSG00000124216|SNAI1|23_5
ENSG00000124216|SNAI1|23_6
ENSG00000203883|SOX18|307_1
ENSG00000203883|SOX18|307_2
ENSG00000203883|SOX18|307_3
ENSG00000159212|CLIC6|34_1
ENSG00000159212|CLIC6|34_2
ENSG00000159212|CLIC6|34_3
ENSG00000159212|CLIC6|34_4
ENSG00000179750|APOBEC3B|330_6
ENSG00000179750|APOBEC3B|330_7
ENSG00000179750|APOBEC3B|330_8
ENSG00000183569|SERHL2|159_1
ENSG00000183569|SERHL2|159_2
ENSG00000196091|MYBPC1|177_8
ENSG00000017427|IGF1|340_1
ENSG00000124469|CEACAM8|191_3
ENSG00000124469|CEACAM8|191_4
ENSG00000124469|CEACAM8|191_5
ENSG00000124469|CEACAM8|191_6
ENSG00000124469|CEACAM8|191_7
ENSG00000196628|TCF4|281_4
ENSG00000196628|TCF4|281_5
ENSG00000102172|SMS|136_8
ENSG00000049768|FOXP3|203_1
ENSG00000049768|FOXP3|203_2
ENSG00000049768|FOXP3|203_3
ENSG00000049768|FOXP3|203_4
ENSG00000049768|FOXP3|203_5
ENSG00000102172|SMS|136_2
ENSG00000102172|SMS|136_3
ENSG00000135679|MDM2|74_9
ENSG00000135679|MDM2|74_10
ENSG00000135679|MDM2|74_11
ENSG00000135679|MDM2|74_12
ENSG00000090382|LYZ|320_1
ENSG00000090382|LYZ|320_2
ENSG00000090382|LYZ|320_3
ENSG00000090382|LYZ|320_4
ENSG00000090382|LYZ|320_5
ENSG00000239961|LILRA4|150_7
ENSG00000125810|CD93|33_1
ENSG00000125810|CD93|33_2
ENSG00000125810|CD93|33_3
ENSG00000125810|CD93|33_4
ENSG00000125810|CD93|33_5
ENSG00000125810|CD93|33_6
ENSG00000128383|APOBEC3A|276_6
ENSG00000128383|APOBEC3A|276_7
ENSG00000128383|APOBEC3A|276_8
ENSG00000179750|APOBEC3B|330_1
ENSG00000179750|APOBEC3B|330_2
ENSG00000179750|APOBEC3B|330_3
ENSG00000179750|APOBEC3B|330_4
ENSG00000179750|APOBEC3B|330_5
ENSG00000154065|ANKRD29|244_10
ENSG00000154065|ANKRD29|244_11
ENSG00000154065|ANKRD29|244_12
ENSG00000134755|DSC2|8_1
ENSG00000105677|TMEM147|39_7
ENSG00000105677|TMEM147|39_8
ENSG00000086548|CEACAM6|156_1
ENSG00000086548|CEACAM6|156_2
ENSG00000086548|CEACAM6|156_3
ENSG00000086548|CEACAM6|156_4
ENSG00000086548|CEACAM6|156_5
ENSG00000086548|CEACAM6|156_6
ENSG00000086548|CEACAM6|156_7
ENSG00000086548|CEACAM6|156_8
ENSG00000121270|ABCC11|288_4
ENSG00000121270|ABCC11|288_5
ENSG00000121270|ABCC11|288_6
ENSG00000121270|ABCC11|288_7
ENSG00000087245|MMP2|118_1
ENSG00000087245|MMP2|118_2
ENSG00000087245|MMP2|118_3
ENSG00000087245|MMP2|118_4
ENSG00000183569|SERHL2|159_8
ENSG00000077942|FBLN1|19_1
ENSG00000077942|FBLN1|19_2
ENSG00000077942|FBLN1|19_3
ENSG00000077942|FBLN1|19_4
ENSG00000077942|FBLN1|19_5
ENSG00000077942|FBLN1|19_6
ENSG00000077942|FBLN1|19_7
ENSG00000077942|FBLN1|19_8
ENSG00000185291|IL3RA|336_1
ENSG00000100721|TCL1A|333_9
ENSG00000100721|TCL1A|333_10
ENSG00000129226|CD68|269_1
ENSG00000129226|CD68|269_2
ENSG00000129226|CD68|269_3
ENSG00000129226|CD68|269_4
ENSG00000129226|CD68|269_5
ENSG00000129226|CD68|269_6
ENSG00000129226|CD68|269_7
ENSG00000076604|TRAF4|157_1
ENSG00000076604|TRAF4|157_2
ENSG00000076604|TRAF4|157_3
ENSG00000169710|FASN|115_2
ENSG00000169710|FASN|115_3
ENSG00000169710|FASN|115_4
ENSG00000169710|FASN|115_5
ENSG00000169710|FASN|115_6
ENSG00000169710|FASN|115_7
ENSG00000169710|FASN|115_8
ENSG00000154065|ANKRD29|244_1
ENSG00000154065|ANKRD29|244_2
ENSG00000154065|ANKRD29|244_3
ENSG00000134755|DSC2|8_4
ENSG00000134755|DSC2|8_5
ENSG00000134755|DSC2|8_6
ENSG00000134755|DSC2|8_7
ENSG00000134755|DSC2|8_8
ENSG00000105677|TMEM147|39_3
ENSG00000105677|TMEM147|39_4
ENSG00000105677|TMEM147|39_5
ENSG00000105677|TMEM147|39_6
ENSG00000147168|IL2RG|1_3
ENSG00000147168|IL2RG|1_4
ENSG00000147168|IL2RG|1_5
ENSG00000147168|IL2RG|1_6
ENSG00000147168|IL2RG|1_7
ENSG00000147168|IL2RG|1_8
ENSG00000147168|IL2RG|1_9
ENSG00000182916|TCEAL7|117_1
ENSG00000182916|TCEAL7|117_2
ENSG00000182916|TCEAL7|117_3
ENSG00000079337|RAPGEF3|53_9
ENSG00000135480|KRT7|342_1
ENSG00000135480|KRT7|342_2
ENSG00000135480|KRT7|342_3
ENSG00000135480|KRT7|342_4
ENSG00000135480|KRT7|342_5
ENSG00000170421|KRT8|211_9
ENSG00000170421|KRT8|211_10
ENSG00000170421|KRT8|211_11
ENSG00000170421|KRT8|211_12
ENSG00000170421|KRT8|211_13
ENSG00000170421|KRT8|211_14
ENSG00000167306|MYO5B|7_1
ENSG00000167306|MYO5B|7_2
ENSG00000167306|MYO5B|7_3
ENSG00000183569|SERHL2|159_3
ENSG00000183569|SERHL2|159_4
ENSG00000183569|SERHL2|159_5
ENSG00000183569|SERHL2|159_6
ENSG00000183569|SERHL2|159_7
ENSG00000170421|KRT8|211_2
ENSG00000170421|KRT8|211_3
ENSG00000170421|KRT8|211_4
```
