## Supplementary Table 10 for "Evidence of off-target probe binding affecting 10x Genomics Xenium gene panels compromise accuracy of spatial transcriptomic profiling": stat_off_target_genes.txt

```
C1QA
ZEB2
EPCAM
DPT
SLAMF1
FCGR3A
FLNB
MYLK
ENAH
ADH1B
TUBB2B
OCIAD2
CD83
ACTG2
VOPP1
AQP1
SVIL
TPD52
AKR1C1
PTGDS
SCD
SCGB2A1
THAP2
VWF
KRT7
KRT8
LDHB
C15orf48
CCPG1
SERPINA3
PCLAF
KLRC1
TRAF4
CD68
TPSAB1
KRT14
CD79B
MYO5B
KRT6B
ZNF562
HMGA1
LILRA4
APOBEC3A
APOBEC3B
IL2RG
SERHL2
SMS
APOC1
CEACAM6
CEACAM8
```
