## Supplementary Table 10 for "Evidence of off-target probe binding affecting 10x Genomics Xenium gene panels compromise accuracy of spatial transcriptomic profiling": stat_off_target_probes.txt

```
ENSG00000173372|C1QA|267_1
ENSG00000173372|C1QA|267_2
ENSG00000119888|EPCAM|116_6
ENSG00000119888|EPCAM|116_7
ENSG00000143196|DPT|314_1
ENSG00000143196|DPT|314_2
ENSG00000143196|DPT|314_3
ENSG00000143196|DPT|314_4
ENSG00000143196|DPT|314_5
ENSG00000143196|DPT|314_6
ENSG00000143196|DPT|314_7
ENSG00000143196|DPT|314_8
ENSG00000169554|ZEB2|112_12
ENSG00000203747|FCGR3A|200_3
ENSG00000203747|FCGR3A|200_5
ENSG00000154380|ENAH|229_1
ENSG00000154380|ENAH|229_3
ENSG00000154380|ENAH|229_4
ENSG00000196616|ADH1B|251_1
ENSG00000196616|ADH1B|251_4
ENSG00000136068|FLNB|45_8
ENSG00000137285|TUBB2B|3_5
ENSG00000145247|OCIAD2|5_4
ENSG00000112149|CD83|154_3
ENSG00000163017|ACTG2|76_7
ENSG00000203747|FCGR3A|200_7
ENSG00000203747|FCGR3A|200_8
ENSG00000065534|MYLK|148_10
ENSG00000240583|AQP1|2_2
ENSG00000240583|AQP1|2_3
ENSG00000240583|AQP1|2_4
ENSG00000240583|AQP1|2_5
ENSG00000117090|SLAMF1|329_11
ENSG00000196616|ADH1B|251_5
ENSG00000196616|ADH1B|251_6
ENSG00000196616|ADH1B|251_7
ENSG00000196616|ADH1B|251_8
ENSG00000112149|CD83|154_6
ENSG00000076554|TPD52|332_4
ENSG00000076554|TPD52|332_5
ENSG00000076554|TPD52|332_6
ENSG00000076554|TPD52|332_7
ENSG00000076554|TPD52|332_8
ENSG00000154978|VOPP1|149_7
ENSG00000107317|PTGDS|175_1
ENSG00000107317|PTGDS|175_2
ENSG00000107317|PTGDS|175_3
ENSG00000107317|PTGDS|175_4
ENSG00000187134|AKR1C1|123_1
ENSG00000187134|AKR1C1|123_2
ENSG00000187134|AKR1C1|123_4
ENSG00000197321|SVIL|206_4
ENSG00000099194|SCD|258_2
ENSG00000099194|SCD|258_3
ENSG00000099194|SCD|258_4
ENSG00000099194|SCD|258_5
ENSG00000124939|SCGB2A1|182_2
ENSG00000110799|VWF|217_4
ENSG00000135480|KRT7|342_1
ENSG00000173451|THAP2|153_8
ENSG00000173451|THAP2|153_9
ENSG00000111716|LDHB|29_3
ENSG00000111716|LDHB|29_4
ENSG00000111716|LDHB|29_5
ENSG00000111716|LDHB|29_6
ENSG00000111716|LDHB|29_7
ENSG00000111716|LDHB|29_8
ENSG00000166920|C15orf48|266_5
ENSG00000260916|CCPG1|143_1
ENSG00000260916|CCPG1|143_2
ENSG00000260916|CCPG1|143_3
ENSG00000260916|CCPG1|143_4
ENSG00000170421|KRT8|211_1
ENSG00000170421|KRT8|211_2
ENSG00000196136|SERPINA3|183_1
ENSG00000196136|SERPINA3|183_2
ENSG00000196136|SERPINA3|183_3
ENSG00000166803|PCLAF|51_8
ENSG00000134545|KLRC1|271_3
ENSG00000111716|LDHB|29_1
ENSG00000111716|LDHB|29_2
ENSG00000076604|TRAF4|157_5
ENSG00000260916|CCPG1|143_5
ENSG00000260916|CCPG1|143_6
ENSG00000260916|CCPG1|143_7
ENSG00000260916|CCPG1|143_8
ENSG00000196136|SERPINA3|183_4
ENSG00000196136|SERPINA3|183_5
ENSG00000196136|SERPINA3|183_6
ENSG00000196136|SERPINA3|183_7
ENSG00000129226|CD68|269_1
ENSG00000129226|CD68|269_2
ENSG00000129226|CD68|269_3
ENSG00000129226|CD68|269_4
ENSG00000129226|CD68|269_5
ENSG00000129226|CD68|269_6
ENSG00000172236|TPSAB1|256_1
ENSG00000172236|TPSAB1|256_2
ENSG00000007312|CD79B|304_2
ENSG00000007312|CD79B|304_3
ENSG00000007312|CD79B|304_4
ENSG00000167306|MYO5B|7_4
ENSG00000167306|MYO5B|7_5
ENSG00000185479|KRT6B|247_8
ENSG00000171466|ZNF562|66_5
ENSG00000167306|MYO5B|7_1
ENSG00000167306|MYO5B|7_2
ENSG00000167306|MYO5B|7_3
ENSG00000239961|LILRA4|150_1
ENSG00000128383|APOBEC3A|276_8
ENSG00000179750|APOBEC3B|330_1
ENSG00000179750|APOBEC3B|330_2
ENSG00000147168|IL2RG|1_2
ENSG00000183569|SERHL2|159_8
ENSG00000147168|IL2RG|1_3
ENSG00000147168|IL2RG|1_4
ENSG00000147168|IL2RG|1_5
ENSG00000147168|IL2RG|1_6
ENSG00000147168|IL2RG|1_7
ENSG00000147168|IL2RG|1_8
ENSG00000147168|IL2RG|1_9
ENSG00000102172|SMS|136_4
ENSG00000102172|SMS|136_5
ENSG00000102172|SMS|136_7
ENSG00000102172|SMS|136_8
ENSG00000102172|SMS|136_1
ENSG00000102172|SMS|136_2
ENSG00000170421|KRT8|211_5
ENSG00000170421|KRT8|211_6
ENSG00000130208|APOC1|105_2
ENSG00000179750|APOBEC3B|330_4
ENSG00000179750|APOBEC3B|330_5
ENSG00000137309|HMGA1|233_1
ENSG00000137309|HMGA1|233_2
ENSG00000137309|HMGA1|233_3
ENSG00000128383|APOBEC3A|276_5
ENSG00000086548|CEACAM6|156_2
ENSG00000186847|KRT14|348_1
ENSG00000186847|KRT14|348_4
ENSG00000183569|SERHL2|159_1
ENSG00000183569|SERHL2|159_2
ENSG00000183569|SERHL2|159_3
ENSG00000183569|SERHL2|159_4
ENSG00000183569|SERHL2|159_5
ENSG00000183569|SERHL2|159_6
ENSG00000183569|SERHL2|159_7
ENSG00000170421|KRT8|211_3
ENSG00000124469|CEACAM8|191_2
ENSG00000170421|KRT8|211_4
ENSG00000170421|KRT8|211_8
```
