## Supplementary Table 10 for "Evidence of off-target probe binding affecting 10x Genomics Xenium gene panels compromise accuracy of spatial transcriptomic profiling": track.no_hit.txt

```
ENSG00000148513|ANKRD30A|71_4
ENSG00000148773|MKI67|209_2
ENSG00000184956|MUC6|108_1
ENSG00000184956|MUC6|108_2
ENSG00000140105|WARS|207_8
```
