## Supplementary Table 10 for "Evidence of off-target probe binding affecting 10x Genomics Xenium gene panels compromise accuracy of spatial transcriptomic profiling": flip.missing_ori.txt

```
ENSG00000118308|LRMP|211_6
ENSG00000118308|LRMP|211_7
ENSG00000118308|LRMP|211_8
ENSG00000130035|GALNT8|109_10
ENSG00000118308|LRMP|211_1
ENSG00000118308|LRMP|211_2
ENSG00000118308|LRMP|211_3
ENSG00000118308|LRMP|211_4
ENSG00000118308|LRMP|211_5
```
