## Supplementary Table 10 for "Evidence of off-target probe binding affecting 10x Genomics Xenium gene panels compromise accuracy of spatial transcriptomic profiling": rev_cmped_probes.txt

```
ENSG00000173372|C1QA|120_2
ENSG00000173372|C1QA|120_3
ENSG00000173372|C1QA|120_4
ENSG00000159189|C1QC|278_1
ENSG00000173369|C1QB|272_1
ENSG00000173369|C1QB|272_2
ENSG00000117632|STMN1|11_1
ENSG00000117632|STMN1|11_2
ENSG00000117632|STMN1|11_3
ENSG00000117632|STMN1|11_4
ENSG00000172116|CD8B|351_8
ENSG00000172116|CD8B|351_9
ENSG00000172116|CD8B|351_10
ENSG00000172410|INSL5|181_5
ENSG00000172410|INSL5|181_6
ENSG00000172410|INSL5|181_7
ENSG00000122417|ODF2L|144_1
ENSG00000122417|ODF2L|144_2
ENSG00000122417|ODF2L|144_3
ENSG00000122417|ODF2L|144_4
ENSG00000122417|ODF2L|144_5
ENSG00000122417|ODF2L|144_6
ENSG00000115523|GNLY|321_1
ENSG00000115523|GNLY|321_2
ENSG00000115523|GNLY|321_3
ENSG00000115523|GNLY|321_4
ENSG00000115523|GNLY|321_5
ENSG00000153563|CD8A|264_1
ENSG00000153563|CD8A|264_2
ENSG00000153563|CD8A|264_3
ENSG00000153563|CD8A|264_4
ENSG00000153563|CD8A|264_5
ENSG00000115009|CCL20|203_4
ENSG00000115009|CCL20|203_5
ENSG00000115009|CCL20|203_6
ENSG00000115648|MLPH|336_1
ENSG00000115648|MLPH|336_2
ENSG00000064886|CHI3L2|279_1
ENSG00000064886|CHI3L2|279_2
ENSG00000064886|CHI3L2|279_3
ENSG00000064886|CHI3L2|279_4
ENSG00000064886|CHI3L2|279_5
ENSG00000064886|CHI3L2|279_6
ENSG00000064886|CHI3L2|279_7
ENSG00000064886|CHI3L2|279_8
ENSG00000116824|CD2|217_1
ENSG00000116824|CD2|217_2
ENSG00000115263|GCG|383_6
ENSG00000115263|GCG|383_7
ENSG00000115263|GCG|383_8
ENSG00000144354|CDCA7|148_1
ENSG00000144354|CDCA7|148_2
ENSG00000144354|CDCA7|148_3
ENSG00000144354|CDCA7|148_4
ENSG00000144354|CDCA7|148_5
ENSG00000144354|CDCA7|148_6
ENSG00000144354|CDCA7|148_7
ENSG00000240563|L1TD1|166_3
ENSG00000240563|L1TD1|166_4
ENSG00000240563|L1TD1|166_5
ENSG00000240563|L1TD1|166_6
ENSG00000240563|L1TD1|166_7
ENSG00000240563|L1TD1|166_8
ENSG00000172410|INSL5|181_1
ENSG00000172410|INSL5|181_2
ENSG00000172410|INSL5|181_3
ENSG00000172410|INSL5|181_4
ENSG00000132185|FCRLA|218_6
ENSG00000132185|FCRLA|218_7
ENSG00000132185|FCRLA|218_8
ENSG00000132185|FCRLA|218_9
ENSG00000143185|XCL2|393_1
ENSG00000143185|XCL2|393_2
ENSG00000143185|XCL2|393_3
ENSG00000143185|XCL2|393_4
ENSG00000188404|SELL|165_1
ENSG00000188404|SELL|165_2
ENSG00000155760|FZD7|312_8
ENSG00000163599|CTLA4|216_1
ENSG00000163599|CTLA4|216_2
ENSG00000163599|CTLA4|216_3
ENSG00000163599|CTLA4|216_4
ENSG00000163599|CTLA4|216_5
ENSG00000163599|CTLA4|216_6
ENSG00000163599|CTLA4|216_7
ENSG00000162482|AKR7A3|48_5
ENSG00000076864|RAP1GAP|60_1
ENSG00000076864|RAP1GAP|60_2
ENSG00000076864|RAP1GAP|60_3
ENSG00000076864|RAP1GAP|60_4
ENSG00000076864|RAP1GAP|60_5
ENSG00000076864|RAP1GAP|60_6
ENSG00000076864|RAP1GAP|60_7
ENSG00000076864|RAP1GAP|60_8
ENSG00000173372|C1QA|120_1
ENSG00000138395|CDK15|150_6
ENSG00000138395|CDK15|150_7
ENSG00000138395|CDK15|150_8
ENSG00000155760|FZD7|312_1
ENSG00000155760|FZD7|312_2
ENSG00000155760|FZD7|312_3
ENSG00000155760|FZD7|312_4
ENSG00000155760|FZD7|312_5
ENSG00000155760|FZD7|312_6
ENSG00000155760|FZD7|312_7
ENSG00000113811|SELENOK|18_4
ENSG00000113811|SELENOK|18_5
ENSG00000113811|SELENOK|18_6
ENSG00000113811|SELENOK|18_7
ENSG00000169213|RAB3B|89_3
ENSG00000169213|RAB3B|89_4
ENSG00000169213|RAB3B|89_5
ENSG00000169213|RAB3B|89_6
ENSG00000169213|RAB3B|89_7
ENSG00000169213|RAB3B|89_8
ENSG00000143001|TMEM61|131_1
ENSG00000143001|TMEM61|131_2
ENSG00000240563|L1TD1|166_1
ENSG00000240563|L1TD1|166_2
ENSG00000125538|IL1B|87_8
ENSG00000121966|CXCR4|348_1
ENSG00000121966|CXCR4|348_2
ENSG00000121966|CXCR4|348_3
ENSG00000121966|CXCR4|348_4
ENSG00000121966|CXCR4|348_5
ENSG00000121966|CXCR4|348_6
ENSG00000121966|CXCR4|348_7
ENSG00000121966|CXCR4|348_8
ENSG00000168280|KIF5C|374_1
ENSG00000169855|ROBO1|355_6
ENSG00000169855|ROBO1|355_7
ENSG00000178796|RIIAD1|339_4
ENSG00000178796|RIIAD1|339_5
ENSG00000178796|RIIAD1|339_6
ENSG00000178796|RIIAD1|339_7
ENSG00000178796|RIIAD1|339_8
ENSG00000178796|RIIAD1|339_9
ENSG00000143365|RORC|399_1
ENSG00000143365|RORC|399_2
ENSG00000143365|RORC|399_3
ENSG00000143365|RORC|399_4
ENSG00000168280|KIF5C|374_2
ENSG00000168280|KIF5C|374_3
ENSG00000168280|KIF5C|374_4
ENSG00000168280|KIF5C|374_5
ENSG00000168280|KIF5C|374_6
ENSG00000168280|KIF5C|374_7
ENSG00000168280|KIF5C|374_8
ENSG00000136542|GALNT5|315_1
ENSG00000136542|GALNT5|315_2
ENSG00000136542|GALNT5|315_3
ENSG00000163683|SMIM14|56_7
ENSG00000116824|CD2|217_3
ENSG00000116824|CD2|217_4
ENSG00000116824|CD2|217_5
ENSG00000116824|CD2|217_6
ENSG00000116824|CD2|217_7
ENSG00000116824|CD2|217_8
ENSG00000134193|REG4|223_1
ENSG00000134193|REG4|223_2
ENSG00000134193|REG4|223_3
ENSG00000134193|REG4|223_4
ENSG00000127074|RGS13|332_7
ENSG00000127074|RGS13|332_8
ENSG00000196188|CTSE|396_1
ENSG00000196188|CTSE|396_2
ENSG00000196188|CTSE|396_3
ENSG00000196188|CTSE|396_4
ENSG00000196188|CTSE|396_5
ENSG00000196188|CTSE|396_6
ENSG00000196188|CTSE|396_7
ENSG00000196188|CTSE|396_8
ENSG00000004399|PLXND1|170_7
ENSG00000004399|PLXND1|170_8
ENSG00000144891|AGTR1|261_1
ENSG00000144891|AGTR1|261_2
ENSG00000144891|AGTR1|261_3
ENSG00000144891|AGTR1|261_4
ENSG00000144891|AGTR1|261_5
ENSG00000134193|REG4|223_5
ENSG00000134193|REG4|223_6
ENSG00000134193|REG4|223_7
ENSG00000134193|REG4|223_8
ENSG00000134193|REG4|223_9
ENSG00000134193|REG4|223_10
ENSG00000134193|REG4|223_11
ENSG00000134193|REG4|223_12
ENSG00000134193|REG4|223_13
ENSG00000143416|SELENBP1|309_1
ENSG00000157992|KRTCAP3|202_1
ENSG00000157992|KRTCAP3|202_2
ENSG00000157992|KRTCAP3|202_3
ENSG00000157992|KRTCAP3|202_4
ENSG00000157992|KRTCAP3|202_5
ENSG00000152292|SH2D6|115_1
ENSG00000152292|SH2D6|115_2
ENSG00000152292|SH2D6|115_3
ENSG00000152292|SH2D6|115_4
ENSG00000146205|ANO7|382_8
ENSG00000146205|ANO7|382_9
ENSG00000146205|ANO7|382_10
ENSG00000178035|IMPDH2|0_1
ENSG00000178035|IMPDH2|0_2
ENSG00000178035|IMPDH2|0_3
ENSG00000178035|IMPDH2|0_4
ENSG00000178035|IMPDH2|0_5
ENSG00000178035|IMPDH2|0_6
ENSG00000178035|IMPDH2|0_7
ENSG00000016490|CLCA1|147_6
ENSG00000016490|CLCA1|147_7
ENSG00000016602|CLCA4|254_1
ENSG00000016602|CLCA4|254_2
ENSG00000016602|CLCA4|254_3
ENSG00000016602|CLCA4|254_4
ENSG00000016602|CLCA4|254_5
ENSG00000016602|CLCA4|254_6
ENSG00000016602|CLCA4|254_7
ENSG00000016602|CLCA4|254_8
ENSG00000115738|ID2|10_7
ENSG00000115738|ID2|10_8
ENSG00000171848|RRM2|268_1
ENSG00000171848|RRM2|268_2
ENSG00000171848|RRM2|268_3
ENSG00000171848|RRM2|268_4
ENSG00000171848|RRM2|268_5
ENSG00000171848|RRM2|268_6
ENSG00000171848|RRM2|268_7
ENSG00000171848|RRM2|268_8
ENSG00000163618|CADPS|151_9
ENSG00000163618|CADPS|151_10
ENSG00000163618|CADPS|151_11
ENSG00000163618|CADPS|151_12
ENSG00000163618|CADPS|151_13
ENSG00000163618|CADPS|151_14
ENSG00000163618|CADPS|151_15
ENSG00000185008|ROBO2|284_1
ENSG00000185008|ROBO2|284_2
ENSG00000215788|TNFRSF25|47_1
ENSG00000215788|TNFRSF25|47_2
ENSG00000215788|TNFRSF25|47_3
ENSG00000215788|TNFRSF25|47_4
ENSG00000215788|TNFRSF25|47_5
ENSG00000215788|TNFRSF25|47_6
ENSG00000162482|AKR7A3|48_1
ENSG00000162482|AKR7A3|48_2
ENSG00000162482|AKR7A3|48_3
ENSG00000162482|AKR7A3|48_4
ENSG00000115602|IL1RL1|88_6
ENSG00000115602|IL1RL1|88_7
ENSG00000115602|IL1RL1|88_8
ENSG00000125538|IL1B|87_1
ENSG00000125538|IL1B|87_2
ENSG00000125538|IL1B|87_3
ENSG00000125538|IL1B|87_4
ENSG00000125538|IL1B|87_5
ENSG00000125538|IL1B|87_6
ENSG00000125538|IL1B|87_7
ENSG00000181847|TIGIT|386_6
ENSG00000181847|TIGIT|386_7
ENSG00000181847|TIGIT|386_8
ENSG00000181847|TIGIT|386_9
ENSG00000181847|TIGIT|386_10
ENSG00000181847|TIGIT|386_11
ENSG00000179348|GATA2|125_1
ENSG00000179348|GATA2|125_2
ENSG00000179348|GATA2|125_3
ENSG00000179348|GATA2|125_4
ENSG00000109321|AREG|180_8
ENSG00000117632|STMN1|11_5
ENSG00000117632|STMN1|11_6
ENSG00000117632|STMN1|11_7
ENSG00000117632|STMN1|11_8
ENSG00000117632|STMN1|11_9
ENSG00000117632|STMN1|11_10
ENSG00000044012|GUCA2B|357_1
ENSG00000197273|GUCA2A|337_1
ENSG00000142959|BEST4|57_1
ENSG00000142959|BEST4|57_2
ENSG00000187699|C2orf88|227_3
ENSG00000187699|C2orf88|227_4
ENSG00000187699|C2orf88|227_5
ENSG00000187699|C2orf88|227_6
ENSG00000187699|C2orf88|227_7
ENSG00000138395|CDK15|150_1
ENSG00000138395|CDK15|150_2
ENSG00000138395|CDK15|150_3
ENSG00000138395|CDK15|150_4
ENSG00000138395|CDK15|150_5
ENSG00000163993|S100P|252_2
ENSG00000163993|S100P|252_3
ENSG00000163993|S100P|252_4
ENSG00000122417|ODF2L|144_11
ENSG00000122417|ODF2L|144_12
ENSG00000016490|CLCA1|147_1
ENSG00000016490|CLCA1|147_2
ENSG00000016490|CLCA1|147_3
ENSG00000016490|CLCA1|147_4
ENSG00000016490|CLCA1|147_5
ENSG00000243709|LEFTY1|91_3
ENSG00000243709|LEFTY1|91_4
ENSG00000243709|LEFTY1|91_5
ENSG00000243709|LEFTY1|91_6
ENSG00000115738|ID2|10_1
ENSG00000115738|ID2|10_2
ENSG00000115738|ID2|10_3
ENSG00000115738|ID2|10_4
ENSG00000115738|ID2|10_5
ENSG00000115738|ID2|10_6
ENSG00000178035|IMPDH2|0_8
ENSG00000163931|TKT|38_1
ENSG00000163931|TKT|38_2
ENSG00000163931|TKT|38_3
ENSG00000163931|TKT|38_4
ENSG00000163931|TKT|38_5
ENSG00000163931|TKT|38_6
ENSG00000163931|TKT|38_7
ENSG00000163931|TKT|38_8
ENSG00000056736|IL17RB|380_1
ENSG00000163453|IGFBP7|155_11
ENSG00000197888|UGT2B17|318_1
ENSG00000197888|UGT2B17|318_2
ENSG00000197888|UGT2B17|318_3
ENSG00000197888|UGT2B17|318_4
ENSG00000197888|UGT2B17|318_5
ENSG00000143416|SELENBP1|309_2
ENSG00000143416|SELENBP1|309_3
ENSG00000143416|SELENBP1|309_4
ENSG00000143416|SELENBP1|309_5
ENSG00000143416|SELENBP1|309_6
ENSG00000143416|SELENBP1|309_7
ENSG00000143416|SELENBP1|309_8
ENSG00000178796|RIIAD1|339_1
ENSG00000178796|RIIAD1|339_2
ENSG00000178796|RIIAD1|339_3
ENSG00000153563|CD8A|264_6
ENSG00000153563|CD8A|264_7
ENSG00000153563|CD8A|264_8
ENSG00000172116|CD8B|351_1
ENSG00000172116|CD8B|351_2
ENSG00000172116|CD8B|351_3
ENSG00000172116|CD8B|351_4
ENSG00000172116|CD8B|351_5
ENSG00000172116|CD8B|351_6
ENSG00000172116|CD8B|351_7
ENSG00000163519|TRAT1|296_4
ENSG00000163519|TRAT1|296_5
ENSG00000163519|TRAT1|296_6
ENSG00000163519|TRAT1|296_7
ENSG00000163519|TRAT1|296_8
ENSG00000181847|TIGIT|386_1
ENSG00000181847|TIGIT|386_2
ENSG00000181847|TIGIT|386_3
ENSG00000181847|TIGIT|386_4
ENSG00000181847|TIGIT|386_5
ENSG00000145362|ANK2|19_8
ENSG00000179914|ITLN1|141_4
ENSG00000179914|ITLN1|141_5
ENSG00000179914|ITLN1|141_6
ENSG00000179914|ITLN1|141_7
ENSG00000179914|ITLN1|141_8
ENSG00000132185|FCRLA|218_1
ENSG00000132185|FCRLA|218_2
ENSG00000132185|FCRLA|218_3
ENSG00000132185|FCRLA|218_4
ENSG00000132185|FCRLA|218_5
ENSG00000163499|CRYBA2|135_1
ENSG00000163499|CRYBA2|135_2
ENSG00000163499|CRYBA2|135_3
ENSG00000171951|SCG2|219_1
ENSG00000171951|SCG2|219_2
ENSG00000171951|SCG2|219_3
ENSG00000171951|SCG2|219_4
ENSG00000115009|CCL20|203_1
ENSG00000115009|CCL20|203_2
ENSG00000115009|CCL20|203_3
ENSG00000179348|GATA2|125_5
ENSG00000179348|GATA2|125_6
ENSG00000179348|GATA2|125_7
ENSG00000179348|GATA2|125_8
ENSG00000004399|PLXND1|170_1
ENSG00000004399|PLXND1|170_2
ENSG00000004399|PLXND1|170_3
ENSG00000163534|FCRL1|152_2
ENSG00000163534|FCRL1|152_3
ENSG00000163534|FCRL1|152_4
ENSG00000163534|FCRL1|152_5
ENSG00000163534|FCRL1|152_6
ENSG00000163534|FCRL1|152_7
ENSG00000163534|FCRL1|152_8
ENSG00000179914|ITLN1|141_1
ENSG00000179914|ITLN1|141_2
ENSG00000179914|ITLN1|141_3
ENSG00000136542|GALNT5|315_4
ENSG00000136542|GALNT5|315_5
ENSG00000136542|GALNT5|315_6
ENSG00000136542|GALNT5|315_7
ENSG00000136542|GALNT5|315_8
ENSG00000115263|GCG|383_1
ENSG00000115263|GCG|383_2
ENSG00000115263|GCG|383_3
ENSG00000115263|GCG|383_4
ENSG00000115263|GCG|383_5
ENSG00000163687|DNASE1L3|331_7
ENSG00000163687|DNASE1L3|331_8
ENSG00000163618|CADPS|151_1
ENSG00000163618|CADPS|151_2
ENSG00000163618|CADPS|151_3
ENSG00000163618|CADPS|151_4
ENSG00000163618|CADPS|151_5
ENSG00000163618|CADPS|151_6
ENSG00000163618|CADPS|151_7
ENSG00000163618|CADPS|151_8
ENSG00000163734|CXCL3|189_6
ENSG00000163734|CXCL3|189_7
ENSG00000163734|CXCL3|189_8
ENSG00000109321|AREG|180_1
ENSG00000188404|SELL|165_3
ENSG00000188404|SELL|165_4
ENSG00000188404|SELL|165_5
ENSG00000188404|SELL|165_6
ENSG00000188404|SELL|165_7
ENSG00000188404|SELL|165_8
ENSG00000162783|IER5|313_1
ENSG00000162783|IER5|313_2
ENSG00000162783|IER5|313_3
ENSG00000162783|IER5|313_4
ENSG00000162998|FRZB|153_1
ENSG00000162998|FRZB|153_2
ENSG00000162998|FRZB|153_3
ENSG00000162998|FRZB|153_4
ENSG00000162998|FRZB|153_5
ENSG00000162998|FRZB|153_6
ENSG00000162998|FRZB|153_7
ENSG00000162998|FRZB|153_8
ENSG00000187699|C2orf88|227_1
ENSG00000187699|C2orf88|227_2
ENSG00000056736|IL17RB|380_2
ENSG00000056736|IL17RB|380_3
ENSG00000056736|IL17RB|380_4
ENSG00000056736|IL17RB|380_5
ENSG00000056736|IL17RB|380_6
ENSG00000056736|IL17RB|380_7
ENSG00000056736|IL17RB|380_8
ENSG00000113811|SELENOK|18_1
ENSG00000113811|SELENOK|18_2
ENSG00000113811|SELENOK|18_3
ENSG00000186038|HTR3E|58_3
ENSG00000186038|HTR3E|58_4
ENSG00000186038|HTR3E|58_5
ENSG00000186038|HTR3E|58_6
ENSG00000186038|HTR3E|58_7
ENSG00000145198|VWA5B2|70_1
ENSG00000145198|VWA5B2|70_2
ENSG00000145198|VWA5B2|70_3
ENSG00000145198|VWA5B2|70_4
ENSG00000145198|VWA5B2|70_5
ENSG00000164104|HMGB2|286_4
ENSG00000164104|HMGB2|286_5
ENSG00000185008|ROBO2|284_4
ENSG00000185008|ROBO2|284_5
ENSG00000185008|ROBO2|284_6
ENSG00000185008|ROBO2|284_7
ENSG00000185008|ROBO2|284_8
ENSG00000169855|ROBO1|355_1
ENSG00000169855|ROBO1|355_2
ENSG00000169855|ROBO1|355_3
ENSG00000169855|ROBO1|355_4
ENSG00000169855|ROBO1|355_5
ENSG00000164237|CMBL|226_6
ENSG00000164237|CMBL|226_7
ENSG00000164237|CMBL|226_8
ENSG00000168685|IL7R|72_1
ENSG00000168685|IL7R|72_2
ENSG00000143365|RORC|399_5
ENSG00000143365|RORC|399_6
ENSG00000143365|RORC|399_7
ENSG00000143365|RORC|399_8
ENSG00000163221|S100A12|322_1
ENSG00000163221|S100A12|322_2
ENSG00000163221|S100A12|322_3
ENSG00000163221|S100A12|322_4
ENSG00000163221|S100A12|322_5
ENSG00000163534|FCRL1|152_1
ENSG00000144354|CDCA7|148_8
ENSG00000144354|CDCA7|148_9
ENSG00000162992|NEUROD1|111_1
ENSG00000162992|NEUROD1|111_2
ENSG00000162992|NEUROD1|111_3
ENSG00000162992|NEUROD1|111_4
ENSG00000162992|NEUROD1|111_5
ENSG00000162992|NEUROD1|111_6
ENSG00000162992|NEUROD1|111_7
ENSG00000162992|NEUROD1|111_8
ENSG00000163751|CPA3|61_1
ENSG00000163751|CPA3|61_2
ENSG00000163751|CPA3|61_3
ENSG00000163751|CPA3|61_4
ENSG00000163751|CPA3|61_5
ENSG00000163751|CPA3|61_6
ENSG00000163751|CPA3|61_7
ENSG00000163751|CPA3|61_8
ENSG00000186038|HTR3E|58_1
ENSG00000186038|HTR3E|58_2
ENSG00000168685|IL7R|72_8
ENSG00000168685|IL7R|72_9
ENSG00000082074|FYB1|63_1
ENSG00000082074|FYB1|63_2
ENSG00000082074|FYB1|63_3
ENSG00000114455|HHLA2|201_1
ENSG00000114455|HHLA2|201_2
ENSG00000114455|HHLA2|201_3
ENSG00000114455|HHLA2|201_4
ENSG00000114455|HHLA2|201_5
ENSG00000114455|HHLA2|201_6
ENSG00000114455|HHLA2|201_7
ENSG00000114455|HHLA2|201_8
ENSG00000153064|BANK1|119_6
ENSG00000153064|BANK1|119_7
ENSG00000153064|BANK1|119_8
ENSG00000138795|LEF1|255_1
ENSG00000138795|LEF1|255_2
ENSG00000138795|LEF1|255_3
ENSG00000138795|LEF1|255_4
ENSG00000138795|LEF1|255_5
ENSG00000138795|LEF1|255_6
ENSG00000138795|LEF1|255_7
ENSG00000174136|RGMB|92_1
ENSG00000174136|RGMB|92_2
ENSG00000174136|RGMB|92_3
ENSG00000174136|RGMB|92_4
ENSG00000185008|ROBO2|284_3
ENSG00000138795|LEF1|255_8
ENSG00000138795|LEF1|255_9
ENSG00000138795|LEF1|255_10
ENSG00000145362|ANK2|19_1
ENSG00000172116|CD8B|351_11
ENSG00000172116|CD8B|351_12
ENSG00000115602|IL1RL1|88_1
ENSG00000115602|IL1RL1|88_2
ENSG00000115602|IL1RL1|88_3
ENSG00000115602|IL1RL1|88_4
ENSG00000115602|IL1RL1|88_5
ENSG00000173597|SULT1B1|367_4
ENSG00000173597|SULT1B1|367_5
ENSG00000173597|SULT1B1|367_6
ENSG00000173597|SULT1B1|367_7
ENSG00000173597|SULT1B1|367_8
ENSG00000163734|CXCL3|189_1
ENSG00000163734|CXCL3|189_2
ENSG00000163734|CXCL3|189_3
ENSG00000163734|CXCL3|189_4
ENSG00000163734|CXCL3|189_5
ENSG00000248144|ADH1C|65_4
ENSG00000248144|ADH1C|65_5
ENSG00000248144|ADH1C|65_6
ENSG00000248144|ADH1C|65_7
ENSG00000248144|ADH1C|65_8
ENSG00000153064|BANK1|119_1
ENSG00000153064|BANK1|119_2
ENSG00000153064|BANK1|119_3
ENSG00000142959|BEST4|57_3
ENSG00000142959|BEST4|57_4
ENSG00000142959|BEST4|57_5
ENSG00000142959|BEST4|57_6
ENSG00000142959|BEST4|57_7
ENSG00000142959|BEST4|57_8
ENSG00000162366|PDZK1IP1|389_1
ENSG00000162366|PDZK1IP1|389_2
ENSG00000169213|RAB3B|89_1
ENSG00000169213|RAB3B|89_2
ENSG00000117707|PROX1|324_1
ENSG00000117707|PROX1|324_2
ENSG00000117707|PROX1|324_3
ENSG00000117707|PROX1|324_4
ENSG00000117707|PROX1|324_5
ENSG00000117707|PROX1|324_6
ENSG00000117707|PROX1|324_7
ENSG00000117707|PROX1|324_8
ENSG00000243709|LEFTY1|91_1
ENSG00000243709|LEFTY1|91_2
ENSG00000115648|MLPH|336_8
ENSG00000144485|HES6|154_1
ENSG00000144485|HES6|154_2
ENSG00000146205|ANO7|382_1
ENSG00000146205|ANO7|382_2
ENSG00000146205|ANO7|382_3
ENSG00000146205|ANO7|382_4
ENSG00000146205|ANO7|382_5
ENSG00000146205|ANO7|382_6
ENSG00000146205|ANO7|382_7
ENSG00000163106|HPGDS|222_2
ENSG00000163106|HPGDS|222_3
ENSG00000163106|HPGDS|222_4
ENSG00000163106|HPGDS|222_5
ENSG00000163106|HPGDS|222_6
ENSG00000163106|HPGDS|222_7
ENSG00000163106|HPGDS|222_8
ENSG00000248144|ADH1C|65_1
ENSG00000248144|ADH1C|65_2
ENSG00000248144|ADH1C|65_3
ENSG00000164611|PTTG1|54_8
ENSG00000164466|SFXN1|294_1
ENSG00000164466|SFXN1|294_2
ENSG00000164466|SFXN1|294_3
ENSG00000163683|SMIM14|56_8
ENSG00000157404|KIT|51_1
ENSG00000157404|KIT|51_2
ENSG00000157404|KIT|51_3
ENSG00000157404|KIT|51_4
ENSG00000157404|KIT|51_5
ENSG00000157404|KIT|51_6
ENSG00000157404|KIT|51_7
ENSG00000157404|KIT|51_8
ENSG00000112562|SMOC2|113_8
ENSG00000164638|SLC29A4|182_1
ENSG00000164638|SLC29A4|182_2
ENSG00000162783|IER5|313_5
ENSG00000162783|IER5|313_6
ENSG00000162783|IER5|313_7
ENSG00000162783|IER5|313_8
ENSG00000127074|RGS13|332_1
ENSG00000127074|RGS13|332_2
ENSG00000127074|RGS13|332_3
ENSG00000127074|RGS13|332_4
ENSG00000127074|RGS13|332_5
ENSG00000127074|RGS13|332_6
ENSG00000163600|ICOS|238_2
ENSG00000163600|ICOS|238_3
ENSG00000163600|ICOS|238_4
ENSG00000163600|ICOS|238_5
ENSG00000163600|ICOS|238_6
ENSG00000163600|ICOS|238_7
ENSG00000163600|ICOS|238_8
ENSG00000163497|FEV|302_1
ENSG00000163497|FEV|302_2
ENSG00000163497|FEV|302_3
ENSG00000163515|RETNLB|362_1
ENSG00000163515|RETNLB|362_2
ENSG00000163515|RETNLB|362_3
ENSG00000163515|RETNLB|362_4
ENSG00000163515|RETNLB|362_5
ENSG00000163515|RETNLB|362_6
ENSG00000163515|RETNLB|362_7
ENSG00000163519|TRAT1|296_1
ENSG00000163519|TRAT1|296_2
ENSG00000163519|TRAT1|296_3
ENSG00000064651|SLC12A2|183_3
ENSG00000064651|SLC12A2|183_4
ENSG00000170458|CD14|257_1
ENSG00000170458|CD14|257_2
ENSG00000170458|CD14|257_3
ENSG00000170458|CD14|257_4
ENSG00000170458|CD14|257_5
ENSG00000170458|CD14|257_6
ENSG00000170458|CD14|257_7
ENSG00000170458|CD14|257_8
ENSG00000146648|EGFR|164_8
ENSG00000146648|EGFR|164_9
ENSG00000145362|ANK2|19_2
ENSG00000145362|ANK2|19_3
ENSG00000145384|FABP2|368_1
ENSG00000145384|FABP2|368_2
ENSG00000145384|FABP2|368_3
ENSG00000145384|FABP2|368_4
ENSG00000145384|FABP2|368_5
ENSG00000145384|FABP2|368_6
ENSG00000145384|FABP2|368_7
ENSG00000145384|FABP2|368_8
ENSG00000109472|CPE|250_1
ENSG00000001626|CFTR|177_4
ENSG00000001626|CFTR|177_5
ENSG00000001626|CFTR|177_6
ENSG00000001626|CFTR|177_7
ENSG00000115648|MLPH|336_3
ENSG00000115648|MLPH|336_4
ENSG00000115648|MLPH|336_5
ENSG00000115648|MLPH|336_6
ENSG00000115648|MLPH|336_7
ENSG00000145198|VWA5B2|70_6
ENSG00000182580|EPHB3|352_1
ENSG00000182580|EPHB3|352_2
ENSG00000182580|EPHB3|352_3
ENSG00000182580|EPHB3|352_4
ENSG00000182580|EPHB3|352_5
ENSG00000182580|EPHB3|352_6
ENSG00000182580|EPHB3|352_7
ENSG00000182580|EPHB3|352_8
ENSG00000163993|S100P|252_1
ENSG00000113263|ITK|81_6
ENSG00000113263|ITK|81_7
ENSG00000113263|ITK|81_8
ENSG00000164611|PTTG1|54_1
ENSG00000164611|PTTG1|54_2
ENSG00000164611|PTTG1|54_3
ENSG00000164611|PTTG1|54_4
ENSG00000164611|PTTG1|54_5
ENSG00000164611|PTTG1|54_6
ENSG00000164611|PTTG1|54_7
ENSG00000157703|SVOPL|86_7
ENSG00000157703|SVOPL|86_8
ENSG00000157703|SVOPL|86_9
ENSG00000157703|SVOPL|86_10
ENSG00000157703|SVOPL|86_11
ENSG00000211751|TRBC1|210_1
ENSG00000211751|TRBC1|210_2
ENSG00000145362|ANK2|19_4
ENSG00000138639|ARHGAP24|145_1
ENSG00000138639|ARHGAP24|145_2
ENSG00000138639|ARHGAP24|145_3
ENSG00000138639|ARHGAP24|145_4
ENSG00000138639|ARHGAP24|145_5
ENSG00000138639|ARHGAP24|145_6
ENSG00000138639|ARHGAP24|145_7
ENSG00000138639|ARHGAP24|145_8
ENSG00000138639|ARHGAP24|145_9
ENSG00000145649|GZMA|69_7
ENSG00000145649|GZMA|69_8
ENSG00000038427|VCAN|190_1
ENSG00000038427|VCAN|190_2
ENSG00000038427|VCAN|190_3
ENSG00000038427|VCAN|190_4
ENSG00000038427|VCAN|190_5
ENSG00000038427|VCAN|190_6
ENSG00000038427|VCAN|190_7
ENSG00000038427|VCAN|190_8
ENSG00000168078|PBK|53_2
ENSG00000168078|PBK|53_3
ENSG00000168078|PBK|53_4
ENSG00000168078|PBK|53_5
ENSG00000168078|PBK|53_6
ENSG00000168078|PBK|53_7
ENSG00000004399|PLXND1|170_4
ENSG00000004399|PLXND1|170_5
ENSG00000004399|PLXND1|170_6
ENSG00000016082|ISL1|244_3
ENSG00000016082|ISL1|244_4
ENSG00000016082|ISL1|244_5
ENSG00000016082|ISL1|244_6
ENSG00000016082|ISL1|244_7
ENSG00000016082|ISL1|244_8
ENSG00000113088|GZMK|221_1
ENSG00000113088|GZMK|221_2
ENSG00000113088|GZMK|221_3
ENSG00000113088|GZMK|221_4
ENSG00000118503|TNFAIP3|195_5
ENSG00000118503|TNFAIP3|195_6
ENSG00000118503|TNFAIP3|195_7
ENSG00000112562|SMOC2|113_1
ENSG00000112562|SMOC2|113_2
ENSG00000112562|SMOC2|113_3
ENSG00000112562|SMOC2|113_4
ENSG00000112562|SMOC2|113_5
ENSG00000112562|SMOC2|113_6
ENSG00000112562|SMOC2|113_7
ENSG00000164733|CTSB|24_6
ENSG00000163687|DNASE1L3|331_1
ENSG00000163687|DNASE1L3|331_2
ENSG00000163687|DNASE1L3|331_3
ENSG00000163687|DNASE1L3|331_4
ENSG00000163687|DNASE1L3|331_5
ENSG00000163687|DNASE1L3|331_6
ENSG00000135220|UGT2A3|184_2
ENSG00000135220|UGT2A3|184_3
ENSG00000135220|UGT2A3|184_4
ENSG00000135220|UGT2A3|184_5
ENSG00000135220|UGT2A3|184_6
ENSG00000135220|UGT2A3|184_7
ENSG00000135220|UGT2A3|184_8
ENSG00000173597|SULT1B1|367_1
ENSG00000173597|SULT1B1|367_2
ENSG00000173597|SULT1B1|367_3
ENSG00000112149|CD83|341_2
ENSG00000112149|CD83|341_3
ENSG00000112149|CD83|341_4
ENSG00000112149|CD83|341_5
ENSG00000112149|CD83|341_6
ENSG00000112149|CD83|341_7
ENSG00000112149|CD83|341_8
ENSG00000079689|SCGN|231_1
ENSG00000079689|SCGN|231_2
ENSG00000079689|SCGN|231_3
ENSG00000179144|GIMAP7|41_4
ENSG00000179144|GIMAP7|41_5
ENSG00000179144|GIMAP7|41_6
ENSG00000179144|GIMAP7|41_7
ENSG00000179144|GIMAP7|41_8
ENSG00000164733|CTSB|24_1
ENSG00000082074|FYB1|63_4
ENSG00000082074|FYB1|63_5
ENSG00000082074|FYB1|63_6
ENSG00000082074|FYB1|63_7
ENSG00000082074|FYB1|63_8
ENSG00000240583|AQP1|213_4
ENSG00000240583|AQP1|213_5
ENSG00000240583|AQP1|213_6
ENSG00000240583|AQP1|213_7
ENSG00000240583|AQP1|213_8
ENSG00000240583|AQP1|213_9
ENSG00000240583|AQP1|213_10
ENSG00000211698|TRGV4|44_1
ENSG00000211698|TRGV4|44_2
ENSG00000211698|TRGV4|44_3
ENSG00000104267|CA2|375_3
ENSG00000104267|CA2|375_4
ENSG00000104267|CA2|375_5
ENSG00000104267|CA2|375_6
ENSG00000104267|CA2|375_7
ENSG00000104267|CA2|375_8
ENSG00000079102|RUNX1T1|310_1
ENSG00000079102|RUNX1T1|310_2
ENSG00000079102|RUNX1T1|310_3
ENSG00000145362|ANK2|19_5
ENSG00000168685|IL7R|72_3
ENSG00000168685|IL7R|72_4
ENSG00000168685|IL7R|72_5
ENSG00000168685|IL7R|72_6
ENSG00000168685|IL7R|72_7
ENSG00000079689|SCGN|231_4
ENSG00000079689|SCGN|231_5
ENSG00000079689|SCGN|231_6
ENSG00000079689|SCGN|231_7
ENSG00000079689|SCGN|231_8
ENSG00000196230|TUBB|253_1
ENSG00000196230|TUBB|253_2
ENSG00000196230|TUBB|253_3
ENSG00000196230|TUBB|253_4
ENSG00000196230|TUBB|253_5
ENSG00000104537|ANXA13|45_4
ENSG00000104537|ANXA13|45_5
ENSG00000104537|ANXA13|45_6
ENSG00000104537|ANXA13|45_7
ENSG00000104537|ANXA13|45_8
ENSG00000147883|CDKN2B|394_1
ENSG00000147883|CDKN2B|394_2
ENSG00000147883|CDKN2B|394_3
ENSG00000147883|CDKN2B|394_4
ENSG00000147883|CDKN2B|394_5
ENSG00000144891|AGTR1|261_6
ENSG00000144891|AGTR1|261_7
ENSG00000144891|AGTR1|261_8
ENSG00000109472|CPE|250_2
ENSG00000109472|CPE|250_3
ENSG00000109472|CPE|250_4
ENSG00000109472|CPE|250_5
ENSG00000109472|CPE|250_6
ENSG00000109472|CPE|250_7
ENSG00000109472|CPE|250_8
ENSG00000164104|HMGB2|286_1
ENSG00000164104|HMGB2|286_2
ENSG00000164104|HMGB2|286_3
ENSG00000185002|RFX6|345_3
ENSG00000185002|RFX6|345_4
ENSG00000185002|RFX6|345_5
ENSG00000185002|RFX6|345_6
ENSG00000185002|RFX6|345_7
ENSG00000185002|RFX6|345_8
ENSG00000118503|TNFAIP3|195_1
ENSG00000118503|TNFAIP3|195_2
ENSG00000118503|TNFAIP3|195_3
ENSG00000118503|TNFAIP3|195_4
ENSG00000148346|LCN2|277_3
ENSG00000148346|LCN2|277_4
ENSG00000085265|FCN1|158_1
ENSG00000085265|FCN1|158_2
ENSG00000085265|FCN1|158_3
ENSG00000109321|AREG|180_2
ENSG00000109321|AREG|180_3
ENSG00000109321|AREG|180_4
ENSG00000109321|AREG|180_5
ENSG00000109321|AREG|180_6
ENSG00000109321|AREG|180_7
ENSG00000113657|DPYSL3|50_1
ENSG00000113657|DPYSL3|50_2
ENSG00000113657|DPYSL3|50_3
ENSG00000113657|DPYSL3|50_4
ENSG00000113657|DPYSL3|50_5
ENSG00000113657|DPYSL3|50_6
ENSG00000113657|DPYSL3|50_7
ENSG00000113657|DPYSL3|50_8
ENSG00000155850|SLC26A2|358_1
ENSG00000155850|SLC26A2|358_2
ENSG00000211698|TRGV4|44_4
ENSG00000211698|TRGV4|44_5
ENSG00000211698|TRGV4|44_6
ENSG00000146648|EGFR|164_1
ENSG00000146648|EGFR|164_2
ENSG00000146648|EGFR|164_3
ENSG00000146648|EGFR|164_4
ENSG00000146648|EGFR|164_5
ENSG00000146648|EGFR|164_6
ENSG00000146648|EGFR|164_7
ENSG00000196196|HRCT1|40_3
ENSG00000196196|HRCT1|40_4
ENSG00000196196|HRCT1|40_5
ENSG00000196092|PAX5|293_1
ENSG00000163993|S100P|252_5
ENSG00000163683|SMIM14|56_1
ENSG00000163683|SMIM14|56_2
ENSG00000163683|SMIM14|56_3
ENSG00000163683|SMIM14|56_4
ENSG00000163683|SMIM14|56_5
ENSG00000163683|SMIM14|56_6
ENSG00000171522|PTGER4|26_1
ENSG00000171522|PTGER4|26_2
ENSG00000171522|PTGER4|26_3
ENSG00000171522|PTGER4|26_4
ENSG00000171522|PTGER4|26_5
ENSG00000171522|PTGER4|26_6
ENSG00000171522|PTGER4|26_7
ENSG00000171522|PTGER4|26_8
ENSG00000016082|ISL1|244_1
ENSG00000016082|ISL1|244_2
ENSG00000196230|TUBB|253_6
ENSG00000196230|TUBB|253_7
ENSG00000196230|TUBB|253_8
ENSG00000227507|LTB|205_1
ENSG00000227507|LTB|205_2
ENSG00000124664|SPDEF|234_1
ENSG00000124664|SPDEF|234_2
ENSG00000124664|SPDEF|234_3
ENSG00000124664|SPDEF|234_4
ENSG00000124664|SPDEF|234_5
ENSG00000079102|RUNX1T1|310_5
ENSG00000079102|RUNX1T1|310_6
ENSG00000079102|RUNX1T1|310_7
ENSG00000079102|RUNX1T1|310_8
ENSG00000079102|RUNX1T1|310_9
ENSG00000138639|ARHGAP24|145_10
ENSG00000138639|ARHGAP24|145_11
ENSG00000138639|ARHGAP24|145_12
ENSG00000185477|GPRIN3|46_1
ENSG00000185477|GPRIN3|46_2
ENSG00000185477|GPRIN3|46_3
ENSG00000185477|GPRIN3|46_4
ENSG00000185477|GPRIN3|46_5
ENSG00000185477|GPRIN3|46_6
ENSG00000185477|GPRIN3|46_7
ENSG00000113088|GZMK|221_5
ENSG00000113088|GZMK|221_6
ENSG00000113088|GZMK|221_7
ENSG00000113088|GZMK|221_8
ENSG00000145649|GZMA|69_1
ENSG00000145649|GZMA|69_2
ENSG00000145649|GZMA|69_3
ENSG00000145649|GZMA|69_4
ENSG00000145649|GZMA|69_5
ENSG00000145649|GZMA|69_6
ENSG00000124664|SPDEF|234_6
ENSG00000082293|COL19A1|285_1
ENSG00000082293|COL19A1|285_2
ENSG00000082293|COL19A1|285_3
ENSG00000082293|COL19A1|285_4
ENSG00000082293|COL19A1|285_5
ENSG00000082293|COL19A1|285_6
ENSG00000082293|COL19A1|285_7
ENSG00000082293|COL19A1|285_8
ENSG00000082293|COL19A1|285_9
ENSG00000091138|SLC26A3|274_2
ENSG00000091138|SLC26A3|274_3
ENSG00000091138|SLC26A3|274_4
ENSG00000091138|SLC26A3|274_5
ENSG00000091138|SLC26A3|274_6
ENSG00000091138|SLC26A3|274_7
ENSG00000091138|SLC26A3|274_8
ENSG00000001626|CFTR|177_1
ENSG00000001626|CFTR|177_2
ENSG00000001626|CFTR|177_3
ENSG00000163599|CTLA4|216_8
ENSG00000163600|ICOS|238_1
ENSG00000163453|IGFBP7|155_1
ENSG00000163453|IGFBP7|155_2
ENSG00000163453|IGFBP7|155_3
ENSG00000163453|IGFBP7|155_4
ENSG00000163453|IGFBP7|155_5
ENSG00000163453|IGFBP7|155_6
ENSG00000163453|IGFBP7|155_7
ENSG00000163453|IGFBP7|155_8
ENSG00000163453|IGFBP7|155_9
ENSG00000163453|IGFBP7|155_10
ENSG00000185477|GPRIN3|46_8
ENSG00000172238|ATOH1|94_1
ENSG00000172238|ATOH1|94_2
ENSG00000172238|ATOH1|94_3
ENSG00000172238|ATOH1|94_4
ENSG00000172238|ATOH1|94_5
ENSG00000172238|ATOH1|94_6
ENSG00000172238|ATOH1|94_7
ENSG00000172238|ATOH1|94_8
ENSG00000163106|HPGDS|222_1
ENSG00000211772|TRBC2|138_2
ENSG00000211772|TRBC2|138_3
ENSG00000211772|TRBC2|138_4
ENSG00000106538|RARRES2|259_1
ENSG00000106538|RARRES2|259_2
ENSG00000106538|RARRES2|259_3
ENSG00000106538|RARRES2|259_4
ENSG00000179144|GIMAP7|41_1
ENSG00000179144|GIMAP7|41_2
ENSG00000179144|GIMAP7|41_3
ENSG00000196139|AKR1C3|156_1
ENSG00000196139|AKR1C3|156_2
ENSG00000196139|AKR1C3|156_3
ENSG00000196139|AKR1C3|156_4
ENSG00000196139|AKR1C3|156_5
ENSG00000164733|CTSB|24_2
ENSG00000164733|CTSB|24_3
ENSG00000145362|ANK2|19_6
ENSG00000197888|UGT2B17|318_6
ENSG00000197888|UGT2B17|318_7
ENSG00000197888|UGT2B17|318_8
ENSG00000135220|UGT2A3|184_1
ENSG00000155850|SLC26A2|358_3
ENSG00000155850|SLC26A2|358_4
ENSG00000155850|SLC26A2|358_5
ENSG00000155850|SLC26A2|358_6
ENSG00000155850|SLC26A2|358_7
ENSG00000113263|ITK|81_1
ENSG00000113263|ITK|81_2
ENSG00000113263|ITK|81_3
ENSG00000113263|ITK|81_4
ENSG00000113263|ITK|81_5
ENSG00000006468|ETV1|59_2
ENSG00000006468|ETV1|59_3
ENSG00000006468|ETV1|59_4
ENSG00000006468|ETV1|59_5
ENSG00000006468|ETV1|59_6
ENSG00000006468|ETV1|59_7
ENSG00000006468|ETV1|59_8
ENSG00000240583|AQP1|213_1
ENSG00000240583|AQP1|213_2
ENSG00000153064|BANK1|119_4
ENSG00000153064|BANK1|119_5
ENSG00000105810|CDK6|373_8
ENSG00000188175|HEPACAM2|392_1
ENSG00000188175|HEPACAM2|392_2
ENSG00000188175|HEPACAM2|392_3
ENSG00000188175|HEPACAM2|392_4
ENSG00000188175|HEPACAM2|392_5
ENSG00000188175|HEPACAM2|392_6
ENSG00000188175|HEPACAM2|392_7
ENSG00000188175|HEPACAM2|392_8
ENSG00000160862|AZGP1|114_1
ENSG00000147883|CDKN2B|394_6
ENSG00000147883|CDKN2B|394_7
ENSG00000147883|CDKN2B|394_8
ENSG00000137078|SIT1|356_1
ENSG00000137078|SIT1|356_2
ENSG00000137078|SIT1|356_3
ENSG00000137078|SIT1|356_4
ENSG00000137078|SIT1|356_5
ENSG00000196196|HRCT1|40_1
ENSG00000196196|HRCT1|40_2
ENSG00000108176|DNAJC12|353_10
ENSG00000108176|DNAJC12|353_11
ENSG00000108176|DNAJC12|353_12
ENSG00000108176|DNAJC12|353_13
ENSG00000107742|SPOCK2|132_1
ENSG00000107742|SPOCK2|132_2
ENSG00000107742|SPOCK2|132_3
ENSG00000107742|SPOCK2|132_4
ENSG00000107742|SPOCK2|132_5
ENSG00000107742|SPOCK2|132_6
ENSG00000164733|CTSB|24_4
ENSG00000164733|CTSB|24_5
ENSG00000120885|CLU|376_1
ENSG00000120885|CLU|376_2
ENSG00000120885|CLU|376_3
ENSG00000120885|CLU|376_4
ENSG00000120885|CLU|376_5
ENSG00000120885|CLU|376_6
ENSG00000120885|CLU|376_7
ENSG00000120885|CLU|376_8
ENSG00000168078|PBK|53_1
ENSG00000138207|RBP4|350_3
ENSG00000138207|RBP4|350_4
ENSG00000138207|RBP4|350_5
ENSG00000138207|RBP4|350_6
ENSG00000138207|RBP4|350_7
ENSG00000138207|RBP4|350_8
ENSG00000138207|RBP4|350_9
ENSG00000138193|PLCE1|245_1
ENSG00000138193|PLCE1|245_2
ENSG00000138193|PLCE1|245_3
ENSG00000070985|TRPM5|2_3
ENSG00000070985|TRPM5|2_4
ENSG00000070985|TRPM5|2_5
ENSG00000070985|TRPM5|2_6
ENSG00000070985|TRPM5|2_7
ENSG00000070985|TRPM5|2_8
ENSG00000174136|RGMB|92_5
ENSG00000174136|RGMB|92_6
ENSG00000174136|RGMB|92_7
ENSG00000174136|RGMB|92_8
ENSG00000064651|SLC12A2|183_1
ENSG00000064651|SLC12A2|183_2
ENSG00000160862|AZGP1|114_2
ENSG00000160862|AZGP1|114_3
ENSG00000160862|AZGP1|114_4
ENSG00000160862|AZGP1|114_5
ENSG00000160862|AZGP1|114_6
ENSG00000160862|AZGP1|114_7
ENSG00000160862|AZGP1|114_8
ENSG00000205277|MUC12|93_1
ENSG00000205277|MUC12|93_2
ENSG00000091138|SLC26A3|274_1
ENSG00000107742|SPOCK2|132_7
ENSG00000107742|SPOCK2|132_8
ENSG00000107742|SPOCK2|132_9
ENSG00000107742|SPOCK2|132_10
ENSG00000107742|SPOCK2|132_11
ENSG00000107742|SPOCK2|132_12
ENSG00000186188|FFAR4|303_1
ENSG00000186188|FFAR4|303_2
ENSG00000145362|ANK2|19_7
ENSG00000071203|MS4A12|163_1
ENSG00000071203|MS4A12|163_2
ENSG00000071203|MS4A12|163_3
ENSG00000146648|EGFR|164_10
ENSG00000105810|CDK6|373_1
ENSG00000105810|CDK6|373_2
ENSG00000105810|CDK6|373_3
ENSG00000105810|CDK6|373_4
ENSG00000105810|CDK6|373_5
ENSG00000105810|CDK6|373_6
ENSG00000105810|CDK6|373_7
ENSG00000104660|LEPROTL1|75_4
ENSG00000104660|LEPROTL1|75_5
ENSG00000104660|LEPROTL1|75_6
ENSG00000104660|LEPROTL1|75_7
ENSG00000104660|LEPROTL1|75_8
ENSG00000104660|LEPROTL1|75_9
ENSG00000104660|LEPROTL1|75_10
ENSG00000104660|LEPROTL1|75_11
ENSG00000104660|LEPROTL1|75_12
ENSG00000133742|CA1|387_1
ENSG00000165646|SLC18A2|90_3
ENSG00000165646|SLC18A2|90_4
ENSG00000165646|SLC18A2|90_5
ENSG00000165646|SLC18A2|90_6
ENSG00000165646|SLC18A2|90_7
ENSG00000165646|SLC18A2|90_8
ENSG00000187908|DMBT1|134_1
ENSG00000187908|DMBT1|134_2
ENSG00000164638|SLC29A4|182_3
ENSG00000164638|SLC29A4|182_4
ENSG00000164638|SLC29A4|182_5
ENSG00000164638|SLC29A4|182_6
ENSG00000164638|SLC29A4|182_7
ENSG00000164638|SLC29A4|182_8
ENSG00000006468|ETV1|59_1
ENSG00000138193|PLCE1|245_4
ENSG00000138193|PLCE1|245_5
ENSG00000138193|PLCE1|245_6
ENSG00000138193|PLCE1|245_7
ENSG00000138193|PLCE1|245_8
ENSG00000065618|COL17A1|300_1
ENSG00000065618|COL17A1|300_2
ENSG00000065618|COL17A1|300_3
ENSG00000065618|COL17A1|300_4
ENSG00000065618|COL17A1|300_5
ENSG00000160683|CXCR5|265_7
ENSG00000160683|CXCR5|265_8
ENSG00000134954|ETS1|230_1
ENSG00000134954|ETS1|230_2
ENSG00000196139|AKR1C3|156_6
ENSG00000196139|AKR1C3|156_7
ENSG00000196139|AKR1C3|156_8
ENSG00000178473|UCN3|9_1
ENSG00000178473|UCN3|9_2
ENSG00000187908|DMBT1|134_5
ENSG00000187908|DMBT1|134_6
ENSG00000187908|DMBT1|134_7
ENSG00000187908|DMBT1|134_8
ENSG00000148773|MKI67|176_1
ENSG00000148773|MKI67|176_2
ENSG00000148773|MKI67|176_3
ENSG00000148773|MKI67|176_4
ENSG00000148773|MKI67|176_5
ENSG00000148773|MKI67|176_6
ENSG00000127318|IL22|43_8
ENSG00000110318|CEP126|204_5
ENSG00000110318|CEP126|204_6
ENSG00000110318|CEP126|204_7
ENSG00000110318|CEP126|204_8
ENSG00000137634|NXPE4|55_1
ENSG00000137634|NXPE4|55_2
ENSG00000137634|NXPE4|55_3
ENSG00000137634|NXPE4|55_4
ENSG00000137634|NXPE4|55_5
ENSG00000137634|NXPE4|55_6
ENSG00000177575|CD163|243_6
ENSG00000177575|CD163|243_7
ENSG00000177575|CD163|243_8
ENSG00000111796|KLRB1|220_1
ENSG00000111796|KLRB1|220_2
ENSG00000111796|KLRB1|220_3
ENSG00000111796|KLRB1|220_4
ENSG00000111796|KLRB1|220_5
ENSG00000111796|KLRB1|220_6
ENSG00000111796|KLRB1|220_7
ENSG00000134285|FKBP11|157_10
ENSG00000134285|FKBP11|157_11
ENSG00000135406|PRPH|251_1
ENSG00000135406|PRPH|251_2
ENSG00000168078|PBK|53_8
ENSG00000104660|LEPROTL1|75_1
ENSG00000104660|LEPROTL1|75_2
ENSG00000104660|LEPROTL1|75_3
ENSG00000135046|ANXA1|105_1
ENSG00000135046|ANXA1|105_2
ENSG00000135046|ANXA1|105_3
ENSG00000135046|ANXA1|105_4
ENSG00000135046|ANXA1|105_5
ENSG00000135046|ANXA1|105_6
ENSG00000135046|ANXA1|105_7
ENSG00000135046|ANXA1|105_8
ENSG00000148346|LCN2|277_1
ENSG00000148346|LCN2|277_2
ENSG00000148773|MKI67|176_7
ENSG00000148773|MKI67|176_8
ENSG00000185885|IFITM1|306_1
ENSG00000185885|IFITM1|306_2
ENSG00000185885|IFITM1|306_3
ENSG00000185885|IFITM1|306_4
ENSG00000164466|SFXN1|294_4
ENSG00000164466|SFXN1|294_5
ENSG00000164466|SFXN1|294_6
ENSG00000164466|SFXN1|294_7
ENSG00000164466|SFXN1|294_8
ENSG00000112149|CD83|341_1
ENSG00000106331|PAX4|297_6
ENSG00000106331|PAX4|297_8
ENSG00000106331|PAX4|297_9
ENSG00000157703|SVOPL|86_1
ENSG00000157703|SVOPL|86_2
ENSG00000157703|SVOPL|86_3
ENSG00000157703|SVOPL|86_4
ENSG00000157703|SVOPL|86_5
ENSG00000157703|SVOPL|86_6
ENSG00000178473|UCN3|9_3
ENSG00000178473|UCN3|9_4
ENSG00000178473|UCN3|9_5
ENSG00000178473|UCN3|9_6
ENSG00000178473|UCN3|9_7
ENSG00000165507|DEPP1|224_1
ENSG00000165507|DEPP1|224_2
ENSG00000165507|DEPP1|224_3
ENSG00000165507|DEPP1|224_4
ENSG00000165507|DEPP1|224_5
ENSG00000149534|MS4A2|25_1
ENSG00000149534|MS4A2|25_2
ENSG00000149534|MS4A2|25_3
ENSG00000149534|MS4A2|25_4
ENSG00000149534|MS4A2|25_5
ENSG00000149534|MS4A2|25_6
ENSG00000149534|MS4A2|25_7
ENSG00000149534|MS4A2|25_8
ENSG00000166927|MS4A7|215_1
ENSG00000166927|MS4A7|215_2
ENSG00000136026|CKAP4|369_2
ENSG00000136026|CKAP4|369_3
ENSG00000136026|CKAP4|369_4
ENSG00000136026|CKAP4|369_5
ENSG00000136026|CKAP4|369_6
ENSG00000136026|CKAP4|369_7
ENSG00000136026|CKAP4|369_8
ENSG00000139618|BRCA2|28_1
ENSG00000164104|HMGB2|286_6
ENSG00000164104|HMGB2|286_7
ENSG00000164104|HMGB2|286_8
ENSG00000164237|CMBL|226_1
ENSG00000164237|CMBL|226_2
ENSG00000164237|CMBL|226_3
ENSG00000164237|CMBL|226_4
ENSG00000164237|CMBL|226_5
ENSG00000082293|COL19A1|285_10
ENSG00000082293|COL19A1|285_11
ENSG00000082293|COL19A1|285_12
ENSG00000272398|CD24|96_1
ENSG00000272398|CD24|96_2
ENSG00000272398|CD24|96_3
ENSG00000272398|CD24|96_4
ENSG00000272398|CD24|96_5
ENSG00000185002|RFX6|345_1
ENSG00000185002|RFX6|345_2
ENSG00000196092|PAX5|293_8
ENSG00000196092|PAX5|293_9
ENSG00000137124|ALDH1B1|122_1
ENSG00000137124|ALDH1B1|122_2
ENSG00000137124|ALDH1B1|122_3
ENSG00000137124|ALDH1B1|122_4
ENSG00000137124|ALDH1B1|122_5
ENSG00000137124|ALDH1B1|122_6
ENSG00000137124|ALDH1B1|122_7
ENSG00000137124|ALDH1B1|122_8
ENSG00000139618|BRCA2|28_4
ENSG00000139618|BRCA2|28_5
ENSG00000139618|BRCA2|28_6
ENSG00000139618|BRCA2|28_7
ENSG00000196092|PAX5|293_2
ENSG00000196092|PAX5|293_3
ENSG00000196092|PAX5|293_4
ENSG00000196092|PAX5|293_5
ENSG00000196092|PAX5|293_6
ENSG00000196092|PAX5|293_7
ENSG00000111796|KLRB1|220_8
ENSG00000197992|CLEC9A|3_1
ENSG00000197992|CLEC9A|3_2
ENSG00000197992|CLEC9A|3_3
ENSG00000197992|CLEC9A|3_4
ENSG00000197992|CLEC9A|3_5
ENSG00000197992|CLEC9A|3_6
ENSG00000197992|CLEC9A|3_7
ENSG00000197992|CLEC9A|3_8
ENSG00000134539|KLRD1|162_1
ENSG00000170442|KRT86|71_1
ENSG00000170442|KRT86|71_2
ENSG00000170442|KRT86|71_3
ENSG00000001626|CFTR|177_8
ENSG00000106331|PAX4|297_1
ENSG00000106331|PAX4|297_2
ENSG00000106331|PAX4|297_3
ENSG00000106331|PAX4|297_4
ENSG00000106331|PAX4|297_5
ENSG00000165507|DEPP1|224_6
ENSG00000108176|DNAJC12|353_1
ENSG00000108176|DNAJC12|353_2
ENSG00000108176|DNAJC12|353_3
ENSG00000108176|DNAJC12|353_4
ENSG00000108176|DNAJC12|353_5
ENSG00000108176|DNAJC12|353_6
ENSG00000108176|DNAJC12|353_7
ENSG00000108176|DNAJC12|353_8
ENSG00000108176|DNAJC12|353_9
ENSG00000160654|CD3G|260_5
ENSG00000160654|CD3G|260_6
ENSG00000160654|CD3G|260_7
ENSG00000160654|CD3G|260_8
ENSG00000160683|CXCR5|265_1
ENSG00000160683|CXCR5|265_2
ENSG00000160683|CXCR5|265_3
ENSG00000160683|CXCR5|265_4
ENSG00000160683|CXCR5|265_5
ENSG00000160683|CXCR5|265_6
ENSG00000134539|KLRD1|162_2
ENSG00000134539|KLRD1|162_3
ENSG00000134539|KLRD1|162_4
ENSG00000134539|KLRD1|162_5
ENSG00000134539|KLRD1|162_6
ENSG00000134539|KLRD1|162_7
ENSG00000134539|KLRD1|162_8
ENSG00000205809|KLRC2|185_1
ENSG00000085265|FCN1|158_4
ENSG00000085265|FCN1|158_5
ENSG00000085265|FCN1|158_6
ENSG00000085265|FCN1|158_7
ENSG00000085265|FCN1|158_8
ENSG00000166927|MS4A7|215_3
ENSG00000166927|MS4A7|215_4
ENSG00000166927|MS4A7|215_5
ENSG00000166927|MS4A7|215_6
ENSG00000166927|MS4A7|215_7
ENSG00000166927|MS4A7|215_8
ENSG00000166927|MS4A7|215_9
ENSG00000166927|MS4A7|215_10
ENSG00000166927|MS4A7|215_11
ENSG00000166927|MS4A7|215_12
ENSG00000134954|ETS1|230_9
ENSG00000130035|GALNT8|109_1
ENSG00000130035|GALNT8|109_2
ENSG00000130035|GALNT8|109_3
ENSG00000130035|GALNT8|109_4
ENSG00000130035|GALNT8|109_5
ENSG00000130035|GALNT8|109_6
ENSG00000130035|GALNT8|109_7
ENSG00000130035|GALNT8|109_8
ENSG00000174236|REP15|271_1
ENSG00000174236|REP15|271_2
ENSG00000174236|REP15|271_3
ENSG00000174236|REP15|271_4
ENSG00000174236|REP15|271_5
ENSG00000174236|REP15|271_6
ENSG00000174236|REP15|271_7
ENSG00000102524|TNFSF13B|36_1
ENSG00000102524|TNFSF13B|36_2
ENSG00000102524|TNFSF13B|36_3
ENSG00000102524|TNFSF13B|36_4
ENSG00000102524|TNFSF13B|36_5
ENSG00000079102|RUNX1T1|310_10
ENSG00000079102|RUNX1T1|310_11
ENSG00000104537|ANXA13|45_1
ENSG00000104537|ANXA13|45_2
ENSG00000104537|ANXA13|45_3
ENSG00000013725|CD6|95_5
ENSG00000013725|CD6|95_6
ENSG00000013725|CD6|95_7
ENSG00000013725|CD6|95_8
ENSG00000110448|CD5|320_1
ENSG00000110448|CD5|320_2
ENSG00000110448|CD5|320_3
ENSG00000110448|CD5|320_4
ENSG00000110448|CD5|320_5
ENSG00000110448|CD5|320_6
ENSG00000111319|SCNN1A|146_4
ENSG00000111319|SCNN1A|146_5
ENSG00000111319|SCNN1A|146_6
ENSG00000111319|SCNN1A|146_7
ENSG00000111319|SCNN1A|146_8
ENSG00000177575|CD163|243_1
ENSG00000177575|CD163|243_2
ENSG00000177575|CD163|243_3
ENSG00000177575|CD163|243_4
ENSG00000177575|CD163|243_5
ENSG00000211751|TRBC1|210_3
ENSG00000211751|TRBC1|210_4
ENSG00000211772|TRBC2|138_1
ENSG00000133742|CA1|387_2
ENSG00000133742|CA1|387_3
ENSG00000133742|CA1|387_4
ENSG00000133742|CA1|387_5
ENSG00000133742|CA1|387_6
ENSG00000133742|CA1|387_7
ENSG00000133742|CA1|387_8
ENSG00000133742|CA1|387_9
ENSG00000104267|CA2|375_1
ENSG00000104267|CA2|375_2
ENSG00000065618|COL17A1|300_6
ENSG00000065618|COL17A1|300_7
ENSG00000150594|ADRA2A|359_1
ENSG00000150594|ADRA2A|359_2
ENSG00000150594|ADRA2A|359_3
ENSG00000150594|ADRA2A|359_4
ENSG00000150594|ADRA2A|359_5
ENSG00000150594|ADRA2A|359_6
ENSG00000150594|ADRA2A|359_7
ENSG00000150594|ADRA2A|359_8
ENSG00000167768|KRT1|325_4
ENSG00000167768|KRT1|325_5
ENSG00000167768|KRT1|325_6
ENSG00000167768|KRT1|325_7
ENSG00000167768|KRT1|325_8
ENSG00000135407|AVIL|370_1
ENSG00000135407|AVIL|370_2
ENSG00000135407|AVIL|370_3
ENSG00000135407|AVIL|370_4
ENSG00000135407|AVIL|370_5
ENSG00000129538|RNASE1|319_3
ENSG00000129538|RNASE1|319_4
ENSG00000129538|RNASE1|319_5
ENSG00000169129|AFAP1L2|299_1
ENSG00000169129|AFAP1L2|299_2
ENSG00000169129|AFAP1L2|299_3
ENSG00000169129|AFAP1L2|299_4
ENSG00000169129|AFAP1L2|299_5
ENSG00000169129|AFAP1L2|299_6
ENSG00000169129|AFAP1L2|299_7
ENSG00000169129|AFAP1L2|299_8
ENSG00000165646|SLC18A2|90_1
ENSG00000165646|SLC18A2|90_2
ENSG00000099834|CDHR5|270_4
ENSG00000099834|CDHR5|270_5
ENSG00000099834|CDHR5|270_6
ENSG00000099834|CDHR5|270_7
ENSG00000183734|ASCL2|276_1
ENSG00000183734|ASCL2|276_2
ENSG00000183734|ASCL2|276_3
ENSG00000183734|ASCL2|276_4
ENSG00000070985|TRPM5|2_1
ENSG00000070985|TRPM5|2_2
ENSG00000111319|SCNN1A|146_1
ENSG00000111319|SCNN1A|146_2
ENSG00000111319|SCNN1A|146_3
ENSG00000102837|OLFM4|186_1
ENSG00000102837|OLFM4|186_2
ENSG00000102837|OLFM4|186_3
ENSG00000102837|OLFM4|186_4
ENSG00000136111|TBC1D4|377_1
ENSG00000136111|TBC1D4|377_2
ENSG00000136111|TBC1D4|377_3
ENSG00000136111|TBC1D4|377_4
ENSG00000186188|FFAR4|303_5
ENSG00000186188|FFAR4|303_6
ENSG00000186188|FFAR4|303_7
ENSG00000186188|FFAR4|303_8
ENSG00000186188|FFAR4|303_9
ENSG00000186188|FFAR4|303_10
ENSG00000186188|FFAR4|303_11
ENSG00000186188|FFAR4|303_12
ENSG00000138207|RBP4|350_1
ENSG00000138207|RBP4|350_2
ENSG00000166927|MS4A7|215_13
ENSG00000166927|MS4A7|215_14
ENSG00000156738|MS4A1|329_1
ENSG00000156738|MS4A1|329_2
ENSG00000156738|MS4A1|329_3
ENSG00000156738|MS4A1|329_4
ENSG00000156738|MS4A1|329_5
ENSG00000156738|MS4A1|329_6
ENSG00000156738|MS4A1|329_7
ENSG00000156738|MS4A1|329_8
ENSG00000139910|NOVA1|98_14
ENSG00000139910|NOVA1|98_15
ENSG00000139910|NOVA1|98_16
ENSG00000139910|NOVA1|98_17
ENSG00000139910|NOVA1|98_18
ENSG00000139910|NOVA1|98_19
ENSG00000079102|RUNX1T1|310_4
ENSG00000167286|CD3D|22_1
ENSG00000167286|CD3D|22_2
ENSG00000167286|CD3D|22_3
ENSG00000167286|CD3D|22_4
ENSG00000167286|CD3D|22_5
ENSG00000167286|CD3D|22_6
ENSG00000160654|CD3G|260_1
ENSG00000160654|CD3G|260_2
ENSG00000160654|CD3G|260_3
ENSG00000160654|CD3G|260_4
ENSG00000205809|KLRC2|185_4
ENSG00000205809|KLRC2|185_5
ENSG00000205809|KLRC2|185_6
ENSG00000205809|KLRC2|185_7
ENSG00000205809|KLRC2|185_8
ENSG00000071203|MS4A12|163_4
ENSG00000071203|MS4A12|163_5
ENSG00000071203|MS4A12|163_6
ENSG00000071203|MS4A12|163_7
ENSG00000071203|MS4A12|163_8
ENSG00000166959|MS4A8|104_1
ENSG00000166959|MS4A8|104_2
ENSG00000136111|TBC1D4|377_7
ENSG00000136111|TBC1D4|377_8
ENSG00000169508|GPR183|361_1
ENSG00000169508|GPR183|361_2
ENSG00000169508|GPR183|361_3
ENSG00000169508|GPR183|361_4
ENSG00000169508|GPR183|361_5
ENSG00000169508|GPR183|361_6
ENSG00000169508|GPR183|361_7
ENSG00000169508|GPR183|361_8
ENSG00000167964|RAB26|161_2
ENSG00000167964|RAB26|161_3
ENSG00000167964|RAB26|161_4
ENSG00000167964|RAB26|161_5
ENSG00000167964|RAB26|161_6
ENSG00000008517|IL32|27_1
ENSG00000008517|IL32|27_2
ENSG00000008517|IL32|27_3
ENSG00000187908|DMBT1|134_3
ENSG00000187908|DMBT1|134_4
ENSG00000135407|AVIL|370_6
ENSG00000135407|AVIL|370_7
ENSG00000135407|AVIL|370_8
ENSG00000127318|IL22|43_1
ENSG00000127318|IL22|43_2
ENSG00000127318|IL22|43_3
ENSG00000127318|IL22|43_4
ENSG00000127318|IL22|43_5
ENSG00000127318|IL22|43_6
ENSG00000127318|IL22|43_7
ENSG00000092009|CMA1|188_6
ENSG00000100448|CTSG|295_1
ENSG00000100448|CTSG|295_2
ENSG00000100448|CTSG|295_3
ENSG00000100448|CTSG|295_4
ENSG00000100448|CTSG|295_5
ENSG00000100448|CTSG|295_6
ENSG00000168952|STXBP6|191_1
ENSG00000168952|STXBP6|191_2
ENSG00000168952|STXBP6|191_3
ENSG00000186188|FFAR4|303_3
ENSG00000186188|FFAR4|303_4
ENSG00000166959|MS4A8|104_3
ENSG00000166959|MS4A8|104_4
ENSG00000166959|MS4A8|104_5
ENSG00000166959|MS4A8|104_6
ENSG00000166959|MS4A8|104_7
ENSG00000166959|MS4A8|104_8
ENSG00000013725|CD6|95_1
ENSG00000013725|CD6|95_2
ENSG00000013725|CD6|95_3
ENSG00000013725|CD6|95_4
ENSG00000197249|SERPINA1|397_8
ENSG00000100721|TCL1A|194_1
ENSG00000100721|TCL1A|194_2
ENSG00000100721|TCL1A|194_3
ENSG00000100721|TCL1A|194_4
ENSG00000100721|TCL1A|194_5
ENSG00000100721|TCL1A|194_6
ENSG00000100721|TCL1A|194_7
ENSG00000100721|TCL1A|194_8
ENSG00000100721|TCL1A|194_9
ENSG00000166869|CHP2|174_5
ENSG00000166869|CHP2|174_6
ENSG00000166869|CHP2|174_7
ENSG00000103375|AQP8|76_1
ENSG00000103375|AQP8|76_2
ENSG00000103375|AQP8|76_3
ENSG00000103375|AQP8|76_4
ENSG00000103375|AQP8|76_5
ENSG00000103375|AQP8|76_6
ENSG00000103375|AQP8|76_7
ENSG00000131771|PPP1R1B|97_3
ENSG00000131771|PPP1R1B|97_4
ENSG00000131771|PPP1R1B|97_5
ENSG00000131771|PPP1R1B|97_6
ENSG00000139292|LGR5|398_1
ENSG00000139292|LGR5|398_2
ENSG00000139292|LGR5|398_3
ENSG00000139292|LGR5|398_4
ENSG00000139292|LGR5|398_5
ENSG00000139292|LGR5|398_6
ENSG00000139292|LGR5|398_7
ENSG00000139292|LGR5|398_8
ENSG00000136026|CKAP4|369_1
ENSG00000100604|CHGA|346_3
ENSG00000100604|CHGA|346_4
ENSG00000100604|CHGA|346_5
ENSG00000197249|SERPINA1|397_1
ENSG00000197249|SERPINA1|397_2
ENSG00000197249|SERPINA1|397_3
ENSG00000197249|SERPINA1|397_4
ENSG00000197249|SERPINA1|397_5
ENSG00000197249|SERPINA1|397_6
ENSG00000172831|CES2|349_4
ENSG00000172831|CES2|349_5
ENSG00000172831|CES2|349_6
ENSG00000172831|CES2|349_7
ENSG00000172831|CES2|349_8
ENSG00000172137|CALB2|99_1
ENSG00000172137|CALB2|99_2
ENSG00000172137|CALB2|99_3
ENSG00000172137|CALB2|99_4
ENSG00000172137|CALB2|99_5
ENSG00000183034|OTOP2|67_7
ENSG00000183034|OTOP2|67_8
ENSG00000259120|SMIM6|311_1
ENSG00000259120|SMIM6|311_2
ENSG00000259120|SMIM6|311_3
ENSG00000259120|SMIM6|311_4
ENSG00000259120|SMIM6|311_5
ENSG00000259120|SMIM6|311_6
ENSG00000167900|TK1|334_1
ENSG00000167900|TK1|334_2
ENSG00000105650|PDE4C|32_7
ENSG00000105650|PDE4C|32_8
ENSG00000205809|KLRC2|185_2
ENSG00000205809|KLRC2|185_3
ENSG00000048462|TNFRSF17|1_3
ENSG00000048462|TNFRSF17|1_4
ENSG00000048462|TNFRSF17|1_5
ENSG00000048462|TNFRSF17|1_6
ENSG00000048462|TNFRSF17|1_7
ENSG00000048462|TNFRSF17|1_8
ENSG00000166869|CHP2|174_1
ENSG00000166869|CHP2|174_2
ENSG00000166869|CHP2|174_3
ENSG00000166869|CHP2|174_4
ENSG00000182271|TMIGD1|78_3
ENSG00000182271|TMIGD1|78_4
ENSG00000182271|TMIGD1|78_5
ENSG00000182271|TMIGD1|78_6
ENSG00000182271|TMIGD1|78_7
ENSG00000182271|TMIGD1|78_8
ENSG00000271503|CCL5|291_1
ENSG00000271503|CCL5|291_2
ENSG00000271503|CCL5|291_3
ENSG00000271503|CCL5|291_4
ENSG00000184557|SOCS3|236_8
ENSG00000173762|CD7|6_1
ENSG00000176890|TYMS|229_1
ENSG00000176890|TYMS|229_2
ENSG00000176890|TYMS|229_3
ENSG00000176890|TYMS|229_4
ENSG00000176890|TYMS|229_5
ENSG00000176890|TYMS|229_6
ENSG00000176890|TYMS|229_7
ENSG00000176890|TYMS|229_8
ENSG00000204936|CD177|385_1
ENSG00000133800|LYVE1|391_1
ENSG00000133800|LYVE1|391_2
ENSG00000133800|LYVE1|391_3
ENSG00000133800|LYVE1|391_4
ENSG00000110448|CD5|320_7
ENSG00000110448|CD5|320_8
ENSG00000198488|B3GNT6|323_1
ENSG00000198488|B3GNT6|323_2
ENSG00000198488|B3GNT6|323_3
ENSG00000198488|B3GNT6|323_4
ENSG00000110318|CEP126|204_1
ENSG00000110318|CEP126|204_2
ENSG00000110318|CEP126|204_3
ENSG00000110318|CEP126|204_4
ENSG00000277734|TRAC|197_4
ENSG00000277734|TRAC|197_5
ENSG00000277734|TRAC|197_6
ENSG00000277734|TRAC|197_7
ENSG00000277734|TRAC|197_8
ENSG00000092009|CMA1|188_1
ENSG00000092009|CMA1|188_2
ENSG00000092009|CMA1|188_3
ENSG00000092009|CMA1|188_4
ENSG00000092009|CMA1|188_5
ENSG00000140287|HDC|167_7
ENSG00000140287|HDC|167_8
ENSG00000104112|SCG3|124_1
ENSG00000104112|SCG3|124_2
ENSG00000104112|SCG3|124_3
ENSG00000104112|SCG3|124_4
ENSG00000104112|SCG3|124_5
ENSG00000104112|SCG3|124_6
ENSG00000104112|SCG3|124_7
ENSG00000104112|SCG3|124_8
ENSG00000172137|CALB2|99_6
ENSG00000172137|CALB2|99_7
ENSG00000172137|CALB2|99_8
ENSG00000178573|MAF|335_1
ENSG00000178573|MAF|335_2
ENSG00000178573|MAF|335_3
ENSG00000178573|MAF|335_4
ENSG00000178573|MAF|335_5
ENSG00000178573|MAF|335_6
ENSG00000178573|MAF|335_7
ENSG00000166562|SEC11C|17_4
ENSG00000166562|SEC11C|17_5
ENSG00000166562|SEC11C|17_6
ENSG00000166562|SEC11C|17_7
ENSG00000166562|SEC11C|17_8
ENSG00000166562|SEC11C|17_9
ENSG00000166562|SEC11C|17_10
ENSG00000141934|PLPP2|31_1
ENSG00000133800|LYVE1|391_5
ENSG00000133800|LYVE1|391_6
ENSG00000133800|LYVE1|391_7
ENSG00000133800|LYVE1|391_8
ENSG00000006071|ABCC8|326_1
ENSG00000006071|ABCC8|326_2
ENSG00000006071|ABCC8|326_3
ENSG00000006071|ABCC8|326_4
ENSG00000006071|ABCC8|326_5
ENSG00000006071|ABCC8|326_6
ENSG00000140968|IRF8|117_7
ENSG00000140968|IRF8|117_8
ENSG00000140968|IRF8|117_9
ENSG00000140968|IRF8|117_10
ENSG00000140968|IRF8|117_11
ENSG00000140968|IRF8|117_12
ENSG00000140968|IRF8|117_13
ENSG00000140968|IRF8|117_14
ENSG00000102524|TNFSF13B|36_6
ENSG00000102524|TNFSF13B|36_7
ENSG00000102524|TNFSF13B|36_8
ENSG00000129538|RNASE1|319_1
ENSG00000129538|RNASE1|319_2
ENSG00000168748|CA7|37_2
ENSG00000168748|CA7|37_3
ENSG00000168748|CA7|37_4
ENSG00000168748|CA7|37_5
ENSG00000168748|CA7|37_6
ENSG00000168748|CA7|37_7
ENSG00000168748|CA7|37_8
ENSG00000172831|CES2|349_1
ENSG00000172831|CES2|349_2
ENSG00000172831|CES2|349_3
ENSG00000170412|GPRC5C|273_3
ENSG00000170412|GPRC5C|273_4
ENSG00000170412|GPRC5C|273_5
ENSG00000170412|GPRC5C|273_6
ENSG00000183034|OTOP2|67_1
ENSG00000183034|OTOP2|67_2
ENSG00000183034|OTOP2|67_3
ENSG00000183034|OTOP2|67_4
ENSG00000183034|OTOP2|67_5
ENSG00000183034|OTOP2|67_6
ENSG00000105369|CD79A|246_3
ENSG00000105369|CD79A|246_4
ENSG00000079385|CEACAM1|130_1
ENSG00000079385|CEACAM1|130_2
ENSG00000079385|CEACAM1|130_3
ENSG00000079385|CEACAM1|130_4
ENSG00000136111|TBC1D4|377_5
ENSG00000136111|TBC1D4|377_6
ENSG00000126353|CCR7|66_6
ENSG00000126353|CCR7|66_7
ENSG00000126353|CCR7|66_8
ENSG00000108375|RNF43|372_1
ENSG00000108375|RNF43|372_2
ENSG00000108375|RNF43|372_3
ENSG00000108375|RNF43|372_4
ENSG00000108375|RNF43|372_5
ENSG00000108375|RNF43|372_6
ENSG00000108375|RNF43|372_7
ENSG00000104921|FCER2|49_4
ENSG00000104921|FCER2|49_5
ENSG00000104921|FCER2|49_6
ENSG00000104921|FCER2|49_7
ENSG00000104921|FCER2|49_8
ENSG00000104921|FCER2|49_9
ENSG00000039987|BEST2|192_1
ENSG00000039987|BEST2|192_2
ENSG00000039987|BEST2|192_3
ENSG00000039987|BEST2|192_4
ENSG00000135406|PRPH|251_3
ENSG00000135406|PRPH|251_4
ENSG00000135406|PRPH|251_5
ENSG00000135406|PRPH|251_6
ENSG00000135406|PRPH|251_7
ENSG00000135406|PRPH|251_8
ENSG00000100721|TCL1A|194_10
ENSG00000166922|SCG5|198_1
ENSG00000166922|SCG5|198_2
ENSG00000166922|SCG5|198_3
ENSG00000166922|SCG5|198_4
ENSG00000166922|SCG5|198_5
ENSG00000166922|SCG5|198_6
ENSG00000166922|SCG5|198_7
ENSG00000166922|SCG5|198_8
ENSG00000134138|MEIS2|23_1
ENSG00000105357|MYH14|248_1
ENSG00000105357|MYH14|248_2
ENSG00000105357|MYH14|248_3
ENSG00000105357|MYH14|248_4
ENSG00000129538|RNASE1|319_6
ENSG00000129538|RNASE1|319_7
ENSG00000211804|TRDV1|237_1
ENSG00000211804|TRDV1|237_2
ENSG00000277734|TRAC|197_1
ENSG00000277734|TRAC|197_2
ENSG00000277734|TRAC|197_3
ENSG00000166803|PCLAF|360_3
ENSG00000166803|PCLAF|360_4
ENSG00000166803|PCLAF|360_5
ENSG00000166803|PCLAF|360_6
ENSG00000166803|PCLAF|360_7
ENSG00000166803|PCLAF|360_8
ENSG00000183476|SH2D7|241_1
ENSG00000183476|SH2D7|241_2
ENSG00000183476|SH2D7|241_3
ENSG00000183476|SH2D7|241_4
ENSG00000108561|C1QBP|83_1
ENSG00000108561|C1QBP|83_2
ENSG00000108561|C1QBP|83_3
ENSG00000108561|C1QBP|83_4
ENSG00000108561|C1QBP|83_5
ENSG00000108561|C1QBP|83_6
ENSG00000108561|C1QBP|83_7
ENSG00000108561|C1QBP|83_8
ENSG00000182271|TMIGD1|78_1
ENSG00000182271|TMIGD1|78_2
ENSG00000086548|CEACAM6|171_1
ENSG00000086548|CEACAM6|171_2
ENSG00000240583|AQP1|213_3
ENSG00000006071|ABCC8|326_7
ENSG00000006071|ABCC8|326_8
ENSG00000157613|CREB3L1|263_1
ENSG00000157613|CREB3L1|263_2
ENSG00000157613|CREB3L1|263_3
ENSG00000157613|CREB3L1|263_4
ENSG00000157613|CREB3L1|263_5
ENSG00000157613|CREB3L1|263_6
ENSG00000157613|CREB3L1|263_7
ENSG00000157613|CREB3L1|263_8
ENSG00000137634|NXPE4|55_7
ENSG00000137634|NXPE4|55_8
ENSG00000198851|CD3E|364_1
ENSG00000198851|CD3E|364_2
ENSG00000198851|CD3E|364_3
ENSG00000198851|CD3E|364_4
ENSG00000198851|CD3E|364_5
ENSG00000198851|CD3E|364_6
ENSG00000198851|CD3E|364_7
ENSG00000198851|CD3E|364_8
ENSG00000137801|THBS1|100_4
ENSG00000104140|RHOV|149_1
ENSG00000104140|RHOV|149_2
ENSG00000104140|RHOV|149_3
ENSG00000104140|RHOV|149_4
ENSG00000104140|RHOV|149_5
ENSG00000104140|RHOV|149_6
ENSG00000140279|DUOX2|256_1
ENSG00000140279|DUOX2|256_2
ENSG00000140279|DUOX2|256_3
ENSG00000183476|SH2D7|241_5
ENSG00000183476|SH2D7|241_6
ENSG00000183476|SH2D7|241_7
ENSG00000183476|SH2D7|241_8
ENSG00000102854|MSLN|287_1
ENSG00000102854|MSLN|287_2
ENSG00000102854|MSLN|287_3
ENSG00000102854|MSLN|287_4
ENSG00000134138|MEIS2|23_2
ENSG00000134138|MEIS2|23_3
ENSG00000134138|MEIS2|23_4
ENSG00000134138|MEIS2|23_5
ENSG00000134138|MEIS2|23_6
ENSG00000134138|MEIS2|23_7
ENSG00000134138|MEIS2|23_8
ENSG00000137801|THBS1|100_1
ENSG00000137801|THBS1|100_2
ENSG00000137801|THBS1|100_3
ENSG00000170608|FOXA3|112_1
ENSG00000170608|FOXA3|112_2
ENSG00000170608|FOXA3|112_3
ENSG00000170608|FOXA3|112_4
ENSG00000170608|FOXA3|112_5
ENSG00000170608|FOXA3|112_6
ENSG00000170608|FOXA3|112_7
ENSG00000170608|FOXA3|112_8
ENSG00000142546|NOSIP|143_1
ENSG00000142546|NOSIP|143_2
ENSG00000173404|INSM1|187_7
ENSG00000173404|INSM1|187_8
ENSG00000125820|NKX2-2|42_1
ENSG00000197249|SERPINA1|397_7
ENSG00000152229|PSTPIP2|239_2
ENSG00000152229|PSTPIP2|239_3
ENSG00000152229|PSTPIP2|239_4
ENSG00000152229|PSTPIP2|239_5
ENSG00000152229|PSTPIP2|239_6
ENSG00000152229|PSTPIP2|239_7
ENSG00000152229|PSTPIP2|239_8
ENSG00000166562|SEC11C|17_1
ENSG00000166562|SEC11C|17_2
ENSG00000166562|SEC11C|17_3
ENSG00000142546|NOSIP|143_3
ENSG00000142546|NOSIP|143_4
ENSG00000104951|IL4I1|328_1
ENSG00000104951|IL4I1|328_2
ENSG00000104951|IL4I1|328_3
ENSG00000104951|IL4I1|328_4
ENSG00000104951|IL4I1|328_5
ENSG00000104951|IL4I1|328_6
ENSG00000104951|IL4I1|328_7
ENSG00000104951|IL4I1|328_8
ENSG00000089199|CHGB|137_3
ENSG00000089199|CHGB|137_4
ENSG00000089199|CHGB|137_5
ENSG00000089199|CHGB|137_6
ENSG00000089199|CHGB|137_7
ENSG00000089199|CHGB|137_8
ENSG00000101311|FERMT1|107_1
ENSG00000101311|FERMT1|107_2
ENSG00000101311|FERMT1|107_3
ENSG00000134954|ETS1|230_3
ENSG00000134954|ETS1|230_4
ENSG00000134954|ETS1|230_5
ENSG00000134954|ETS1|230_6
ENSG00000134954|ETS1|230_7
ENSG00000134954|ETS1|230_8
ENSG00000174236|REP15|271_8
ENSG00000134285|FKBP11|157_1
ENSG00000134285|FKBP11|157_2
ENSG00000134285|FKBP11|157_3
ENSG00000134285|FKBP11|157_4
ENSG00000134285|FKBP11|157_5
ENSG00000134285|FKBP11|157_6
ENSG00000134285|FKBP11|157_7
ENSG00000134285|FKBP11|157_8
ENSG00000134285|FKBP11|157_9
ENSG00000198848|CES1|196_1
ENSG00000198848|CES1|196_2
ENSG00000198848|CES1|196_3
ENSG00000198848|CES1|196_4
ENSG00000198848|CES1|196_5
ENSG00000198848|CES1|196_6
ENSG00000198848|CES1|196_7
ENSG00000198848|CES1|196_8
ENSG00000205362|MT1A|344_1
ENSG00000168748|CA7|37_1
ENSG00000185885|IFITM1|306_5
ENSG00000099834|CDHR5|270_1
ENSG00000099834|CDHR5|270_2
ENSG00000099834|CDHR5|270_3
ENSG00000168952|STXBP6|191_4
ENSG00000168952|STXBP6|191_5
ENSG00000168952|STXBP6|191_6
ENSG00000168952|STXBP6|191_7
ENSG00000168952|STXBP6|191_8
ENSG00000168952|STXBP6|191_9
ENSG00000168952|STXBP6|191_10
ENSG00000139910|NOVA1|98_1
ENSG00000139910|NOVA1|98_2
ENSG00000139910|NOVA1|98_3
ENSG00000167900|TK1|334_3
ENSG00000167900|TK1|334_4
ENSG00000167900|TK1|334_5
ENSG00000184557|SOCS3|236_1
ENSG00000184557|SOCS3|236_2
ENSG00000184557|SOCS3|236_3
ENSG00000184557|SOCS3|236_4
ENSG00000184557|SOCS3|236_5
ENSG00000184557|SOCS3|236_6
ENSG00000184557|SOCS3|236_7
ENSG00000039987|BEST2|192_5
ENSG00000039987|BEST2|192_6
ENSG00000039987|BEST2|192_7
ENSG00000039987|BEST2|192_8
ENSG00000105650|PDE4C|32_1
ENSG00000156127|BATF|173_1
ENSG00000156127|BATF|173_2
ENSG00000100604|CHGA|346_1
ENSG00000100604|CHGA|346_2
ENSG00000069667|RORA|52_1
ENSG00000069667|RORA|52_2
ENSG00000069667|RORA|52_3
ENSG00000069667|RORA|52_4
ENSG00000069667|RORA|52_5
ENSG00000069667|RORA|52_6
ENSG00000069667|RORA|52_7
ENSG00000069667|RORA|52_8
ENSG00000166803|PCLAF|360_1
ENSG00000166803|PCLAF|360_2
ENSG00000178573|MAF|335_8
ENSG00000178573|MAF|335_9
ENSG00000178573|MAF|335_10
ENSG00000178573|MAF|335_11
ENSG00000140968|IRF8|117_1
ENSG00000140968|IRF8|117_2
ENSG00000140968|IRF8|117_3
ENSG00000140968|IRF8|117_4
ENSG00000140968|IRF8|117_5
ENSG00000140968|IRF8|117_6
ENSG00000176890|TYMS|229_9
ENSG00000176890|TYMS|229_10
ENSG00000118271|TTR|102_1
ENSG00000118271|TTR|102_3
ENSG00000118271|TTR|102_4
ENSG00000118271|TTR|102_6
ENSG00000118271|TTR|102_7
ENSG00000152229|PSTPIP2|239_1
ENSG00000129824|RPS4Y1|340_8
ENSG00000131771|PPP1R1B|97_7
ENSG00000126353|CCR7|66_1
ENSG00000126353|CCR7|66_2
ENSG00000126353|CCR7|66_3
ENSG00000126353|CCR7|66_4
ENSG00000126353|CCR7|66_5
ENSG00000141934|PLPP2|31_4
ENSG00000088256|GNA11|34_1
ENSG00000088256|GNA11|34_2
ENSG00000088256|GNA11|34_3
ENSG00000088256|GNA11|34_4
ENSG00000088256|GNA11|34_5
ENSG00000088256|GNA11|34_6
ENSG00000088256|GNA11|34_7
ENSG00000088256|GNA11|34_8
ENSG00000183019|MCEMP1|118_1
ENSG00000007306|CEACAM7|4_1
ENSG00000007306|CEACAM7|4_2
ENSG00000007306|CEACAM7|4_3
ENSG00000007306|CEACAM7|4_4
ENSG00000105388|CEACAM5|68_1
ENSG00000105388|CEACAM5|68_2
ENSG00000105388|CEACAM5|68_3
ENSG00000105388|CEACAM5|68_4
ENSG00000105357|MYH14|248_5
ENSG00000105357|MYH14|248_6
ENSG00000105357|MYH14|248_7
ENSG00000105357|MYH14|248_8
ENSG00000105357|MYH14|248_9
ENSG00000269404|SPIB|269_1
ENSG00000101311|FERMT1|107_4
ENSG00000198832|SELENOM|142_3
ENSG00000100234|TIMP3|73_1
ENSG00000100234|TIMP3|73_2
ENSG00000100234|TIMP3|73_3
ENSG00000100234|TIMP3|73_4
ENSG00000100234|TIMP3|73_5
ENSG00000100234|TIMP3|73_6
ENSG00000100234|TIMP3|73_7
ENSG00000100234|TIMP3|73_8
ENSG00000198125|MB|79_1
ENSG00000169306|IL1RAPL1|30_2
ENSG00000169306|IL1RAPL1|30_3
ENSG00000169306|IL1RAPL1|30_4
ENSG00000169306|IL1RAPL1|30_5
ENSG00000169306|IL1RAPL1|30_6
ENSG00000169306|IL1RAPL1|30_7
ENSG00000169306|IL1RAPL1|30_8
ENSG00000165168|CYBB|103_1
ENSG00000165168|CYBB|103_2
ENSG00000165168|CYBB|103_3
ENSG00000099958|DERL3|275_2
ENSG00000099958|DERL3|275_3
ENSG00000099958|DERL3|275_4
ENSG00000099958|DERL3|275_5
ENSG00000099958|DERL3|275_6
ENSG00000099958|DERL3|275_7
ENSG00000099958|DERL3|275_8
ENSG00000099958|DERL3|275_9
ENSG00000198832|SELENOM|142_1
ENSG00000198832|SELENOM|142_2
ENSG00000165168|CYBB|103_4
ENSG00000165168|CYBB|103_5
ENSG00000165168|CYBB|103_6
ENSG00000165168|CYBB|103_7
ENSG00000165168|CYBB|103_8
ENSG00000069535|MAOB|136_1
ENSG00000069535|MAOB|136_2
ENSG00000069535|MAOB|136_3
ENSG00000069535|MAOB|136_4
ENSG00000069535|MAOB|136_5
ENSG00000140968|IRF8|117_15
ENSG00000140968|IRF8|117_16
ENSG00000125775|SDCBP2|240_1
ENSG00000125775|SDCBP2|240_2
ENSG00000125775|SDCBP2|240_3
ENSG00000125775|SDCBP2|240_4
ENSG00000125775|SDCBP2|240_5
ENSG00000125775|SDCBP2|240_6
ENSG00000125775|SDCBP2|240_7
ENSG00000125775|SDCBP2|240_8
ENSG00000089199|CHGB|137_1
ENSG00000089199|CHGB|137_2
ENSG00000139618|BRCA2|28_2
ENSG00000139618|BRCA2|28_3
ENSG00000139910|NOVA1|98_4
ENSG00000139910|NOVA1|98_5
ENSG00000139910|NOVA1|98_6
ENSG00000139910|NOVA1|98_7
ENSG00000139910|NOVA1|98_8
ENSG00000139910|NOVA1|98_9
ENSG00000139910|NOVA1|98_10
ENSG00000139910|NOVA1|98_11
ENSG00000139910|NOVA1|98_12
ENSG00000139910|NOVA1|98_13
ENSG00000140279|DUOX2|256_4
ENSG00000140279|DUOX2|256_5
ENSG00000140279|DUOX2|256_6
ENSG00000140279|DUOX2|256_7
ENSG00000140287|HDC|167_1
ENSG00000140287|HDC|167_2
ENSG00000140287|HDC|167_3
ENSG00000140287|HDC|167_4
ENSG00000140287|HDC|167_5
ENSG00000140287|HDC|167_6
ENSG00000105650|PDE4C|32_2
ENSG00000105650|PDE4C|32_3
ENSG00000105650|PDE4C|32_4
ENSG00000105650|PDE4C|32_5
ENSG00000105650|PDE4C|32_6
ENSG00000048462|TNFRSF17|1_1
ENSG00000048462|TNFRSF17|1_2
ENSG00000167434|CA4|169_1
ENSG00000167434|CA4|169_2
ENSG00000167434|CA4|169_3
ENSG00000167434|CA4|169_4
ENSG00000167434|CA4|169_5
ENSG00000007312|CD79B|140_1
ENSG00000007312|CD79B|140_2
ENSG00000007312|CD79B|140_3
ENSG00000007312|CD79B|140_4
ENSG00000007312|CD79B|140_5
ENSG00000183019|MCEMP1|118_2
ENSG00000183019|MCEMP1|118_3
ENSG00000183019|MCEMP1|118_4
ENSG00000183019|MCEMP1|118_5
ENSG00000183019|MCEMP1|118_6
ENSG00000183019|MCEMP1|118_7
ENSG00000183019|MCEMP1|118_8
ENSG00000104921|FCER2|49_1
ENSG00000104921|FCER2|49_2
ENSG00000104921|FCER2|49_3
ENSG00000170442|KRT86|71_4
ENSG00000170442|KRT86|71_5
ENSG00000170442|KRT86|71_6
ENSG00000170442|KRT86|71_7
ENSG00000167768|KRT1|325_1
ENSG00000167768|KRT1|325_2
ENSG00000167768|KRT1|325_3
ENSG00000123131|PRDX4|84_1
ENSG00000123131|PRDX4|84_2
ENSG00000123131|PRDX4|84_3
ENSG00000123131|PRDX4|84_4
ENSG00000123131|PRDX4|84_5
ENSG00000123131|PRDX4|84_6
ENSG00000123131|PRDX4|84_7
ENSG00000123131|PRDX4|84_8
ENSG00000123131|PRDX4|84_9
ENSG00000123131|PRDX4|84_10
ENSG00000125398|SOX9|228_1
ENSG00000125398|SOX9|228_2
ENSG00000125398|SOX9|228_3
ENSG00000125398|SOX9|228_4
ENSG00000125398|SOX9|228_5
ENSG00000125398|SOX9|228_6
ENSG00000125398|SOX9|228_7
ENSG00000125398|SOX9|228_8
ENSG00000170412|GPRC5C|273_1
ENSG00000170412|GPRC5C|273_2
ENSG00000069535|MAOB|136_6
ENSG00000049768|FOXP3|206_1
ENSG00000049768|FOXP3|206_2
ENSG00000049768|FOXP3|206_3
ENSG00000049768|FOXP3|206_4
ENSG00000049768|FOXP3|206_5
ENSG00000049768|FOXP3|206_6
ENSG00000049768|FOXP3|206_7
ENSG00000049768|FOXP3|206_8
ENSG00000102245|CD40LG|342_1
ENSG00000079385|CEACAM1|130_5
ENSG00000079385|CEACAM1|130_6
ENSG00000079385|CEACAM1|130_7
ENSG00000079385|CEACAM1|130_8
ENSG00000100079|LGALS2|101_4
ENSG00000100079|LGALS2|101_5
ENSG00000102010|BMX|74_1
ENSG00000102010|BMX|74_2
ENSG00000102010|BMX|74_3
ENSG00000102010|BMX|74_4
ENSG00000102010|BMX|74_5
ENSG00000102010|BMX|74_6
ENSG00000102010|BMX|74_7
ENSG00000102010|BMX|74_8
ENSG00000141934|PLPP2|31_2
ENSG00000141934|PLPP2|31_3
ENSG00000269404|SPIB|269_2
ENSG00000269404|SPIB|269_3
ENSG00000269404|SPIB|269_4
ENSG00000269404|SPIB|269_5
ENSG00000269404|SPIB|269_6
ENSG00000269404|SPIB|269_7
ENSG00000269404|SPIB|269_8
ENSG00000167748|KLK1|108_1
ENSG00000167748|KLK1|108_2
ENSG00000167748|KLK1|108_3
ENSG00000124102|PI3|21_1
ENSG00000124102|PI3|21_2
ENSG00000124102|PI3|21_3
ENSG00000124102|PI3|21_4
ENSG00000124102|PI3|21_5
ENSG00000124107|SLPI|29_1
ENSG00000124107|SLPI|29_2
ENSG00000124107|SLPI|29_3
ENSG00000124107|SLPI|29_4
ENSG00000124107|SLPI|29_5
ENSG00000123131|PRDX4|84_11
ENSG00000004848|ARX|233_1
ENSG00000004848|ARX|233_2
ENSG00000004848|ARX|233_3
ENSG00000004848|ARX|233_4
ENSG00000004848|ARX|233_5
ENSG00000004848|ARX|233_6
ENSG00000004848|ARX|233_7
ENSG00000004848|ARX|233_8
ENSG00000169306|IL1RAPL1|30_1
ENSG00000139618|BRCA2|28_8
ENSG00000123179|EBPL|200_1
ENSG00000123179|EBPL|200_2
ENSG00000123179|EBPL|200_3
ENSG00000123179|EBPL|200_4
ENSG00000123179|EBPL|200_5
ENSG00000271503|CCL5|291_5
ENSG00000275302|CCL4|110_1
ENSG00000275302|CCL4|110_2
ENSG00000275302|CCL4|110_3
ENSG00000275302|CCL4|110_4
ENSG00000275302|CCL4|110_5
ENSG00000275302|CCL4|110_6
ENSG00000204936|CD177|385_2
ENSG00000204936|CD177|385_3
ENSG00000204936|CD177|385_4
ENSG00000204936|CD177|385_5
ENSG00000204936|CD177|385_6
ENSG00000204936|CD177|385_7
ENSG00000204936|CD177|385_8
ENSG00000130203|APOE|379_1
ENSG00000130203|APOE|379_2
ENSG00000101311|FERMT1|107_5
ENSG00000101311|FERMT1|107_6
ENSG00000101311|FERMT1|107_7
ENSG00000101311|FERMT1|107_8
ENSG00000173404|INSM1|187_1
ENSG00000173404|INSM1|187_2
ENSG00000173404|INSM1|187_3
ENSG00000173404|INSM1|187_4
ENSG00000173404|INSM1|187_5
ENSG00000173404|INSM1|187_6
ENSG00000064787|BCAS1|85_3
ENSG00000064787|BCAS1|85_4
ENSG00000064787|BCAS1|85_5
ENSG00000064787|BCAS1|85_6
ENSG00000064787|BCAS1|85_7
ENSG00000064787|BCAS1|85_8
ENSG00000160182|TFF1|290_1
ENSG00000160182|TFF1|290_2
ENSG00000160182|TFF1|290_3
ENSG00000099958|DERL3|275_1
ENSG00000131771|PPP1R1B|97_1
ENSG00000131771|PPP1R1B|97_2
ENSG00000086548|CEACAM6|171_3
ENSG00000086548|CEACAM6|171_4
ENSG00000086548|CEACAM6|171_5
ENSG00000086548|CEACAM6|171_6
ENSG00000086548|CEACAM6|171_7
ENSG00000086548|CEACAM6|171_8
ENSG00000105369|CD79A|246_1
ENSG00000105369|CD79A|246_2
ENSG00000102854|MSLN|287_5
ENSG00000167964|RAB26|161_1
ENSG00000101443|WFDC2|8_1
ENSG00000101443|WFDC2|8_2
ENSG00000175063|UBE2C|199_1
ENSG00000175063|UBE2C|199_2
ENSG00000175063|UBE2C|199_3
ENSG00000175063|UBE2C|199_4
ENSG00000175063|UBE2C|199_5
ENSG00000175063|UBE2C|199_6
ENSG00000064787|BCAS1|85_1
ENSG00000064787|BCAS1|85_2
ENSG00000125820|NKX2-2|42_2
ENSG00000077984|CST7|305_1
ENSG00000077984|CST7|305_2
ENSG00000077984|CST7|305_3
ENSG00000077984|CST7|305_4
ENSG00000077984|CST7|305_5
ENSG00000077984|CST7|305_6
ENSG00000102245|CD40LG|342_2
ENSG00000102245|CD40LG|342_3
ENSG00000102245|CD40LG|342_4
ENSG00000102245|CD40LG|342_5
ENSG00000102245|CD40LG|342_6
ENSG00000130821|SLC6A8|126_1
ENSG00000130821|SLC6A8|126_2
ENSG00000130821|SLC6A8|126_3
ENSG00000130821|SLC6A8|126_4
ENSG00000130821|SLC6A8|126_5
ENSG00000167748|KLK1|108_4
ENSG00000105374|NKG7|378_1
ENSG00000105374|NKG7|378_2
ENSG00000239961|LILRA4|314_1
ENSG00000239961|LILRA4|314_2
ENSG00000239961|LILRA4|314_3
ENSG00000239961|LILRA4|314_4
ENSG00000239961|LILRA4|314_5
ENSG00000239961|LILRA4|314_6
ENSG00000239961|LILRA4|314_7
ENSG00000198125|MB|79_2
ENSG00000198125|MB|79_3
ENSG00000198125|MB|79_4
ENSG00000198125|MB|79_5
ENSG00000198125|MB|79_6
ENSG00000198125|MB|79_7
ENSG00000198125|MB|79_8
ENSG00000100079|LGALS2|101_1
ENSG00000100079|LGALS2|101_2
ENSG00000100079|LGALS2|101_3
ENSG00000130821|SLC6A8|126_6
ENSG00000130821|SLC6A8|126_7
ENSG00000130821|SLC6A8|126_8
ENSG00000129824|RPS4Y1|340_1
ENSG00000129824|RPS4Y1|340_2
ENSG00000129824|RPS4Y1|340_3
ENSG00000129824|RPS4Y1|340_4
ENSG00000129824|RPS4Y1|340_5
ENSG00000129824|RPS4Y1|340_6
ENSG00000129824|RPS4Y1|340_7
```
