## Supplementary Table 10 for "Evidence of off-target probe binding affecting 10x Genomics Xenium gene panels compromise accuracy of spatial transcriptomic profiling": stat_missed_probes.txt

```
ENSG00000130035|GALNT8|109_10
ENSG00000118308|LRMP|211_3
```
