## Supplementary Table 10 for "Evidence of off-target probe binding affecting 10x Genomics Xenium gene panels compromise accuracy of spatial transcriptomic profiling": stat_off_target_genes.txt

```
C1QA
STMN1
AKR7A3
CD8B
RRM2
IMPDH2
SELENOK
HMGB2
UGT2A3
SCGN
CD83
UGT2B17
TRGV4
CD24
ADH1C
AZGP1
AQP1
PTTG1
TRBC1
TRBC2
SLC29A4
TUBB
IFITM1
GALNT8
PCLAF
EBPL
KLRC2
SCG5
C1QBP
CES2
RNF43
GNA11
CES1
MCEMP1
XCL2
TYMS
CD79B
CD177
CCL4
KRT86
RPS4Y1
IL4I1
UBE2C
LRMP
CEACAM1
SLC6A8
SDCBP2
CEACAM6
```
