## Supplementary Table 10 for "Evidence of off-target probe binding affecting 10x Genomics Xenium gene panels compromise accuracy of spatial transcriptomic profiling": stat_off_target_probes.txt

```
ENSG00000173372|C1QA|120_2
ENSG00000173372|C1QA|120_1
ENSG00000172116|CD8B|351_9
ENSG00000172116|CD8B|351_11
ENSG00000162482|AKR7A3|48_1
ENSG00000162482|AKR7A3|48_3
ENSG00000117632|STMN1|11_7
ENSG00000117632|STMN1|11_9
ENSG00000171848|RRM2|268_1
ENSG00000171848|RRM2|268_2
ENSG00000171848|RRM2|268_4
ENSG00000171848|RRM2|268_5
ENSG00000171848|RRM2|268_6
ENSG00000178035|IMPDH2|0_8
ENSG00000164104|HMGB2|286_6
ENSG00000178035|IMPDH2|0_1
ENSG00000178035|IMPDH2|0_2
ENSG00000178035|IMPDH2|0_3
ENSG00000178035|IMPDH2|0_4
ENSG00000178035|IMPDH2|0_5
ENSG00000178035|IMPDH2|0_6
ENSG00000178035|IMPDH2|0_7
ENSG00000135220|UGT2A3|184_5
ENSG00000135220|UGT2A3|184_6
ENSG00000113811|SELENOK|18_7
ENSG00000079689|SCGN|231_4
ENSG00000079689|SCGN|231_5
ENSG00000079689|SCGN|231_6
ENSG00000112149|CD83|341_3
ENSG00000112149|CD83|341_6
ENSG00000079689|SCGN|231_1
ENSG00000079689|SCGN|231_2
ENSG00000079689|SCGN|231_3
ENSG00000197888|UGT2B17|318_5
ENSG00000211698|TRGV4|44_4
ENSG00000211698|TRGV4|44_5
ENSG00000272398|CD24|96_4
ENSG00000272398|CD24|96_5
ENSG00000160862|AZGP1|114_2
ENSG00000240583|AQP1|213_4
ENSG00000240583|AQP1|213_5
ENSG00000211698|TRGV4|44_3
ENSG00000240583|AQP1|213_2
ENSG00000240583|AQP1|213_3
ENSG00000164611|PTTG1|54_2
ENSG00000164611|PTTG1|54_5
ENSG00000164611|PTTG1|54_6
ENSG00000211751|TRBC1|210_1
ENSG00000211751|TRBC1|210_2
ENSG00000211772|TRBC2|138_1
ENSG00000164611|PTTG1|54_8
ENSG00000164638|SLC29A4|182_2
ENSG00000164638|SLC29A4|182_4
ENSG00000164638|SLC29A4|182_5
ENSG00000211772|TRBC2|138_2
ENSG00000211698|TRGV4|44_6
ENSG00000196230|TUBB|253_1
ENSG00000196230|TUBB|253_2
ENSG00000196230|TUBB|253_3
ENSG00000196230|TUBB|253_5
ENSG00000185885|IFITM1|306_3
ENSG00000160862|AZGP1|114_6
ENSG00000130035|GALNT8|109_7
ENSG00000130035|GALNT8|109_8
ENSG00000185885|IFITM1|306_4
ENSG00000185885|IFITM1|306_5
ENSG00000123179|EBPL|200_4
ENSG00000123179|EBPL|200_5
ENSG00000205809|KLRC2|185_3
ENSG00000166922|SCG5|198_1
ENSG00000166922|SCG5|198_2
ENSG00000166922|SCG5|198_3
ENSG00000166922|SCG5|198_4
ENSG00000166922|SCG5|198_5
ENSG00000166922|SCG5|198_6
ENSG00000166922|SCG5|198_7
ENSG00000166922|SCG5|198_8
ENSG00000205809|KLRC2|185_5
ENSG00000205809|KLRC2|185_6
ENSG00000205809|KLRC2|185_7
ENSG00000205809|KLRC2|185_8
ENSG00000108561|C1QBP|83_2
ENSG00000166803|PCLAF|360_8
ENSG00000172831|CES2|349_8
ENSG00000108375|RNF43|372_1
ENSG00000108375|RNF43|372_2
ENSG00000108375|RNF43|372_3
ENSG00000108375|RNF43|372_4
ENSG00000108375|RNF43|372_5
ENSG00000108375|RNF43|372_6
ENSG00000088256|GNA11|34_3
ENSG00000198848|CES1|196_1
ENSG00000198848|CES1|196_2
ENSG00000198848|CES1|196_6
ENSG00000198848|CES1|196_7
ENSG00000198848|CES1|196_8
ENSG00000183019|MCEMP1|118_5
ENSG00000183019|MCEMP1|118_6
ENSG00000143185|XCL2|393_3
ENSG00000143185|XCL2|393_4
ENSG00000007312|CD79B|140_2
ENSG00000007312|CD79B|140_3
ENSG00000007312|CD79B|140_4
ENSG00000204936|CD177|385_2
ENSG00000204936|CD177|385_3
ENSG00000204936|CD177|385_4
ENSG00000204936|CD177|385_5
ENSG00000204936|CD177|385_6
ENSG00000275302|CCL4|110_1
ENSG00000275302|CCL4|110_2
ENSG00000275302|CCL4|110_4
ENSG00000176890|TYMS|229_3
ENSG00000130035|GALNT8|109_10
ENSG00000170442|KRT86|71_2
ENSG00000170442|KRT86|71_3
ENSG00000248144|ADH1C|65_6
ENSG00000248144|ADH1C|65_7
ENSG00000104951|IL4I1|328_8
ENSG00000175063|UBE2C|199_3
ENSG00000118308|LRMP|211_3
ENSG00000170442|KRT86|71_4
ENSG00000108375|RNF43|372_7
ENSG00000079385|CEACAM1|130_7
ENSG00000130821|SLC6A8|126_6
ENSG00000130821|SLC6A8|126_7
ENSG00000125775|SDCBP2|240_8
ENSG00000130821|SLC6A8|126_2
ENSG00000130821|SLC6A8|126_3
ENSG00000130821|SLC6A8|126_5
ENSG00000129824|RPS4Y1|340_1
ENSG00000129824|RPS4Y1|340_2
ENSG00000129824|RPS4Y1|340_3
ENSG00000129824|RPS4Y1|340_4
ENSG00000108561|C1QBP|83_3
ENSG00000108561|C1QBP|83_4
ENSG00000108561|C1QBP|83_5
ENSG00000108561|C1QBP|83_7
ENSG00000086548|CEACAM6|171_2
```
