## Supplementary Table 10 for "Evidence of off-target probe binding affecting 10x Genomics Xenium gene panels compromise accuracy of spatial transcriptomic profiling": track.no_hit.txt

```
ENSG00000205277|MUC12|93_2
ENSG00000148773|MKI67|176_2
ENSG00000187908|DMBT1|134_1
```
