## Supplementary Table 10 for "Evidence of off-target probe binding affecting 10x Genomics Xenium gene panels compromise accuracy of spatial transcriptomic profiling": track.unmapped.txt

```
ENSG00000122417|ODF2L|144_7
ENSG00000122417|ODF2L|144_8
ENSG00000122417|ODF2L|144_9
ENSG00000122417|ODF2L|144_10
ENSG00000171848|RRM2|268_9
ENSG00000106331|PAX4|297_7
ENSG00000130035|GALNT8|109_9
ENSG00000130035|GALNT8|109_11
ENSG00000130035|GALNT8|109_12
ENSG00000130035|GALNT8|109_13
ENSG00000130035|GALNT8|109_14
ENSG00000130035|GALNT8|109_15
ENSG00000130035|GALNT8|109_16
ENSG00000118308|LRMP|211_1
ENSG00000118308|LRMP|211_2
ENSG00000118308|LRMP|211_4
ENSG00000118308|LRMP|211_5
ENSG00000118308|LRMP|211_6
ENSG00000118308|LRMP|211_7
ENSG00000118308|LRMP|211_8
ENSG00000271503|CCL5|291_6
ENSG00000118271|TTR|102_2
ENSG00000118271|TTR|102_5
```
