## Supplementary Table 10 for "Evidence of off-target probe binding affecting 10x Genomics Xenium gene panels compromise accuracy of spatial transcriptomic profiling": rev_cmped_probes.txt

```
ENSG00000162434|JAK1|222_1
ENSG00000162434|JAK1|222_2
ENSG00000162434|JAK1|222_3
ENSG00000162434|JAK1|222_4
ENSG00000162434|JAK1|222_5
ENSG00000162434|JAK1|222_6
ENSG00000020633|RUNX3|122_3
ENSG00000020633|RUNX3|122_4
ENSG00000020633|RUNX3|122_5
ENSG00000020633|RUNX3|122_6
ENSG00000020633|RUNX3|122_7
ENSG00000020633|RUNX3|122_8
ENSG00000117632|STMN1|345_1
ENSG00000117632|STMN1|345_2
ENSG00000117632|STMN1|345_3
ENSG00000117632|STMN1|345_4
ENSG00000143248|RGS5|332_8
ENSG00000198821|CD247|151_1
ENSG00000198821|CD247|151_2
ENSG00000198821|CD247|151_3
ENSG00000198821|CD247|151_4
ENSG00000117632|STMN1|345_5
ENSG00000117632|STMN1|345_6
ENSG00000117632|STMN1|345_7
ENSG00000117632|STMN1|345_8
ENSG00000117632|STMN1|345_9
ENSG00000176083|ZNF683|208_1
ENSG00000176083|ZNF683|208_2
ENSG00000176083|ZNF683|208_3
ENSG00000176083|ZNF683|208_4
ENSG00000176083|ZNF683|208_5
ENSG00000133063|CHIT1|285_8
ENSG00000136634|IL10|143_1
ENSG00000136634|IL10|143_2
ENSG00000136634|IL10|143_3
ENSG00000136634|IL10|143_4
ENSG00000136634|IL10|143_5
ENSG00000136634|IL10|143_6
ENSG00000136634|IL10|143_7
ENSG00000136634|IL10|143_8
ENSG00000162894|FCMR|239_1
ENSG00000158050|DUSP2|142_1
ENSG00000158050|DUSP2|142_2
ENSG00000115594|IL1R1|205_1
ENSG00000117713|ARID1A|254_1
ENSG00000117713|ARID1A|254_2
ENSG00000117713|ARID1A|254_3
ENSG00000117713|ARID1A|254_4
ENSG00000117713|ARID1A|254_5
ENSG00000117713|ARID1A|254_6
ENSG00000117713|ARID1A|254_7
ENSG00000117713|ARID1A|254_8
ENSG00000000938|FGR|274_1
ENSG00000000938|FGR|274_2
ENSG00000072694|FCGR2B|44_6
ENSG00000072694|FCGR2B|44_7
ENSG00000072694|FCGR2B|44_8
ENSG00000143248|RGS5|332_1
ENSG00000143248|RGS5|332_2
ENSG00000143248|RGS5|332_3
ENSG00000143248|RGS5|332_4
ENSG00000143248|RGS5|332_5
ENSG00000143248|RGS5|332_6
ENSG00000143248|RGS5|332_7
ENSG00000123080|CDKN2C|0_1
ENSG00000123080|CDKN2C|0_2
ENSG00000123080|CDKN2C|0_3
ENSG00000123080|CDKN2C|0_4
ENSG00000123080|CDKN2C|0_5
ENSG00000123080|CDKN2C|0_6
ENSG00000123080|CDKN2C|0_7
ENSG00000123080|CDKN2C|0_8
ENSG00000177606|JUN|312_1
ENSG00000177606|JUN|312_2
ENSG00000179639|FCER1A|251_5
ENSG00000143226|FCGR2A|289_1
ENSG00000143226|FCGR2A|289_2
ENSG00000203747|FCGR3A|42_1
ENSG00000203747|FCGR3A|42_2
ENSG00000072694|FCGR2B|44_1
ENSG00000072694|FCGR2B|44_2
ENSG00000072694|FCGR2B|44_3
ENSG00000072694|FCGR2B|44_4
ENSG00000072694|FCGR2B|44_5
ENSG00000081985|IL12RB2|348_3
ENSG00000081985|IL12RB2|348_4
ENSG00000081985|IL12RB2|348_5
ENSG00000081985|IL12RB2|348_6
ENSG00000081985|IL12RB2|348_7
ENSG00000081985|IL12RB2|348_8
ENSG00000184371|CSF1|263_1
ENSG00000184371|CSF1|263_2
ENSG00000184371|CSF1|263_3
ENSG00000184371|CSF1|263_4
ENSG00000019169|MARCO|278_8
ENSG00000136698|CFC1|140_1
ENSG00000000938|FGR|274_3
ENSG00000000938|FGR|274_4
ENSG00000000938|FGR|274_5
ENSG00000000938|FGR|274_6
ENSG00000000938|FGR|274_7
ENSG00000000938|FGR|274_8
ENSG00000121769|FABP3|270_1
ENSG00000121769|FABP3|270_2
ENSG00000121769|FABP3|270_3
ENSG00000121769|FABP3|270_4
ENSG00000158477|CD1A|253_3
ENSG00000158477|CD1A|253_4
ENSG00000158477|CD1A|253_5
ENSG00000158477|CD1A|253_6
ENSG00000158477|CD1A|253_7
ENSG00000158477|CD1A|253_8
ENSG00000158481|CD1C|201_1
ENSG00000158481|CD1C|201_2
ENSG00000158481|CD1C|201_3
ENSG00000158481|CD1C|201_4
ENSG00000188404|SELL|250_4
ENSG00000188404|SELL|250_5
ENSG00000188404|SELL|250_6
ENSG00000188404|SELL|250_7
ENSG00000188404|SELL|250_8
ENSG00000117560|FASLG|279_1
ENSG00000117560|FASLG|279_2
ENSG00000117560|FASLG|279_3
ENSG00000117560|FASLG|279_4
ENSG00000117560|FASLG|279_5
ENSG00000115904|SOS1|38_6
ENSG00000115904|SOS1|38_7
ENSG00000115904|SOS1|38_8
ENSG00000119888|EPCAM|255_1
ENSG00000119888|EPCAM|255_2
ENSG00000119888|EPCAM|255_3
ENSG00000119888|EPCAM|255_4
ENSG00000119888|EPCAM|255_5
ENSG00000119888|EPCAM|255_6
ENSG00000119888|EPCAM|255_7
ENSG00000163599|CTLA4|93_4
ENSG00000163599|CTLA4|93_5
ENSG00000121769|FABP3|270_5
ENSG00000121769|FABP3|270_6
ENSG00000121769|FABP3|270_7
ENSG00000121769|FABP3|270_8
ENSG00000084652|TXLNA|2_1
ENSG00000084652|TXLNA|2_2
ENSG00000084652|TXLNA|2_3
ENSG00000084652|TXLNA|2_4
ENSG00000084652|TXLNA|2_5
ENSG00000084652|TXLNA|2_6
ENSG00000158481|CD1C|201_5
ENSG00000158481|CD1C|201_6
ENSG00000158481|CD1C|201_7
ENSG00000158481|CD1C|201_8
ENSG00000158481|CD1C|201_9
ENSG00000158481|CD1C|201_10
ENSG00000179639|FCER1A|251_1
ENSG00000179639|FCER1A|251_2
ENSG00000179639|FCER1A|251_3
ENSG00000179639|FCER1A|251_4
ENSG00000162894|FCMR|239_2
ENSG00000162894|FCMR|239_3
ENSG00000162894|FCMR|239_4
ENSG00000162894|FCMR|239_5
ENSG00000162894|FCMR|239_6
ENSG00000162894|FCMR|239_7
ENSG00000162894|FCMR|239_8
ENSG00000162894|FCMR|239_9
ENSG00000162894|FCMR|239_10
ENSG00000162894|FCMR|239_11
ENSG00000119888|EPCAM|255_8
ENSG00000115956|PLEK|184_1
ENSG00000115956|PLEK|184_2
ENSG00000115956|PLEK|184_3
ENSG00000115523|GNLY|391_1
ENSG00000115523|GNLY|391_2
ENSG00000115523|GNLY|391_3
ENSG00000115523|GNLY|391_4
ENSG00000115523|GNLY|391_5
ENSG00000153563|CD8A|382_1
ENSG00000178568|ERBB4|129_6
ENSG00000178568|ERBB4|129_7
ENSG00000178568|ERBB4|129_8
ENSG00000115414|FN1|291_1
ENSG00000162434|JAK1|222_7
ENSG00000162434|JAK1|222_8
ENSG00000081985|IL12RB2|348_1
ENSG00000081985|IL12RB2|348_2
ENSG00000115415|STAT1|207_1
ENSG00000115415|STAT1|207_2
ENSG00000115415|STAT1|207_3
ENSG00000142677|IL22RA1|73_1
ENSG00000142677|IL22RA1|73_2
ENSG00000142677|IL22RA1|73_3
ENSG00000142677|IL22RA1|73_4
ENSG00000142677|IL22RA1|73_5
ENSG00000142677|IL22RA1|73_6
ENSG00000142677|IL22RA1|73_7
ENSG00000142677|IL22RA1|73_8
ENSG00000020633|RUNX3|122_1
ENSG00000020633|RUNX3|122_2
ENSG00000143365|RORC|247_3
ENSG00000143365|RORC|247_4
ENSG00000143365|RORC|247_5
ENSG00000143365|RORC|247_6
ENSG00000143365|RORC|247_7
ENSG00000143365|RORC|247_8
ENSG00000163220|S100A9|397_1
ENSG00000163220|S100A9|397_2
ENSG00000163220|S100A9|397_3
ENSG00000163220|S100A9|397_4
ENSG00000081237|PTPRC|203_3
ENSG00000081237|PTPRC|203_4
ENSG00000081237|PTPRC|203_5
ENSG00000133063|CHIT1|285_1
ENSG00000133063|CHIT1|285_2
ENSG00000133063|CHIT1|285_3
ENSG00000133063|CHIT1|285_4
ENSG00000133063|CHIT1|285_5
ENSG00000133063|CHIT1|285_6
ENSG00000133063|CHIT1|285_7
ENSG00000172116|CD8B|180_4
ENSG00000172116|CD8B|180_5
ENSG00000172116|CD8B|180_6
ENSG00000172116|CD8B|180_7
ENSG00000172116|CD8B|180_8
ENSG00000172116|CD8B|180_9
ENSG00000172116|CD8B|180_10
ENSG00000172116|CD8B|180_11
ENSG00000187608|ISG15|333_1
ENSG00000187608|ISG15|333_2
ENSG00000049249|TNFRSF9|159_1
ENSG00000049249|TNFRSF9|159_2
ENSG00000049249|TNFRSF9|159_3
ENSG00000049249|TNFRSF9|159_4
ENSG00000049249|TNFRSF9|159_5
ENSG00000049249|TNFRSF9|159_6
ENSG00000049249|TNFRSF9|159_7
ENSG00000049249|TNFRSF9|159_8
ENSG00000160856|FCRL3|106_1
ENSG00000160856|FCRL3|106_2
ENSG00000160856|FCRL3|106_3
ENSG00000160856|FCRL3|106_4
ENSG00000160856|FCRL3|106_5
ENSG00000160856|FCRL3|106_6
ENSG00000160856|FCRL3|106_7
ENSG00000160856|FCRL3|106_8
ENSG00000158477|CD1A|253_1
ENSG00000158477|CD1A|253_2
ENSG00000117560|FASLG|279_6
ENSG00000117560|FASLG|279_7
ENSG00000117560|FASLG|279_8
ENSG00000162704|ARPC5|213_1
ENSG00000162704|ARPC5|213_2
ENSG00000162704|ARPC5|213_3
ENSG00000090104|RGS1|313_1
ENSG00000090104|RGS1|313_2
ENSG00000081237|PTPRC|203_1
ENSG00000081237|PTPRC|203_2
ENSG00000163508|EOMES|355_2
ENSG00000163508|EOMES|355_3
ENSG00000163508|EOMES|355_4
ENSG00000163508|EOMES|355_5
ENSG00000163508|EOMES|355_6
ENSG00000084652|TXLNA|2_7
ENSG00000084652|TXLNA|2_8
ENSG00000182866|LCK|200_1
ENSG00000182866|LCK|200_2
ENSG00000182866|LCK|200_3
ENSG00000182866|LCK|200_4
ENSG00000182866|LCK|200_5
ENSG00000182866|LCK|200_6
ENSG00000182866|LCK|200_7
ENSG00000182866|LCK|200_8
ENSG00000117724|CENPF|101_4
ENSG00000117724|CENPF|101_5
ENSG00000117724|CENPF|101_6
ENSG00000117724|CENPF|101_7
ENSG00000117724|CENPF|101_8
ENSG00000115738|ID2|135_1
ENSG00000115738|ID2|135_2
ENSG00000115884|SDC1|199_1
ENSG00000115884|SDC1|199_2
ENSG00000115884|SDC1|199_3
ENSG00000115594|IL1R1|205_9
ENSG00000115008|IL1A|59_1
ENSG00000115008|IL1A|59_2
ENSG00000115008|IL1A|59_3
ENSG00000115008|IL1A|59_4
ENSG00000115008|IL1A|59_5
ENSG00000115008|IL1A|59_6
ENSG00000115008|IL1A|59_7
ENSG00000115008|IL1A|59_8
ENSG00000125538|IL1B|338_1
ENSG00000180871|CXCR2|388_6
ENSG00000180871|CXCR2|388_7
ENSG00000180871|CXCR2|388_8
ENSG00000163464|CXCR1|366_1
ENSG00000163464|CXCR1|366_2
ENSG00000134250|NOTCH2|290_8
ENSG00000134250|NOTCH2|290_9
ENSG00000134250|NOTCH2|290_10
ENSG00000150337|FCGR1A|301_1
ENSG00000150337|FCGR1A|301_2
ENSG00000178562|CD28|8_7
ENSG00000178562|CD28|8_8
ENSG00000178562|CD28|8_9
ENSG00000178562|CD28|8_10
ENSG00000178562|CD28|8_11
ENSG00000178562|CD28|8_12
ENSG00000178562|CD28|8_13
ENSG00000163599|CTLA4|93_1
ENSG00000163599|CTLA4|93_2
ENSG00000163599|CTLA4|93_3
ENSG00000168329|CX3CR1|307_6
ENSG00000168036|CTNNB1|171_1
ENSG00000168036|CTNNB1|171_2
ENSG00000028137|TNFRSF1B|225_1
ENSG00000028137|TNFRSF1B|225_2
ENSG00000028137|TNFRSF1B|225_3
ENSG00000028137|TNFRSF1B|225_4
ENSG00000028137|TNFRSF1B|225_5
ENSG00000028137|TNFRSF1B|225_6
ENSG00000028137|TNFRSF1B|225_7
ENSG00000028137|TNFRSF1B|225_8
ENSG00000173369|C1QB|302_1
ENSG00000173369|C1QB|302_2
ENSG00000115884|SDC1|199_4
ENSG00000115884|SDC1|199_5
ENSG00000115884|SDC1|199_6
ENSG00000115884|SDC1|199_7
ENSG00000115884|SDC1|199_8
ENSG00000115904|SOS1|38_1
ENSG00000115904|SOS1|38_2
ENSG00000115904|SOS1|38_3
ENSG00000115904|SOS1|38_4
ENSG00000115904|SOS1|38_5
ENSG00000183813|CCR4|280_4
ENSG00000183813|CCR4|280_5
ENSG00000183813|CCR4|280_6
ENSG00000183813|CCR4|280_7
ENSG00000183813|CCR4|280_8
ENSG00000172936|MYD88|18_1
ENSG00000172936|MYD88|18_2
ENSG00000172936|MYD88|18_3
ENSG00000198821|CD247|151_5
ENSG00000198821|CD247|151_6
ENSG00000188404|SELL|250_1
ENSG00000188404|SELL|250_2
ENSG00000188404|SELL|250_3
ENSG00000163464|CXCR1|366_8
ENSG00000115009|CCL20|361_1
ENSG00000115009|CCL20|361_2
ENSG00000115009|CCL20|361_3
ENSG00000115009|CCL20|361_4
ENSG00000115009|CCL20|361_5
ENSG00000115009|CCL20|361_6
ENSG00000188389|PDCD1|78_1
ENSG00000188389|PDCD1|78_2
ENSG00000163508|EOMES|355_1
ENSG00000163823|CCR1|298_6
ENSG00000163823|CCR1|298_7
ENSG00000163823|CCR1|298_8
ENSG00000121807|CCR2|275_1
ENSG00000121807|CCR2|275_2
ENSG00000121807|CCR2|275_3
ENSG00000121807|CCR2|275_4
ENSG00000121807|CCR2|275_5
ENSG00000121807|CCR2|275_6
ENSG00000121807|CCR2|275_7
ENSG00000174946|GPR171|84_2
ENSG00000174946|GPR171|84_3
ENSG00000174946|GPR171|84_4
ENSG00000174946|GPR171|84_5
ENSG00000174946|GPR171|84_6
ENSG00000174946|GPR171|84_7
ENSG00000136698|CFC1|140_2
ENSG00000136698|CFC1|140_3
ENSG00000136698|CFC1|140_4
ENSG00000136698|CFC1|140_5
ENSG00000136698|CFC1|140_6
ENSG00000136698|CFC1|140_7
ENSG00000121966|CXCR4|300_1
ENSG00000121966|CXCR4|300_2
ENSG00000189283|FHIT|358_2
ENSG00000189283|FHIT|358_3
ENSG00000189283|FHIT|358_4
ENSG00000189283|FHIT|358_5
ENSG00000189283|FHIT|358_6
ENSG00000189283|FHIT|358_7
ENSG00000189283|FHIT|358_8
ENSG00000189283|FHIT|358_9
ENSG00000189283|FHIT|358_10
ENSG00000196776|CD47|150_1
ENSG00000121879|PIK3CA|10_6
ENSG00000121879|PIK3CA|10_7
ENSG00000121879|PIK3CA|10_8
ENSG00000078081|LAMP3|154_1
ENSG00000078081|LAMP3|154_2
ENSG00000138378|STAT4|108_8
ENSG00000138378|STAT4|108_9
ENSG00000138378|STAT4|108_10
ENSG00000138378|STAT4|108_11
ENSG00000178562|CD28|8_1
ENSG00000178562|CD28|8_2
ENSG00000178562|CD28|8_3
ENSG00000178562|CD28|8_4
ENSG00000178562|CD28|8_5
ENSG00000178562|CD28|8_6
ENSG00000183625|CCR3|86_4
ENSG00000183625|CCR3|86_5
ENSG00000183625|CCR3|86_6
ENSG00000183625|CCR3|86_7
ENSG00000183625|CCR3|86_8
ENSG00000163823|CCR1|298_1
ENSG00000163823|CCR1|298_2
ENSG00000163823|CCR1|298_3
ENSG00000163823|CCR1|298_4
ENSG00000163823|CCR1|298_5
ENSG00000144959|NCEH1|79_4
ENSG00000144959|NCEH1|79_5
ENSG00000144959|NCEH1|79_6
ENSG00000144959|NCEH1|79_7
ENSG00000144959|NCEH1|79_8
ENSG00000121879|PIK3CA|10_1
ENSG00000121879|PIK3CA|10_2
ENSG00000121879|PIK3CA|10_3
ENSG00000163599|CTLA4|93_6
ENSG00000163599|CTLA4|93_7
ENSG00000163599|CTLA4|93_8
ENSG00000178568|ERBB4|129_1
ENSG00000178568|ERBB4|129_2
ENSG00000178568|ERBB4|129_3
ENSG00000178568|ERBB4|129_4
ENSG00000178568|ERBB4|129_5
ENSG00000172215|CXCR6|109_2
ENSG00000172215|CXCR6|109_3
ENSG00000172215|CXCR6|109_4
ENSG00000172215|CXCR6|109_5
ENSG00000172215|CXCR6|109_6
ENSG00000172215|CXCR6|109_7
ENSG00000172215|CXCR6|109_8
ENSG00000183625|CCR3|86_1
ENSG00000183625|CCR3|86_2
ENSG00000183625|CCR3|86_3
ENSG00000157404|KIT|350_1
ENSG00000157404|KIT|350_2
ENSG00000157404|KIT|350_3
ENSG00000115594|IL1R1|205_2
ENSG00000115594|IL1R1|205_3
ENSG00000115594|IL1R1|205_4
ENSG00000115594|IL1R1|205_5
ENSG00000115594|IL1R1|205_6
ENSG00000115594|IL1R1|205_7
ENSG00000115594|IL1R1|205_8
ENSG00000004468|CD38|46_7
ENSG00000004468|CD38|46_8
ENSG00000134853|PDGFRA|173_1
ENSG00000134853|PDGFRA|173_2
ENSG00000134853|PDGFRA|173_3
ENSG00000134853|PDGFRA|173_4
ENSG00000134853|PDGFRA|173_5
ENSG00000134853|PDGFRA|173_6
ENSG00000134853|PDGFRA|173_7
ENSG00000134853|PDGFRA|173_8
ENSG00000152583|SPARCL1|378_1
ENSG00000152583|SPARCL1|378_2
ENSG00000152583|SPARCL1|378_3
ENSG00000152583|SPARCL1|378_4
ENSG00000115414|FN1|291_2
ENSG00000180871|CXCR2|388_1
ENSG00000180871|CXCR2|388_2
ENSG00000180871|CXCR2|388_3
ENSG00000180871|CXCR2|388_4
ENSG00000180871|CXCR2|388_5
ENSG00000114013|CD86|136_5
ENSG00000114013|CD86|136_6
ENSG00000114013|CD86|136_7
ENSG00000179348|GATA2|310_1
ENSG00000179348|GATA2|310_2
ENSG00000179348|GATA2|310_3
ENSG00000179348|GATA2|310_4
ENSG00000179348|GATA2|310_5
ENSG00000179348|GATA2|310_6
ENSG00000179348|GATA2|310_7
ENSG00000132465|JCHAIN|398_2
ENSG00000132465|JCHAIN|398_3
ENSG00000132465|JCHAIN|398_4
ENSG00000132465|JCHAIN|398_5
ENSG00000132465|JCHAIN|398_6
ENSG00000132465|JCHAIN|398_7
ENSG00000132465|JCHAIN|398_8
ENSG00000132465|JCHAIN|398_9
ENSG00000124875|CXCL6|379_1
ENSG00000124875|CXCL6|379_2
ENSG00000138378|STAT4|108_1
ENSG00000138378|STAT4|108_2
ENSG00000138378|STAT4|108_3
ENSG00000138378|STAT4|108_4
ENSG00000138378|STAT4|108_5
ENSG00000138378|STAT4|108_6
ENSG00000138378|STAT4|108_7
ENSG00000181847|TIGIT|238_6
ENSG00000181847|TIGIT|238_7
ENSG00000181847|TIGIT|238_8
ENSG00000181847|TIGIT|238_9
ENSG00000181847|TIGIT|238_10
ENSG00000181847|TIGIT|238_11
ENSG00000181847|TIGIT|238_12
ENSG00000181847|TIGIT|238_13
ENSG00000121594|CD80|264_1
ENSG00000121594|CD80|264_2
ENSG00000159674|SPON2|190_2
ENSG00000159674|SPON2|190_3
ENSG00000159674|SPON2|190_4
ENSG00000159674|SPON2|190_5
ENSG00000004468|CD38|46_1
ENSG00000004468|CD38|46_2
ENSG00000004468|CD38|46_3
ENSG00000004468|CD38|46_4
ENSG00000004468|CD38|46_5
ENSG00000004468|CD38|46_6
ENSG00000153064|BANK1|194_5
ENSG00000153064|BANK1|194_6
ENSG00000153064|BANK1|194_7
ENSG00000116824|CD2|234_6
ENSG00000116824|CD2|234_7
ENSG00000116824|CD2|234_8
ENSG00000134193|REG4|218_1
ENSG00000134193|REG4|218_2
ENSG00000134193|REG4|218_3
ENSG00000134193|REG4|218_4
ENSG00000134193|REG4|218_5
ENSG00000134193|REG4|218_6
ENSG00000134193|REG4|218_7
ENSG00000162894|FCMR|239_12
ENSG00000123689|G0S2|331_1
ENSG00000123689|G0S2|331_2
ENSG00000123685|BATF3|212_1
ENSG00000123685|BATF3|212_2
ENSG00000123685|BATF3|212_3
ENSG00000123685|BATF3|212_4
ENSG00000117724|CENPF|101_1
ENSG00000117724|CENPF|101_2
ENSG00000117724|CENPF|101_3
ENSG00000125538|IL1B|338_2
ENSG00000125538|IL1B|338_3
ENSG00000125538|IL1B|338_4
ENSG00000019169|MARCO|278_1
ENSG00000019169|MARCO|278_2
ENSG00000019169|MARCO|278_3
ENSG00000019169|MARCO|278_4
ENSG00000019169|MARCO|278_5
ENSG00000019169|MARCO|278_6
ENSG00000019169|MARCO|278_7
ENSG00000172936|MYD88|18_6
ENSG00000172936|MYD88|18_7
ENSG00000172936|MYD88|18_8
ENSG00000172936|MYD88|18_9
ENSG00000172936|MYD88|18_10
ENSG00000168329|CX3CR1|307_1
ENSG00000168329|CX3CR1|307_2
ENSG00000168329|CX3CR1|307_3
ENSG00000168329|CX3CR1|307_4
ENSG00000168329|CX3CR1|307_5
ENSG00000184371|CSF1|263_5
ENSG00000184371|CSF1|263_6
ENSG00000184371|CSF1|263_7
ENSG00000184371|CSF1|263_8
ENSG00000184371|CSF1|263_9
ENSG00000116824|CD2|234_1
ENSG00000116824|CD2|234_2
ENSG00000116824|CD2|234_3
ENSG00000116824|CD2|234_4
ENSG00000116824|CD2|234_5
ENSG00000153563|CD8A|382_2
ENSG00000153563|CD8A|382_3
ENSG00000153563|CD8A|382_4
ENSG00000153563|CD8A|382_5
ENSG00000153563|CD8A|382_6
ENSG00000153563|CD8A|382_7
ENSG00000153563|CD8A|382_8
ENSG00000172116|CD8B|180_1
ENSG00000172116|CD8B|180_2
ENSG00000172116|CD8B|180_3
ENSG00000196776|CD47|150_2
ENSG00000196776|CD47|150_3
ENSG00000196776|CD47|150_4
ENSG00000196776|CD47|150_5
ENSG00000196776|CD47|150_6
ENSG00000196776|CD47|150_7
ENSG00000196776|CD47|150_8
ENSG00000163519|TRAT1|92_1
ENSG00000163519|TRAT1|92_2
ENSG00000163519|TRAT1|92_3
ENSG00000163735|CXCL5|368_5
ENSG00000163735|CXCL5|368_6
ENSG00000163735|CXCL5|368_7
ENSG00000163735|CXCL5|368_8
ENSG00000163734|CXCL3|359_1
ENSG00000163734|CXCL3|359_2
ENSG00000163734|CXCL3|359_3
ENSG00000163734|CXCL3|359_4
ENSG00000168036|CTNNB1|171_3
ENSG00000168036|CTNNB1|171_4
ENSG00000163464|CXCR1|366_3
ENSG00000163464|CXCR1|366_4
ENSG00000163464|CXCR1|366_5
ENSG00000163464|CXCR1|366_6
ENSG00000163464|CXCR1|366_7
ENSG00000163519|TRAT1|92_4
ENSG00000163519|TRAT1|92_5
ENSG00000163519|TRAT1|92_6
ENSG00000163519|TRAT1|92_7
ENSG00000163519|TRAT1|92_8
ENSG00000181847|TIGIT|238_1
ENSG00000181847|TIGIT|238_2
ENSG00000181847|TIGIT|238_3
ENSG00000181847|TIGIT|238_4
ENSG00000181847|TIGIT|238_5
ENSG00000078081|LAMP3|154_8
ENSG00000196083|IL1RAP|282_1
ENSG00000196083|IL1RAP|282_2
ENSG00000196083|IL1RAP|282_3
ENSG00000196083|IL1RAP|282_4
ENSG00000196083|IL1RAP|282_5
ENSG00000196083|IL1RAP|282_6
ENSG00000196083|IL1RAP|282_7
ENSG00000196083|IL1RAP|282_8
ENSG00000159674|SPON2|190_1
ENSG00000168310|IRF2|327_2
ENSG00000163508|EOMES|355_7
ENSG00000163508|EOMES|355_8
ENSG00000183813|CCR4|280_1
ENSG00000183813|CCR4|280_2
ENSG00000183813|CCR4|280_3
ENSG00000121594|CD80|264_3
ENSG00000121594|CD80|264_4
ENSG00000121594|CD80|264_5
ENSG00000121594|CD80|264_6
ENSG00000121594|CD80|264_7
ENSG00000121594|CD80|264_8
ENSG00000114013|CD86|136_1
ENSG00000114013|CD86|136_2
ENSG00000114013|CD86|136_3
ENSG00000114013|CD86|136_4
ENSG00000163453|IGFBP7|376_3
ENSG00000163453|IGFBP7|376_4
ENSG00000163453|IGFBP7|376_5
ENSG00000163453|IGFBP7|376_6
ENSG00000163453|IGFBP7|376_7
ENSG00000163453|IGFBP7|376_8
ENSG00000163453|IGFBP7|376_9
ENSG00000163453|IGFBP7|376_10
ENSG00000163453|IGFBP7|376_11
ENSG00000132465|JCHAIN|398_1
ENSG00000163106|HPGDS|329_3
ENSG00000163106|HPGDS|329_4
ENSG00000163106|HPGDS|329_5
ENSG00000163106|HPGDS|329_6
ENSG00000163106|HPGDS|329_7
ENSG00000163106|HPGDS|329_8
ENSG00000153064|BANK1|194_1
ENSG00000153064|BANK1|194_2
ENSG00000153064|BANK1|194_3
ENSG00000153064|BANK1|194_4
ENSG00000211592|IGKC|399_1
ENSG00000211592|IGKC|399_2
ENSG00000121807|CCR2|275_8
ENSG00000160791|CCR5|162_1
ENSG00000160791|CCR5|162_2
ENSG00000160791|CCR5|162_3
ENSG00000160791|CCR5|162_4
ENSG00000160791|CCR5|162_5
ENSG00000160791|CCR5|162_6
ENSG00000160791|CCR5|162_7
ENSG00000160791|CCR5|162_8
ENSG00000189283|FHIT|358_1
ENSG00000179348|GATA2|310_8
ENSG00000163751|CPA3|370_1
ENSG00000163751|CPA3|370_2
ENSG00000163751|CPA3|370_3
ENSG00000163751|CPA3|370_4
ENSG00000163751|CPA3|370_5
ENSG00000163751|CPA3|370_6
ENSG00000163751|CPA3|370_7
ENSG00000163751|CPA3|370_8
ENSG00000174946|GPR171|84_1
ENSG00000169245|CXCL10|100_2
ENSG00000169248|CXCL11|281_1
ENSG00000169248|CXCL11|281_2
ENSG00000169248|CXCL11|281_3
ENSG00000169248|CXCL11|281_4
ENSG00000169248|CXCL11|281_5
ENSG00000169248|CXCL11|281_6
ENSG00000169248|CXCL11|281_7
ENSG00000169248|CXCL11|281_8
ENSG00000169248|CXCL11|281_9
ENSG00000168685|IL7R|357_4
ENSG00000168685|IL7R|357_5
ENSG00000168685|IL7R|357_6
ENSG00000168685|IL7R|357_7
ENSG00000168685|IL7R|357_8
ENSG00000168685|IL7R|357_9
ENSG00000079215|SLC1A3|216_1
ENSG00000157404|KIT|350_4
ENSG00000157404|KIT|350_5
ENSG00000157404|KIT|350_6
ENSG00000157404|KIT|350_7
ENSG00000157404|KIT|350_8
ENSG00000163453|IGFBP7|376_1
ENSG00000163453|IGFBP7|376_2
ENSG00000081059|TCF7|23_2
ENSG00000081059|TCF7|23_3
ENSG00000081059|TCF7|23_4
ENSG00000081059|TCF7|23_5
ENSG00000081059|TCF7|23_6
ENSG00000081059|TCF7|23_7
ENSG00000081059|TCF7|23_8
ENSG00000174946|GPR171|84_8
ENSG00000144959|NCEH1|79_1
ENSG00000144959|NCEH1|79_2
ENSG00000144959|NCEH1|79_3
ENSG00000124875|CXCL6|379_3
ENSG00000124875|CXCL6|379_4
ENSG00000124875|CXCL6|379_5
ENSG00000124875|CXCL6|379_6
ENSG00000124875|CXCL6|379_7
ENSG00000124875|CXCL6|379_8
ENSG00000124875|CXCL6|379_9
ENSG00000124875|CXCL6|379_10
ENSG00000163739|CXCL1|375_1
ENSG00000163739|CXCL1|375_2
ENSG00000164136|IL15|235_3
ENSG00000164136|IL15|235_4
ENSG00000164136|IL15|235_5
ENSG00000164136|IL15|235_6
ENSG00000164136|IL15|235_7
ENSG00000164136|IL15|235_8
ENSG00000164136|IL15|235_9
ENSG00000164136|IL15|235_10
ENSG00000164136|IL15|235_11
ENSG00000168310|IRF2|327_1
ENSG00000196230|TUBB|120_1
ENSG00000168036|CTNNB1|171_5
ENSG00000168036|CTNNB1|171_6
ENSG00000150337|FCGR1A|301_3
ENSG00000163131|CTSS|152_1
ENSG00000163131|CTSS|152_2
ENSG00000143365|RORC|247_1
ENSG00000143365|RORC|247_2
ENSG00000145824|CXCL14|380_1
ENSG00000145824|CXCL14|380_2
ENSG00000145824|CXCL14|380_3
ENSG00000145824|CXCL14|380_4
ENSG00000145824|CXCL14|380_5
ENSG00000145824|CXCL14|380_6
ENSG00000145824|CXCL14|380_7
ENSG00000170476|MZB1|326_1
ENSG00000170476|MZB1|326_2
ENSG00000170476|MZB1|326_3
ENSG00000112715|VEGFA|286_7
ENSG00000112715|VEGFA|286_8
ENSG00000112715|VEGFA|286_9
ENSG00000168310|IRF2|327_3
ENSG00000168310|IRF2|327_4
ENSG00000168310|IRF2|327_5
ENSG00000168310|IRF2|327_6
ENSG00000168310|IRF2|327_7
ENSG00000168310|IRF2|327_8
ENSG00000153064|BANK1|194_8
ENSG00000138798|EGF|158_1
ENSG00000138798|EGF|158_2
ENSG00000138798|EGF|158_3
ENSG00000138798|EGF|158_4
ENSG00000138798|EGF|158_5
ENSG00000138798|EGF|158_6
ENSG00000169194|IL13|288_3
ENSG00000169194|IL13|288_4
ENSG00000169194|IL13|288_5
ENSG00000169194|IL13|288_6
ENSG00000169194|IL13|288_7
ENSG00000169194|IL13|288_8
ENSG00000113520|IL4|64_1
ENSG00000113520|IL4|64_2
ENSG00000113520|IL4|64_3
ENSG00000081059|TCF7|23_1
ENSG00000124762|CDKN1A|233_4
ENSG00000124762|CDKN1A|233_5
ENSG00000095970|TREM2|365_1
ENSG00000095970|TREM2|365_2
ENSG00000112715|VEGFA|286_1
ENSG00000112715|VEGFA|286_2
ENSG00000078081|LAMP3|154_3
ENSG00000078081|LAMP3|154_4
ENSG00000078081|LAMP3|154_5
ENSG00000078081|LAMP3|154_6
ENSG00000078081|LAMP3|154_7
ENSG00000163739|CXCL1|375_3
ENSG00000163739|CXCL1|375_4
ENSG00000163739|CXCL1|375_5
ENSG00000163739|CXCL1|375_6
ENSG00000163739|CXCL1|375_7
ENSG00000163739|CXCL1|375_8
ENSG00000163735|CXCL5|368_1
ENSG00000163735|CXCL5|368_2
ENSG00000163735|CXCL5|368_3
ENSG00000163735|CXCL5|368_4
ENSG00000138798|EGF|158_7
ENSG00000138798|EGF|158_8
ENSG00000109471|IL2|149_1
ENSG00000109471|IL2|149_2
ENSG00000109471|IL2|149_3
ENSG00000109471|IL2|149_4
ENSG00000109471|IL2|149_5
ENSG00000109471|IL2|149_6
ENSG00000109471|IL2|149_7
ENSG00000109471|IL2|149_8
ENSG00000113525|IL5|80_1
ENSG00000113525|IL5|80_2
ENSG00000113525|IL5|80_3
ENSG00000113525|IL5|80_4
ENSG00000113525|IL5|80_5
ENSG00000113525|IL5|80_6
ENSG00000113525|IL5|80_7
ENSG00000113525|IL5|80_8
ENSG00000169194|IL13|288_1
ENSG00000169194|IL13|288_2
ENSG00000135077|HAVCR2|30_3
ENSG00000135077|HAVCR2|30_4
ENSG00000113302|IL12B|133_1
ENSG00000113302|IL12B|133_2
ENSG00000113302|IL12B|133_3
ENSG00000113302|IL12B|133_4
ENSG00000113302|IL12B|133_5
ENSG00000113302|IL12B|133_6
ENSG00000113302|IL12B|133_7
ENSG00000113302|IL12B|133_8
ENSG00000164485|IL22RA2|296_4
ENSG00000164485|IL22RA2|296_5
ENSG00000164485|IL22RA2|296_6
ENSG00000164485|IL22RA2|296_7
ENSG00000164485|IL22RA2|296_8
ENSG00000152583|SPARCL1|378_5
ENSG00000152583|SPARCL1|378_6
ENSG00000152583|SPARCL1|378_7
ENSG00000152583|SPARCL1|378_8
ENSG00000163106|HPGDS|329_1
ENSG00000163106|HPGDS|329_2
ENSG00000113088|GZMK|299_3
ENSG00000113088|GZMK|299_4
ENSG00000113088|GZMK|299_5
ENSG00000113088|GZMK|299_6
ENSG00000113088|GZMK|299_7
ENSG00000113088|GZMK|299_8
ENSG00000145649|GZMA|181_1
ENSG00000145649|GZMA|181_2
ENSG00000145649|GZMA|181_3
ENSG00000145649|GZMA|181_4
ENSG00000113722|CDX1|262_4
ENSG00000113722|CDX1|262_5
ENSG00000113722|CDX1|262_6
ENSG00000019582|CD74|364_1
ENSG00000019582|CD74|364_2
ENSG00000113140|SPARC|341_1
ENSG00000113140|SPARC|341_2
ENSG00000113140|SPARC|341_3
ENSG00000135077|HAVCR2|30_1
ENSG00000135077|HAVCR2|30_2
ENSG00000164483|SAMD3|156_1
ENSG00000164483|SAMD3|156_2
ENSG00000164483|SAMD3|156_3
ENSG00000164483|SAMD3|156_4
ENSG00000164483|SAMD3|156_5
ENSG00000164483|SAMD3|156_6
ENSG00000138685|FGF2|248_1
ENSG00000138685|FGF2|248_2
ENSG00000138685|FGF2|248_3
ENSG00000138685|FGF2|248_4
ENSG00000138685|FGF2|248_5
ENSG00000138685|FGF2|248_6
ENSG00000138685|FGF2|248_7
ENSG00000138685|FGF2|248_8
ENSG00000164136|IL15|235_1
ENSG00000164136|IL15|235_2
ENSG00000112149|CD83|144_1
ENSG00000112149|CD83|144_2
ENSG00000172201|ID4|188_1
ENSG00000172201|ID4|188_2
ENSG00000172201|ID4|188_3
ENSG00000172201|ID4|188_4
ENSG00000172201|ID4|188_5
ENSG00000172201|ID4|188_6
ENSG00000172201|ID4|188_7
ENSG00000172201|ID4|188_8
ENSG00000027697|IFNGR1|322_6
ENSG00000091831|ESR1|11_1
ENSG00000091831|ESR1|11_2
ENSG00000091831|ESR1|11_3
ENSG00000091831|ESR1|11_4
ENSG00000038427|VCAN|314_3
ENSG00000038427|VCAN|314_4
ENSG00000038427|VCAN|314_5
ENSG00000038427|VCAN|314_6
ENSG00000038427|VCAN|314_7
ENSG00000038427|VCAN|314_8
ENSG00000125347|IRF1|141_1
ENSG00000125347|IRF1|141_2
ENSG00000125347|IRF1|141_3
ENSG00000125347|IRF1|141_4
ENSG00000118520|ARG1|195_3
ENSG00000118520|ARG1|195_4
ENSG00000118520|ARG1|195_5
ENSG00000118520|ARG1|195_6
ENSG00000118520|ARG1|195_7
ENSG00000118520|ARG1|195_8
ENSG00000118520|ARG1|195_9
ENSG00000164485|IL22RA2|296_1
ENSG00000164485|IL22RA2|296_2
ENSG00000121879|PIK3CA|10_4
ENSG00000121879|PIK3CA|10_5
ENSG00000169248|CXCL11|281_10
ENSG00000169248|CXCL11|281_11
ENSG00000156234|CXCL13|360_1
ENSG00000156234|CXCL13|360_2
ENSG00000156234|CXCL13|360_3
ENSG00000156234|CXCL13|360_4
ENSG00000156234|CXCL13|360_5
ENSG00000156234|CXCL13|360_6
ENSG00000156234|CXCL13|360_7
ENSG00000156234|CXCL13|360_8
ENSG00000213949|ITGA1|240_1
ENSG00000213949|ITGA1|240_2
ENSG00000213949|ITGA1|240_3
ENSG00000213949|ITGA1|240_4
ENSG00000213949|ITGA1|240_5
ENSG00000213949|ITGA1|240_6
ENSG00000213949|ITGA1|240_7
ENSG00000213949|ITGA1|240_8
ENSG00000113088|GZMK|299_1
ENSG00000113088|GZMK|299_2
ENSG00000170476|MZB1|326_4
ENSG00000170476|MZB1|326_5
ENSG00000170458|CD14|52_1
ENSG00000170458|CD14|52_2
ENSG00000182578|CSF1R|334_1
ENSG00000182578|CSF1R|334_2
ENSG00000182578|CSF1R|334_3
ENSG00000113722|CDX1|262_1
ENSG00000113722|CDX1|262_2
ENSG00000113722|CDX1|262_3
ENSG00000146070|PLA2G7|316_8
ENSG00000135318|NT5E|256_1
ENSG00000135318|NT5E|256_2
ENSG00000135318|NT5E|256_3
ENSG00000135318|NT5E|256_4
ENSG00000135318|NT5E|256_5
ENSG00000135318|NT5E|256_6
ENSG00000135318|NT5E|256_7
ENSG00000135318|NT5E|256_8
ENSG00000135318|NT5E|256_9
ENSG00000105810|CDK6|126_6
ENSG00000105810|CDK6|126_7
ENSG00000105810|CDK6|126_8
ENSG00000130427|EPO|76_1
ENSG00000130427|EPO|76_2
ENSG00000130427|EPO|76_3
ENSG00000130427|EPO|76_4
ENSG00000079215|SLC1A3|216_2
ENSG00000079215|SLC1A3|216_3
ENSG00000079215|SLC1A3|216_4
ENSG00000232810|TNF|165_6
ENSG00000232810|TNF|165_7
ENSG00000232810|TNF|165_8
ENSG00000227507|LTB|217_1
ENSG00000227507|LTB|217_2
ENSG00000204472|AIF1|99_1
ENSG00000204472|AIF1|99_2
ENSG00000124762|CDKN1A|233_1
ENSG00000124762|CDKN1A|233_2
ENSG00000124762|CDKN1A|233_3
ENSG00000146648|EGFR|94_2
ENSG00000146648|EGFR|94_3
ENSG00000146648|EGFR|94_4
ENSG00000146648|EGFR|94_5
ENSG00000146648|EGFR|94_6
ENSG00000146648|EGFR|94_7
ENSG00000168036|CTNNB1|171_7
ENSG00000168036|CTNNB1|171_8
ENSG00000081059|TCF7|23_9
ENSG00000081059|TCF7|23_10
ENSG00000081059|TCF7|23_11
ENSG00000091831|ESR1|11_10
ENSG00000112486|CCR6|258_1
ENSG00000112486|CCR6|258_2
ENSG00000112486|CCR6|258_3
ENSG00000112486|CCR6|258_4
ENSG00000112486|CCR6|258_5
ENSG00000112486|CCR6|258_6
ENSG00000112486|CCR6|258_7
ENSG00000112486|CCR6|258_8
ENSG00000075624|ACTB|373_1
ENSG00000179388|EGR3|74_4
ENSG00000179388|EGR3|74_5
ENSG00000179388|EGR3|74_6
ENSG00000179388|EGR3|74_7
ENSG00000179388|EGR3|74_8
ENSG00000042980|ADAM28|117_1
ENSG00000134193|REG4|218_8
ENSG00000134193|REG4|218_9
ENSG00000134193|REG4|218_10
ENSG00000134250|NOTCH2|290_1
ENSG00000134250|NOTCH2|290_2
ENSG00000134250|NOTCH2|290_3
ENSG00000134250|NOTCH2|290_4
ENSG00000134250|NOTCH2|290_5
ENSG00000134250|NOTCH2|290_6
ENSG00000134250|NOTCH2|290_7
ENSG00000122694|GLIPR2|372_3
ENSG00000027697|IFNGR1|322_1
ENSG00000027697|IFNGR1|322_2
ENSG00000027697|IFNGR1|322_3
ENSG00000027697|IFNGR1|322_4
ENSG00000027697|IFNGR1|322_5
ENSG00000198846|TOX|13_6
ENSG00000198846|TOX|13_7
ENSG00000198846|TOX|13_8
ENSG00000160932|LY6E|3_1
ENSG00000160932|LY6E|3_2
ENSG00000112715|VEGFA|286_3
ENSG00000112715|VEGFA|286_4
ENSG00000112715|VEGFA|286_5
ENSG00000112715|VEGFA|286_6
ENSG00000096968|JAK2|266_5
ENSG00000096968|JAK2|266_6
ENSG00000096968|JAK2|266_7
ENSG00000096968|JAK2|266_8
ENSG00000120217|CD274|89_1
ENSG00000120217|CD274|89_2
ENSG00000120217|CD274|89_3
ENSG00000120217|CD274|89_4
ENSG00000120217|CD274|89_5
ENSG00000120217|CD274|89_6
ENSG00000134460|IL2RA|186_9
ENSG00000107485|GATA3|153_1
ENSG00000146070|PLA2G7|316_1
ENSG00000146070|PLA2G7|316_2
ENSG00000146070|PLA2G7|316_3
ENSG00000146070|PLA2G7|316_4
ENSG00000146070|PLA2G7|316_5
ENSG00000146070|PLA2G7|316_6
ENSG00000146070|PLA2G7|316_7
ENSG00000105976|MET|75_2
ENSG00000105976|MET|75_3
ENSG00000105976|MET|75_4
ENSG00000105976|MET|75_5
ENSG00000105976|MET|75_6
ENSG00000105976|MET|75_7
ENSG00000105976|MET|75_8
ENSG00000128604|IRF5|163_1
ENSG00000128604|IRF5|163_2
ENSG00000128604|IRF5|163_3
ENSG00000147889|CDKN2A|320_3
ENSG00000147889|CDKN2A|320_4
ENSG00000147883|CDKN2B|265_1
ENSG00000147883|CDKN2B|265_2
ENSG00000147883|CDKN2B|265_3
ENSG00000147883|CDKN2B|265_4
ENSG00000147883|CDKN2B|265_5
ENSG00000147883|CDKN2B|265_6
ENSG00000147883|CDKN2B|265_7
ENSG00000147883|CDKN2B|265_8
ENSG00000170312|CDK1|19_7
ENSG00000170312|CDK1|19_8
ENSG00000180644|PRF1|230_1
ENSG00000164483|SAMD3|156_7
ENSG00000164483|SAMD3|156_8
ENSG00000118520|ARG1|195_1
ENSG00000118520|ARG1|195_2
ENSG00000157764|BRAF|4_6
ENSG00000157764|BRAF|4_7
ENSG00000157764|BRAF|4_8
ENSG00000157764|BRAF|4_9
ENSG00000157764|BRAF|4_10
ENSG00000157764|BRAF|4_11
ENSG00000157764|BRAF|4_12
ENSG00000055609|KMT2C|96_1
ENSG00000055609|KMT2C|96_2
ENSG00000055609|KMT2C|96_3
ENSG00000135047|CTSL|69_2
ENSG00000165025|SYK|104_1
ENSG00000165025|SYK|104_2
ENSG00000165025|SYK|104_3
ENSG00000165025|SYK|104_4
ENSG00000165025|SYK|104_5
ENSG00000165025|SYK|104_6
ENSG00000130427|EPO|76_5
ENSG00000130427|EPO|76_6
ENSG00000105976|MET|75_1
ENSG00000055609|KMT2C|96_4
ENSG00000055609|KMT2C|96_5
ENSG00000055609|KMT2C|96_6
ENSG00000055609|KMT2C|96_7
ENSG00000055609|KMT2C|96_8
ENSG00000164733|CTSB|164_1
ENSG00000164733|CTSB|164_2
ENSG00000164485|IL22RA2|296_3
ENSG00000128604|IRF5|163_4
ENSG00000128604|IRF5|163_5
ENSG00000128604|IRF5|163_6
ENSG00000128604|IRF5|163_7
ENSG00000128604|IRF5|163_8
ENSG00000157764|BRAF|4_1
ENSG00000157764|BRAF|4_2
ENSG00000157764|BRAF|4_3
ENSG00000157764|BRAF|4_4
ENSG00000157764|BRAF|4_5
ENSG00000134470|IL15RA|139_6
ENSG00000134470|IL15RA|139_7
ENSG00000134460|IL2RA|186_1
ENSG00000134460|IL2RA|186_2
ENSG00000134460|IL2RA|186_3
ENSG00000134460|IL2RA|186_4
ENSG00000134460|IL2RA|186_5
ENSG00000134460|IL2RA|186_6
ENSG00000172215|CXCR6|109_1
ENSG00000172724|CCL19|221_1
ENSG00000172724|CCL19|221_2
ENSG00000172724|CCL19|221_3
ENSG00000137077|CCL21|362_1
ENSG00000137077|CCL21|362_2
ENSG00000137077|CCL21|362_3
ENSG00000137077|CCL21|362_4
ENSG00000137077|CCL21|362_5
ENSG00000122694|GLIPR2|372_1
ENSG00000122694|GLIPR2|372_2
ENSG00000119922|IFIT2|137_5
ENSG00000119922|IFIT2|137_6
ENSG00000119922|IFIT2|137_7
ENSG00000119922|IFIT2|137_8
ENSG00000172936|MYD88|18_4
ENSG00000172936|MYD88|18_5
ENSG00000081041|CXCL2|328_1
ENSG00000081041|CXCL2|328_2
ENSG00000081041|CXCL2|328_3
ENSG00000109321|AREG|367_1
ENSG00000109321|AREG|367_2
ENSG00000109321|AREG|367_3
ENSG00000109321|AREG|367_4
ENSG00000138755|CXCL9|351_1
ENSG00000138755|CXCL9|351_2
ENSG00000169245|CXCL10|100_1
ENSG00000113302|IL12B|133_9
ENSG00000113302|IL12B|133_10
ENSG00000137265|IRF4|295_1
ENSG00000137265|IRF4|295_2
ENSG00000137265|IRF4|295_3
ENSG00000137265|IRF4|295_4
ENSG00000137265|IRF4|295_5
ENSG00000137265|IRF4|295_6
ENSG00000137265|IRF4|295_7
ENSG00000137265|IRF4|295_8
ENSG00000006606|CCL26|384_2
ENSG00000006606|CCL26|384_3
ENSG00000006606|CCL26|384_4
ENSG00000006606|CCL26|384_5
ENSG00000006606|CCL26|384_6
ENSG00000105810|CDK6|126_1
ENSG00000105810|CDK6|126_2
ENSG00000105810|CDK6|126_3
ENSG00000105810|CDK6|126_4
ENSG00000105810|CDK6|126_5
ENSG00000120217|CD274|89_7
ENSG00000120217|CD274|89_8
ENSG00000197646|PDCD1LG2|160_1
ENSG00000197646|PDCD1LG2|160_2
ENSG00000197646|PDCD1LG2|160_3
ENSG00000197646|PDCD1LG2|160_4
ENSG00000197646|PDCD1LG2|160_5
ENSG00000197646|PDCD1LG2|160_6
ENSG00000197646|PDCD1LG2|160_7
ENSG00000197646|PDCD1LG2|160_8
ENSG00000026103|FAS|51_3
ENSG00000091831|ESR1|11_5
ENSG00000091831|ESR1|11_6
ENSG00000091831|ESR1|11_7
ENSG00000091831|ESR1|11_8
ENSG00000091831|ESR1|11_9
ENSG00000164736|SOX17|57_4
ENSG00000164736|SOX17|57_5
ENSG00000164736|SOX17|57_6
ENSG00000164736|SOX17|57_7
ENSG00000164736|SOX17|57_8
ENSG00000198846|TOX|13_1
ENSG00000198846|TOX|13_2
ENSG00000198846|TOX|13_3
ENSG00000198846|TOX|13_4
ENSG00000198846|TOX|13_5
ENSG00000196092|PAX5|249_4
ENSG00000196092|PAX5|249_5
ENSG00000196092|PAX5|249_6
ENSG00000196092|PAX5|249_7
ENSG00000196092|PAX5|249_8
ENSG00000168685|IL7R|357_1
ENSG00000168685|IL7R|357_2
ENSG00000168685|IL7R|357_3
ENSG00000131203|IDO1|292_2
ENSG00000131203|IDO1|292_3
ENSG00000131203|IDO1|292_4
ENSG00000131203|IDO1|292_5
ENSG00000131203|IDO1|292_6
ENSG00000131203|IDO1|292_7
ENSG00000131203|IDO1|292_8
ENSG00000164736|SOX17|57_1
ENSG00000164736|SOX17|57_2
ENSG00000164736|SOX17|57_3
ENSG00000095303|PTGS1|174_2
ENSG00000095303|PTGS1|174_3
ENSG00000095303|PTGS1|174_4
ENSG00000095303|PTGS1|174_5
ENSG00000095303|PTGS1|174_6
ENSG00000095303|PTGS1|174_7
ENSG00000095303|PTGS1|174_8
ENSG00000148400|NOTCH1|148_1
ENSG00000148400|NOTCH1|148_2
ENSG00000148400|NOTCH1|148_3
ENSG00000148773|MKI67|187_3
ENSG00000148773|MKI67|187_4
ENSG00000148773|MKI67|187_5
ENSG00000148773|MKI67|187_6
ENSG00000148773|MKI67|187_7
ENSG00000042980|ADAM28|117_2
ENSG00000042980|ADAM28|117_3
ENSG00000042980|ADAM28|117_4
ENSG00000131203|IDO1|292_1
ENSG00000148400|NOTCH1|148_4
ENSG00000148400|NOTCH1|148_5
ENSG00000148400|NOTCH1|148_6
ENSG00000148400|NOTCH1|148_7
ENSG00000148400|NOTCH1|148_8
ENSG00000134470|IL15RA|139_1
ENSG00000134470|IL15RA|139_2
ENSG00000134470|IL15RA|139_3
ENSG00000134470|IL15RA|139_4
ENSG00000134470|IL15RA|139_5
ENSG00000119917|IFIT3|204_7
ENSG00000119917|IFIT3|204_8
ENSG00000138185|ENTPD1|26_1
ENSG00000138185|ENTPD1|26_2
ENSG00000138185|ENTPD1|26_3
ENSG00000138185|ENTPD1|26_4
ENSG00000138185|ENTPD1|26_5
ENSG00000163734|CXCL3|359_5
ENSG00000163734|CXCL3|359_6
ENSG00000145703|IQGAP2|95_1
ENSG00000145703|IQGAP2|95_2
ENSG00000145703|IQGAP2|95_3
ENSG00000145703|IQGAP2|95_4
ENSG00000145703|IQGAP2|95_5
ENSG00000145703|IQGAP2|95_6
ENSG00000145703|IQGAP2|95_7
ENSG00000145703|IQGAP2|95_8
ENSG00000038427|VCAN|314_1
ENSG00000038427|VCAN|314_2
ENSG00000136244|IL6|352_10
ENSG00000106100|NOD1|197_1
ENSG00000106100|NOD1|197_2
ENSG00000106100|NOD1|197_3
ENSG00000106100|NOD1|197_4
ENSG00000106100|NOD1|197_5
ENSG00000106100|NOD1|197_6
ENSG00000106100|NOD1|197_7
ENSG00000106100|NOD1|197_8
ENSG00000146648|EGFR|94_1
ENSG00000107562|CXCL12|272_12
ENSG00000107562|CXCL12|272_13
ENSG00000107562|CXCL12|272_14
ENSG00000107562|CXCL12|272_15
ENSG00000170312|CDK1|19_1
ENSG00000170312|CDK1|19_2
ENSG00000170312|CDK1|19_3
ENSG00000170312|CDK1|19_4
ENSG00000196230|TUBB|120_2
ENSG00000196230|TUBB|120_3
ENSG00000234745|HLA-B|309_1
ENSG00000234745|HLA-B|309_2
ENSG00000232810|TNF|165_1
ENSG00000232810|TNF|165_2
ENSG00000232810|TNF|165_3
ENSG00000232810|TNF|165_4
ENSG00000232810|TNF|165_5
ENSG00000107796|ACTA2|389_1
ENSG00000107796|ACTA2|389_2
ENSG00000160932|LY6E|3_3
ENSG00000096968|JAK2|266_1
ENSG00000096968|JAK2|266_2
ENSG00000096968|JAK2|266_3
ENSG00000096968|JAK2|266_4
ENSG00000107738|VSIR|88_5
ENSG00000107738|VSIR|88_6
ENSG00000171862|PTEN|107_1
ENSG00000171862|PTEN|107_2
ENSG00000171862|PTEN|107_3
ENSG00000171862|PTEN|107_4
ENSG00000171862|PTEN|107_5
ENSG00000171862|PTEN|107_6
ENSG00000171862|PTEN|107_7
ENSG00000171862|PTEN|107_8
ENSG00000149294|NCAM1|112_4
ENSG00000146648|EGFR|94_8
ENSG00000146648|EGFR|94_9
ENSG00000146648|EGFR|94_10
ENSG00000006606|CCL26|384_1
ENSG00000171855|IFNB1|81_1
ENSG00000171855|IFNB1|81_2
ENSG00000171855|IFNB1|81_3
ENSG00000171855|IFNB1|81_4
ENSG00000171855|IFNB1|81_5
ENSG00000171855|IFNB1|81_6
ENSG00000171855|IFNB1|81_7
ENSG00000171855|IFNB1|81_8
ENSG00000147889|CDKN2A|320_1
ENSG00000147889|CDKN2A|320_2
ENSG00000107562|CXCL12|272_2
ENSG00000107562|CXCL12|272_3
ENSG00000107562|CXCL12|272_4
ENSG00000107562|CXCL12|272_5
ENSG00000107562|CXCL12|272_6
ENSG00000107562|CXCL12|272_7
ENSG00000107562|CXCL12|272_8
ENSG00000107562|CXCL12|272_9
ENSG00000107562|CXCL12|272_10
ENSG00000107562|CXCL12|272_11
ENSG00000197629|MPEG1|168_1
ENSG00000197629|MPEG1|168_2
ENSG00000197629|MPEG1|168_3
ENSG00000197629|MPEG1|168_4
ENSG00000197629|MPEG1|168_5
ENSG00000197629|MPEG1|168_6
ENSG00000197629|MPEG1|168_7
ENSG00000197629|MPEG1|168_8
ENSG00000149534|MS4A2|245_1
ENSG00000149534|MS4A2|245_2
ENSG00000168040|FADD|116_6
ENSG00000168040|FADD|116_7
ENSG00000262406|MMP12|231_1
ENSG00000262406|MMP12|231_2
ENSG00000262406|MMP12|231_3
ENSG00000262406|MMP12|231_4
ENSG00000262406|MMP12|231_5
ENSG00000262406|MMP12|231_6
ENSG00000262406|MMP12|231_7
ENSG00000262406|MMP12|231_8
ENSG00000182326|C1S|353_6
ENSG00000179388|EGR3|74_1
ENSG00000179388|EGR3|74_2
ENSG00000179388|EGR3|74_3
ENSG00000256713|PGA5|87_7
ENSG00000256713|PGA5|87_8
ENSG00000256713|PGA5|87_9
ENSG00000172543|CTSW|335_1
ENSG00000172543|CTSW|335_2
ENSG00000172543|CTSW|335_3
ENSG00000172543|CTSW|335_4
ENSG00000079215|SLC1A3|216_5
ENSG00000079215|SLC1A3|216_6
ENSG00000151882|CCL28|236_1
ENSG00000151882|CCL28|236_2
ENSG00000151882|CCL28|236_3
ENSG00000151882|CCL28|236_4
ENSG00000151882|CCL28|236_5
ENSG00000151882|CCL28|236_6
ENSG00000151882|CCL28|236_7
ENSG00000151882|CCL28|236_8
ENSG00000075624|ACTB|373_2
ENSG00000026103|FAS|51_4
ENSG00000026103|FAS|51_5
ENSG00000026103|FAS|51_6
ENSG00000026103|FAS|51_7
ENSG00000026103|FAS|51_8
ENSG00000196092|PAX5|249_9
ENSG00000135046|ANXA1|336_1
ENSG00000135046|ANXA1|336_2
ENSG00000135046|ANXA1|336_3
ENSG00000135047|CTSL|69_1
ENSG00000110092|CCND1|138_4
ENSG00000110092|CCND1|138_5
ENSG00000110092|CCND1|138_6
ENSG00000110092|CCND1|138_7
ENSG00000110092|CCND1|138_8
ENSG00000168040|FADD|116_1
ENSG00000168040|FADD|116_2
ENSG00000168040|FADD|116_3
ENSG00000168040|FADD|116_4
ENSG00000168040|FADD|116_5
ENSG00000149557|FEZ1|110_6
ENSG00000149557|FEZ1|110_7
ENSG00000149557|FEZ1|110_8
ENSG00000149557|FEZ1|110_9
ENSG00000149557|FEZ1|110_10
ENSG00000149557|FEZ1|110_11
ENSG00000149557|FEZ1|110_12
ENSG00000149557|FEZ1|110_13
ENSG00000149557|FEZ1|110_14
ENSG00000139193|CD27|21_1
ENSG00000175899|A2M|319_2
ENSG00000111796|KLRB1|261_1
ENSG00000111796|KLRB1|261_2
ENSG00000111796|KLRB1|261_3
ENSG00000111796|KLRB1|261_4
ENSG00000111796|KLRB1|261_5
ENSG00000111796|KLRB1|261_6
ENSG00000150045|KLRF1|131_1
ENSG00000150045|KLRF1|131_2
ENSG00000150045|KLRF1|131_3
ENSG00000165025|SYK|104_7
ENSG00000165025|SYK|104_8
ENSG00000095303|PTGS1|174_1
ENSG00000129757|CDKN1C|277_1
ENSG00000129757|CDKN1C|277_2
ENSG00000129757|CDKN1C|277_3
ENSG00000026508|CD44|220_1
ENSG00000026508|CD44|220_2
ENSG00000026508|CD44|220_3
ENSG00000026508|CD44|220_4
ENSG00000026508|CD44|220_5
ENSG00000026508|CD44|220_6
ENSG00000026508|CD44|220_7
ENSG00000110324|IL10RA|68_6
ENSG00000110324|IL10RA|68_7
ENSG00000110324|IL10RA|68_8
ENSG00000198851|CD3E|259_1
ENSG00000198851|CD3E|259_2
ENSG00000198851|CD3E|259_3
ENSG00000198851|CD3E|259_4
ENSG00000198851|CD3E|259_5
ENSG00000198851|CD3E|259_6
ENSG00000198851|CD3E|259_7
ENSG00000184613|NELL2|304_1
ENSG00000119917|IFIT3|204_1
ENSG00000119917|IFIT3|204_2
ENSG00000119917|IFIT3|204_3
ENSG00000119917|IFIT3|204_4
ENSG00000119917|IFIT3|204_5
ENSG00000119917|IFIT3|204_6
ENSG00000198851|CD3E|259_8
ENSG00000167286|CD3D|182_1
ENSG00000167286|CD3D|182_2
ENSG00000167286|CD3D|182_3
ENSG00000167286|CD3D|182_4
ENSG00000167286|CD3D|182_5
ENSG00000167286|CD3D|182_6
ENSG00000107485|GATA3|153_2
ENSG00000107485|GATA3|153_3
ENSG00000107485|GATA3|153_4
ENSG00000107485|GATA3|153_5
ENSG00000107485|GATA3|153_6
ENSG00000107485|GATA3|153_7
ENSG00000107485|GATA3|153_8
ENSG00000107562|CXCL12|272_1
ENSG00000187908|DMBT1|303_1
ENSG00000187908|DMBT1|303_2
ENSG00000187908|DMBT1|303_3
ENSG00000170312|CDK1|19_5
ENSG00000170312|CDK1|19_6
ENSG00000160683|CXCR5|206_4
ENSG00000160683|CXCR5|206_5
ENSG00000160683|CXCR5|206_6
ENSG00000160683|CXCR5|206_7
ENSG00000160683|CXCR5|206_8
ENSG00000149557|FEZ1|110_1
ENSG00000149557|FEZ1|110_2
ENSG00000149557|FEZ1|110_3
ENSG00000149557|FEZ1|110_4
ENSG00000149557|FEZ1|110_5
ENSG00000172322|CLEC12A|83_4
ENSG00000172322|CLEC12A|83_5
ENSG00000172322|CLEC12A|83_6
ENSG00000172322|CLEC12A|83_7
ENSG00000172322|CLEC12A|83_8
ENSG00000172322|CLEC12A|83_9
ENSG00000134539|KLRD1|198_1
ENSG00000134539|KLRD1|198_2
ENSG00000134539|KLRD1|198_3
ENSG00000134539|KLRD1|198_4
ENSG00000065361|ERBB3|363_2
ENSG00000065361|ERBB3|363_3
ENSG00000065361|ERBB3|363_4
ENSG00000065361|ERBB3|363_5
ENSG00000149294|NCAM1|112_5
ENSG00000149294|NCAM1|112_6
ENSG00000149294|NCAM1|112_7
ENSG00000149294|NCAM1|112_8
ENSG00000110324|IL10RA|68_1
ENSG00000110324|IL10RA|68_2
ENSG00000110324|IL10RA|68_3
ENSG00000110324|IL10RA|68_4
ENSG00000110324|IL10RA|68_5
ENSG00000159403|C1R|340_8
ENSG00000177575|CD163|330_1
ENSG00000177575|CD163|330_2
ENSG00000177575|CD163|330_3
ENSG00000177575|CD163|330_4
ENSG00000177575|CD163|330_5
ENSG00000177575|CD163|330_6
ENSG00000177575|CD163|330_7
ENSG00000177575|CD163|330_8
ENSG00000175899|A2M|319_1
ENSG00000134285|FKBP11|183_11
ENSG00000123416|TUBA1B|185_1
ENSG00000123416|TUBA1B|185_2
ENSG00000065357|DGKA|192_1
ENSG00000065357|DGKA|192_2
ENSG00000065357|DGKA|192_3
ENSG00000065357|DGKA|192_4
ENSG00000065357|DGKA|192_5
ENSG00000182326|C1S|353_7
ENSG00000182326|C1S|353_8
ENSG00000159403|C1R|340_1
ENSG00000159403|C1R|340_2
ENSG00000159403|C1R|340_3
ENSG00000159403|C1R|340_4
ENSG00000159403|C1R|340_5
ENSG00000159403|C1R|340_6
ENSG00000159403|C1R|340_7
ENSG00000111276|CDKN1B|103_5
ENSG00000111276|CDKN1B|103_6
ENSG00000111276|CDKN1B|103_7
ENSG00000111276|CDKN1B|103_8
ENSG00000111341|MGP|374_1
ENSG00000111341|MGP|374_2
ENSG00000133703|KRAS|43_1
ENSG00000133703|KRAS|43_2
ENSG00000133703|KRAS|43_3
ENSG00000133703|KRAS|43_4
ENSG00000135446|CDK4|146_6
ENSG00000135446|CDK4|146_7
ENSG00000135446|CDK4|146_8
ENSG00000139329|LUM|369_1
ENSG00000139329|LUM|369_2
ENSG00000139193|CD27|21_2
ENSG00000139193|CD27|21_3
ENSG00000139193|CD27|21_4
ENSG00000139193|CD27|21_5
ENSG00000089692|LAG3|317_1
ENSG00000089692|LAG3|317_2
ENSG00000089692|LAG3|317_3
ENSG00000089692|LAG3|317_4
ENSG00000089692|LAG3|317_5
ENSG00000010610|CD4|22_1
ENSG00000150045|KLRF1|131_4
ENSG00000150045|KLRF1|131_5
ENSG00000150045|KLRF1|131_6
ENSG00000150045|KLRF1|131_7
ENSG00000150045|KLRF1|131_8
ENSG00000150045|KLRF1|131_9
ENSG00000150045|KLRF1|131_10
ENSG00000172322|CLEC12A|83_1
ENSG00000172322|CLEC12A|83_2
ENSG00000172322|CLEC12A|83_3
ENSG00000065357|DGKA|192_8
ENSG00000123374|CDK2|306_1
ENSG00000123374|CDK2|306_2
ENSG00000123374|CDK2|306_3
ENSG00000123374|CDK2|306_4
ENSG00000123374|CDK2|306_5
ENSG00000123374|CDK2|306_6
ENSG00000123374|CDK2|306_7
ENSG00000123374|CDK2|306_8
ENSG00000148773|MKI67|187_8
ENSG00000142089|IFITM3|257_1
ENSG00000142089|IFITM3|257_2
ENSG00000142089|IFITM3|257_3
ENSG00000142089|IFITM3|257_4
ENSG00000011465|DCN|387_4
ENSG00000011465|DCN|387_5
ENSG00000011465|DCN|387_6
ENSG00000011465|DCN|387_7
ENSG00000011465|DCN|387_8
ENSG00000107796|ACTA2|389_3
ENSG00000107796|ACTA2|389_4
ENSG00000107796|ACTA2|389_5
ENSG00000107796|ACTA2|389_6
ENSG00000107796|ACTA2|389_7
ENSG00000107796|ACTA2|389_8
ENSG00000026103|FAS|51_1
ENSG00000136244|IL6|352_1
ENSG00000136244|IL6|352_2
ENSG00000136244|IL6|352_3
ENSG00000136244|IL6|352_4
ENSG00000136244|IL6|352_5
ENSG00000136244|IL6|352_6
ENSG00000136244|IL6|352_7
ENSG00000136244|IL6|352_8
ENSG00000136244|IL6|352_9
ENSG00000120833|SOCS2|28_5
ENSG00000120833|SOCS2|28_6
ENSG00000120833|SOCS2|28_7
ENSG00000120833|SOCS2|28_8
ENSG00000174600|CMKLR1|246_1
ENSG00000174600|CMKLR1|246_2
ENSG00000010610|CD4|22_2
ENSG00000010610|CD4|22_3
ENSG00000010610|CD4|22_4
ENSG00000010610|CD4|22_5
ENSG00000010610|CD4|22_6
ENSG00000182326|C1S|353_1
ENSG00000182326|C1S|353_2
ENSG00000182326|C1S|353_3
ENSG00000182326|C1S|353_4
ENSG00000182326|C1S|353_5
ENSG00000133703|KRAS|43_5
ENSG00000133703|KRAS|43_6
ENSG00000133703|KRAS|43_7
ENSG00000133703|KRAS|43_8
ENSG00000133703|KRAS|43_9
ENSG00000133703|KRAS|43_10
ENSG00000133703|KRAS|43_11
ENSG00000133703|KRAS|43_12
ENSG00000133703|KRAS|43_13
ENSG00000133703|KRAS|43_14
ENSG00000165556|CDX2|284_7
ENSG00000165556|CDX2|284_8
ENSG00000102755|FLT1|244_1
ENSG00000102755|FLT1|244_2
ENSG00000102755|FLT1|244_4
ENSG00000102755|FLT1|244_5
ENSG00000102755|FLT1|244_6
ENSG00000102755|FLT1|244_7
ENSG00000102755|FLT1|244_8
ENSG00000100721|TCL1A|297_4
ENSG00000138185|ENTPD1|26_6
ENSG00000138185|ENTPD1|26_7
ENSG00000138185|ENTPD1|26_8
ENSG00000150782|IL18|55_2
ENSG00000150782|IL18|55_3
ENSG00000150782|IL18|55_4
ENSG00000150782|IL18|55_5
ENSG00000150782|IL18|55_6
ENSG00000150782|IL18|55_7
ENSG00000150782|IL18|55_8
ENSG00000149294|NCAM1|112_1
ENSG00000149294|NCAM1|112_2
ENSG00000149294|NCAM1|112_3
ENSG00000170581|STAT2|24_2
ENSG00000170581|STAT2|24_3
ENSG00000170581|STAT2|24_4
ENSG00000170581|STAT2|24_5
ENSG00000170581|STAT2|24_6
ENSG00000170581|STAT2|24_7
ENSG00000170581|STAT2|24_8
ENSG00000134285|FKBP11|183_1
ENSG00000134285|FKBP11|183_2
ENSG00000134285|FKBP11|183_3
ENSG00000134285|FKBP11|183_4
ENSG00000134285|FKBP11|183_5
ENSG00000134285|FKBP11|183_6
ENSG00000134285|FKBP11|183_7
ENSG00000134285|FKBP11|183_8
ENSG00000134285|FKBP11|183_9
ENSG00000134285|FKBP11|183_10
ENSG00000166888|STAT6|202_4
ENSG00000166888|STAT6|202_5
ENSG00000166888|STAT6|202_6
ENSG00000166888|STAT6|202_7
ENSG00000166888|STAT6|202_8
ENSG00000110092|CCND1|138_1
ENSG00000110092|CCND1|138_2
ENSG00000110092|CCND1|138_3
ENSG00000213809|KLRK1|54_1
ENSG00000213809|KLRK1|54_2
ENSG00000213809|KLRK1|54_3
ENSG00000213809|KLRK1|54_4
ENSG00000213809|KLRK1|54_5
ENSG00000213809|KLRK1|54_6
ENSG00000213809|KLRK1|54_7
ENSG00000213809|KLRK1|54_8
ENSG00000134545|KLRC1|318_1
ENSG00000134545|KLRC1|318_2
ENSG00000102755|FLT1|244_9
ENSG00000102755|FLT1|244_10
ENSG00000102755|FLT1|244_11
ENSG00000102755|FLT1|244_12
ENSG00000102755|FLT1|244_13
ENSG00000102755|FLT1|244_14
ENSG00000102755|FLT1|244_15
ENSG00000102755|FLT1|244_16
ENSG00000102755|FLT1|244_17
ENSG00000139687|RB1|98_1
ENSG00000119922|IFIT2|137_1
ENSG00000119922|IFIT2|137_2
ENSG00000119922|IFIT2|137_3
ENSG00000119922|IFIT2|137_4
ENSG00000065361|ERBB3|363_12
ENSG00000110944|IL23A|145_1
ENSG00000110944|IL23A|145_2
ENSG00000110944|IL23A|145_3
ENSG00000110944|IL23A|145_4
ENSG00000110944|IL23A|145_5
ENSG00000110944|IL23A|145_6
ENSG00000110944|IL23A|145_7
ENSG00000110944|IL23A|145_8
ENSG00000170581|STAT2|24_1
ENSG00000185896|LAMP1|9_2
ENSG00000185896|LAMP1|9_3
ENSG00000185896|LAMP1|9_4
ENSG00000185896|LAMP1|9_5
ENSG00000185896|LAMP1|9_6
ENSG00000100450|GZMH|191_1
ENSG00000100450|GZMH|191_2
ENSG00000100450|GZMH|191_3
ENSG00000100450|GZMH|191_4
ENSG00000100450|GZMH|191_5
ENSG00000142208|AKT1|347_5
ENSG00000142208|AKT1|347_6
ENSG00000065361|ERBB3|363_6
ENSG00000065361|ERBB3|363_7
ENSG00000065361|ERBB3|363_8
ENSG00000065361|ERBB3|363_9
ENSG00000065361|ERBB3|363_10
ENSG00000065361|ERBB3|363_11
ENSG00000165929|TC2N|49_2
ENSG00000165929|TC2N|49_3
ENSG00000165929|TC2N|49_4
ENSG00000165929|TC2N|49_5
ENSG00000165929|TC2N|49_6
ENSG00000165929|TC2N|49_7
ENSG00000165929|TC2N|49_8
ENSG00000100721|TCL1A|297_1
ENSG00000100721|TCL1A|297_2
ENSG00000100721|TCL1A|297_3
ENSG00000140678|ITGAX|243_4
ENSG00000140678|ITGAX|243_5
ENSG00000140678|ITGAX|243_6
ENSG00000140678|ITGAX|243_7
ENSG00000140678|ITGAX|243_8
ENSG00000140678|ITGAX|243_9
ENSG00000011465|DCN|387_9
ENSG00000120833|SOCS2|28_1
ENSG00000120833|SOCS2|28_2
ENSG00000120833|SOCS2|28_3
ENSG00000120833|SOCS2|28_4
ENSG00000185338|SOCS1|211_4
ENSG00000048462|TNFRSF17|111_1
ENSG00000048462|TNFRSF17|111_2
ENSG00000048462|TNFRSF17|111_3
ENSG00000048462|TNFRSF17|111_4
ENSG00000048462|TNFRSF17|111_5
ENSG00000048462|TNFRSF17|111_6
ENSG00000048462|TNFRSF17|111_7
ENSG00000048462|TNFRSF17|111_8
ENSG00000077238|IL4R|130_1
ENSG00000091651|ORC6|175_1
ENSG00000091651|ORC6|175_2
ENSG00000091651|ORC6|175_3
ENSG00000091651|ORC6|175_4
ENSG00000091651|ORC6|175_5
ENSG00000091651|ORC6|175_6
ENSG00000091651|ORC6|175_7
ENSG00000091651|ORC6|175_8
ENSG00000187908|DMBT1|303_4
ENSG00000187908|DMBT1|303_5
ENSG00000187908|DMBT1|303_6
ENSG00000187908|DMBT1|303_7
ENSG00000187908|DMBT1|303_8
ENSG00000148773|MKI67|187_1
ENSG00000148773|MKI67|187_2
ENSG00000108405|P2RX1|82_6
ENSG00000108405|P2RX1|82_7
ENSG00000108405|P2RX1|82_8
ENSG00000161921|CXCL16|102_1
ENSG00000161921|CXCL16|102_2
ENSG00000174600|CMKLR1|246_3
ENSG00000174600|CMKLR1|246_4
ENSG00000174600|CMKLR1|246_5
ENSG00000174600|CMKLR1|246_6
ENSG00000166949|SMAD3|157_3
ENSG00000166949|SMAD3|157_4
ENSG00000166949|SMAD3|157_5
ENSG00000166949|SMAD3|157_6
ENSG00000166949|SMAD3|157_7
ENSG00000166949|SMAD3|157_8
ENSG00000166949|SMAD3|157_9
ENSG00000166949|SMAD3|157_10
ENSG00000026103|FAS|51_2
ENSG00000253755|IGHGP|321_4
ENSG00000211896|IGHG1|392_1
ENSG00000211896|IGHG1|392_2
ENSG00000211896|IGHG1|392_3
ENSG00000211897|IGHG3|393_1
ENSG00000211897|IGHG3|393_2
ENSG00000211897|IGHG3|393_3
ENSG00000211897|IGHG3|393_4
ENSG00000211897|IGHG3|393_5
ENSG00000211897|IGHG3|393_6
ENSG00000132514|CLEC10A|27_5
ENSG00000132514|CLEC10A|27_6
ENSG00000129226|CD68|267_1
ENSG00000129226|CD68|267_2
ENSG00000141510|TP53|232_1
ENSG00000065361|ERBB3|363_1
ENSG00000129534|MIS18BP1|170_5
ENSG00000129534|MIS18BP1|170_6
ENSG00000129534|MIS18BP1|170_7
ENSG00000129534|MIS18BP1|170_8
ENSG00000100644|HIF1A|273_1
ENSG00000100644|HIF1A|273_2
ENSG00000100644|HIF1A|273_3
ENSG00000170345|FOS|346_1
ENSG00000170345|FOS|346_2
ENSG00000165929|TC2N|49_1
ENSG00000166825|ANPEP|324_2
ENSG00000166825|ANPEP|324_3
ENSG00000166825|ANPEP|324_4
ENSG00000166825|ANPEP|324_5
ENSG00000166825|ANPEP|324_6
ENSG00000166825|ANPEP|324_7
ENSG00000166825|ANPEP|324_8
ENSG00000185338|SOCS1|211_1
ENSG00000185338|SOCS1|211_2
ENSG00000185338|SOCS1|211_3
ENSG00000205220|PSMB10|215_3
ENSG00000103187|COTL1|241_1
ENSG00000103187|COTL1|241_2
ENSG00000140968|IRF8|344_1
ENSG00000140968|IRF8|344_2
ENSG00000140968|IRF8|344_3
ENSG00000140968|IRF8|344_4
ENSG00000140968|IRF8|344_5
ENSG00000140968|IRF8|344_6
ENSG00000065357|DGKA|192_6
ENSG00000065357|DGKA|192_7
ENSG00000100450|GZMH|191_6
ENSG00000100450|GZMH|191_7
ENSG00000100453|GZMB|339_1
ENSG00000100453|GZMB|339_2
ENSG00000100453|GZMB|339_3
ENSG00000100453|GZMB|339_4
ENSG00000129534|MIS18BP1|170_1
ENSG00000129534|MIS18BP1|170_2
ENSG00000129534|MIS18BP1|170_3
ENSG00000129534|MIS18BP1|170_4
ENSG00000211897|IGHG3|393_7
ENSG00000211899|IGHM|383_1
ENSG00000211899|IGHM|383_2
ENSG00000211899|IGHM|383_3
ENSG00000211899|IGHM|383_4
ENSG00000211899|IGHM|383_5
ENSG00000211899|IGHM|383_6
ENSG00000211899|IGHM|383_7
ENSG00000166949|SMAD3|157_2
ENSG00000083457|ITGAE|356_4
ENSG00000083457|ITGAE|356_5
ENSG00000083457|ITGAE|356_6
ENSG00000083457|ITGAE|356_7
ENSG00000083457|ITGAE|356_8
ENSG00000108405|P2RX1|82_1
ENSG00000108405|P2RX1|82_2
ENSG00000108405|P2RX1|82_3
ENSG00000108405|P2RX1|82_4
ENSG00000108405|P2RX1|82_5
ENSG00000108700|CCL8|125_1
ENSG00000108700|CCL8|125_2
ENSG00000108700|CCL8|125_3
ENSG00000108700|CCL8|125_4
ENSG00000108700|CCL8|125_5
ENSG00000108700|CCL8|125_6
ENSG00000181374|CCL13|214_1
ENSG00000181374|CCL13|214_2
ENSG00000181374|CCL13|214_3
ENSG00000181374|CCL13|214_4
ENSG00000173757|STAT5B|60_4
ENSG00000173757|STAT5B|60_5
ENSG00000100721|TCL1A|297_5
ENSG00000100721|TCL1A|297_6
ENSG00000100721|TCL1A|297_7
ENSG00000100721|TCL1A|297_8
ENSG00000100721|TCL1A|297_9
ENSG00000142208|AKT1|347_1
ENSG00000142208|AKT1|347_2
ENSG00000142208|AKT1|347_3
ENSG00000142208|AKT1|347_4
ENSG00000141736|ERBB2|178_3
ENSG00000141736|ERBB2|178_4
ENSG00000141736|ERBB2|178_5
ENSG00000141736|ERBB2|178_6
ENSG00000141736|ERBB2|178_7
ENSG00000184613|NELL2|304_2
ENSG00000184613|NELL2|304_3
ENSG00000184613|NELL2|304_4
ENSG00000184613|NELL2|304_5
ENSG00000184613|NELL2|304_6
ENSG00000184613|NELL2|304_7
ENSG00000184613|NELL2|304_8
ENSG00000184613|NELL2|304_9
ENSG00000184613|NELL2|304_10
ENSG00000177455|CD19|65_4
ENSG00000177455|CD19|65_5
ENSG00000177455|CD19|65_6
ENSG00000177455|CD19|65_7
ENSG00000177455|CD19|65_8
ENSG00000102879|CORO1A|161_1
ENSG00000102879|CORO1A|161_2
ENSG00000102879|CORO1A|161_3
ENSG00000102879|CORO1A|161_4
ENSG00000169896|ITGAM|377_1
ENSG00000125398|SOX9|29_8
ENSG00000184557|SOCS3|311_1
ENSG00000184557|SOCS3|311_2
ENSG00000184557|SOCS3|311_3
ENSG00000103855|CD276|283_2
ENSG00000103855|CD276|283_3
ENSG00000103855|CD276|283_4
ENSG00000103855|CD276|283_5
ENSG00000103855|CD276|283_6
ENSG00000103855|CD276|283_7
ENSG00000103855|CD276|283_8
ENSG00000103855|CD276|283_9
ENSG00000103855|CD276|283_10
ENSG00000166825|ANPEP|324_1
ENSG00000140968|IRF8|344_8
ENSG00000140968|IRF8|344_9
ENSG00000140968|IRF8|344_10
ENSG00000140968|IRF8|344_11
ENSG00000140968|IRF8|344_12
ENSG00000140968|IRF8|344_13
ENSG00000140968|IRF8|344_14
ENSG00000083457|ITGAE|356_1
ENSG00000083457|ITGAE|356_2
ENSG00000083457|ITGAE|356_3
ENSG00000141736|ERBB2|178_13
ENSG00000126353|CCR7|293_1
ENSG00000126353|CCR7|293_2
ENSG00000126353|CCR7|293_3
ENSG00000126353|CCR7|293_4
ENSG00000126353|CCR7|293_5
ENSG00000126353|CCR7|293_6
ENSG00000173757|STAT5B|60_1
ENSG00000140678|ITGAX|243_10
ENSG00000140678|ITGAX|243_11
ENSG00000140678|ITGAX|243_12
ENSG00000140678|ITGAX|243_13
ENSG00000141510|TP53|232_7
ENSG00000141510|TP53|232_8
ENSG00000141510|TP53|232_9
ENSG00000141510|TP53|232_10
ENSG00000139329|LUM|369_3
ENSG00000139329|LUM|369_4
ENSG00000011465|DCN|387_1
ENSG00000011465|DCN|387_2
ENSG00000011465|DCN|387_3
ENSG00000211893|IGHG2|385_1
ENSG00000211893|IGHG2|385_2
ENSG00000211893|IGHG2|385_3
ENSG00000211893|IGHG2|385_4
ENSG00000211893|IGHG2|385_5
ENSG00000211893|IGHG2|385_6
ENSG00000211893|IGHG2|385_7
ENSG00000253755|IGHGP|321_1
ENSG00000253755|IGHGP|321_2
ENSG00000253755|IGHGP|321_3
ENSG00000181374|CCL13|214_5
ENSG00000181374|CCL13|214_6
ENSG00000181374|CCL13|214_7
ENSG00000181374|CCL13|214_8
ENSG00000271503|CCL5|189_1
ENSG00000271503|CCL5|189_2
ENSG00000275152|CCL16|121_1
ENSG00000275152|CCL16|121_2
ENSG00000275152|CCL16|121_3
ENSG00000275152|CCL16|121_4
ENSG00000171791|BCL2|50_2
ENSG00000171791|BCL2|50_3
ENSG00000171791|BCL2|50_4
ENSG00000142208|AKT1|347_7
ENSG00000142208|AKT1|347_8
ENSG00000166428|PLD4|34_1
ENSG00000166428|PLD4|34_2
ENSG00000166428|PLD4|34_3
ENSG00000166428|PLD4|34_4
ENSG00000211892|IGHG4|390_1
ENSG00000211892|IGHG4|390_2
ENSG00000275152|CCL16|121_5
ENSG00000275152|CCL16|121_6
ENSG00000275152|CCL16|121_7
ENSG00000275152|CCL16|121_8
ENSG00000276409|CCL14|371_1
ENSG00000276409|CCL14|371_2
ENSG00000276409|CCL14|371_3
ENSG00000276409|CCL14|371_4
ENSG00000276409|CCL14|371_5
ENSG00000276409|CCL14|371_6
ENSG00000171791|BCL2|50_12
ENSG00000171791|BCL2|50_13
ENSG00000183019|MCEMP1|118_1
ENSG00000183019|MCEMP1|118_2
ENSG00000183019|MCEMP1|118_3
ENSG00000183019|MCEMP1|118_4
ENSG00000183019|MCEMP1|118_5
ENSG00000135446|CDK4|146_1
ENSG00000135446|CDK4|146_2
ENSG00000135446|CDK4|146_3
ENSG00000135446|CDK4|146_4
ENSG00000135446|CDK4|146_5
ENSG00000077238|IL4R|130_2
ENSG00000077238|IL4R|130_3
ENSG00000077238|IL4R|130_4
ENSG00000077238|IL4R|130_5
ENSG00000077238|IL4R|130_6
ENSG00000077238|IL4R|130_7
ENSG00000077238|IL4R|130_8
ENSG00000177455|CD19|65_1
ENSG00000177455|CD19|65_2
ENSG00000177455|CD19|65_3
ENSG00000108561|C1QBP|177_3
ENSG00000108561|C1QBP|177_4
ENSG00000108561|C1QBP|177_5
ENSG00000108561|C1QBP|177_6
ENSG00000108561|C1QBP|177_7
ENSG00000108561|C1QBP|177_8
ENSG00000132514|CLEC10A|27_1
ENSG00000132514|CLEC10A|27_2
ENSG00000141510|TP53|232_2
ENSG00000141510|TP53|232_3
ENSG00000141510|TP53|232_4
ENSG00000141510|TP53|232_5
ENSG00000166949|SMAD3|157_11
ENSG00000103855|CD276|283_1
ENSG00000168610|STAT3|179_6
ENSG00000168610|STAT3|179_7
ENSG00000168610|STAT3|179_8
ENSG00000160683|CXCR5|206_1
ENSG00000160683|CXCR5|206_2
ENSG00000160683|CXCR5|206_3
ENSG00000139687|RB1|98_2
ENSG00000139687|RB1|98_3
ENSG00000139687|RB1|98_4
ENSG00000139687|RB1|98_5
ENSG00000139687|RB1|98_6
ENSG00000139687|RB1|98_7
ENSG00000139687|RB1|98_8
ENSG00000169508|GPR183|196_1
ENSG00000169508|GPR183|196_2
ENSG00000185896|LAMP1|9_1
ENSG00000169896|ITGAM|377_2
ENSG00000169896|ITGAM|377_3
ENSG00000169896|ITGAM|377_4
ENSG00000169896|ITGAM|377_5
ENSG00000169896|ITGAM|377_6
ENSG00000169896|ITGAM|377_7
ENSG00000169896|ITGAM|377_8
ENSG00000140678|ITGAX|243_1
ENSG00000140678|ITGAX|243_2
ENSG00000140678|ITGAX|243_3
ENSG00000073861|TBX21|147_8
ENSG00000108375|RNF43|123_1
ENSG00000108375|RNF43|123_2
ENSG00000108375|RNF43|123_3
ENSG00000108375|RNF43|123_4
ENSG00000108375|RNF43|123_5
ENSG00000166888|STAT6|202_1
ENSG00000166888|STAT6|202_2
ENSG00000166888|STAT6|202_3
ENSG00000196712|NF1|237_8
ENSG00000196712|NF1|237_9
ENSG00000196712|NF1|237_10
ENSG00000196712|NF1|237_11
ENSG00000108691|CCL2|342_1
ENSG00000108691|CCL2|342_2
ENSG00000108688|CCL7|127_1
ENSG00000108688|CCL7|127_2
ENSG00000108688|CCL7|127_3
ENSG00000108688|CCL7|127_4
ENSG00000105329|TGFB1|226_4
ENSG00000105329|TGFB1|226_5
ENSG00000105329|TGFB1|226_6
ENSG00000173757|STAT5B|60_6
ENSG00000173757|STAT5B|60_7
ENSG00000173757|STAT5B|60_8
ENSG00000168610|STAT3|179_1
ENSG00000168610|STAT3|179_2
ENSG00000168610|STAT3|179_3
ENSG00000174600|CMKLR1|246_7
ENSG00000174600|CMKLR1|246_8
ENSG00000111229|ARPC3|31_1
ENSG00000111229|ARPC3|31_2
ENSG00000165556|CDX2|284_1
ENSG00000165556|CDX2|284_2
ENSG00000165556|CDX2|284_3
ENSG00000165556|CDX2|284_4
ENSG00000165556|CDX2|284_5
ENSG00000165556|CDX2|284_6
ENSG00000166582|CENPV|172_6
ENSG00000166582|CENPV|172_7
ENSG00000166582|CENPV|172_8
ENSG00000196712|NF1|237_1
ENSG00000196712|NF1|237_2
ENSG00000196712|NF1|237_3
ENSG00000196712|NF1|237_4
ENSG00000196712|NF1|237_5
ENSG00000196712|NF1|237_6
ENSG00000196712|NF1|237_7
ENSG00000079385|CEACAM1|56_6
ENSG00000079385|CEACAM1|56_7
ENSG00000079385|CEACAM1|56_8
ENSG00000124469|CEACAM8|381_1
ENSG00000140968|IRF8|344_7
ENSG00000276409|CCL14|371_7
ENSG00000276409|CCL14|371_8
ENSG00000275718|CCL15|77_1
ENSG00000275718|CCL15|77_2
ENSG00000277632|CCL3|276_1
ENSG00000277632|CCL3|276_2
ENSG00000275302|CCL4|323_1
ENSG00000275302|CCL4|323_2
ENSG00000187266|EPOR|155_2
ENSG00000187266|EPOR|155_3
ENSG00000187266|EPOR|155_4
ENSG00000187266|EPOR|155_5
ENSG00000187266|EPOR|155_6
ENSG00000187266|EPOR|155_7
ENSG00000187266|EPOR|155_8
ENSG00000171223|JUNB|252_1
ENSG00000171223|JUNB|252_2
ENSG00000074181|NOTCH3|166_1
ENSG00000186818|LILRB4|193_2
ENSG00000186818|LILRB4|193_3
ENSG00000077984|CST7|134_1
ENSG00000077984|CST7|134_2
ENSG00000125968|ID1|224_1
ENSG00000125968|ID1|224_2
ENSG00000125968|ID1|224_3
ENSG00000175063|UBE2C|308_1
ENSG00000175063|UBE2C|308_2
ENSG00000175063|UBE2C|308_3
ENSG00000160223|ICOSLG|105_6
ENSG00000160223|ICOSLG|105_7
ENSG00000141510|TP53|232_11
ENSG00000166582|CENPV|172_1
ENSG00000166582|CENPV|172_2
ENSG00000166582|CENPV|172_3
ENSG00000166582|CENPV|172_4
ENSG00000166582|CENPV|172_5
ENSG00000142546|NOSIP|114_4
ENSG00000126456|IRF3|209_1
ENSG00000126456|IRF3|209_2
ENSG00000126456|IRF3|209_3
ENSG00000126456|IRF3|209_4
ENSG00000126456|IRF3|209_5
ENSG00000269404|SPIB|63_1
ENSG00000269404|SPIB|63_2
ENSG00000269404|SPIB|63_3
ENSG00000269404|SPIB|63_4
ENSG00000160307|S100B|325_10
ENSG00000160307|S100B|325_11
ENSG00000211679|IGLC3|396_1
ENSG00000073861|TBX21|147_1
ENSG00000073861|TBX21|147_2
ENSG00000073861|TBX21|147_3
ENSG00000073861|TBX21|147_4
ENSG00000073861|TBX21|147_5
ENSG00000073861|TBX21|147_6
ENSG00000073861|TBX21|147_7
ENSG00000142166|IFNAR1|124_7
ENSG00000142166|IFNAR1|124_8
ENSG00000157601|MX1|17_1
ENSG00000157601|MX1|17_2
ENSG00000173757|STAT5B|60_2
ENSG00000173757|STAT5B|60_3
ENSG00000184012|TMPRSS2|48_1
ENSG00000184012|TMPRSS2|48_2
ENSG00000184012|TMPRSS2|48_3
ENSG00000184012|TMPRSS2|48_4
ENSG00000184012|TMPRSS2|48_5
ENSG00000184012|TMPRSS2|48_6
ENSG00000205220|PSMB10|215_1
ENSG00000205220|PSMB10|215_2
ENSG00000108688|CCL7|127_5
ENSG00000108688|CCL7|127_6
ENSG00000108688|CCL7|127_7
ENSG00000172156|CCL11|386_1
ENSG00000172156|CCL11|386_2
ENSG00000172156|CCL11|386_3
ENSG00000172156|CCL11|386_4
ENSG00000172156|CCL11|386_5
ENSG00000172156|CCL11|386_6
ENSG00000172156|CCL11|386_7
ENSG00000007312|CD79B|36_2
ENSG00000007312|CD79B|36_3
ENSG00000007312|CD79B|36_4
ENSG00000125398|SOX9|29_1
ENSG00000125398|SOX9|29_2
ENSG00000125398|SOX9|29_3
ENSG00000125398|SOX9|29_4
ENSG00000125398|SOX9|29_5
ENSG00000125398|SOX9|29_6
ENSG00000125398|SOX9|29_7
ENSG00000090339|ICAM1|228_3
ENSG00000090339|ICAM1|228_4
ENSG00000090339|ICAM1|228_5
ENSG00000090339|ICAM1|228_6
ENSG00000129355|CDKN2D|97_1
ENSG00000129355|CDKN2D|97_2
ENSG00000129355|CDKN2D|97_3
ENSG00000129355|CDKN2D|97_4
ENSG00000129355|CDKN2D|97_5
ENSG00000187266|EPOR|155_1
ENSG00000131042|LILRB2|85_5
ENSG00000131042|LILRB2|85_6
ENSG00000131042|LILRB2|85_7
ENSG00000131042|LILRB2|85_8
ENSG00000187116|LILRA5|47_1
ENSG00000187116|LILRA5|47_2
ENSG00000161921|CXCL16|102_3
ENSG00000161921|CXCL16|102_4
ENSG00000161921|CXCL16|102_5
ENSG00000108561|C1QBP|177_1
ENSG00000108561|C1QBP|177_2
ENSG00000167258|CDK12|343_1
ENSG00000167258|CDK12|343_2
ENSG00000167258|CDK12|343_3
ENSG00000167258|CDK12|343_4
ENSG00000167258|CDK12|343_5
ENSG00000167258|CDK12|343_6
ENSG00000167258|CDK12|343_7
ENSG00000167258|CDK12|343_8
ENSG00000141736|ERBB2|178_1
ENSG00000141736|ERBB2|178_2
ENSG00000104921|FCER2|45_1
ENSG00000104921|FCER2|45_2
ENSG00000104921|FCER2|45_3
ENSG00000104921|FCER2|45_4
ENSG00000104921|FCER2|45_5
ENSG00000104921|FCER2|45_6
ENSG00000104921|FCER2|45_7
ENSG00000104921|FCER2|45_8
ENSG00000090339|ICAM1|228_1
ENSG00000090339|ICAM1|228_2
ENSG00000124469|CEACAM8|381_8
ENSG00000130203|APOE|337_1
ENSG00000130203|APOE|337_2
ENSG00000104894|CD37|113_1
ENSG00000104894|CD37|113_2
ENSG00000090554|FLT3LG|67_1
ENSG00000141736|ERBB2|178_8
ENSG00000141736|ERBB2|178_9
ENSG00000141736|ERBB2|178_10
ENSG00000141736|ERBB2|178_11
ENSG00000141736|ERBB2|178_12
ENSG00000074181|NOTCH3|166_2
ENSG00000074181|NOTCH3|166_3
ENSG00000074181|NOTCH3|166_4
ENSG00000074181|NOTCH3|166_5
ENSG00000074181|NOTCH3|166_6
ENSG00000074181|NOTCH3|166_7
ENSG00000074181|NOTCH3|166_8
ENSG00000130300|PLVAP|349_1
ENSG00000130300|PLVAP|349_2
ENSG00000130300|PLVAP|349_3
ENSG00000239961|LILRA4|167_2
ENSG00000239961|LILRA4|167_3
ENSG00000239961|LILRA4|167_4
ENSG00000239961|LILRA4|167_5
ENSG00000239961|LILRA4|167_6
ENSG00000239961|LILRA4|167_7
ENSG00000239961|LILRA4|167_8
ENSG00000239961|LILRA4|167_9
ENSG00000239961|LILRA4|167_10
ENSG00000186818|LILRB4|193_1
ENSG00000099958|DERL3|223_8
ENSG00000099958|DERL3|223_9
ENSG00000100219|XBP1|271_1
ENSG00000100219|XBP1|271_2
ENSG00000100219|XBP1|271_3
ENSG00000100219|XBP1|271_4
ENSG00000100219|XBP1|271_5
ENSG00000141510|TP53|232_6
ENSG00000175063|UBE2C|308_4
ENSG00000175063|UBE2C|308_5
ENSG00000175063|UBE2C|308_6
ENSG00000100985|MMP9|287_1
ENSG00000100985|MMP9|287_2
ENSG00000100985|MMP9|287_3
ENSG00000101017|CD40|70_1
ENSG00000101017|CD40|70_2
ENSG00000101017|CD40|70_3
ENSG00000101017|CD40|70_4
ENSG00000100385|IL2RB|132_5
ENSG00000100385|IL2RB|132_6
ENSG00000168610|STAT3|179_4
ENSG00000168610|STAT3|179_5
ENSG00000159958|TNFRSF13C|169_7
ENSG00000159958|TNFRSF13C|169_8
ENSG00000130234|ACE2|90_1
ENSG00000130234|ACE2|90_2
ENSG00000183019|MCEMP1|118_6
ENSG00000183019|MCEMP1|118_7
ENSG00000183019|MCEMP1|118_8
ENSG00000105639|JAK3|268_6
ENSG00000105639|JAK3|268_7
ENSG00000105639|JAK3|268_8
ENSG00000182393|IFNL1|71_1
ENSG00000182393|IFNL1|71_2
ENSG00000182393|IFNL1|71_3
ENSG00000182393|IFNL1|71_4
ENSG00000105329|TGFB1|226_1
ENSG00000105329|TGFB1|226_2
ENSG00000105329|TGFB1|226_3
ENSG00000101017|CD40|70_5
ENSG00000101017|CD40|70_7
ENSG00000101017|CD40|70_8
ENSG00000142166|IFNAR1|124_1
ENSG00000142166|IFNAR1|124_2
ENSG00000142166|IFNAR1|124_3
ENSG00000142166|IFNAR1|124_4
ENSG00000142166|IFNAR1|124_5
ENSG00000142166|IFNAR1|124_6
ENSG00000123131|PRDX4|176_1
ENSG00000123131|PRDX4|176_2
ENSG00000123131|PRDX4|176_3
ENSG00000123131|PRDX4|176_4
ENSG00000123131|PRDX4|176_5
ENSG00000123131|PRDX4|176_6
ENSG00000123131|PRDX4|176_7
ENSG00000123131|PRDX4|176_8
ENSG00000132514|CLEC10A|27_3
ENSG00000132514|CLEC10A|27_4
ENSG00000086548|CEACAM6|305_7
ENSG00000086548|CEACAM6|305_8
ENSG00000105369|CD79A|66_1
ENSG00000105369|CD79A|66_2
ENSG00000105369|CD79A|66_3
ENSG00000079385|CEACAM1|56_1
ENSG00000079385|CEACAM1|56_2
ENSG00000079385|CEACAM1|56_3
ENSG00000079385|CEACAM1|56_4
ENSG00000079385|CEACAM1|56_5
ENSG00000128342|LIF|119_3
ENSG00000128342|LIF|119_4
ENSG00000128342|LIF|119_5
ENSG00000128342|LIF|119_6
ENSG00000128342|LIF|119_7
ENSG00000128342|LIF|119_8
ENSG00000100385|IL2RB|132_1
ENSG00000100385|IL2RB|132_2
ENSG00000100385|IL2RB|132_3
ENSG00000184557|SOCS3|311_4
ENSG00000184557|SOCS3|311_5
ENSG00000184557|SOCS3|311_6
ENSG00000184557|SOCS3|311_7
ENSG00000184557|SOCS3|311_8
ENSG00000171791|BCL2|50_1
ENSG00000130300|PLVAP|349_4
ENSG00000130300|PLVAP|349_5
ENSG00000130300|PLVAP|349_6
ENSG00000130300|PLVAP|349_7
ENSG00000130300|PLVAP|349_8
ENSG00000105639|JAK3|268_1
ENSG00000105639|JAK3|268_2
ENSG00000105639|JAK3|268_3
ENSG00000105639|JAK3|268_4
ENSG00000105639|JAK3|268_5
ENSG00000160180|TFF3|394_3
ENSG00000160180|TFF3|394_4
ENSG00000160180|TFF3|394_5
ENSG00000160180|TFF3|394_6
ENSG00000160223|ICOSLG|105_1
ENSG00000160223|ICOSLG|105_2
ENSG00000160223|ICOSLG|105_3
ENSG00000160223|ICOSLG|105_4
ENSG00000160223|ICOSLG|105_5
ENSG00000108375|RNF43|123_6
ENSG00000108375|RNF43|123_7
ENSG00000108375|RNF43|123_8
ENSG00000007312|CD79B|36_1
ENSG00000160224|AIRE|72_4
ENSG00000160307|S100B|325_1
ENSG00000160307|S100B|325_2
ENSG00000160307|S100B|325_3
ENSG00000160307|S100B|325_4
ENSG00000160307|S100B|325_5
ENSG00000160307|S100B|325_6
ENSG00000160307|S100B|325_7
ENSG00000160307|S100B|325_8
ENSG00000160307|S100B|325_9
ENSG00000090554|FLT3LG|67_2
ENSG00000142546|NOSIP|114_1
ENSG00000142546|NOSIP|114_2
ENSG00000142546|NOSIP|114_3
ENSG00000123131|PRDX4|176_11
ENSG00000171659|GPR34|354_1
ENSG00000171659|GPR34|354_2
ENSG00000171659|GPR34|354_3
ENSG00000171659|GPR34|354_4
ENSG00000171659|GPR34|354_5
ENSG00000049768|FOXP3|91_1
ENSG00000049768|FOXP3|91_2
ENSG00000049768|FOXP3|91_3
ENSG00000049768|FOXP3|91_4
ENSG00000100385|IL2RB|132_4
ENSG00000134460|IL2RA|186_7
ENSG00000134460|IL2RA|186_8
ENSG00000149534|MS4A2|245_3
ENSG00000149534|MS4A2|245_4
ENSG00000149534|MS4A2|245_5
ENSG00000149534|MS4A2|245_6
ENSG00000149534|MS4A2|245_7
ENSG00000149534|MS4A2|245_8
ENSG00000156738|MS4A1|315_1
ENSG00000156738|MS4A1|315_2
ENSG00000156738|MS4A1|315_3
ENSG00000156738|MS4A1|315_4
ENSG00000149311|ATM|242_1
ENSG00000149311|ATM|242_2
ENSG00000149311|ATM|242_3
ENSG00000100219|XBP1|271_6
ENSG00000128342|LIF|119_1
ENSG00000128342|LIF|119_2
ENSG00000186810|CXCR3|260_3
ENSG00000186810|CXCR3|260_4
ENSG00000186810|CXCR3|260_5
ENSG00000123496|IL13RA2|128_1
ENSG00000123496|IL13RA2|128_2
ENSG00000123496|IL13RA2|128_3
ENSG00000123496|IL13RA2|128_4
ENSG00000123496|IL13RA2|128_5
ENSG00000123496|IL13RA2|128_6
ENSG00000123496|IL13RA2|128_7
ENSG00000100385|IL2RB|132_7
ENSG00000100385|IL2RB|132_8
ENSG00000159958|TNFRSF13C|169_1
ENSG00000159958|TNFRSF13C|169_2
ENSG00000159958|TNFRSF13C|169_3
ENSG00000159958|TNFRSF13C|169_4
ENSG00000159958|TNFRSF13C|169_5
ENSG00000159958|TNFRSF13C|169_6
ENSG00000123131|PRDX4|176_9
ENSG00000123131|PRDX4|176_10
ENSG00000147168|IL2RG|115_2
ENSG00000147168|IL2RG|115_3
ENSG00000147168|IL2RG|115_4
ENSG00000147168|IL2RG|115_5
ENSG00000147168|IL2RG|115_6
ENSG00000147168|IL2RG|115_7
ENSG00000147168|IL2RG|115_8
ENSG00000147168|IL2RG|115_9
ENSG00000186810|CXCR3|260_1
ENSG00000186810|CXCR3|260_2
ENSG00000157601|MX1|17_3
ENSG00000157601|MX1|17_4
ENSG00000187116|LILRA5|47_3
ENSG00000187116|LILRA5|47_4
ENSG00000187116|LILRA5|47_5
ENSG00000239961|LILRA4|167_1
ENSG00000099958|DERL3|223_1
ENSG00000099958|DERL3|223_2
ENSG00000099958|DERL3|223_3
ENSG00000099958|DERL3|223_4
ENSG00000099958|DERL3|223_5
ENSG00000099958|DERL3|223_6
ENSG00000099958|DERL3|223_7
ENSG00000049768|FOXP3|91_5
ENSG00000049768|FOXP3|91_6
ENSG00000049768|FOXP3|91_7
ENSG00000049768|FOXP3|91_8
ENSG00000155659|VSIG4|229_1
ENSG00000155659|VSIG4|229_2
ENSG00000155659|VSIG4|229_3
ENSG00000155659|VSIG4|229_4
ENSG00000155659|VSIG4|229_5
ENSG00000147168|IL2RG|115_1
ENSG00000160223|ICOSLG|105_8
ENSG00000160223|ICOSLG|105_9
ENSG00000160223|ICOSLG|105_10
ENSG00000160223|ICOSLG|105_11
ENSG00000160223|ICOSLG|105_12
ENSG00000160224|AIRE|72_1
ENSG00000160224|AIRE|72_2
ENSG00000160224|AIRE|72_3
ENSG00000102245|CD40LG|61_5
ENSG00000102245|CD40LG|61_6
ENSG00000102245|CD40LG|61_7
ENSG00000102245|CD40LG|61_8
ENSG00000180879|SSR4|294_1
ENSG00000180879|SSR4|294_2
ENSG00000180879|SSR4|294_3
ENSG00000122694|GLIPR2|372_4
ENSG00000122694|GLIPR2|372_5
ENSG00000122694|GLIPR2|372_6
ENSG00000122694|GLIPR2|372_7
ENSG00000122694|GLIPR2|372_8
ENSG00000122694|GLIPR2|372_9
ENSG00000196092|PAX5|249_1
ENSG00000196092|PAX5|249_2
ENSG00000196092|PAX5|249_3
ENSG00000156738|MS4A1|315_5
ENSG00000156738|MS4A1|315_6
ENSG00000156738|MS4A1|315_7
ENSG00000156738|MS4A1|315_8
ENSG00000256713|PGA5|87_3
ENSG00000256713|PGA5|87_4
ENSG00000256713|PGA5|87_5
ENSG00000256713|PGA5|87_6
ENSG00000134545|KLRC1|318_3
ENSG00000134545|KLRC1|318_4
ENSG00000171791|BCL2|50_5
ENSG00000171791|BCL2|50_6
ENSG00000171791|BCL2|50_7
ENSG00000171791|BCL2|50_8
ENSG00000171791|BCL2|50_9
ENSG00000171791|BCL2|50_10
ENSG00000171791|BCL2|50_11
ENSG00000269404|SPIB|63_5
ENSG00000269404|SPIB|63_6
ENSG00000269404|SPIB|63_7
ENSG00000269404|SPIB|63_8
ENSG00000105374|NKG7|210_1
ENSG00000105374|NKG7|210_2
ENSG00000131042|LILRB2|85_1
ENSG00000131042|LILRB2|85_2
ENSG00000131042|LILRB2|85_3
ENSG00000131042|LILRB2|85_4
ENSG00000130234|ACE2|90_3
ENSG00000130234|ACE2|90_4
ENSG00000130234|ACE2|90_5
ENSG00000130234|ACE2|90_6
ENSG00000130234|ACE2|90_7
ENSG00000130234|ACE2|90_8
ENSG00000184012|TMPRSS2|48_7
ENSG00000184012|TMPRSS2|48_8
ENSG00000160180|TFF3|394_1
ENSG00000160180|TFF3|394_2
ENSG00000123496|IL13RA2|128_8
ENSG00000005893|LAMP2|227_1
ENSG00000005893|LAMP2|227_2
ENSG00000005893|LAMP2|227_3
ENSG00000005893|LAMP2|227_4
ENSG00000005893|LAMP2|227_5
ENSG00000102245|CD40LG|61_1
ENSG00000102245|CD40LG|61_2
ENSG00000102245|CD40LG|61_3
ENSG00000102245|CD40LG|61_4
ENSG00000180644|PRF1|230_2
ENSG00000180644|PRF1|230_3
ENSG00000180644|PRF1|230_4
ENSG00000107738|VSIR|88_1
ENSG00000107738|VSIR|88_2
ENSG00000107738|VSIR|88_3
ENSG00000107738|VSIR|88_4
ENSG00000215182|MUC5AC|395_1
ENSG00000215182|MUC5AC|395_2
ENSG00000215182|MUC5AC|395_3
ENSG00000215182|MUC5AC|395_4
ENSG00000215182|MUC5AC|395_5
ENSG00000215182|MUC5AC|395_6
ENSG00000215182|MUC5AC|395_7
ENSG00000215182|MUC5AC|395_8
ENSG00000117984|CTSD|269_1
ENSG00000117984|CTSD|269_2
ENSG00000149311|ATM|242_4
ENSG00000149311|ATM|242_5
ENSG00000149311|ATM|242_6
ENSG00000149311|ATM|242_7
ENSG00000149311|ATM|242_8
ENSG00000149311|ATM|242_9
ENSG00000150782|IL18|55_1
ENSG00000134545|KLRC1|318_5
ENSG00000134545|KLRC1|318_6
ENSG00000134545|KLRC1|318_7
ENSG00000134545|KLRC1|318_8
ENSG00000111276|CDKN1B|103_1
ENSG00000111276|CDKN1B|103_2
ENSG00000111276|CDKN1B|103_3
ENSG00000111276|CDKN1B|103_4
ENSG00000157601|MX1|17_5
ENSG00000157601|MX1|17_6
ENSG00000157601|MX1|17_7
ENSG00000105329|TGFB1|226_7
ENSG00000086548|CEACAM6|305_1
ENSG00000086548|CEACAM6|305_2
ENSG00000086548|CEACAM6|305_3
ENSG00000086548|CEACAM6|305_4
ENSG00000086548|CEACAM6|305_5
ENSG00000086548|CEACAM6|305_6
ENSG00000157601|MX1|17_8
ENSG00000124469|CEACAM8|381_2
ENSG00000124469|CEACAM8|381_3
ENSG00000124469|CEACAM8|381_4
ENSG00000124469|CEACAM8|381_5
ENSG00000124469|CEACAM8|381_6
ENSG00000124469|CEACAM8|381_7
```
