## Supplementary Table 10 for "Evidence of off-target probe binding affecting 10x Genomics Xenium gene panels compromise accuracy of spatial transcriptomic profiling": stat_off_target_genes.txt

```
CD8B
FABP3
CFC1
STMN1
EPCAM
FCGR2B
PIK3CA
CXCL6
NOTCH2
FCGR1A
CXCL1
CD83
ACTB
CCR6
TUBB
BRAF
PGA5
ENTPD1
MPEG1
CTSD
ERBB3
IFITM3
TUBA1B
FLT1
PTEN
SOCS2
KLRC1
SMAD3
ITGAE
GZMH
C1QBP
KLRK1
IGHG2
IGHGP
CCL14
CCL15
CCL3
ARPC3
IGHG3
CD79B
CD68
PSMB10
IGHG1
CXCR2
COTL1
UBE2C
FCGR2A
FCGR3A
CEACAM6
CEACAM1
IGLC3
ICOSLG
RNF43
CEACAM8
MCEMP1
FLT3LG
LILRB2
ACE2
IL2RG
XBP1
LILRA4
LILRA5
```
