## Supplementary Table 10 for "Evidence of off-target probe binding affecting 10x Genomics Xenium gene panels compromise accuracy of spatial transcriptomic profiling": stat_off_target_probes.txt

```
ENSG00000121769|FABP3|270_6
ENSG00000136698|CFC1|140_1
ENSG00000136698|CFC1|140_2
ENSG00000136698|CFC1|140_3
ENSG00000172116|CD8B|180_5
ENSG00000172116|CD8B|180_8
ENSG00000119888|EPCAM|255_6
ENSG00000119888|EPCAM|255_7
ENSG00000072694|FCGR2B|44_6
ENSG00000136698|CFC1|140_4
ENSG00000136698|CFC1|140_5
ENSG00000136698|CFC1|140_6
ENSG00000136698|CFC1|140_7
ENSG00000121879|PIK3CA|10_5
ENSG00000172116|CD8B|180_10
ENSG00000124875|CXCL6|379_2
ENSG00000134250|NOTCH2|290_9
ENSG00000134250|NOTCH2|290_10
ENSG00000150337|FCGR1A|301_1
ENSG00000163739|CXCL1|375_1
ENSG00000112149|CD83|144_1
ENSG00000075624|ACTB|373_2
ENSG00000112486|CCR6|258_1
ENSG00000112486|CCR6|258_2
ENSG00000112486|CCR6|258_3
ENSG00000112486|CCR6|258_4
ENSG00000112486|CCR6|258_5
ENSG00000112486|CCR6|258_6
ENSG00000112486|CCR6|258_7
ENSG00000112486|CCR6|258_8
ENSG00000196230|TUBB|120_1
ENSG00000196230|TUBB|120_2
ENSG00000150337|FCGR1A|301_3
ENSG00000157764|BRAF|4_1
ENSG00000256713|PGA5|87_3
ENSG00000256713|PGA5|87_4
ENSG00000256713|PGA5|87_5
ENSG00000256713|PGA5|87_6
ENSG00000138185|ENTPD1|26_7
ENSG00000138185|ENTPD1|26_8
ENSG00000256713|PGA5|87_7
ENSG00000256713|PGA5|87_8
ENSG00000256713|PGA5|87_9
ENSG00000197629|MPEG1|168_2
ENSG00000197629|MPEG1|168_3
ENSG00000117984|CTSD|269_1
ENSG00000117984|CTSD|269_2
ENSG00000142089|IFITM3|257_1
ENSG00000142089|IFITM3|257_3
ENSG00000123416|TUBA1B|185_1
ENSG00000102755|FLT1|244_9
ENSG00000171862|PTEN|107_1
ENSG00000171862|PTEN|107_2
ENSG00000171862|PTEN|107_3
ENSG00000171862|PTEN|107_5
ENSG00000171862|PTEN|107_7
ENSG00000171862|PTEN|107_8
ENSG00000065361|ERBB3|363_8
ENSG00000134545|KLRC1|318_4
ENSG00000120833|SOCS2|28_4
ENSG00000100450|GZMH|191_5
ENSG00000108561|C1QBP|177_3
ENSG00000102755|FLT1|244_2
ENSG00000102755|FLT1|244_4
ENSG00000102755|FLT1|244_6
ENSG00000213809|KLRK1|54_1
ENSG00000213809|KLRK1|54_2
ENSG00000213809|KLRK1|54_3
ENSG00000213809|KLRK1|54_4
ENSG00000213809|KLRK1|54_5
ENSG00000213809|KLRK1|54_6
ENSG00000213809|KLRK1|54_7
ENSG00000213809|KLRK1|54_8
ENSG00000211893|IGHG2|385_1
ENSG00000211893|IGHG2|385_2
ENSG00000211893|IGHG2|385_4
ENSG00000211893|IGHG2|385_5
ENSG00000211893|IGHG2|385_6
ENSG00000211893|IGHG2|385_7
ENSG00000253755|IGHGP|321_1
ENSG00000253755|IGHGP|321_3
ENSG00000083457|ITGAE|356_2
ENSG00000275718|CCL15|77_1
ENSG00000275718|CCL15|77_2
ENSG00000277632|CCL3|276_2
ENSG00000111229|ARPC3|31_1
ENSG00000111229|ARPC3|31_2
ENSG00000007312|CD79B|36_2
ENSG00000129226|CD68|267_1
ENSG00000129226|CD68|267_2
ENSG00000205220|PSMB10|215_2
ENSG00000253755|IGHGP|321_4
ENSG00000211896|IGHG1|392_1
ENSG00000211896|IGHG1|392_2
ENSG00000211897|IGHG3|393_1
ENSG00000211897|IGHG3|393_2
ENSG00000211897|IGHG3|393_4
ENSG00000180871|CXCR2|388_6
ENSG00000180871|CXCR2|388_7
ENSG00000180871|CXCR2|388_8
ENSG00000120833|SOCS2|28_8
ENSG00000103187|COTL1|241_1
ENSG00000117632|STMN1|345_8
ENSG00000143226|FCGR2A|289_2
ENSG00000203747|FCGR3A|42_1
ENSG00000203747|FCGR3A|42_2
ENSG00000072694|FCGR2B|44_1
ENSG00000072694|FCGR2B|44_2
ENSG00000108561|C1QBP|177_4
ENSG00000108561|C1QBP|177_5
ENSG00000108561|C1QBP|177_7
ENSG00000175063|UBE2C|308_3
ENSG00000007312|CD79B|36_3
ENSG00000079385|CEACAM1|56_4
ENSG00000211679|IGLC3|396_1
ENSG00000086548|CEACAM6|305_2
ENSG00000160223|ICOSLG|105_2
ENSG00000160223|ICOSLG|105_3
ENSG00000160223|ICOSLG|105_4
ENSG00000160223|ICOSLG|105_5
ENSG00000108375|RNF43|123_1
ENSG00000108375|RNF43|123_2
ENSG00000108375|RNF43|123_3
ENSG00000108375|RNF43|123_4
ENSG00000108375|RNF43|123_5
ENSG00000108375|RNF43|123_6
ENSG00000108375|RNF43|123_7
ENSG00000108375|RNF43|123_8
ENSG00000007312|CD79B|36_1
ENSG00000160223|ICOSLG|105_6
ENSG00000160223|ICOSLG|105_7
ENSG00000160223|ICOSLG|105_8
ENSG00000124469|CEACAM8|381_2
ENSG00000166949|SMAD3|157_6
ENSG00000090554|FLT3LG|67_1
ENSG00000090554|FLT3LG|67_2
ENSG00000131042|LILRB2|85_3
ENSG00000130234|ACE2|90_1
ENSG00000130234|ACE2|90_4
ENSG00000130234|ACE2|90_5
ENSG00000147168|IL2RG|115_2
ENSG00000147168|IL2RG|115_3
ENSG00000147168|IL2RG|115_4
ENSG00000147168|IL2RG|115_5
ENSG00000147168|IL2RG|115_6
ENSG00000147168|IL2RG|115_7
ENSG00000147168|IL2RG|115_8
ENSG00000147168|IL2RG|115_9
ENSG00000108561|C1QBP|177_2
ENSG00000100219|XBP1|271_4
ENSG00000183019|MCEMP1|118_5
ENSG00000183019|MCEMP1|118_6
ENSG00000160223|ICOSLG|105_9
ENSG00000160223|ICOSLG|105_10
ENSG00000160223|ICOSLG|105_11
ENSG00000160223|ICOSLG|105_12
ENSG00000130234|ACE2|90_6
ENSG00000130234|ACE2|90_7
ENSG00000130234|ACE2|90_8
ENSG00000276409|CCL14|371_3
ENSG00000276409|CCL14|371_4
ENSG00000239961|LILRA4|167_4
ENSG00000187116|LILRA5|47_3
ENSG00000187116|LILRA5|47_5
ENSG00000134250|NOTCH2|290_4
ENSG00000134250|NOTCH2|290_6
ENSG00000134250|NOTCH2|290_7
ENSG00000124469|CEACAM8|381_6
```
