## Supplementary Table 10 for "Evidence of off-target probe binding affecting 10x Genomics Xenium gene panels compromise accuracy of spatial transcriptomic profiling": track.no_hit.txt

```
ENSG00000187908|DMBT1|303_1
ENSG00000215182|MUC5AC|395_4
ENSG00000215182|MUC5AC|395_7
ENSG00000148773|MKI67|187_2
```
