## Supplementary Table 10 for "Evidence of off-target probe binding affecting 10x Genomics Xenium gene panels compromise accuracy of spatial transcriptomic profiling": track.unmapped.txt

```
ENSG00000256713|PGA5|87_1
ENSG00000256713|PGA5|87_2
ENSG00000102755|FLT1|244_3
ENSG00000166949|SMAD3|157_1
ENSG00000276085|CCL3L1|219_1
ENSG00000276085|CCL3L1|219_2
ENSG00000101017|CD40|70_6
ENSG00000160180|TFF3|394_7
```
