## Supplementary Table 10 for "Evidence of off-target probe binding affecting 10x Genomics Xenium gene panels compromise accuracy of spatial transcriptomic profiling": flip.unmapped.txt

```
ENSG00000213088|ACKR1|53_1
ENSG00000213088|ACKR1|53_2
ENSG00000213088|ACKR1|53_3
ENSG00000213088|ACKR1|53_4
ENSG00000176009|ASCL3|312_7
ENSG00000154096|THY1|300_9
ENSG00000101017|CD40|181_6
```
