## Supplementary Table 10 for "Evidence of off-target probe binding affecting 10x Genomics Xenium gene panels compromise accuracy of spatial transcriptomic profiling": rev_cmped_probes.txt

```
ENSG00000186891|TNFRSF18|157_1
ENSG00000078900|TP73|61_1
ENSG00000078900|TP73|61_2
ENSG00000078900|TP73|61_3
ENSG00000078900|TP73|61_4
ENSG00000078900|TP73|61_5
ENSG00000078900|TP73|61_6
ENSG00000078900|TP73|61_7
ENSG00000078900|TP73|61_8
ENSG00000078900|TP73|61_9
ENSG00000133063|CHIT1|145_2
ENSG00000133063|CHIT1|145_3
ENSG00000133063|CHIT1|145_4
ENSG00000162894|FCMR|371_1
ENSG00000162894|FCMR|371_2
ENSG00000162894|FCMR|371_3
ENSG00000162894|FCMR|371_4
ENSG00000162894|FCMR|371_5
ENSG00000162894|FCMR|371_6
ENSG00000162894|FCMR|371_7
ENSG00000172116|CD8B|103_11
ENSG00000078900|TP73|61_10
ENSG00000162493|PDPN|336_1
ENSG00000162493|PDPN|336_2
ENSG00000162493|PDPN|336_3
ENSG00000162493|PDPN|336_4
ENSG00000162493|PDPN|336_5
ENSG00000162493|PDPN|336_6
ENSG00000162493|PDPN|336_7
ENSG00000162493|PDPN|336_8
ENSG00000162493|PDPN|336_9
ENSG00000163435|ELF3|122_8
ENSG00000133067|LGR6|311_1
ENSG00000133067|LGR6|311_2
ENSG00000133067|LGR6|311_3
ENSG00000133067|LGR6|311_4
ENSG00000133067|LGR6|311_5
ENSG00000133067|LGR6|311_6
ENSG00000133067|LGR6|311_7
ENSG00000133067|LGR6|311_8
ENSG00000133063|CHIT1|145_1
ENSG00000178562|CD28|243_10
ENSG00000265107|GJA5|356_3
ENSG00000265107|GJA5|356_4
ENSG00000265107|GJA5|356_5
ENSG00000265107|GJA5|356_6
ENSG00000265107|GJA5|356_7
ENSG00000265107|GJA5|356_8
ENSG00000150337|FCGR1A|270_1
ENSG00000150337|FCGR1A|270_2
ENSG00000150337|FCGR1A|270_3
ENSG00000185499|MUC1|74_1
ENSG00000185499|MUC1|74_2
ENSG00000185499|MUC1|74_3
ENSG00000185499|MUC1|74_4
ENSG00000185499|MUC1|74_5
ENSG00000185499|MUC1|74_6
ENSG00000185499|MUC1|74_7
ENSG00000158477|CD1A|151_1
ENSG00000158477|CD1A|151_2
ENSG00000158477|CD1A|151_3
ENSG00000119888|EPCAM|389_1
ENSG00000119888|EPCAM|389_2
ENSG00000119888|EPCAM|389_3
ENSG00000119888|EPCAM|389_4
ENSG00000183607|GKN2|133_1
ENSG00000183607|GKN2|133_2
ENSG00000183607|GKN2|133_3
ENSG00000183607|GKN2|133_4
ENSG00000183607|GKN2|133_5
ENSG00000183607|GKN2|133_6
ENSG00000117394|SLC2A1|78_5
ENSG00000117394|SLC2A1|78_6
ENSG00000184292|TACSTD2|269_1
ENSG00000184292|TACSTD2|269_2
ENSG00000184292|TACSTD2|269_3
ENSG00000184292|TACSTD2|269_4
ENSG00000162595|DIRAS3|193_1
ENSG00000162595|DIRAS3|193_2
ENSG00000162595|DIRAS3|193_3
ENSG00000162595|DIRAS3|193_4
ENSG00000007908|SELE|239_2
ENSG00000007908|SELE|239_3
ENSG00000007908|SELE|239_4
ENSG00000007908|SELE|239_5
ENSG00000007908|SELE|239_6
ENSG00000007908|SELE|239_7
ENSG00000007908|SELE|239_8
ENSG00000117560|FASLG|349_1
ENSG00000117560|FASLG|349_2
ENSG00000117560|FASLG|349_3
ENSG00000138378|STAT4|378_11
ENSG00000178562|CD28|243_1
ENSG00000178562|CD28|243_2
ENSG00000178562|CD28|243_3
ENSG00000178562|CD28|243_4
ENSG00000178562|CD28|243_5
ENSG00000178562|CD28|243_6
ENSG00000178562|CD28|243_7
ENSG00000162618|ADGRL4|189_7
ENSG00000162618|ADGRL4|189_8
ENSG00000117525|F3|35_1
ENSG00000117525|F3|35_2
ENSG00000117525|F3|35_3
ENSG00000117525|F3|35_4
ENSG00000117525|F3|35_5
ENSG00000117525|F3|35_6
ENSG00000117525|F3|35_7
ENSG00000117525|F3|35_8
ENSG00000174175|SELP|100_8
ENSG00000188404|SELL|102_1
ENSG00000188404|SELL|102_2
ENSG00000188404|SELL|102_3
ENSG00000188404|SELL|102_4
ENSG00000188404|SELL|102_5
ENSG00000188404|SELL|102_6
ENSG00000188404|SELL|102_7
ENSG00000188404|SELL|102_8
ENSG00000007908|SELE|239_1
ENSG00000117707|PROX1|124_8
ENSG00000117724|CENPF|329_1
ENSG00000117724|CENPF|329_2
ENSG00000117724|CENPF|329_3
ENSG00000117724|CENPF|329_4
ENSG00000117724|CENPF|329_5
ENSG00000117724|CENPF|329_6
ENSG00000117724|CENPF|329_7
ENSG00000117724|CENPF|329_8
ENSG00000154380|ENAH|282_1
ENSG00000163599|CTLA4|265_7
ENSG00000163599|CTLA4|265_8
ENSG00000175084|DES|23_1
ENSG00000175084|DES|23_2
ENSG00000175084|DES|23_3
ENSG00000175084|DES|23_4
ENSG00000175084|DES|23_5
ENSG00000175084|DES|23_6
ENSG00000175084|DES|23_7
ENSG00000188389|PDCD1|97_1
ENSG00000213088|ACKR1|53_8
ENSG00000179639|FCER1A|80_1
ENSG00000179639|FCER1A|80_2
ENSG00000179639|FCER1A|80_3
ENSG00000179639|FCER1A|80_4
ENSG00000179639|FCER1A|80_5
ENSG00000179639|FCER1A|80_6
ENSG00000179639|FCER1A|80_7
ENSG00000179639|FCER1A|80_8
ENSG00000203747|FCGR3A|187_1
ENSG00000151694|ADAM17|304_6
ENSG00000151694|ADAM17|304_7
ENSG00000171303|KCNK3|179_1
ENSG00000171303|KCNK3|179_2
ENSG00000171303|KCNK3|179_3
ENSG00000171303|KCNK3|179_4
ENSG00000171303|KCNK3|179_5
ENSG00000171303|KCNK3|179_6
ENSG00000171303|KCNK3|179_7
ENSG00000171303|KCNK3|179_8
ENSG00000188389|PDCD1|97_2
ENSG00000172215|CXCR6|232_1
ENSG00000172215|CXCR6|232_2
ENSG00000172215|CXCR6|232_3
ENSG00000172215|CXCR6|232_4
ENSG00000172215|CXCR6|232_5
ENSG00000172215|CXCR6|232_6
ENSG00000172215|CXCR6|232_7
ENSG00000172215|CXCR6|232_8
ENSG00000182866|LCK|149_3
ENSG00000182866|LCK|149_4
ENSG00000182866|LCK|149_5
ENSG00000182866|LCK|149_6
ENSG00000182866|LCK|149_7
ENSG00000182866|LCK|149_8
ENSG00000117394|SLC2A1|78_1
ENSG00000117394|SLC2A1|78_2
ENSG00000117394|SLC2A1|78_3
ENSG00000117394|SLC2A1|78_4
ENSG00000154380|ENAH|282_2
ENSG00000154380|ENAH|282_3
ENSG00000154380|ENAH|282_4
ENSG00000154380|ENAH|282_5
ENSG00000154380|ENAH|282_6
ENSG00000154380|ENAH|282_7
ENSG00000154380|ENAH|282_8
ENSG00000116962|NID1|370_1
ENSG00000116962|NID1|370_2
ENSG00000116962|NID1|370_3
ENSG00000121594|CD80|310_6
ENSG00000121594|CD80|310_7
ENSG00000121594|CD80|310_8
ENSG00000163406|SLC15A2|48_1
ENSG00000163406|SLC15A2|48_2
ENSG00000163406|SLC15A2|48_3
ENSG00000163406|SLC15A2|48_4
ENSG00000163406|SLC15A2|48_5
ENSG00000264522|OTUD7B|288_7
ENSG00000264522|OTUD7B|288_8
ENSG00000163221|S100A12|316_1
ENSG00000163221|S100A12|316_2
ENSG00000163221|S100A12|316_3
ENSG00000163221|S100A12|316_4
ENSG00000163221|S100A12|316_5
ENSG00000143556|S100A7|62_1
ENSG00000143556|S100A7|62_2
ENSG00000143556|S100A7|62_3
ENSG00000162894|FCMR|371_8
ENSG00000162894|FCMR|371_9
ENSG00000162894|FCMR|371_10
ENSG00000162894|FCMR|371_11
ENSG00000162894|FCMR|371_12
ENSG00000174059|CD34|170_1
ENSG00000174059|CD34|170_2
ENSG00000174059|CD34|170_3
ENSG00000174059|CD34|170_4
ENSG00000174059|CD34|170_5
ENSG00000019169|MARCO|19_7
ENSG00000019169|MARCO|19_8
ENSG00000204262|COL5A2|355_1
ENSG00000204262|COL5A2|355_2
ENSG00000204262|COL5A2|355_3
ENSG00000204262|COL5A2|355_4
ENSG00000204262|COL5A2|355_5
ENSG00000204262|COL5A2|355_6
ENSG00000204262|COL5A2|355_7
ENSG00000204262|COL5A2|355_8
ENSG00000012223|LTF|399_2
ENSG00000012223|LTF|399_3
ENSG00000012223|LTF|399_4
ENSG00000012171|SEMA3B|32_1
ENSG00000012171|SEMA3B|32_2
ENSG00000012171|SEMA3B|32_3
ENSG00000012171|SEMA3B|32_4
ENSG00000012171|SEMA3B|32_5
ENSG00000012171|SEMA3B|32_6
ENSG00000020633|RUNX3|266_3
ENSG00000020633|RUNX3|266_4
ENSG00000020633|RUNX3|266_5
ENSG00000020633|RUNX3|266_6
ENSG00000020633|RUNX3|266_7
ENSG00000020633|RUNX3|266_8
ENSG00000142748|FCN3|305_1
ENSG00000142748|FCN3|305_2
ENSG00000142748|FCN3|305_3
ENSG00000142748|FCN3|305_4
ENSG00000174059|CD34|170_6
ENSG00000174059|CD34|170_7
ENSG00000174059|CD34|170_8
ENSG00000117707|PROX1|124_1
ENSG00000117707|PROX1|124_2
ENSG00000117707|PROX1|124_3
ENSG00000117707|PROX1|124_4
ENSG00000117707|PROX1|124_5
ENSG00000117707|PROX1|124_6
ENSG00000117707|PROX1|124_7
ENSG00000144063|MALL|73_1
ENSG00000144063|MALL|73_2
ENSG00000144063|MALL|73_3
ENSG00000144063|MALL|73_4
ENSG00000019169|MARCO|19_1
ENSG00000019169|MARCO|19_2
ENSG00000019169|MARCO|19_3
ENSG00000019169|MARCO|19_4
ENSG00000019169|MARCO|19_5
ENSG00000019169|MARCO|19_6
ENSG00000121552|CSTA|279_2
ENSG00000121552|CSTA|279_3
ENSG00000121552|CSTA|279_4
ENSG00000121552|CSTA|279_5
ENSG00000121552|CSTA|279_6
ENSG00000163710|PCOLCE2|199_1
ENSG00000163710|PCOLCE2|199_2
ENSG00000158481|CD1C|46_6
ENSG00000158481|CD1C|46_7
ENSG00000158481|CD1C|46_8
ENSG00000213088|ACKR1|53_5
ENSG00000213088|ACKR1|53_6
ENSG00000213088|ACKR1|53_7
ENSG00000117560|FASLG|349_4
ENSG00000117560|FASLG|349_5
ENSG00000117560|FASLG|349_6
ENSG00000117560|FASLG|349_7
ENSG00000117560|FASLG|349_8
ENSG00000163431|LMOD1|11_1
ENSG00000163431|LMOD1|11_2
ENSG00000163431|LMOD1|11_3
ENSG00000163431|LMOD1|11_4
ENSG00000163431|LMOD1|11_5
ENSG00000138378|STAT4|378_1
ENSG00000138378|STAT4|378_2
ENSG00000138378|STAT4|378_3
ENSG00000138378|STAT4|378_4
ENSG00000138378|STAT4|378_5
ENSG00000138378|STAT4|378_6
ENSG00000138378|STAT4|378_7
ENSG00000138378|STAT4|378_8
ENSG00000138378|STAT4|378_9
ENSG00000138378|STAT4|378_10
ENSG00000163762|TM4SF18|361_4
ENSG00000163762|TM4SF18|361_5
ENSG00000163762|TM4SF18|361_6
ENSG00000163762|TM4SF18|361_7
ENSG00000163762|TM4SF18|361_8
ENSG00000169903|TM4SF4|375_1
ENSG00000162493|PDPN|336_10
ENSG00000162493|PDPN|336_11
ENSG00000188257|PLA2G2A|231_1
ENSG00000188257|PLA2G2A|231_2
ENSG00000188257|PLA2G2A|231_3
ENSG00000188257|PLA2G2A|231_4
ENSG00000188257|PLA2G2A|231_5
ENSG00000188257|PLA2G2A|231_6
ENSG00000020633|RUNX3|266_1
ENSG00000020633|RUNX3|266_2
ENSG00000183607|GKN2|133_7
ENSG00000183607|GKN2|133_8
ENSG00000153563|CD8A|365_1
ENSG00000153563|CD8A|365_2
ENSG00000153563|CD8A|365_3
ENSG00000153563|CD8A|365_4
ENSG00000153563|CD8A|365_5
ENSG00000153563|CD8A|365_6
ENSG00000153563|CD8A|365_7
ENSG00000153563|CD8A|365_8
ENSG00000109501|WFS1|384_5
ENSG00000109501|WFS1|384_6
ENSG00000109501|WFS1|384_7
ENSG00000158477|CD1A|151_4
ENSG00000158477|CD1A|151_5
ENSG00000158477|CD1A|151_6
ENSG00000158477|CD1A|151_7
ENSG00000158477|CD1A|151_8
ENSG00000158481|CD1C|46_1
ENSG00000158481|CD1C|46_2
ENSG00000158481|CD1C|46_3
ENSG00000158481|CD1C|46_4
ENSG00000158481|CD1C|46_5
ENSG00000163431|LMOD1|11_6
ENSG00000163431|LMOD1|11_7
ENSG00000163431|LMOD1|11_8
ENSG00000163435|ELF3|122_1
ENSG00000163435|ELF3|122_2
ENSG00000163435|ELF3|122_3
ENSG00000163435|ELF3|122_4
ENSG00000163435|ELF3|122_5
ENSG00000163435|ELF3|122_6
ENSG00000163435|ELF3|122_7
ENSG00000114638|UPK1B|0_4
ENSG00000114638|UPK1B|0_5
ENSG00000114638|UPK1B|0_6
ENSG00000114638|UPK1B|0_7
ENSG00000114638|UPK1B|0_8
ENSG00000121594|CD80|310_1
ENSG00000121594|CD80|310_2
ENSG00000121594|CD80|310_3
ENSG00000121594|CD80|310_4
ENSG00000121594|CD80|310_5
ENSG00000189058|APOD|396_2
ENSG00000189058|APOD|396_3
ENSG00000189058|APOD|396_4
ENSG00000189058|APOD|396_5
ENSG00000189058|APOD|396_6
ENSG00000189058|APOD|396_7
ENSG00000109501|WFS1|384_1
ENSG00000109501|WFS1|384_2
ENSG00000143153|ATP1B1|222_2
ENSG00000143153|ATP1B1|222_3
ENSG00000143153|ATP1B1|222_4
ENSG00000174175|SELP|100_1
ENSG00000174175|SELP|100_2
ENSG00000174175|SELP|100_3
ENSG00000174175|SELP|100_4
ENSG00000174175|SELP|100_5
ENSG00000174175|SELP|100_6
ENSG00000174175|SELP|100_7
ENSG00000179674|ARL14|293_6
ENSG00000179674|ARL14|293_7
ENSG00000179674|ARL14|293_8
ENSG00000144959|NCEH1|301_1
ENSG00000144959|NCEH1|301_2
ENSG00000144959|NCEH1|301_3
ENSG00000144959|NCEH1|301_4
ENSG00000144959|NCEH1|301_5
ENSG00000144959|NCEH1|301_6
ENSG00000172116|CD8B|103_12
ENSG00000115602|IL1RL1|132_1
ENSG00000115602|IL1RL1|132_2
ENSG00000115602|IL1RL1|132_3
ENSG00000115602|IL1RL1|132_4
ENSG00000115602|IL1RL1|132_5
ENSG00000115602|IL1RL1|132_6
ENSG00000115602|IL1RL1|132_7
ENSG00000115602|IL1RL1|132_8
ENSG00000144959|NCEH1|301_8
ENSG00000181449|SOX2|86_1
ENSG00000181449|SOX2|86_2
ENSG00000181449|SOX2|86_3
ENSG00000181449|SOX2|86_4
ENSG00000181449|SOX2|86_5
ENSG00000181449|SOX2|86_6
ENSG00000181449|SOX2|86_7
ENSG00000181449|SOX2|86_8
ENSG00000244405|ETV5|313_1
ENSG00000138755|CXCL9|83_1
ENSG00000138755|CXCL9|83_2
ENSG00000138755|CXCL9|83_3
ENSG00000138755|CXCL9|83_4
ENSG00000138755|CXCL9|83_5
ENSG00000138755|CXCL9|83_6
ENSG00000138755|CXCL9|83_7
ENSG00000138755|CXCL9|83_8
ENSG00000169245|CXCL10|245_1
ENSG00000169245|CXCL10|245_2
ENSG00000109320|NFKB1|21_3
ENSG00000109320|NFKB1|21_4
ENSG00000109320|NFKB1|21_5
ENSG00000109320|NFKB1|21_6
ENSG00000109320|NFKB1|21_7
ENSG00000162595|DIRAS3|193_5
ENSG00000162595|DIRAS3|193_6
ENSG00000162595|DIRAS3|193_7
ENSG00000162595|DIRAS3|193_8
ENSG00000162618|ADGRL4|189_1
ENSG00000162618|ADGRL4|189_2
ENSG00000162618|ADGRL4|189_3
ENSG00000162618|ADGRL4|189_4
ENSG00000162618|ADGRL4|189_5
ENSG00000162618|ADGRL4|189_6
ENSG00000172116|CD8B|103_1
ENSG00000172116|CD8B|103_2
ENSG00000172116|CD8B|103_3
ENSG00000172116|CD8B|103_4
ENSG00000172116|CD8B|103_5
ENSG00000172116|CD8B|103_6
ENSG00000172116|CD8B|103_7
ENSG00000172116|CD8B|103_8
ENSG00000172116|CD8B|103_9
ENSG00000172116|CD8B|103_10
ENSG00000249751|ECSCR|262_8
ENSG00000170458|CD14|188_1
ENSG00000170458|CD14|188_2
ENSG00000178562|CD28|243_11
ENSG00000178562|CD28|243_12
ENSG00000178562|CD28|243_13
ENSG00000163599|CTLA4|265_1
ENSG00000163599|CTLA4|265_2
ENSG00000163599|CTLA4|265_3
ENSG00000163599|CTLA4|265_4
ENSG00000163599|CTLA4|265_5
ENSG00000163599|CTLA4|265_6
ENSG00000163710|PCOLCE2|199_6
ENSG00000163710|PCOLCE2|199_7
ENSG00000163710|PCOLCE2|199_8
ENSG00000047457|CP|41_1
ENSG00000047457|CP|41_2
ENSG00000047457|CP|41_3
ENSG00000047457|CP|41_4
ENSG00000163762|TM4SF18|361_1
ENSG00000163762|TM4SF18|361_2
ENSG00000163762|TM4SF18|361_3
ENSG00000163735|CXCL5|155_7
ENSG00000163735|CXCL5|155_8
ENSG00000109321|AREG|224_1
ENSG00000109321|AREG|224_2
ENSG00000109321|AREG|224_3
ENSG00000109321|AREG|224_4
ENSG00000109321|AREG|224_5
ENSG00000109321|AREG|224_6
ENSG00000109321|AREG|224_7
ENSG00000109321|AREG|224_8
ENSG00000113088|GZMK|206_8
ENSG00000145649|GZMA|197_1
ENSG00000145649|GZMA|197_2
ENSG00000145649|GZMA|197_3
ENSG00000145649|GZMA|197_4
ENSG00000145649|GZMA|197_5
ENSG00000145649|GZMA|197_6
ENSG00000145649|GZMA|197_7
ENSG00000145649|GZMA|197_8
ENSG00000145703|IQGAP2|228_1
ENSG00000204472|AIF1|325_7
ENSG00000243649|CFB|184_1
ENSG00000163406|SLC15A2|48_6
ENSG00000163406|SLC15A2|48_7
ENSG00000058866|DGKG|315_4
ENSG00000058866|DGKG|315_5
ENSG00000058866|DGKG|315_6
ENSG00000058866|DGKG|315_7
ENSG00000058866|DGKG|315_8
ENSG00000073282|TP63|118_1
ENSG00000073282|TP63|118_2
ENSG00000073282|TP63|118_3
ENSG00000073282|TP63|118_4
ENSG00000189058|APOD|396_1
ENSG00000145703|IQGAP2|228_2
ENSG00000145703|IQGAP2|228_3
ENSG00000145703|IQGAP2|228_4
ENSG00000145703|IQGAP2|228_5
ENSG00000145703|IQGAP2|228_6
ENSG00000145703|IQGAP2|228_7
ENSG00000145703|IQGAP2|228_8
ENSG00000170476|MZB1|394_1
ENSG00000170476|MZB1|394_2
ENSG00000170476|MZB1|394_3
ENSG00000163710|PCOLCE2|199_3
ENSG00000163710|PCOLCE2|199_4
ENSG00000163710|PCOLCE2|199_5
ENSG00000157404|KIT|2_3
ENSG00000157404|KIT|2_4
ENSG00000157404|KIT|2_5
ENSG00000157404|KIT|2_6
ENSG00000157404|KIT|2_7
ENSG00000157404|KIT|2_8
ENSG00000128052|KDR|178_1
ENSG00000128052|KDR|178_2
ENSG00000128052|KDR|178_3
ENSG00000128052|KDR|178_4
ENSG00000204305|AGER|334_2
ENSG00000204305|AGER|334_3
ENSG00000204305|AGER|334_4
ENSG00000144810|COL8A1|107_2
ENSG00000144810|COL8A1|107_3
ENSG00000144810|COL8A1|107_4
ENSG00000144810|COL8A1|107_5
ENSG00000144810|COL8A1|107_6
ENSG00000144810|COL8A1|107_7
ENSG00000144810|COL8A1|107_8
ENSG00000114638|UPK1B|0_1
ENSG00000114638|UPK1B|0_2
ENSG00000114638|UPK1B|0_3
ENSG00000004468|CD38|314_7
ENSG00000004468|CD38|314_8
ENSG00000137441|FGFBP2|131_1
ENSG00000137441|FGFBP2|131_2
ENSG00000137441|FGFBP2|131_3
ENSG00000137441|FGFBP2|131_4
ENSG00000137441|FGFBP2|131_5
ENSG00000137441|FGFBP2|131_6
ENSG00000137441|FGFBP2|131_7
ENSG00000137441|FGFBP2|131_8
ENSG00000156234|CXCL13|263_5
ENSG00000156234|CXCL13|263_6
ENSG00000156234|CXCL13|263_7
ENSG00000156234|CXCL13|263_8
ENSG00000138722|MMRN1|49_1
ENSG00000138722|MMRN1|49_2
ENSG00000138722|MMRN1|49_3
ENSG00000138722|MMRN1|49_4
ENSG00000138722|MMRN1|49_5
ENSG00000138722|MMRN1|49_6
ENSG00000168269|FOXI1|227_8
ENSG00000160867|FGFR4|360_1
ENSG00000160867|FGFR4|360_2
ENSG00000160867|FGFR4|360_3
ENSG00000160867|FGFR4|360_4
ENSG00000160867|FGFR4|360_5
ENSG00000178562|CD28|243_8
ENSG00000178562|CD28|243_9
ENSG00000163406|SLC15A2|48_8
ENSG00000114013|CD86|171_1
ENSG00000114013|CD86|171_2
ENSG00000114013|CD86|171_3
ENSG00000114013|CD86|171_4
ENSG00000114013|CD86|171_5
ENSG00000114013|CD86|171_6
ENSG00000114013|CD86|171_7
ENSG00000114013|CD86|171_8
ENSG00000121552|CSTA|279_1
ENSG00000124875|CXCL6|323_7
ENSG00000124875|CXCL6|323_8
ENSG00000124875|CXCL6|323_9
ENSG00000124875|CXCL6|323_10
ENSG00000163735|CXCL5|155_1
ENSG00000163735|CXCL5|155_2
ENSG00000163735|CXCL5|155_3
ENSG00000163735|CXCL5|155_4
ENSG00000163735|CXCL5|155_5
ENSG00000163735|CXCL5|155_6
ENSG00000151012|SLC7A11|56_5
ENSG00000151012|SLC7A11|56_6
ENSG00000151012|SLC7A11|56_7
ENSG00000151012|SLC7A11|56_8
ENSG00000145423|SFRP2|276_1
ENSG00000145423|SFRP2|276_2
ENSG00000145423|SFRP2|276_3
ENSG00000145423|SFRP2|276_4
ENSG00000168685|IL7R|88_1
ENSG00000168685|IL7R|88_2
ENSG00000196260|SFTA2|117_3
ENSG00000196260|SFTA2|117_4
ENSG00000196260|SFTA2|117_5
ENSG00000196260|SFTA2|117_6
ENSG00000204472|AIF1|325_1
ENSG00000204472|AIF1|325_2
ENSG00000204472|AIF1|325_3
ENSG00000204472|AIF1|325_4
ENSG00000144810|COL8A1|107_1
ENSG00000134853|PDGFRA|71_1
ENSG00000134853|PDGFRA|71_2
ENSG00000134853|PDGFRA|71_3
ENSG00000134853|PDGFRA|71_4
ENSG00000134853|PDGFRA|71_5
ENSG00000134853|PDGFRA|71_6
ENSG00000134853|PDGFRA|71_7
ENSG00000134853|PDGFRA|71_8
ENSG00000157404|KIT|2_1
ENSG00000157404|KIT|2_2
ENSG00000168685|IL7R|88_3
ENSG00000168685|IL7R|88_4
ENSG00000168685|IL7R|88_5
ENSG00000168685|IL7R|88_6
ENSG00000168685|IL7R|88_7
ENSG00000168685|IL7R|88_8
ENSG00000168685|IL7R|88_9
ENSG00000079215|SLC1A3|192_1
ENSG00000079215|SLC1A3|192_2
ENSG00000079215|SLC1A3|192_3
ENSG00000174946|GPR171|119_8
ENSG00000118849|RARRES1|200_1
ENSG00000118849|RARRES1|200_2
ENSG00000118849|RARRES1|200_3
ENSG00000118849|RARRES1|200_4
ENSG00000179674|ARL14|293_1
ENSG00000179674|ARL14|293_2
ENSG00000179674|ARL14|293_3
ENSG00000179674|ARL14|293_4
ENSG00000179674|ARL14|293_5
ENSG00000169245|CXCL10|245_3
ENSG00000169245|CXCL10|245_4
ENSG00000169245|CXCL10|245_5
ENSG00000169245|CXCL10|245_6
ENSG00000169245|CXCL10|245_7
ENSG00000169245|CXCL10|245_8
ENSG00000156234|CXCL13|263_1
ENSG00000156234|CXCL13|263_2
ENSG00000156234|CXCL13|263_3
ENSG00000156234|CXCL13|263_4
ENSG00000079215|SLC1A3|192_4
ENSG00000079215|SLC1A3|192_5
ENSG00000079215|SLC1A3|192_6
ENSG00000079215|SLC1A3|192_7
ENSG00000079215|SLC1A3|192_8
ENSG00000112972|HMGCS1|225_1
ENSG00000116824|CD2|123_1
ENSG00000116824|CD2|123_2
ENSG00000116824|CD2|123_3
ENSG00000116824|CD2|123_4
ENSG00000116824|CD2|123_5
ENSG00000116824|CD2|123_6
ENSG00000116824|CD2|123_7
ENSG00000116824|CD2|123_8
ENSG00000265107|GJA5|356_1
ENSG00000265107|GJA5|356_2
ENSG00000116962|NID1|370_4
ENSG00000116962|NID1|370_5
ENSG00000116962|NID1|370_6
ENSG00000116962|NID1|370_7
ENSG00000116962|NID1|370_8
ENSG00000151694|ADAM17|304_1
ENSG00000151694|ADAM17|304_2
ENSG00000151694|ADAM17|304_3
ENSG00000151694|ADAM17|304_4
ENSG00000151694|ADAM17|304_5
ENSG00000169903|TM4SF4|375_6
ENSG00000169903|TM4SF4|375_7
ENSG00000169903|TM4SF4|375_8
ENSG00000174946|GPR171|119_1
ENSG00000174946|GPR171|119_2
ENSG00000174946|GPR171|119_3
ENSG00000174946|GPR171|119_4
ENSG00000174946|GPR171|119_5
ENSG00000174946|GPR171|119_6
ENSG00000174946|GPR171|119_7
ENSG00000153064|BANK1|296_1
ENSG00000153064|BANK1|296_2
ENSG00000153064|BANK1|296_3
ENSG00000153064|BANK1|296_4
ENSG00000153064|BANK1|296_5
ENSG00000153064|BANK1|296_6
ENSG00000153064|BANK1|296_7
ENSG00000012223|LTF|399_1
ENSG00000244405|ETV5|313_2
ENSG00000244405|ETV5|313_3
ENSG00000244405|ETV5|313_4
ENSG00000244405|ETV5|313_5
ENSG00000244405|ETV5|313_6
ENSG00000244405|ETV5|313_7
ENSG00000244405|ETV5|313_8
ENSG00000058866|DGKG|315_1
ENSG00000058866|DGKG|315_2
ENSG00000058866|DGKG|315_3
ENSG00000138722|MMRN1|49_7
ENSG00000138722|MMRN1|49_8
ENSG00000163106|HPGDS|1_1
ENSG00000163106|HPGDS|1_2
ENSG00000163106|HPGDS|1_3
ENSG00000163106|HPGDS|1_4
ENSG00000163106|HPGDS|1_5
ENSG00000163106|HPGDS|1_6
ENSG00000163106|HPGDS|1_7
ENSG00000163106|HPGDS|1_8
ENSG00000170476|MZB1|394_4
ENSG00000170476|MZB1|394_5
ENSG00000170476|MZB1|394_6
ENSG00000249751|ECSCR|262_1
ENSG00000249751|ECSCR|262_2
ENSG00000249751|ECSCR|262_3
ENSG00000249751|ECSCR|262_4
ENSG00000249751|ECSCR|262_5
ENSG00000249751|ECSCR|262_6
ENSG00000249751|ECSCR|262_7
ENSG00000137193|PIM1|172_2
ENSG00000137193|PIM1|172_3
ENSG00000137193|PIM1|172_4
ENSG00000137193|PIM1|172_5
ENSG00000137193|PIM1|172_6
ENSG00000137193|PIM1|172_7
ENSG00000137193|PIM1|172_8
ENSG00000095970|TREM2|173_1
ENSG00000095970|TREM2|173_2
ENSG00000095970|TREM2|173_3
ENSG00000106415|GLCCI1|369_6
ENSG00000106415|GLCCI1|369_7
ENSG00000106415|GLCCI1|369_8
ENSG00000003147|ICA1|236_1
ENSG00000003147|ICA1|236_2
ENSG00000150337|FCGR1A|270_4
ENSG00000113721|PDGFRB|128_2
ENSG00000113721|PDGFRB|128_3
ENSG00000113721|PDGFRB|128_4
ENSG00000113721|PDGFRB|128_5
ENSG00000113721|PDGFRB|128_6
ENSG00000113721|PDGFRB|128_7
ENSG00000113721|PDGFRB|128_8
ENSG00000135077|HAVCR2|203_1
ENSG00000135077|HAVCR2|203_2
ENSG00000135077|HAVCR2|203_3
ENSG00000186340|THBS2|306_7
ENSG00000186340|THBS2|306_8
ENSG00000075618|FSCN1|317_1
ENSG00000075618|FSCN1|317_2
ENSG00000075618|FSCN1|317_3
ENSG00000106415|GLCCI1|369_1
ENSG00000109501|WFS1|384_3
ENSG00000109501|WFS1|384_4
ENSG00000184347|SLIT3|344_6
ENSG00000184347|SLIT3|344_7
ENSG00000184347|SLIT3|344_8
ENSG00000168269|FOXI1|227_1
ENSG00000168269|FOXI1|227_2
ENSG00000168269|FOXI1|227_3
ENSG00000168269|FOXI1|227_4
ENSG00000168269|FOXI1|227_5
ENSG00000168269|FOXI1|227_6
ENSG00000168269|FOXI1|227_7
ENSG00000111879|FAM184A|161_9
ENSG00000111879|FAM184A|161_10
ENSG00000111879|FAM184A|161_11
ENSG00000111879|FAM184A|161_12
ENSG00000111879|FAM184A|161_13
ENSG00000111879|FAM184A|161_14
ENSG00000111879|FAM184A|161_15
ENSG00000111879|FAM184A|161_16
ENSG00000164483|SAMD3|252_1
ENSG00000164483|SAMD3|252_2
ENSG00000169903|TM4SF4|375_2
ENSG00000169903|TM4SF4|375_3
ENSG00000169903|TM4SF4|375_4
ENSG00000169903|TM4SF4|375_5
ENSG00000128052|KDR|178_5
ENSG00000128052|KDR|178_6
ENSG00000128052|KDR|178_7
ENSG00000128052|KDR|178_8
ENSG00000124875|CXCL6|323_1
ENSG00000124875|CXCL6|323_2
ENSG00000124875|CXCL6|323_3
ENSG00000124875|CXCL6|323_4
ENSG00000124875|CXCL6|323_5
ENSG00000124875|CXCL6|323_6
ENSG00000112972|HMGCS1|225_6
ENSG00000112972|HMGCS1|225_7
ENSG00000112972|HMGCS1|225_8
ENSG00000113088|GZMK|206_1
ENSG00000113088|GZMK|206_2
ENSG00000113088|GZMK|206_3
ENSG00000113088|GZMK|206_4
ENSG00000113088|GZMK|206_5
ENSG00000113088|GZMK|206_6
ENSG00000113088|GZMK|206_7
ENSG00000095970|TREM2|173_4
ENSG00000095970|TREM2|173_5
ENSG00000095970|TREM2|173_6
ENSG00000095970|TREM2|173_7
ENSG00000095970|TREM2|173_8
ENSG00000146070|PLA2G7|374_1
ENSG00000146070|PLA2G7|374_2
ENSG00000146070|PLA2G7|374_3
ENSG00000146070|PLA2G7|374_4
ENSG00000146070|PLA2G7|374_5
ENSG00000243566|UPK3B|134_4
ENSG00000075223|SEMA3C|215_1
ENSG00000075223|SEMA3C|215_2
ENSG00000075223|SEMA3C|215_3
ENSG00000075223|SEMA3C|215_4
ENSG00000075223|SEMA3C|215_5
ENSG00000075223|SEMA3C|215_6
ENSG00000075223|SEMA3C|215_7
ENSG00000075223|SEMA3C|215_8
ENSG00000127954|STEAP4|140_1
ENSG00000001626|CFTR|150_1
ENSG00000001626|CFTR|150_2
ENSG00000109320|NFKB1|21_8
ENSG00000151012|SLC7A11|56_1
ENSG00000151012|SLC7A11|56_2
ENSG00000151012|SLC7A11|56_3
ENSG00000151012|SLC7A11|56_4
ENSG00000146070|PLA2G7|374_6
ENSG00000146070|PLA2G7|374_7
ENSG00000196586|MYO6|350_1
ENSG00000196586|MYO6|350_2
ENSG00000196586|MYO6|350_3
ENSG00000196586|MYO6|350_4
ENSG00000196586|MYO6|350_5
ENSG00000196586|MYO6|350_6
ENSG00000196586|MYO6|350_7
ENSG00000272398|CD24|47_1
ENSG00000006453|BAIAP2L1|57_2
ENSG00000006453|BAIAP2L1|57_3
ENSG00000006453|BAIAP2L1|57_4
ENSG00000006453|BAIAP2L1|57_5
ENSG00000006453|BAIAP2L1|57_6
ENSG00000006453|BAIAP2L1|57_7
ENSG00000006453|BAIAP2L1|57_8
ENSG00000128590|DNAJB9|141_1
ENSG00000128590|DNAJB9|141_2
ENSG00000128590|DNAJB9|141_3
ENSG00000136997|MYC|160_8
ENSG00000136997|MYC|160_9
ENSG00000136997|MYC|160_10
ENSG00000204472|AIF1|325_5
ENSG00000204472|AIF1|325_6
ENSG00000135525|MAP7|15_5
ENSG00000135525|MAP7|15_6
ENSG00000135525|MAP7|15_7
ENSG00000135525|MAP7|15_8
ENSG00000186340|THBS2|306_1
ENSG00000186340|THBS2|306_2
ENSG00000186340|THBS2|306_3
ENSG00000186340|THBS2|306_4
ENSG00000186340|THBS2|306_5
ENSG00000186340|THBS2|306_6
ENSG00000095303|PTGS1|260_3
ENSG00000095303|PTGS1|260_4
ENSG00000243649|CFB|184_2
ENSG00000243649|CFB|184_3
ENSG00000243649|CFB|184_4
ENSG00000243649|CFB|184_5
ENSG00000243649|CFB|184_6
ENSG00000243649|CFB|184_7
ENSG00000243649|CFB|184_8
ENSG00000204305|AGER|334_1
ENSG00000127954|STEAP4|140_2
ENSG00000127954|STEAP4|140_3
ENSG00000127954|STEAP4|140_4
ENSG00000127954|STEAP4|140_5
ENSG00000127954|STEAP4|140_6
ENSG00000127954|STEAP4|140_7
ENSG00000127954|STEAP4|140_8
ENSG00000127954|STEAP4|140_9
ENSG00000127954|STEAP4|140_10
ENSG00000127954|STEAP4|140_11
ENSG00000159167|STC1|235_4
ENSG00000159167|STC1|235_5
ENSG00000159167|STC1|235_6
ENSG00000159167|STC1|235_7
ENSG00000159167|STC1|235_8
ENSG00000042980|ADAM28|340_1
ENSG00000042980|ADAM28|340_2
ENSG00000042980|ADAM28|340_3
ENSG00000042980|ADAM28|340_4
ENSG00000042980|ADAM28|340_5
ENSG00000050555|LAMC3|166_5
ENSG00000112972|HMGCS1|225_2
ENSG00000112972|HMGCS1|225_3
ENSG00000112972|HMGCS1|225_4
ENSG00000112972|HMGCS1|225_5
ENSG00000146674|IGFBP3|63_2
ENSG00000146674|IGFBP3|63_3
ENSG00000146674|IGFBP3|63_4
ENSG00000146648|EGFR|81_1
ENSG00000146648|EGFR|81_2
ENSG00000146648|EGFR|81_3
ENSG00000146648|EGFR|81_4
ENSG00000243566|UPK3B|134_1
ENSG00000243566|UPK3B|134_2
ENSG00000243566|UPK3B|134_3
ENSG00000148053|NTRK2|135_1
ENSG00000164483|SAMD3|252_3
ENSG00000164483|SAMD3|252_4
ENSG00000164483|SAMD3|252_5
ENSG00000164483|SAMD3|252_6
ENSG00000164483|SAMD3|252_7
ENSG00000164483|SAMD3|252_8
ENSG00000135525|MAP7|15_1
ENSG00000135525|MAP7|15_2
ENSG00000135525|MAP7|15_3
ENSG00000135525|MAP7|15_4
ENSG00000135047|CTSL|354_3
ENSG00000124664|SPDEF|39_1
ENSG00000124664|SPDEF|39_2
ENSG00000124664|SPDEF|39_3
ENSG00000124664|SPDEF|39_4
ENSG00000124664|SPDEF|39_5
ENSG00000124664|SPDEF|39_6
ENSG00000137193|PIM1|172_1
ENSG00000003147|ICA1|236_8
ENSG00000173467|AGR3|77_1
ENSG00000173467|AGR3|77_2
ENSG00000173467|AGR3|77_3
ENSG00000173467|AGR3|77_4
ENSG00000173467|AGR3|77_5
ENSG00000173467|AGR3|77_6
ENSG00000173467|AGR3|77_7
ENSG00000173467|AGR3|77_8
ENSG00000146674|IGFBP3|63_1
ENSG00000130226|DPP6|327_3
ENSG00000130226|DPP6|327_4
ENSG00000130226|DPP6|327_5
ENSG00000130226|DPP6|327_6
ENSG00000130226|DPP6|327_7
ENSG00000130226|DPP6|327_8
ENSG00000130226|DPP6|327_9
ENSG00000130226|DPP6|327_10
ENSG00000130226|DPP6|327_11
ENSG00000130226|DPP6|327_12
ENSG00000198523|PLN|162_7
ENSG00000198523|PLN|162_8
ENSG00000111879|FAM184A|161_1
ENSG00000111879|FAM184A|161_2
ENSG00000111879|FAM184A|161_3
ENSG00000111879|FAM184A|161_4
ENSG00000111879|FAM184A|161_5
ENSG00000111879|FAM184A|161_6
ENSG00000111879|FAM184A|161_7
ENSG00000111879|FAM184A|161_8
ENSG00000127954|STEAP4|140_12
ENSG00000127920|GNG11|358_1
ENSG00000127920|GNG11|358_2
ENSG00000127920|GNG11|358_3
ENSG00000127920|GNG11|358_4
ENSG00000127920|GNG11|358_5
ENSG00000127920|GNG11|358_6
ENSG00000127920|GNG11|358_7
ENSG00000127920|GNG11|358_8
ENSG00000006453|BAIAP2L1|57_1
ENSG00000042980|ADAM28|340_6
ENSG00000042980|ADAM28|340_7
ENSG00000042980|ADAM28|340_8
ENSG00000136997|MYC|160_1
ENSG00000136997|MYC|160_2
ENSG00000136997|MYC|160_3
ENSG00000136997|MYC|160_4
ENSG00000136997|MYC|160_5
ENSG00000136997|MYC|160_6
ENSG00000136997|MYC|160_7
ENSG00000144959|NCEH1|301_7
ENSG00000135077|HAVCR2|203_4
ENSG00000135077|HAVCR2|203_5
ENSG00000135077|HAVCR2|203_6
ENSG00000135077|HAVCR2|203_7
ENSG00000135077|HAVCR2|203_8
ENSG00000184347|SLIT3|344_1
ENSG00000184347|SLIT3|344_2
ENSG00000184347|SLIT3|344_3
ENSG00000184347|SLIT3|344_4
ENSG00000184347|SLIT3|344_5
ENSG00000120217|CD274|322_6
ENSG00000120217|CD274|322_7
ENSG00000120217|CD274|322_8
ENSG00000197646|PDCD1LG2|111_1
ENSG00000197646|PDCD1LG2|111_2
ENSG00000197646|PDCD1LG2|111_3
ENSG00000197646|PDCD1LG2|111_4
ENSG00000197646|PDCD1LG2|111_5
ENSG00000197646|PDCD1LG2|111_6
ENSG00000197646|PDCD1LG2|111_7
ENSG00000085265|FCN1|248_8
ENSG00000170312|CDK1|379_1
ENSG00000170312|CDK1|379_2
ENSG00000170312|CDK1|379_3
ENSG00000170312|CDK1|379_4
ENSG00000170312|CDK1|379_5
ENSG00000170312|CDK1|379_6
ENSG00000001626|CFTR|150_3
ENSG00000001626|CFTR|150_4
ENSG00000001626|CFTR|150_5
ENSG00000001626|CFTR|150_6
ENSG00000001626|CFTR|150_7
ENSG00000001626|CFTR|150_8
ENSG00000130226|DPP6|327_1
ENSG00000130226|DPP6|327_2
ENSG00000184937|WT1|258_1
ENSG00000184937|WT1|258_2
ENSG00000184937|WT1|258_3
ENSG00000003147|ICA1|236_3
ENSG00000003147|ICA1|236_4
ENSG00000003147|ICA1|236_5
ENSG00000003147|ICA1|236_6
ENSG00000003147|ICA1|236_7
ENSG00000165124|SVEP1|30_1
ENSG00000165124|SVEP1|30_2
ENSG00000165124|SVEP1|30_3
ENSG00000165124|SVEP1|30_4
ENSG00000165124|SVEP1|30_5
ENSG00000165124|SVEP1|30_6
ENSG00000165124|SVEP1|30_7
ENSG00000165124|SVEP1|30_8
ENSG00000095303|PTGS1|260_1
ENSG00000095303|PTGS1|260_2
ENSG00000135373|EHF|342_3
ENSG00000135373|EHF|342_4
ENSG00000135373|EHF|342_5
ENSG00000135373|EHF|342_6
ENSG00000135373|EHF|342_7
ENSG00000135373|EHF|342_8
ENSG00000130226|DPP6|327_13
ENSG00000129422|MTUS1|393_1
ENSG00000129422|MTUS1|393_2
ENSG00000129422|MTUS1|393_3
ENSG00000129422|MTUS1|393_4
ENSG00000129422|MTUS1|393_5
ENSG00000129422|MTUS1|393_6
ENSG00000129422|MTUS1|393_7
ENSG00000129422|MTUS1|393_8
ENSG00000129422|MTUS1|393_9
ENSG00000176009|ASCL3|312_6
ENSG00000133800|LYVE1|244_1
ENSG00000133800|LYVE1|244_2
ENSG00000133800|LYVE1|244_3
ENSG00000133800|LYVE1|244_4
ENSG00000133800|LYVE1|244_5
ENSG00000133800|LYVE1|244_6
ENSG00000133800|LYVE1|244_7
ENSG00000133800|LYVE1|244_8
ENSG00000110777|POU2AF1|18_1
ENSG00000110777|POU2AF1|18_2
ENSG00000110777|POU2AF1|18_3
ENSG00000110777|POU2AF1|18_4
ENSG00000110777|POU2AF1|18_5
ENSG00000110777|POU2AF1|18_6
ENSG00000110777|POU2AF1|18_7
ENSG00000148053|NTRK2|135_2
ENSG00000148053|NTRK2|135_3
ENSG00000148053|NTRK2|135_4
ENSG00000026103|FAS|364_4
ENSG00000026103|FAS|364_5
ENSG00000026103|FAS|364_6
ENSG00000026103|FAS|364_7
ENSG00000026103|FAS|364_8
ENSG00000160867|FGFR4|360_6
ENSG00000160867|FGFR4|360_7
ENSG00000196260|SFTA2|117_1
ENSG00000196260|SFTA2|117_2
ENSG00000138207|RBP4|261_6
ENSG00000138207|RBP4|261_7
ENSG00000138207|RBP4|261_8
ENSG00000138207|RBP4|261_9
ENSG00000165646|SLC18A2|391_1
ENSG00000165646|SLC18A2|391_2
ENSG00000165646|SLC18A2|391_3
ENSG00000165646|SLC18A2|391_4
ENSG00000165646|SLC18A2|391_5
ENSG00000165646|SLC18A2|391_6
ENSG00000149534|MS4A2|286_7
ENSG00000149534|MS4A2|286_8
ENSG00000110079|MS4A4A|204_1
ENSG00000110079|MS4A4A|204_2
ENSG00000110079|MS4A4A|204_3
ENSG00000110079|MS4A4A|204_4
ENSG00000110079|MS4A4A|204_5
ENSG00000109501|WFS1|384_8
ENSG00000004468|CD38|314_1
ENSG00000004468|CD38|314_2
ENSG00000004468|CD38|314_3
ENSG00000004468|CD38|314_4
ENSG00000004468|CD38|314_5
ENSG00000004468|CD38|314_6
ENSG00000272398|CD24|47_2
ENSG00000272398|CD24|47_3
ENSG00000272398|CD24|47_4
ENSG00000272398|CD24|47_5
ENSG00000198523|PLN|162_1
ENSG00000198523|PLN|162_2
ENSG00000198523|PLN|162_3
ENSG00000198523|PLN|162_4
ENSG00000198523|PLN|162_5
ENSG00000198523|PLN|162_6
ENSG00000197646|PDCD1LG2|111_8
ENSG00000122694|GLIPR2|372_1
ENSG00000122694|GLIPR2|372_2
ENSG00000122694|GLIPR2|372_3
ENSG00000122694|GLIPR2|372_4
ENSG00000122694|GLIPR2|372_5
ENSG00000122694|GLIPR2|372_6
ENSG00000122694|GLIPR2|372_7
ENSG00000122694|GLIPR2|372_8
ENSG00000122694|GLIPR2|372_9
ENSG00000085733|CTTN|163_1
ENSG00000085733|CTTN|163_2
ENSG00000085733|CTTN|163_3
ENSG00000085733|CTTN|163_4
ENSG00000085733|CTTN|163_5
ENSG00000085733|CTTN|163_6
ENSG00000050555|LAMC3|166_6
ENSG00000050555|LAMC3|166_7
ENSG00000085265|FCN1|248_1
ENSG00000085265|FCN1|248_2
ENSG00000085265|FCN1|248_3
ENSG00000085265|FCN1|248_4
ENSG00000085265|FCN1|248_5
ENSG00000085265|FCN1|248_6
ENSG00000085265|FCN1|248_7
ENSG00000117983|MUC5B|348_4
ENSG00000183734|ASCL2|298_1
ENSG00000183734|ASCL2|298_2
ENSG00000183734|ASCL2|298_3
ENSG00000183734|ASCL2|298_4
ENSG00000176009|ASCL3|312_1
ENSG00000176009|ASCL3|312_2
ENSG00000176009|ASCL3|312_3
ENSG00000176009|ASCL3|312_4
ENSG00000176009|ASCL3|312_5
ENSG00000110079|MS4A4A|204_9
ENSG00000110079|MS4A4A|204_10
ENSG00000156738|MS4A1|289_1
ENSG00000156738|MS4A1|289_2
ENSG00000156738|MS4A1|289_3
ENSG00000156738|MS4A1|289_4
ENSG00000156738|MS4A1|289_5
ENSG00000156738|MS4A1|289_6
ENSG00000156738|MS4A1|289_7
ENSG00000156738|MS4A1|289_8
ENSG00000172322|CLEC12A|92_7
ENSG00000095303|PTGS1|260_5
ENSG00000095303|PTGS1|260_6
ENSG00000095303|PTGS1|260_7
ENSG00000095303|PTGS1|260_8
ENSG00000050555|LAMC3|166_1
ENSG00000050555|LAMC3|166_2
ENSG00000050555|LAMC3|166_3
ENSG00000050555|LAMC3|166_4
ENSG00000149090|PAMR1|16_3
ENSG00000149090|PAMR1|16_4
ENSG00000149090|PAMR1|16_5
ENSG00000149090|PAMR1|16_6
ENSG00000149090|PAMR1|16_7
ENSG00000149090|PAMR1|16_8
ENSG00000197629|MPEG1|177_1
ENSG00000197629|MPEG1|177_2
ENSG00000197629|MPEG1|177_3
ENSG00000197629|MPEG1|177_4
ENSG00000167286|CD3D|43_5
ENSG00000167286|CD3D|43_6
ENSG00000160683|CXCR5|292_1
ENSG00000160683|CXCR5|292_2
ENSG00000160683|CXCR5|292_3
ENSG00000160683|CXCR5|292_4
ENSG00000160683|CXCR5|292_5
ENSG00000160683|CXCR5|292_6
ENSG00000160683|CXCR5|292_7
ENSG00000160683|CXCR5|292_8
ENSG00000166523|CLEC4E|299_1
ENSG00000166523|CLEC4E|299_2
ENSG00000166523|CLEC4E|299_3
ENSG00000166523|CLEC4E|299_4
ENSG00000136997|MYC|160_11
ENSG00000136997|MYC|160_12
ENSG00000120217|CD274|322_1
ENSG00000120217|CD274|322_2
ENSG00000120217|CD274|322_3
ENSG00000120217|CD274|322_4
ENSG00000120217|CD274|322_5
ENSG00000197629|MPEG1|177_5
ENSG00000197629|MPEG1|177_6
ENSG00000197629|MPEG1|177_7
ENSG00000197629|MPEG1|177_8
ENSG00000149534|MS4A2|286_1
ENSG00000149534|MS4A2|286_2
ENSG00000149534|MS4A2|286_3
ENSG00000149534|MS4A2|286_4
ENSG00000149534|MS4A2|286_5
ENSG00000149534|MS4A2|286_6
ENSG00000198851|CD3E|201_3
ENSG00000198851|CD3E|201_4
ENSG00000198851|CD3E|201_5
ENSG00000198851|CD3E|201_6
ENSG00000198851|CD3E|201_7
ENSG00000198851|CD3E|201_8
ENSG00000167286|CD3D|43_1
ENSG00000167286|CD3D|43_2
ENSG00000167286|CD3D|43_3
ENSG00000167286|CD3D|43_4
ENSG00000139193|CD27|271_4
ENSG00000139193|CD27|271_5
ENSG00000089692|LAG3|121_1
ENSG00000089692|LAG3|121_2
ENSG00000089692|LAG3|121_3
ENSG00000089692|LAG3|121_4
ENSG00000089692|LAG3|121_5
ENSG00000010610|CD4|283_1
ENSG00000010610|CD4|283_2
ENSG00000153064|BANK1|296_8
ENSG00000109320|NFKB1|21_1
ENSG00000109320|NFKB1|21_2
ENSG00000105976|MET|24_6
ENSG00000105976|MET|24_7
ENSG00000105976|MET|24_8
ENSG00000105989|WNT2|373_1
ENSG00000105989|WNT2|373_2
ENSG00000105989|WNT2|373_3
ENSG00000105989|WNT2|373_4
ENSG00000105989|WNT2|373_5
ENSG00000105989|WNT2|373_6
ENSG00000105989|WNT2|373_7
ENSG00000133661|SFTPD|320_2
ENSG00000133661|SFTPD|320_3
ENSG00000133661|SFTPD|320_4
ENSG00000133661|SFTPD|320_5
ENSG00000133661|SFTPD|320_6
ENSG00000133661|SFTPD|320_7
ENSG00000133661|SFTPD|320_8
ENSG00000026103|FAS|364_1
ENSG00000026103|FAS|364_2
ENSG00000026103|FAS|364_3
ENSG00000148053|NTRK2|135_5
ENSG00000148053|NTRK2|135_6
ENSG00000143248|RGS5|388_4
ENSG00000198821|CD247|212_1
ENSG00000198821|CD247|212_2
ENSG00000198821|CD247|212_3
ENSG00000198821|CD247|212_4
ENSG00000198821|CD247|212_5
ENSG00000198821|CD247|212_6
ENSG00000184937|WT1|258_4
ENSG00000184937|WT1|258_5
ENSG00000184937|WT1|258_6
ENSG00000184937|WT1|258_7
ENSG00000184937|WT1|258_8
ENSG00000135373|EHF|342_1
ENSG00000135373|EHF|342_2
ENSG00000172602|RND1|38_7
ENSG00000172602|RND1|38_8
ENSG00000134285|FKBP11|318_1
ENSG00000134285|FKBP11|318_2
ENSG00000134285|FKBP11|318_3
ENSG00000134285|FKBP11|318_4
ENSG00000134285|FKBP11|318_5
ENSG00000134285|FKBP11|318_6
ENSG00000134285|FKBP11|318_7
ENSG00000134285|FKBP11|318_8
ENSG00000102802|MEDAG|40_1
ENSG00000148773|MKI67|281_2
ENSG00000148773|MKI67|281_3
ENSG00000148773|MKI67|281_4
ENSG00000148773|MKI67|281_5
ENSG00000148773|MKI67|281_6
ENSG00000148773|MKI67|281_7
ENSG00000148773|MKI67|281_8
ENSG00000117983|MUC5B|348_1
ENSG00000117983|MUC5B|348_2
ENSG00000117983|MUC5B|348_3
ENSG00000010610|CD4|283_4
ENSG00000010610|CD4|283_5
ENSG00000010610|CD4|283_6
ENSG00000010610|CD4|283_7
ENSG00000010610|CD4|283_8
ENSG00000010610|CD4|283_9
ENSG00000177575|CD163|383_1
ENSG00000177575|CD163|383_2
ENSG00000177575|CD163|383_3
ENSG00000177575|CD163|383_4
ENSG00000017427|IGF1|381_2
ENSG00000017427|IGF1|381_3
ENSG00000017427|IGF1|381_4
ENSG00000017427|IGF1|381_5
ENSG00000017427|IGF1|381_6
ENSG00000017427|IGF1|381_7
ENSG00000017427|IGF1|381_8
ENSG00000135373|EHF|342_9
ENSG00000135373|EHF|342_10
ENSG00000149090|PAMR1|16_1
ENSG00000149090|PAMR1|16_2
ENSG00000110799|VWF|55_2
ENSG00000110799|VWF|55_3
ENSG00000110799|VWF|55_4
ENSG00000110799|VWF|55_5
ENSG00000110799|VWF|55_6
ENSG00000110799|VWF|55_7
ENSG00000110799|VWF|55_8
ENSG00000139193|CD27|271_1
ENSG00000139193|CD27|271_2
ENSG00000139193|CD27|271_3
ENSG00000197614|MFAP5|95_4
ENSG00000197614|MFAP5|95_5
ENSG00000197614|MFAP5|95_6
ENSG00000197614|MFAP5|95_7
ENSG00000197614|MFAP5|95_8
ENSG00000197614|MFAP5|95_9
ENSG00000111796|KLRB1|59_1
ENSG00000111796|KLRB1|59_2
ENSG00000111796|KLRB1|59_3
ENSG00000111796|KLRB1|59_4
ENSG00000017427|IGF1|381_12
ENSG00000017427|IGF1|381_13
ENSG00000139352|ASCL1|4_1
ENSG00000139352|ASCL1|4_2
ENSG00000139352|ASCL1|4_3
ENSG00000139352|ASCL1|4_4
ENSG00000139352|ASCL1|4_5
ENSG00000139352|ASCL1|4_6
ENSG00000139352|ASCL1|4_7
ENSG00000139352|ASCL1|4_8
ENSG00000100453|GZMB|398_9
ENSG00000110079|MS4A4A|204_6
ENSG00000110079|MS4A4A|204_7
ENSG00000110079|MS4A4A|204_8
ENSG00000111404|RERGL|156_5
ENSG00000111404|RERGL|156_6
ENSG00000111404|RERGL|156_7
ENSG00000111404|RERGL|156_8
ENSG00000172602|RND1|38_1
ENSG00000172602|RND1|38_2
ENSG00000172602|RND1|38_3
ENSG00000172602|RND1|38_4
ENSG00000172602|RND1|38_5
ENSG00000172602|RND1|38_6
ENSG00000133083|DCLK1|213_13
ENSG00000133083|DCLK1|213_14
ENSG00000133083|DCLK1|213_15
ENSG00000133083|DCLK1|213_16
ENSG00000133101|CCNA1|326_1
ENSG00000133101|CCNA1|326_2
ENSG00000133101|CCNA1|326_3
ENSG00000133101|CCNA1|326_4
ENSG00000133101|CCNA1|326_5
ENSG00000133101|CCNA1|326_6
ENSG00000166147|FBN1|36_6
ENSG00000135047|CTSL|354_4
ENSG00000165025|SYK|50_1
ENSG00000165025|SYK|50_2
ENSG00000165025|SYK|50_3
ENSG00000165025|SYK|50_4
ENSG00000165025|SYK|50_5
ENSG00000165025|SYK|50_6
ENSG00000165025|SYK|50_7
ENSG00000165025|SYK|50_8
ENSG00000176153|GPX2|196_4
ENSG00000176153|GPX2|196_5
ENSG00000176153|GPX2|196_6
ENSG00000176153|GPX2|196_7
ENSG00000176153|GPX2|196_8
ENSG00000119681|LTBP2|343_1
ENSG00000119681|LTBP2|343_2
ENSG00000119681|LTBP2|343_3
ENSG00000119681|LTBP2|343_4
ENSG00000170312|CDK1|379_7
ENSG00000170312|CDK1|379_8
ENSG00000133661|SFTPD|320_1
ENSG00000137672|TRPC6|345_3
ENSG00000137672|TRPC6|345_4
ENSG00000137672|TRPC6|345_5
ENSG00000137672|TRPC6|345_6
ENSG00000137672|TRPC6|345_7
ENSG00000137672|TRPC6|345_8
ENSG00000262406|MMP12|230_1
ENSG00000262406|MMP12|230_2
ENSG00000262406|MMP12|230_3
ENSG00000262406|MMP12|230_4
ENSG00000169508|GPR183|332_7
ENSG00000169508|GPR183|332_8
ENSG00000100453|GZMB|398_1
ENSG00000100453|GZMB|398_2
ENSG00000100453|GZMB|398_3
ENSG00000100453|GZMB|398_4
ENSG00000100453|GZMB|398_5
ENSG00000100453|GZMB|398_6
ENSG00000100453|GZMB|398_7
ENSG00000100453|GZMB|398_8
ENSG00000103569|AQP9|290_1
ENSG00000103569|AQP9|290_2
ENSG00000103569|AQP9|290_3
ENSG00000138207|RBP4|261_1
ENSG00000138207|RBP4|261_2
ENSG00000138207|RBP4|261_3
ENSG00000138207|RBP4|261_4
ENSG00000138207|RBP4|261_5
ENSG00000111796|KLRB1|59_5
ENSG00000111796|KLRB1|59_6
ENSG00000111796|KLRB1|59_7
ENSG00000111796|KLRB1|59_8
ENSG00000172322|CLEC12A|92_1
ENSG00000172322|CLEC12A|92_2
ENSG00000172322|CLEC12A|92_3
ENSG00000172322|CLEC12A|92_4
ENSG00000172322|CLEC12A|92_5
ENSG00000172322|CLEC12A|92_6
ENSG00000136155|SCEL|333_5
ENSG00000136155|SCEL|333_6
ENSG00000136155|SCEL|333_7
ENSG00000136155|SCEL|333_8
ENSG00000169508|GPR183|332_1
ENSG00000169508|GPR183|332_2
ENSG00000169508|GPR183|332_3
ENSG00000169508|GPR183|332_4
ENSG00000169508|GPR183|332_5
ENSG00000169508|GPR183|332_6
ENSG00000100721|TCL1A|328_2
ENSG00000100721|TCL1A|328_3
ENSG00000100721|TCL1A|328_4
ENSG00000100721|TCL1A|328_5
ENSG00000100721|TCL1A|328_6
ENSG00000110777|POU2AF1|18_8
ENSG00000198851|CD3E|201_1
ENSG00000198851|CD3E|201_2
ENSG00000154096|THY1|300_1
ENSG00000154096|THY1|300_2
ENSG00000154096|THY1|300_3
ENSG00000154096|THY1|300_4
ENSG00000154096|THY1|300_5
ENSG00000154096|THY1|300_6
ENSG00000154096|THY1|300_7
ENSG00000154096|THY1|300_8
ENSG00000110799|VWF|55_1
ENSG00000134539|KLRD1|250_8
ENSG00000134545|KLRC1|165_1
ENSG00000134545|KLRC1|165_2
ENSG00000134545|KLRC1|165_3
ENSG00000134545|KLRC1|165_4
ENSG00000134545|KLRC1|165_5
ENSG00000134545|KLRC1|165_6
ENSG00000134545|KLRC1|165_7
ENSG00000178878|APOLD1|353_1
ENSG00000178878|APOLD1|353_2
ENSG00000170458|CD14|188_3
ENSG00000170458|CD14|188_4
ENSG00000170458|CD14|188_5
ENSG00000170458|CD14|188_6
ENSG00000170458|CD14|188_7
ENSG00000170458|CD14|188_8
ENSG00000113721|PDGFRB|128_1
ENSG00000128590|DNAJB9|141_4
ENSG00000128590|DNAJB9|141_5
ENSG00000128590|DNAJB9|141_6
ENSG00000128590|DNAJB9|141_7
ENSG00000128590|DNAJB9|141_8
ENSG00000105976|MET|24_1
ENSG00000105976|MET|24_2
ENSG00000105976|MET|24_3
ENSG00000105976|MET|24_4
ENSG00000105976|MET|24_5
ENSG00000165646|SLC18A2|391_7
ENSG00000187908|DMBT1|153_1
ENSG00000187908|DMBT1|153_2
ENSG00000148053|NTRK2|135_7
ENSG00000148053|NTRK2|135_8
ENSG00000135047|CTSL|354_1
ENSG00000102802|MEDAG|40_2
ENSG00000102802|MEDAG|40_3
ENSG00000102802|MEDAG|40_4
ENSG00000102802|MEDAG|40_5
ENSG00000102802|MEDAG|40_6
ENSG00000102802|MEDAG|40_7
ENSG00000102802|MEDAG|40_8
ENSG00000133083|DCLK1|213_1
ENSG00000133083|DCLK1|213_2
ENSG00000100644|HIF1A|377_2
ENSG00000100644|HIF1A|377_3
ENSG00000100644|HIF1A|377_4
ENSG00000100644|HIF1A|377_5
ENSG00000100644|HIF1A|377_6
ENSG00000100644|HIF1A|377_7
ENSG00000100644|HIF1A|377_8
ENSG00000176153|GPX2|196_1
ENSG00000176153|GPX2|196_2
ENSG00000176153|GPX2|196_3
ENSG00000103534|TMC5|75_6
ENSG00000103534|TMC5|75_7
ENSG00000103534|TMC5|75_8
ENSG00000177455|CD19|359_1
ENSG00000177455|CD19|359_2
ENSG00000177455|CD19|359_3
ENSG00000177455|CD19|359_4
ENSG00000177455|CD19|359_5
ENSG00000177455|CD19|359_6
ENSG00000177455|CD19|359_7
ENSG00000126353|CCR7|214_2
ENSG00000126353|CCR7|214_3
ENSG00000126353|CCR7|214_4
ENSG00000126353|CCR7|214_5
ENSG00000017427|IGF1|381_9
ENSG00000017427|IGF1|381_10
ENSG00000017427|IGF1|381_11
ENSG00000119681|LTBP2|343_6
ENSG00000119681|LTBP2|343_7
ENSG00000119681|LTBP2|343_8
ENSG00000165929|TC2N|93_1
ENSG00000165929|TC2N|93_2
ENSG00000165929|TC2N|93_3
ENSG00000165929|TC2N|93_4
ENSG00000165929|TC2N|93_5
ENSG00000165929|TC2N|93_6
ENSG00000165929|TC2N|93_7
ENSG00000140968|IRF8|90_1
ENSG00000140968|IRF8|90_2
ENSG00000140968|IRF8|90_3
ENSG00000140968|IRF8|90_4
ENSG00000140968|IRF8|90_5
ENSG00000140968|IRF8|90_6
ENSG00000140968|IRF8|90_7
ENSG00000140968|IRF8|90_8
ENSG00000140968|IRF8|90_9
ENSG00000140968|IRF8|90_10
ENSG00000167434|CA4|275_2
ENSG00000167434|CA4|275_3
ENSG00000167434|CA4|275_4
ENSG00000167434|CA4|275_5
ENSG00000159640|ACE|295_1
ENSG00000159640|ACE|295_2
ENSG00000150337|FCGR1A|270_5
ENSG00000150337|FCGR1A|270_6
ENSG00000150337|FCGR1A|270_7
ENSG00000150337|FCGR1A|270_8
ENSG00000264522|OTUD7B|288_1
ENSG00000264522|OTUD7B|288_2
ENSG00000264522|OTUD7B|288_3
ENSG00000264522|OTUD7B|288_4
ENSG00000264522|OTUD7B|288_5
ENSG00000264522|OTUD7B|288_6
ENSG00000169710|FASN|335_8
ENSG00000142748|FCN3|305_5
ENSG00000121769|FABP3|255_1
ENSG00000121769|FABP3|255_2
ENSG00000121769|FABP3|255_3
ENSG00000121769|FABP3|255_4
ENSG00000121769|FABP3|255_5
ENSG00000121769|FABP3|255_6
ENSG00000121769|FABP3|255_7
ENSG00000182866|LCK|149_1
ENSG00000182866|LCK|149_2
ENSG00000048462|TNFRSF17|9_8
ENSG00000133392|MYH11|158_1
ENSG00000133392|MYH11|158_2
ENSG00000133392|MYH11|158_3
ENSG00000133392|MYH11|158_4
ENSG00000103534|TMC5|75_1
ENSG00000103534|TMC5|75_2
ENSG00000103534|TMC5|75_3
ENSG00000103534|TMC5|75_4
ENSG00000103534|TMC5|75_5
ENSG00000186407|CD300E|331_1
ENSG00000186407|CD300E|331_2
ENSG00000186407|CD300E|331_3
ENSG00000186407|CD300E|331_4
ENSG00000186407|CD300E|331_5
ENSG00000186407|CD300E|331_6
ENSG00000186407|CD300E|331_7
ENSG00000166523|CLEC4E|299_5
ENSG00000166523|CLEC4E|299_6
ENSG00000166523|CLEC4E|299_7
ENSG00000197614|MFAP5|95_1
ENSG00000197614|MFAP5|95_2
ENSG00000197614|MFAP5|95_3
ENSG00000127324|TSPAN8|58_4
ENSG00000139292|LGR5|339_1
ENSG00000139292|LGR5|339_2
ENSG00000139292|LGR5|339_3
ENSG00000139292|LGR5|339_4
ENSG00000074527|NTN4|28_1
ENSG00000074527|NTN4|28_2
ENSG00000074527|NTN4|28_3
ENSG00000074527|NTN4|28_4
ENSG00000017427|IGF1|381_1
ENSG00000165929|TC2N|93_8
ENSG00000196136|SERPINA3|34_1
ENSG00000196136|SERPINA3|34_2
ENSG00000196136|SERPINA3|34_3
ENSG00000196136|SERPINA3|34_4
ENSG00000196136|SERPINA3|34_5
ENSG00000203747|FCGR3A|187_2
ENSG00000203747|FCGR3A|187_3
ENSG00000203747|FCGR3A|187_4
ENSG00000203747|FCGR3A|187_5
ENSG00000203747|FCGR3A|187_6
ENSG00000203747|FCGR3A|187_7
ENSG00000203747|FCGR3A|187_8
ENSG00000129534|MIS18BP1|302_1
ENSG00000129534|MIS18BP1|302_2
ENSG00000129534|MIS18BP1|302_3
ENSG00000129534|MIS18BP1|302_4
ENSG00000129534|MIS18BP1|302_5
ENSG00000129534|MIS18BP1|302_6
ENSG00000129534|MIS18BP1|302_7
ENSG00000129534|MIS18BP1|302_8
ENSG00000100644|HIF1A|377_1
ENSG00000035664|DAPK2|138_5
ENSG00000035664|DAPK2|138_6
ENSG00000035664|DAPK2|138_7
ENSG00000035664|DAPK2|138_8
ENSG00000173546|CSPG4|341_1
ENSG00000173546|CSPG4|341_2
ENSG00000173546|CSPG4|341_3
ENSG00000173546|CSPG4|341_4
ENSG00000173546|CSPG4|341_5
ENSG00000173546|CSPG4|341_6
ENSG00000095932|SMIM24|226_9
ENSG00000095932|SMIM24|226_10
ENSG00000125726|CD70|251_1
ENSG00000125726|CD70|251_2
ENSG00000104918|RETN|168_1
ENSG00000183019|MCEMP1|268_1
ENSG00000183019|MCEMP1|268_2
ENSG00000183019|MCEMP1|268_3
ENSG00000172322|CLEC12A|92_8
ENSG00000172322|CLEC12A|92_9
ENSG00000134539|KLRD1|250_1
ENSG00000134539|KLRD1|250_2
ENSG00000134539|KLRD1|250_3
ENSG00000134539|KLRD1|250_4
ENSG00000134539|KLRD1|250_5
ENSG00000134539|KLRD1|250_6
ENSG00000134539|KLRD1|250_7
ENSG00000133101|CCNA1|326_7
ENSG00000133101|CCNA1|326_8
ENSG00000102554|KLF5|390_1
ENSG00000102554|KLF5|390_2
ENSG00000102554|KLF5|390_3
ENSG00000102554|KLF5|390_4
ENSG00000136155|SCEL|333_1
ENSG00000136155|SCEL|333_2
ENSG00000136155|SCEL|333_3
ENSG00000136155|SCEL|333_4
ENSG00000168907|PLA2G4F|367_2
ENSG00000168907|PLA2G4F|367_3
ENSG00000168907|PLA2G4F|367_4
ENSG00000168907|PLA2G4F|367_5
ENSG00000168907|PLA2G4F|367_6
ENSG00000168907|PLA2G4F|367_7
ENSG00000168907|PLA2G4F|367_8
ENSG00000137857|DUOX1|190_1
ENSG00000137857|DUOX1|190_2
ENSG00000137857|DUOX1|190_3
ENSG00000269404|SPIB|10_5
ENSG00000269404|SPIB|10_6
ENSG00000100721|TCL1A|328_7
ENSG00000100721|TCL1A|328_8
ENSG00000100721|TCL1A|328_9
ENSG00000100721|TCL1A|328_10
ENSG00000168907|PLA2G4F|367_1
ENSG00000257017|HP|194_4
ENSG00000257017|HP|194_5
ENSG00000257017|HP|194_6
ENSG00000257017|HP|194_7
ENSG00000257017|HP|194_8
ENSG00000257017|HP|194_9
ENSG00000257017|HP|194_10
ENSG00000257017|HP|194_11
ENSG00000257017|HP|194_12
ENSG00000257017|HP|194_13
ENSG00000166562|SEC11C|280_10
ENSG00000166562|SEC11C|280_11
ENSG00000095932|SMIM24|226_1
ENSG00000095932|SMIM24|226_2
ENSG00000095932|SMIM24|226_3
ENSG00000095932|SMIM24|226_4
ENSG00000095932|SMIM24|226_5
ENSG00000095932|SMIM24|226_6
ENSG00000095932|SMIM24|226_7
ENSG00000095932|SMIM24|226_8
ENSG00000175063|UBE2C|264_6
ENSG00000119681|LTBP2|343_5
ENSG00000157456|CCNB2|25_3
ENSG00000157456|CCNB2|25_4
ENSG00000157456|CCNB2|25_5
ENSG00000157456|CCNB2|25_6
ENSG00000157456|CCNB2|25_7
ENSG00000157456|CCNB2|25_8
ENSG00000035664|DAPK2|138_1
ENSG00000035664|DAPK2|138_2
ENSG00000035664|DAPK2|138_3
ENSG00000035664|DAPK2|138_4
ENSG00000171346|KRT15|13_4
ENSG00000131477|RAMP2|307_1
ENSG00000131477|RAMP2|307_2
ENSG00000131477|RAMP2|307_3
ENSG00000131477|RAMP2|307_4
ENSG00000131097|HIGD1B|385_1
ENSG00000131097|HIGD1B|385_2
ENSG00000131097|HIGD1B|385_3
ENSG00000131097|HIGD1B|385_4
ENSG00000131097|HIGD1B|385_5
ENSG00000105374|NKG7|126_2
ENSG00000131042|LILRB2|91_1
ENSG00000131042|LILRB2|91_2
ENSG00000131042|LILRB2|91_3
ENSG00000039068|CDH1|8_2
ENSG00000039068|CDH1|8_3
ENSG00000039068|CDH1|8_4
ENSG00000039068|CDH1|8_5
ENSG00000039068|CDH1|8_6
ENSG00000039068|CDH1|8_7
ENSG00000039068|CDH1|8_8
ENSG00000257017|HP|194_1
ENSG00000257017|HP|194_2
ENSG00000257017|HP|194_3
ENSG00000132470|ITGB4|33_3
ENSG00000132470|ITGB4|33_4
ENSG00000132470|ITGB4|33_5
ENSG00000132470|ITGB4|33_6
ENSG00000132470|ITGB4|33_7
ENSG00000129654|FOXJ1|148_1
ENSG00000129654|FOXJ1|148_2
ENSG00000129654|FOXJ1|148_3
ENSG00000129654|FOXJ1|148_4
ENSG00000108679|LGALS3BP|29_1
ENSG00000197446|CYP2F1|242_6
ENSG00000197446|CYP2F1|242_7
ENSG00000197446|CYP2F1|242_8
ENSG00000105369|CD79A|366_1
ENSG00000105369|CD79A|366_2
ENSG00000105369|CD79A|366_3
ENSG00000269404|SPIB|10_1
ENSG00000269404|SPIB|10_2
ENSG00000103569|AQP9|290_4
ENSG00000103569|AQP9|290_5
ENSG00000103569|AQP9|290_6
ENSG00000103569|AQP9|290_7
ENSG00000103569|AQP9|290_8
ENSG00000157456|CCNB2|25_1
ENSG00000157456|CCNB2|25_2
ENSG00000140968|IRF8|90_11
ENSG00000140968|IRF8|90_12
ENSG00000140968|IRF8|90_13
ENSG00000140968|IRF8|90_14
ENSG00000140968|IRF8|90_15
ENSG00000140968|IRF8|90_16
ENSG00000108405|P2RX1|116_1
ENSG00000108405|P2RX1|116_2
ENSG00000108405|P2RX1|116_3
ENSG00000108405|P2RX1|116_4
ENSG00000159640|ACE|295_7
ENSG00000159640|ACE|295_8
ENSG00000125398|SOX9|256_1
ENSG00000125398|SOX9|256_2
ENSG00000125398|SOX9|256_3
ENSG00000125398|SOX9|256_4
ENSG00000125398|SOX9|256_5
ENSG00000125398|SOX9|256_6
ENSG00000125398|SOX9|256_7
ENSG00000125398|SOX9|256_8
ENSG00000130300|PLVAP|208_1
ENSG00000130300|PLVAP|208_2
ENSG00000130300|PLVAP|208_3
ENSG00000130300|PLVAP|208_4
ENSG00000130300|PLVAP|208_5
ENSG00000130300|PLVAP|208_6
ENSG00000130300|PLVAP|208_7
ENSG00000130300|PLVAP|208_8
ENSG00000105220|GPI|205_1
ENSG00000105220|GPI|205_2
ENSG00000101017|CD40|181_4
ENSG00000101017|CD40|181_5
ENSG00000101017|CD40|181_7
ENSG00000101017|CD40|181_8
ENSG00000064787|BCAS1|106_1
ENSG00000187908|DMBT1|153_3
ENSG00000187908|DMBT1|153_4
ENSG00000187908|DMBT1|153_5
ENSG00000187908|DMBT1|153_6
ENSG00000187908|DMBT1|153_7
ENSG00000187908|DMBT1|153_8
ENSG00000106415|GLCCI1|369_2
ENSG00000106415|GLCCI1|369_3
ENSG00000106415|GLCCI1|369_4
ENSG00000106415|GLCCI1|369_5
ENSG00000129422|MTUS1|393_10
ENSG00000134020|PEBP4|84_1
ENSG00000134020|PEBP4|84_2
ENSG00000134020|PEBP4|84_3
ENSG00000134020|PEBP4|84_4
ENSG00000134020|PEBP4|84_5
ENSG00000134020|PEBP4|84_6
ENSG00000159167|STC1|235_1
ENSG00000159167|STC1|235_2
ENSG00000159167|STC1|235_3
ENSG00000240505|TNFRSF13B|380_5
ENSG00000131747|TOP2A|66_1
ENSG00000131747|TOP2A|66_2
ENSG00000131747|TOP2A|66_3
ENSG00000131747|TOP2A|66_4
ENSG00000131747|TOP2A|66_5
ENSG00000131747|TOP2A|66_6
ENSG00000131747|TOP2A|66_7
ENSG00000131747|TOP2A|66_8
ENSG00000126353|CCR7|214_1
ENSG00000108679|LGALS3BP|29_2
ENSG00000108679|LGALS3BP|29_3
ENSG00000108679|LGALS3BP|29_4
ENSG00000169710|FASN|335_1
ENSG00000169710|FASN|335_2
ENSG00000169710|FASN|335_3
ENSG00000169710|FASN|335_4
ENSG00000169710|FASN|335_5
ENSG00000169710|FASN|335_6
ENSG00000169710|FASN|335_7
ENSG00000239961|LILRA4|216_7
ENSG00000239961|LILRA4|216_8
ENSG00000186818|LILRB4|175_1
ENSG00000186818|LILRB4|175_2
ENSG00000186818|LILRB4|175_3
ENSG00000186818|LILRB4|175_4
ENSG00000132646|PCNA|76_1
ENSG00000132646|PCNA|76_2
ENSG00000132646|PCNA|76_3
ENSG00000132646|PCNA|76_4
ENSG00000143248|RGS5|388_1
ENSG00000143248|RGS5|388_2
ENSG00000143248|RGS5|388_3
ENSG00000154734|ADAMTS1|101_8
ENSG00000184012|TMPRSS2|146_1
ENSG00000184012|TMPRSS2|146_2
ENSG00000184012|TMPRSS2|146_3
ENSG00000184012|TMPRSS2|146_4
ENSG00000184012|TMPRSS2|146_5
ENSG00000159640|ACE|295_3
ENSG00000159640|ACE|295_4
ENSG00000159640|ACE|295_5
ENSG00000159640|ACE|295_6
ENSG00000187116|LILRA5|94_2
ENSG00000187116|LILRA5|94_3
ENSG00000187116|LILRA5|94_4
ENSG00000187116|LILRA5|94_5
ENSG00000239961|LILRA4|216_1
ENSG00000239961|LILRA4|216_2
ENSG00000239961|LILRA4|216_3
ENSG00000239961|LILRA4|216_4
ENSG00000239961|LILRA4|216_5
ENSG00000239961|LILRA4|216_6
ENSG00000148773|MKI67|281_1
ENSG00000064787|BCAS1|106_2
ENSG00000064787|BCAS1|106_3
ENSG00000064787|BCAS1|106_4
ENSG00000064787|BCAS1|106_5
ENSG00000100985|MMP9|284_1
ENSG00000100985|MMP9|284_2
ENSG00000100985|MMP9|284_3
ENSG00000100985|MMP9|284_4
ENSG00000100985|MMP9|284_5
ENSG00000100985|MMP9|284_6
ENSG00000101017|CD40|181_1
ENSG00000101017|CD40|181_2
ENSG00000101017|CD40|181_3
ENSG00000251322|SHANK3|309_6
ENSG00000251322|SHANK3|309_7
ENSG00000251322|SHANK3|309_8
ENSG00000251322|SHANK3|309_9
ENSG00000251322|SHANK3|309_10
ENSG00000251322|SHANK3|309_11
ENSG00000251322|SHANK3|309_12
ENSG00000251322|SHANK3|309_13
ENSG00000251322|SHANK3|309_14
ENSG00000251322|SHANK3|309_15
ENSG00000269404|SPIB|10_3
ENSG00000269404|SPIB|10_4
ENSG00000184113|CLDN5|387_1
ENSG00000184113|CLDN5|387_2
ENSG00000184113|CLDN5|387_3
ENSG00000184113|CLDN5|387_4
ENSG00000184113|CLDN5|387_5
ENSG00000184113|CLDN5|387_6
ENSG00000184113|CLDN5|387_7
ENSG00000159958|TNFRSF13C|308_1
ENSG00000159958|TNFRSF13C|308_2
ENSG00000159958|TNFRSF13C|308_3
ENSG00000171659|GPR34|137_5
ENSG00000171659|GPR34|137_6
ENSG00000171659|GPR34|137_7
ENSG00000171659|GPR34|137_8
ENSG00000102096|PIM2|51_1
ENSG00000102096|PIM2|51_2
ENSG00000102096|PIM2|51_3
ENSG00000102096|PIM2|51_4
ENSG00000102096|PIM2|51_5
ENSG00000102096|PIM2|51_6
ENSG00000126353|CCR7|214_6
ENSG00000126353|CCR7|214_7
ENSG00000126353|CCR7|214_8
ENSG00000171346|KRT15|13_1
ENSG00000171346|KRT15|13_2
ENSG00000171346|KRT15|13_3
ENSG00000102096|PIM2|51_7
ENSG00000102096|PIM2|51_8
ENSG00000049768|FOXP3|395_1
ENSG00000049768|FOXP3|395_2
ENSG00000049768|FOXP3|395_3
ENSG00000049768|FOXP3|395_4
ENSG00000049768|FOXP3|395_5
ENSG00000049768|FOXP3|395_6
ENSG00000049768|FOXP3|395_7
ENSG00000049768|FOXP3|395_8
ENSG00000198821|CD247|212_7
ENSG00000198821|CD247|212_8
ENSG00000143153|ATP1B1|222_1
ENSG00000173546|CSPG4|341_7
ENSG00000173546|CSPG4|341_8
ENSG00000166825|ANPEP|351_1
ENSG00000166825|ANPEP|351_2
ENSG00000166825|ANPEP|351_3
ENSG00000166825|ANPEP|351_4
ENSG00000166825|ANPEP|351_5
ENSG00000166825|ANPEP|351_6
ENSG00000166825|ANPEP|351_7
ENSG00000166825|ANPEP|351_8
ENSG00000166147|FBN1|36_7
ENSG00000166147|FBN1|36_8
ENSG00000166147|FBN1|36_9
ENSG00000166147|FBN1|36_10
ENSG00000166147|FBN1|36_11
ENSG00000166147|FBN1|36_12
ENSG00000166147|FBN1|36_13
ENSG00000166147|FBN1|36_14
ENSG00000166147|FBN1|36_15
ENSG00000177455|CD19|359_8
ENSG00000169896|ITGAM|338_1
ENSG00000169896|ITGAM|338_2
ENSG00000169896|ITGAM|338_3
ENSG00000169896|ITGAM|338_4
ENSG00000169896|ITGAM|338_5
ENSG00000169896|ITGAM|338_6
ENSG00000169896|ITGAM|338_7
ENSG00000169896|ITGAM|338_8
ENSG00000039068|CDH1|8_1
ENSG00000166562|SEC11C|280_1
ENSG00000166562|SEC11C|280_2
ENSG00000166562|SEC11C|280_3
ENSG00000166562|SEC11C|280_4
ENSG00000166562|SEC11C|280_5
ENSG00000166562|SEC11C|280_6
ENSG00000166562|SEC11C|280_7
ENSG00000166562|SEC11C|280_8
ENSG00000166562|SEC11C|280_9
ENSG00000124102|PI3|277_1
ENSG00000124102|PI3|277_2
ENSG00000124102|PI3|277_3
ENSG00000124102|PI3|277_4
ENSG00000124102|PI3|277_5
ENSG00000175063|UBE2C|264_1
ENSG00000175063|UBE2C|264_2
ENSG00000175063|UBE2C|264_3
ENSG00000175063|UBE2C|264_4
ENSG00000175063|UBE2C|264_5
ENSG00000102010|BMX|376_1
ENSG00000102010|BMX|376_2
ENSG00000102010|BMX|376_3
ENSG00000102010|BMX|376_4
ENSG00000102010|BMX|376_5
ENSG00000102010|BMX|376_6
ENSG00000102010|BMX|376_7
ENSG00000102010|BMX|376_8
ENSG00000130234|ACE2|386_1
ENSG00000130234|ACE2|386_2
ENSG00000186407|CD300E|331_8
ENSG00000132470|ITGB4|33_1
ENSG00000132470|ITGB4|33_2
ENSG00000105220|GPI|205_3
ENSG00000105220|GPI|205_4
ENSG00000105220|GPI|205_5
ENSG00000105220|GPI|205_6
ENSG00000105220|GPI|205_7
ENSG00000197446|CYP2F1|242_1
ENSG00000197446|CYP2F1|242_2
ENSG00000197446|CYP2F1|242_3
ENSG00000197446|CYP2F1|242_4
ENSG00000197446|CYP2F1|242_5
ENSG00000160307|S100B|234_2
ENSG00000160307|S100B|234_3
ENSG00000160307|S100B|234_4
ENSG00000160307|S100B|234_5
ENSG00000160307|S100B|234_6
ENSG00000160307|S100B|234_7
ENSG00000160307|S100B|234_8
ENSG00000160307|S100B|234_9
ENSG00000160307|S100B|234_10
ENSG00000160307|S100B|234_11
ENSG00000155659|VSIG4|229_1
ENSG00000155659|VSIG4|229_2
ENSG00000155659|VSIG4|229_3
ENSG00000155659|VSIG4|229_4
ENSG00000155659|VSIG4|229_5
ENSG00000155659|VSIG4|229_6
ENSG00000155659|VSIG4|229_7
ENSG00000155659|VSIG4|229_8
ENSG00000102245|CD40LG|382_1
ENSG00000102245|CD40LG|382_2
ENSG00000196136|SERPINA3|34_6
ENSG00000196136|SERPINA3|34_7
ENSG00000196136|SERPINA3|34_8
ENSG00000100721|TCL1A|328_1
ENSG00000159958|TNFRSF13C|308_4
ENSG00000159958|TNFRSF13C|308_5
ENSG00000159958|TNFRSF13C|308_6
ENSG00000159958|TNFRSF13C|308_7
ENSG00000159958|TNFRSF13C|308_8
ENSG00000251322|SHANK3|309_1
ENSG00000251322|SHANK3|309_2
ENSG00000251322|SHANK3|309_3
ENSG00000251322|SHANK3|309_4
ENSG00000251322|SHANK3|309_5
ENSG00000010610|CD4|283_3
ENSG00000134285|FKBP11|318_9
ENSG00000134285|FKBP11|318_10
ENSG00000134285|FKBP11|318_11
ENSG00000135480|KRT7|259_1
ENSG00000135480|KRT7|259_2
ENSG00000135480|KRT7|259_3
ENSG00000135480|KRT7|259_4
ENSG00000127324|TSPAN8|58_1
ENSG00000127324|TSPAN8|58_2
ENSG00000127324|TSPAN8|58_3
ENSG00000162004|CCDC78|12_1
ENSG00000162004|CCDC78|12_2
ENSG00000162004|CCDC78|12_3
ENSG00000048462|TNFRSF17|9_1
ENSG00000048462|TNFRSF17|9_2
ENSG00000048462|TNFRSF17|9_3
ENSG00000048462|TNFRSF17|9_4
ENSG00000048462|TNFRSF17|9_5
ENSG00000048462|TNFRSF17|9_6
ENSG00000048462|TNFRSF17|9_7
ENSG00000132514|CLEC10A|112_7
ENSG00000132514|CLEC10A|112_8
ENSG00000129226|CD68|143_1
ENSG00000129226|CD68|143_2
ENSG00000129226|CD68|143_3
ENSG00000129226|CD68|143_4
ENSG00000240505|TNFRSF13B|380_1
ENSG00000240505|TNFRSF13B|380_2
ENSG00000240505|TNFRSF13B|380_3
ENSG00000240505|TNFRSF13B|380_4
ENSG00000085733|CTTN|163_7
ENSG00000085733|CTTN|163_8
ENSG00000137672|TRPC6|345_1
ENSG00000137672|TRPC6|345_2
ENSG00000178878|APOLD1|353_3
ENSG00000178878|APOLD1|353_4
ENSG00000178878|APOLD1|353_5
ENSG00000178878|APOLD1|353_6
ENSG00000178878|APOLD1|353_7
ENSG00000178878|APOLD1|353_8
ENSG00000111404|RERGL|156_1
ENSG00000111404|RERGL|156_2
ENSG00000111404|RERGL|156_3
ENSG00000111404|RERGL|156_4
ENSG00000137857|DUOX1|190_4
ENSG00000137857|DUOX1|190_5
ENSG00000137857|DUOX1|190_6
ENSG00000137857|DUOX1|190_7
ENSG00000137857|DUOX1|190_8
ENSG00000166147|FBN1|36_1
ENSG00000166147|FBN1|36_2
ENSG00000166147|FBN1|36_3
ENSG00000166147|FBN1|36_4
ENSG00000166147|FBN1|36_5
ENSG00000131097|HIGD1B|385_6
ENSG00000166292|TMEM100|273_1
ENSG00000166292|TMEM100|273_2
ENSG00000166292|TMEM100|273_3
ENSG00000166292|TMEM100|273_4
ENSG00000166292|TMEM100|273_5
ENSG00000166292|TMEM100|273_6
ENSG00000166292|TMEM100|273_7
ENSG00000166292|TMEM100|273_8
ENSG00000167434|CA4|275_1
ENSG00000184012|TMPRSS2|146_6
ENSG00000184012|TMPRSS2|146_7
ENSG00000184012|TMPRSS2|146_8
ENSG00000160307|S100B|234_1
ENSG00000269404|SPIB|10_7
ENSG00000269404|SPIB|10_8
ENSG00000167757|KLK11|324_1
ENSG00000167757|KLK11|324_2
ENSG00000167757|KLK11|324_3
ENSG00000167757|KLK11|324_4
ENSG00000167757|KLK11|324_5
ENSG00000105374|NKG7|126_1
ENSG00000102245|CD40LG|382_3
ENSG00000102245|CD40LG|382_4
ENSG00000102245|CD40LG|382_5
ENSG00000102245|CD40LG|382_6
ENSG00000102245|CD40LG|382_7
ENSG00000102245|CD40LG|382_8
ENSG00000183019|MCEMP1|268_4
ENSG00000183019|MCEMP1|268_5
ENSG00000064787|BCAS1|106_6
ENSG00000064787|BCAS1|106_7
ENSG00000064787|BCAS1|106_8
ENSG00000154734|ADAMTS1|101_1
ENSG00000154734|ADAMTS1|101_2
ENSG00000154734|ADAMTS1|101_3
ENSG00000154734|ADAMTS1|101_4
ENSG00000154734|ADAMTS1|101_5
ENSG00000154734|ADAMTS1|101_6
ENSG00000154734|ADAMTS1|101_7
ENSG00000130234|ACE2|386_3
ENSG00000130234|ACE2|386_4
ENSG00000130234|ACE2|386_5
ENSG00000130234|ACE2|386_6
ENSG00000130234|ACE2|386_7
ENSG00000130234|ACE2|386_8
ENSG00000135047|CTSL|354_2
ENSG00000183019|MCEMP1|268_6
ENSG00000183019|MCEMP1|268_7
ENSG00000183019|MCEMP1|268_8
ENSG00000130176|CNN1|104_1
ENSG00000130176|CNN1|104_2
ENSG00000130176|CNN1|104_3
ENSG00000130176|CNN1|104_4
ENSG00000130176|CNN1|104_5
ENSG00000130176|CNN1|104_6
ENSG00000130176|CNN1|104_7
ENSG00000171659|GPR34|137_1
ENSG00000171659|GPR34|137_2
ENSG00000171659|GPR34|137_3
ENSG00000171659|GPR34|137_4
ENSG00000133083|DCLK1|213_3
ENSG00000133083|DCLK1|213_4
ENSG00000133083|DCLK1|213_5
ENSG00000133083|DCLK1|213_6
ENSG00000133083|DCLK1|213_7
ENSG00000133083|DCLK1|213_8
ENSG00000133083|DCLK1|213_9
ENSG00000133083|DCLK1|213_10
ENSG00000133083|DCLK1|213_11
ENSG00000133083|DCLK1|213_12
ENSG00000108405|P2RX1|116_5
ENSG00000108405|P2RX1|116_6
ENSG00000108405|P2RX1|116_7
ENSG00000108405|P2RX1|116_8
ENSG00000132514|CLEC10A|112_1
ENSG00000132514|CLEC10A|112_2
ENSG00000132514|CLEC10A|112_3
ENSG00000132514|CLEC10A|112_4
ENSG00000132514|CLEC10A|112_5
ENSG00000132514|CLEC10A|112_6
ENSG00000131042|LILRB2|91_4
ENSG00000131042|LILRB2|91_5
ENSG00000131042|LILRB2|91_6
ENSG00000131042|LILRB2|91_7
ENSG00000131042|LILRB2|91_8
ENSG00000187116|LILRA5|94_1
```
