## Supplementary Table 10 for "Evidence of off-target probe binding affecting 10x Genomics Xenium gene panels compromise accuracy of spatial transcriptomic profiling": stat_off_target_genes.txt

```
ENAH
EPCAM
MALL
S100A7
FCGR3A
CD8B
CXCL6
ECSCR
CP
CFB
ATP1B1
GLCCI1
HMGCS1
FCGR1A
SFTA2
CD24
FSCN1
MS4A4A
MPEG1
TRPC6
CTSL
KLRC1
VWF
SERPINA3
CCNB2
CSPG4
HP
ACE
CD68
GPI
CYP2F1
MCEMP1
UBE2C
ACE2
FABP3
LILRA4
LILRA5
LILRB2
```
