## Supplementary Table 10 for "Evidence of off-target probe binding affecting 10x Genomics Xenium gene panels compromise accuracy of spatial transcriptomic profiling": stat_off_target_probes.txt

```
ENSG00000154380|ENAH|282_1
ENSG00000119888|EPCAM|389_2
ENSG00000119888|EPCAM|389_3
ENSG00000144063|MALL|73_1
ENSG00000144063|MALL|73_2
ENSG00000144063|MALL|73_3
ENSG00000144063|MALL|73_4
ENSG00000143556|S100A7|62_1
ENSG00000154380|ENAH|282_3
ENSG00000154380|ENAH|282_4
ENSG00000172116|CD8B|103_9
ENSG00000249751|ECSCR|262_8
ENSG00000249751|ECSCR|262_2
ENSG00000249751|ECSCR|262_3
ENSG00000249751|ECSCR|262_4
ENSG00000249751|ECSCR|262_5
ENSG00000047457|CP|41_1
ENSG00000047457|CP|41_2
ENSG00000047457|CP|41_3
ENSG00000243649|CFB|184_1
ENSG00000143153|ATP1B1|222_2
ENSG00000124875|CXCL6|323_2
ENSG00000112972|HMGCS1|225_8
ENSG00000150337|FCGR1A|270_1
ENSG00000150337|FCGR1A|270_2
ENSG00000150337|FCGR1A|270_3
ENSG00000249751|ECSCR|262_6
ENSG00000249751|ECSCR|262_7
ENSG00000196260|SFTA2|117_4
ENSG00000196260|SFTA2|117_5
ENSG00000272398|CD24|47_4
ENSG00000272398|CD24|47_5
ENSG00000150337|FCGR1A|270_5
ENSG00000150337|FCGR1A|270_6
ENSG00000150337|FCGR1A|270_7
ENSG00000150337|FCGR1A|270_8
ENSG00000243649|CFB|184_2
ENSG00000243649|CFB|184_3
ENSG00000243649|CFB|184_4
ENSG00000243649|CFB|184_5
ENSG00000243649|CFB|184_6
ENSG00000243649|CFB|184_7
ENSG00000243649|CFB|184_8
ENSG00000075618|FSCN1|317_2
ENSG00000106415|GLCCI1|369_1
ENSG00000106415|GLCCI1|369_2
ENSG00000106415|GLCCI1|369_3
ENSG00000110079|MS4A4A|204_3
ENSG00000135047|CTSL|354_3
ENSG00000110799|VWF|55_4
ENSG00000196136|SERPINA3|34_1
ENSG00000172116|CD8B|103_11
ENSG00000173546|CSPG4|341_7
ENSG00000110079|MS4A4A|204_8
ENSG00000257017|HP|194_7
ENSG00000134545|KLRC1|165_3
ENSG00000159640|ACE|295_7
ENSG00000159640|ACE|295_8
ENSG00000257017|HP|194_1
ENSG00000257017|HP|194_2
ENSG00000257017|HP|194_3
ENSG00000157456|CCNB2|25_5
ENSG00000157456|CCNB2|25_7
ENSG00000129226|CD68|143_1
ENSG00000129226|CD68|143_2
ENSG00000129226|CD68|143_3
ENSG00000129226|CD68|143_4
ENSG00000159640|ACE|295_1
ENSG00000159640|ACE|295_2
ENSG00000159640|ACE|295_3
ENSG00000159640|ACE|295_4
ENSG00000159640|ACE|295_5
ENSG00000159640|ACE|295_6
ENSG00000105220|GPI|205_3
ENSG00000197446|CYP2F1|242_6
ENSG00000197446|CYP2F1|242_8
ENSG00000196136|SERPINA3|34_2
ENSG00000196136|SERPINA3|34_3
ENSG00000196136|SERPINA3|34_4
ENSG00000196136|SERPINA3|34_5
ENSG00000196136|SERPINA3|34_6
ENSG00000196136|SERPINA3|34_7
ENSG00000196136|SERPINA3|34_8
ENSG00000173546|CSPG4|341_8
ENSG00000183019|MCEMP1|268_5
ENSG00000130234|ACE2|386_1
ENSG00000257017|HP|194_11
ENSG00000257017|HP|194_12
ENSG00000257017|HP|194_13
ENSG00000183019|MCEMP1|268_6
ENSG00000121769|FABP3|255_5
ENSG00000197629|MPEG1|177_3
ENSG00000197446|CYP2F1|242_5
ENSG00000173546|CSPG4|341_3
ENSG00000173546|CSPG4|341_4
ENSG00000173546|CSPG4|341_6
ENSG00000175063|UBE2C|264_3
ENSG00000130234|ACE2|386_4
ENSG00000130234|ACE2|386_5
ENSG00000130234|ACE2|386_6
ENSG00000130234|ACE2|386_7
ENSG00000130234|ACE2|386_8
ENSG00000137672|TRPC6|345_5
ENSG00000203747|FCGR3A|187_3
ENSG00000203747|FCGR3A|187_5
ENSG00000203747|FCGR3A|187_7
ENSG00000203747|FCGR3A|187_8
ENSG00000187116|LILRA5|94_3
ENSG00000187116|LILRA5|94_5
ENSG00000239961|LILRA4|216_2
ENSG00000137672|TRPC6|345_6
ENSG00000131042|LILRB2|91_3
```
