## Supplementary Table 10 for "Evidence of off-target probe binding affecting 10x Genomics Xenium gene panels compromise accuracy of spatial transcriptomic profiling": all_params.json

```
{
  "out_dir": "xenium_probeset_results/human_multi_10pl_all/",
  "threads": 20,
  "bam": false,
  "binary": null,
  "bowtie2": false,
  "min_exact_match": 20,
  "schema": [
    "transcript",
    "ID",
    "Parent",
    "gene_name",
    "transcript_type"
  ],
  "keep_dot": false,
  "force": false,
  "skip_index": false,
  "module": "all",
  "query": "data/xenium_probes/xenium_human_multi_gene_expression_panel_probe_sequences_revB_reformatted.fa",
  "target": "data/gencode/gencode.v47.basic.annotation.fmted.fa",
  "annotation": "data/gencode/gencode.v47.basic.annotation.fmted.gff",
  "pad_length": 10,
  "one_mismatch": false,
  "exclude_pseudo": false,
  "pc_only": false,
  "syn_file": null,
  "in_file": null,
  "query_genesyn": "data/xenium_probes/xenium_human_multi_gene_expression_panel_probe_sequences_revB_reformatted.fa"
}
```
