## Supplementary Table 10 for "Evidence of off-target probe binding affecting 10x Genomics Xenium gene panels compromise accuracy of spatial transcriptomic profiling": flip.missing_ori.txt

```
ENSG00000117090|SLAMF1|82_11
ENSG00000179902|C1orf194|295_4
ENSG00000179902|C1orf194|295_5
ENSG00000179902|C1orf194|295_1
ENSG00000179902|C1orf194|295_2
ENSG00000179902|C1orf194|295_3
ENSG00000184293|CLECL1|62_1
ENSG00000184293|CLECL1|62_2
ENSG00000184293|CLECL1|62_3
ENSG00000184293|CLECL1|62_4
ENSG00000184293|CLECL1|62_5
ENSG00000184293|CLECL1|62_6
ENSG00000184293|CLECL1|62_7
ENSG00000124237|C20orf85|356_1
ENSG00000124237|C20orf85|356_2
ENSG00000124237|C20orf85|356_3
ENSG00000128383|APOBEC3A|212_9
ENSG00000128383|APOBEC3A|212_10
```
