## Supplementary Table 10 for "Evidence of off-target probe binding affecting 10x Genomics Xenium gene panels compromise accuracy of spatial transcriptomic profiling": missing_in_src_names.txt

```
CLECL1
MTRNR2L11
C1orf194
C20orf85
```
