## Supplementary Table 10 for "Evidence of off-target probe binding affecting 10x Genomics Xenium gene panels compromise accuracy of spatial transcriptomic profiling": rev_cmped_probes.txt

```
ENSG00000142973|CYP4B1|332_1
ENSG00000142973|CYP4B1|332_2
ENSG00000142973|CYP4B1|332_3
ENSG00000142973|CYP4B1|332_4
ENSG00000142973|CYP4B1|332_5
ENSG00000142973|CYP4B1|332_6
ENSG00000142973|CYP4B1|332_7
ENSG00000142973|CYP4B1|332_8
ENSG00000142973|CYP4B1|332_9
ENSG00000162595|DIRAS3|228_1
ENSG00000203747|FCGR3A|300_7
ENSG00000203747|FCGR3A|300_8
ENSG00000198821|CD247|257_1
ENSG00000198821|CD247|257_2
ENSG00000143387|CTSK|250_3
ENSG00000143387|CTSK|250_4
ENSG00000143387|CTSK|250_5
ENSG00000143387|CTSK|250_6
ENSG00000143387|CTSK|250_7
ENSG00000143387|CTSK|250_8
ENSG00000163221|S100A12|373_1
ENSG00000163221|S100A12|373_2
ENSG00000163221|S100A12|373_3
ENSG00000163221|S100A12|373_4
ENSG00000174059|CD34|149_3
ENSG00000174059|CD34|149_4
ENSG00000174059|CD34|149_5
ENSG00000174059|CD34|149_6
ENSG00000174059|CD34|149_7
ENSG00000174059|CD34|149_8
ENSG00000117707|PROX1|233_1
ENSG00000117707|PROX1|233_2
ENSG00000117707|PROX1|233_3
ENSG00000117707|PROX1|233_4
ENSG00000163017|ACTG2|231_7
ENSG00000150337|FCGR1A|60_1
ENSG00000150337|FCGR1A|60_2
ENSG00000150337|FCGR1A|60_3
ENSG00000150337|FCGR1A|60_4
ENSG00000158477|CD1A|40_7
ENSG00000158477|CD1A|40_8
ENSG00000158481|CD1C|206_1
ENSG00000158481|CD1C|206_2
ENSG00000158481|CD1C|206_3
ENSG00000158481|CD1C|206_4
ENSG00000158481|CD1C|206_5
ENSG00000158481|CD1C|206_6
ENSG00000158481|CD1C|206_7
ENSG00000158481|CD1C|206_8
ENSG00000026751|SLAMF7|52_5
ENSG00000026751|SLAMF7|52_6
ENSG00000026751|SLAMF7|52_7
ENSG00000026751|SLAMF7|52_8
ENSG00000203747|FCGR3A|300_1
ENSG00000203747|FCGR3A|300_2
ENSG00000203747|FCGR3A|300_3
ENSG00000203747|FCGR3A|300_4
ENSG00000162493|PDPN|54_2
ENSG00000162493|PDPN|54_3
ENSG00000162493|PDPN|54_4
ENSG00000162493|PDPN|54_5
ENSG00000162493|PDPN|54_6
ENSG00000162493|PDPN|54_7
ENSG00000162493|PDPN|54_8
ENSG00000162493|PDPN|54_9
ENSG00000162493|PDPN|54_10
ENSG00000162493|PDPN|54_11
ENSG00000081237|PTPRC|345_2
ENSG00000081237|PTPRC|345_3
ENSG00000081237|PTPRC|345_4
ENSG00000081237|PTPRC|345_5
ENSG00000081237|PTPRC|345_6
ENSG00000081237|PTPRC|345_7
ENSG00000081237|PTPRC|345_8
ENSG00000081237|PTPRC|345_9
ENSG00000081237|PTPRC|345_10
ENSG00000081237|PTPRC|345_11
ENSG00000171303|KCNK3|91_1
ENSG00000171303|KCNK3|91_2
ENSG00000171303|KCNK3|91_3
ENSG00000171303|KCNK3|91_4
ENSG00000171303|KCNK3|91_5
ENSG00000115590|IL1R2|240_4
ENSG00000115590|IL1R2|240_5
ENSG00000115590|IL1R2|240_6
ENSG00000115590|IL1R2|240_7
ENSG00000183508|TENT5C|81_3
ENSG00000183508|TENT5C|81_4
ENSG00000183508|TENT5C|81_5
ENSG00000183508|TENT5C|81_6
ENSG00000183508|TENT5C|81_7
ENSG00000183508|TENT5C|81_8
ENSG00000134240|HMGCS2|78_1
ENSG00000134240|HMGCS2|78_2
ENSG00000134240|HMGCS2|78_3
ENSG00000134240|HMGCS2|78_4
ENSG00000117090|SLAMF1|82_6
ENSG00000117090|SLAMF1|82_7
ENSG00000117090|SLAMF1|82_8
ENSG00000117090|SLAMF1|82_9
ENSG00000117090|SLAMF1|82_10
ENSG00000026751|SLAMF7|52_1
ENSG00000026751|SLAMF7|52_2
ENSG00000026751|SLAMF7|52_3
ENSG00000026751|SLAMF7|52_4
ENSG00000203697|CAPN8|204_2
ENSG00000203697|CAPN8|204_3
ENSG00000203697|CAPN8|204_4
ENSG00000203697|CAPN8|204_5
ENSG00000203697|CAPN8|204_6
ENSG00000203697|CAPN8|204_7
ENSG00000203697|CAPN8|204_8
ENSG00000115602|IL1RL1|265_5
ENSG00000115602|IL1RL1|265_6
ENSG00000115602|IL1RL1|265_7
ENSG00000115602|IL1RL1|265_8
ENSG00000137975|CLCA2|57_7
ENSG00000137975|CLCA2|57_8
ENSG00000016490|CLCA1|397_1
ENSG00000016490|CLCA1|397_2
ENSG00000016490|CLCA1|397_3
ENSG00000016490|CLCA1|397_4
ENSG00000016490|CLCA1|397_5
ENSG00000016490|CLCA1|397_6
ENSG00000016490|CLCA1|397_7
ENSG00000016490|CLCA1|397_8
ENSG00000143196|DPT|313_1
ENSG00000143196|DPT|313_2
ENSG00000143196|DPT|313_3
ENSG00000143196|DPT|313_4
ENSG00000143196|DPT|313_5
ENSG00000143196|DPT|313_6
ENSG00000143196|DPT|313_7
ENSG00000143196|DPT|313_8
ENSG00000188404|SELL|174_1
ENSG00000188404|SELL|174_2
ENSG00000117707|PROX1|233_5
ENSG00000117707|PROX1|233_6
ENSG00000117707|PROX1|233_7
ENSG00000117707|PROX1|233_8
ENSG00000143499|SMYD2|26_1
ENSG00000143499|SMYD2|26_2
ENSG00000143499|SMYD2|26_3
ENSG00000143499|SMYD2|26_4
ENSG00000143499|SMYD2|26_5
ENSG00000143499|SMYD2|26_6
ENSG00000115523|GNLY|389_3
ENSG00000115523|GNLY|389_4
ENSG00000115523|GNLY|389_5
ENSG00000153563|CD8A|274_1
ENSG00000153563|CD8A|274_2
ENSG00000153563|CD8A|274_3
ENSG00000153563|CD8A|274_4
ENSG00000143110|C1orf162|160_1
ENSG00000143110|C1orf162|160_2
ENSG00000143110|C1orf162|160_3
ENSG00000143110|C1orf162|160_4
ENSG00000143110|C1orf162|160_5
ENSG00000143110|C1orf162|160_6
ENSG00000143110|C1orf162|160_7
ENSG00000143110|C1orf162|160_8
ENSG00000188404|SELL|174_3
ENSG00000188404|SELL|174_4
ENSG00000188404|SELL|174_5
ENSG00000188404|SELL|174_6
ENSG00000188404|SELL|174_7
ENSG00000188404|SELL|174_8
ENSG00000007908|SELE|338_1
ENSG00000007908|SELE|338_2
ENSG00000007908|SELE|338_3
ENSG00000007908|SELE|338_4
ENSG00000171303|KCNK3|91_6
ENSG00000171303|KCNK3|91_7
ENSG00000119888|EPCAM|278_1
ENSG00000119888|EPCAM|278_2
ENSG00000119888|EPCAM|278_3
ENSG00000119888|EPCAM|278_4
ENSG00000183607|GKN2|315_1
ENSG00000183607|GKN2|315_2
ENSG00000183607|GKN2|315_3
ENSG00000183607|GKN2|315_4
ENSG00000115641|FHL2|377_7
ENSG00000115641|FHL2|377_8
ENSG00000115641|FHL2|377_9
ENSG00000115641|FHL2|377_10
ENSG00000115641|FHL2|377_11
ENSG00000115641|FHL2|377_12
ENSG00000115641|FHL2|377_13
ENSG00000163221|S100A12|373_5
ENSG00000160678|S100A1|288_1
ENSG00000160678|S100A1|288_2
ENSG00000160678|S100A1|288_3
ENSG00000160678|S100A1|288_4
ENSG00000160678|S100A1|288_5
ENSG00000073754|CD5L|124_1
ENSG00000073754|CD5L|124_2
ENSG00000073754|CD5L|124_3
ENSG00000073754|CD5L|124_4
ENSG00000081237|PTPRC|345_12
ENSG00000081237|PTPRC|345_13
ENSG00000081237|PTPRC|345_14
ENSG00000081237|PTPRC|345_15
ENSG00000081237|PTPRC|345_16
ENSG00000081237|PTPRC|345_17
ENSG00000081237|PTPRC|345_18
ENSG00000081237|PTPRC|345_19
ENSG00000174059|CD34|149_1
ENSG00000174059|CD34|149_2
ENSG00000144035|NAT8|366_1
ENSG00000144035|NAT8|366_2
ENSG00000144035|NAT8|366_3
ENSG00000144035|NAT8|366_4
ENSG00000163017|ACTG2|231_1
ENSG00000163017|ACTG2|231_2
ENSG00000163017|ACTG2|231_3
ENSG00000163017|ACTG2|231_4
ENSG00000163017|ACTG2|231_5
ENSG00000163017|ACTG2|231_6
ENSG00000144063|MALL|193_4
ENSG00000144063|MALL|193_5
ENSG00000144063|MALL|193_6
ENSG00000162595|DIRAS3|228_2
ENSG00000162595|DIRAS3|228_3
ENSG00000162595|DIRAS3|228_4
ENSG00000162595|DIRAS3|228_5
ENSG00000162595|DIRAS3|228_6
ENSG00000162595|DIRAS3|228_7
ENSG00000162618|ADGRL4|132_1
ENSG00000162618|ADGRL4|132_2
ENSG00000162618|ADGRL4|132_3
ENSG00000162618|ADGRL4|132_4
ENSG00000116785|CFHR3|159_5
ENSG00000116785|CFHR3|159_6
ENSG00000116785|CFHR3|159_7
ENSG00000116785|CFHR3|159_8
ENSG00000116785|CFHR3|159_9
ENSG00000179639|FCER1A|370_4
ENSG00000179639|FCER1A|370_5
ENSG00000179639|FCER1A|370_6
ENSG00000179639|FCER1A|370_7
ENSG00000179639|FCER1A|370_8
ENSG00000117090|SLAMF1|82_1
ENSG00000117090|SLAMF1|82_2
ENSG00000117090|SLAMF1|82_3
ENSG00000117090|SLAMF1|82_4
ENSG00000117090|SLAMF1|82_5
ENSG00000007908|SELE|338_5
ENSG00000007908|SELE|338_6
ENSG00000007908|SELE|338_7
ENSG00000007908|SELE|338_8
ENSG00000143333|RGS16|372_1
ENSG00000143333|RGS16|372_2
ENSG00000143333|RGS16|372_3
ENSG00000143333|RGS16|372_4
ENSG00000143333|RGS16|372_5
ENSG00000143333|RGS16|372_6
ENSG00000153563|CD8A|274_8
ENSG00000158050|DUSP2|316_1
ENSG00000158050|DUSP2|316_2
ENSG00000158050|DUSP2|316_3
ENSG00000158050|DUSP2|316_4
ENSG00000158050|DUSP2|316_5
ENSG00000158050|DUSP2|316_6
ENSG00000115590|IL1R2|240_1
ENSG00000115590|IL1R2|240_2
ENSG00000115590|IL1R2|240_3
ENSG00000115165|CYTIP|205_1
ENSG00000115165|CYTIP|205_2
ENSG00000115165|CYTIP|205_3
ENSG00000115165|CYTIP|205_4
ENSG00000198821|CD247|257_3
ENSG00000198821|CD247|257_4
ENSG00000198821|CD247|257_5
ENSG00000198821|CD247|257_6
ENSG00000198821|CD247|257_7
ENSG00000198821|CD247|257_8
ENSG00000163599|CTLA4|172_1
ENSG00000158488|CD1E|191_1
ENSG00000158488|CD1E|191_2
ENSG00000158488|CD1E|191_3
ENSG00000158488|CD1E|191_4
ENSG00000158488|CD1E|191_5
ENSG00000158488|CD1E|191_6
ENSG00000158488|CD1E|191_7
ENSG00000158488|CD1E|191_8
ENSG00000158488|CD1E|191_9
ENSG00000158488|CD1E|191_10
ENSG00000178562|CD28|50_4
ENSG00000178562|CD28|50_5
ENSG00000178562|CD28|50_6
ENSG00000178562|CD28|50_7
ENSG00000073754|CD5L|124_5
ENSG00000073754|CD5L|124_6
ENSG00000073754|CD5L|124_7
ENSG00000073754|CD5L|124_8
ENSG00000158477|CD1A|40_1
ENSG00000158477|CD1A|40_2
ENSG00000158477|CD1A|40_3
ENSG00000158477|CD1A|40_4
ENSG00000158477|CD1A|40_5
ENSG00000158477|CD1A|40_6
ENSG00000143333|RGS16|372_7
ENSG00000143333|RGS16|372_8
ENSG00000116690|PRG4|304_1
ENSG00000116690|PRG4|304_2
ENSG00000116690|PRG4|304_3
ENSG00000116690|PRG4|304_4
ENSG00000116785|CFHR3|159_1
ENSG00000116785|CFHR3|159_2
ENSG00000116785|CFHR3|159_3
ENSG00000115590|IL1R2|240_8
ENSG00000115590|IL1R2|240_9
ENSG00000115602|IL1RL1|265_1
ENSG00000115602|IL1RL1|265_2
ENSG00000115602|IL1RL1|265_3
ENSG00000115602|IL1RL1|265_4
ENSG00000115263|GCG|391_3
ENSG00000115263|GCG|391_4
ENSG00000003436|TFPI|344_1
ENSG00000003436|TFPI|344_2
ENSG00000003436|TFPI|344_3
ENSG00000003436|TFPI|344_4
ENSG00000003436|TFPI|344_5
ENSG00000003436|TFPI|344_6
ENSG00000003436|TFPI|344_7
ENSG00000003436|TFPI|344_8
ENSG00000157150|TIMP4|133_8
ENSG00000132170|PPARG|327_1
ENSG00000132170|PPARG|327_2
ENSG00000132170|PPARG|327_3
ENSG00000132170|PPARG|327_4
ENSG00000115641|FHL2|377_1
ENSG00000115641|FHL2|377_2
ENSG00000115641|FHL2|377_3
ENSG00000115641|FHL2|377_4
ENSG00000115641|FHL2|377_5
ENSG00000115641|FHL2|377_6
ENSG00000175084|DES|307_3
ENSG00000175084|DES|307_4
ENSG00000115648|MLPH|112_1
ENSG00000115648|MLPH|112_2
ENSG00000115648|MLPH|112_3
ENSG00000115648|MLPH|112_4
ENSG00000115648|MLPH|112_5
ENSG00000115648|MLPH|112_6
ENSG00000115648|MLPH|112_7
ENSG00000115648|MLPH|112_8
ENSG00000163751|CPA3|381_1
ENSG00000163751|CPA3|381_2
ENSG00000153563|CD8A|274_5
ENSG00000153563|CD8A|274_6
ENSG00000153563|CD8A|274_7
ENSG00000019169|MARCO|317_3
ENSG00000019169|MARCO|317_4
ENSG00000121966|CXCR4|379_1
ENSG00000121966|CXCR4|379_2
ENSG00000121966|CXCR4|379_3
ENSG00000121966|CXCR4|379_4
ENSG00000121966|CXCR4|379_5
ENSG00000121966|CXCR4|379_6
ENSG00000121966|CXCR4|379_7
ENSG00000121966|CXCR4|379_8
ENSG00000163687|DNASE1L3|340_8
ENSG00000188817|SNTN|314_1
ENSG00000188817|SNTN|314_2
ENSG00000188817|SNTN|314_3
ENSG00000188817|SNTN|314_4
ENSG00000188817|SNTN|314_5
ENSG00000188817|SNTN|314_6
ENSG00000188817|SNTN|314_7
ENSG00000188817|SNTN|314_8
ENSG00000188817|SNTN|314_9
ENSG00000181449|SOX2|199_7
ENSG00000181449|SOX2|199_8
ENSG00000078081|LAMP3|145_1
ENSG00000078081|LAMP3|145_2
ENSG00000144063|MALL|193_1
ENSG00000144063|MALL|193_2
ENSG00000144063|MALL|193_3
ENSG00000132170|PPARG|327_10
ENSG00000132170|PPARG|327_11
ENSG00000132170|PPARG|327_12
ENSG00000132170|PPARG|327_13
ENSG00000132170|PPARG|327_14
ENSG00000203747|FCGR3A|300_5
ENSG00000203747|FCGR3A|300_6
ENSG00000168497|CAVIN2|341_2
ENSG00000168497|CAVIN2|341_3
ENSG00000168497|CAVIN2|341_4
ENSG00000168497|CAVIN2|341_5
ENSG00000168497|CAVIN2|341_6
ENSG00000168497|CAVIN2|341_7
ENSG00000168497|CAVIN2|341_8
ENSG00000178562|CD28|50_1
ENSG00000178562|CD28|50_2
ENSG00000178562|CD28|50_3
ENSG00000063660|GPC1|47_1
ENSG00000063660|GPC1|47_2
ENSG00000063660|GPC1|47_3
ENSG00000063660|GPC1|47_4
ENSG00000063660|GPC1|47_5
ENSG00000063660|GPC1|47_6
ENSG00000188389|PDCD1|32_1
ENSG00000188389|PDCD1|32_2
ENSG00000157017|GHRL|186_1
ENSG00000157017|GHRL|186_2
ENSG00000163762|TM4SF18|77_7
ENSG00000163762|TM4SF18|77_8
ENSG00000169903|TM4SF4|264_1
ENSG00000169903|TM4SF4|264_2
ENSG00000169903|TM4SF4|264_3
ENSG00000169903|TM4SF4|264_4
ENSG00000284862|CCDC39|39_1
ENSG00000284862|CCDC39|39_2
ENSG00000150337|FCGR1A|60_5
ENSG00000150337|FCGR1A|60_6
ENSG00000150337|FCGR1A|60_7
ENSG00000150337|FCGR1A|60_8
ENSG00000188290|HES4|195_1
ENSG00000049249|TNFRSF9|56_1
ENSG00000049249|TNFRSF9|56_2
ENSG00000049249|TNFRSF9|56_3
ENSG00000049249|TNFRSF9|56_4
ENSG00000049249|TNFRSF9|56_5
ENSG00000049249|TNFRSF9|56_6
ENSG00000049249|TNFRSF9|56_7
ENSG00000049249|TNFRSF9|56_8
ENSG00000162493|PDPN|54_1
ENSG00000143499|SMYD2|26_7
ENSG00000117724|CENPF|178_1
ENSG00000117724|CENPF|178_2
ENSG00000117724|CENPF|178_3
ENSG00000117724|CENPF|178_4
ENSG00000117724|CENPF|178_5
ENSG00000117724|CENPF|178_6
ENSG00000117724|CENPF|178_7
ENSG00000117724|CENPF|178_8
ENSG00000203697|CAPN8|204_1
ENSG00000153094|BCL2L11|123_6
ENSG00000153094|BCL2L11|123_7
ENSG00000153094|BCL2L11|123_8
ENSG00000153094|BCL2L11|123_9
ENSG00000153094|BCL2L11|123_10
ENSG00000153094|BCL2L11|123_11
ENSG00000153094|BCL2L11|123_12
ENSG00000153094|BCL2L11|123_13
ENSG00000019169|MARCO|317_1
ENSG00000019169|MARCO|317_2
ENSG00000114013|CD86|116_7
ENSG00000065534|MYLK|181_1
ENSG00000065534|MYLK|181_2
ENSG00000144063|MALL|193_7
ENSG00000144063|MALL|193_8
ENSG00000153094|BCL2L11|123_1
ENSG00000153094|BCL2L11|123_2
ENSG00000153094|BCL2L11|123_3
ENSG00000153094|BCL2L11|123_4
ENSG00000153094|BCL2L11|123_5
ENSG00000121807|CCR2|25_6
ENSG00000121807|CCR2|25_7
ENSG00000121807|CCR2|25_8
ENSG00000163687|DNASE1L3|340_1
ENSG00000163687|DNASE1L3|340_2
ENSG00000163687|DNASE1L3|340_3
ENSG00000163687|DNASE1L3|340_4
ENSG00000163687|DNASE1L3|340_5
ENSG00000163687|DNASE1L3|340_6
ENSG00000163687|DNASE1L3|340_7
ENSG00000137440|FGFBP1|268_1
ENSG00000137440|FGFBP1|268_2
ENSG00000137440|FGFBP1|268_3
ENSG00000137440|FGFBP1|268_4
ENSG00000137440|FGFBP1|268_5
ENSG00000137440|FGFBP1|268_6
ENSG00000137440|FGFBP1|268_7
ENSG00000137440|FGFBP1|268_8
ENSG00000137441|FGFBP2|261_1
ENSG00000137441|FGFBP2|261_2
ENSG00000169245|CXCL10|85_5
ENSG00000169245|CXCL10|85_6
ENSG00000169245|CXCL10|85_7
ENSG00000169245|CXCL10|85_8
ENSG00000145335|SNCA|168_1
ENSG00000145335|SNCA|168_2
ENSG00000132170|PPARG|327_5
ENSG00000132170|PPARG|327_6
ENSG00000132170|PPARG|327_7
ENSG00000132170|PPARG|327_8
ENSG00000132170|PPARG|327_9
ENSG00000038427|VCAN|325_3
ENSG00000115165|CYTIP|205_5
ENSG00000115165|CYTIP|205_6
ENSG00000115165|CYTIP|205_7
ENSG00000115165|CYTIP|205_8
ENSG00000115263|GCG|391_1
ENSG00000115263|GCG|391_2
ENSG00000157017|GHRL|186_3
ENSG00000157017|GHRL|186_4
ENSG00000157017|GHRL|186_5
ENSG00000157150|TIMP4|133_1
ENSG00000157150|TIMP4|133_2
ENSG00000157150|TIMP4|133_3
ENSG00000157150|TIMP4|133_4
ENSG00000157150|TIMP4|133_5
ENSG00000157150|TIMP4|133_6
ENSG00000157150|TIMP4|133_7
ENSG00000284862|CCDC39|39_5
ENSG00000284862|CCDC39|39_6
ENSG00000284862|CCDC39|39_7
ENSG00000284862|CCDC39|39_8
ENSG00000181449|SOX2|199_1
ENSG00000181449|SOX2|199_2
ENSG00000181449|SOX2|199_3
ENSG00000181449|SOX2|199_4
ENSG00000181449|SOX2|199_5
ENSG00000181449|SOX2|199_6
ENSG00000081041|CXCL2|387_1
ENSG00000081041|CXCL2|387_2
ENSG00000081041|CXCL2|387_3
ENSG00000081041|CXCL2|387_4
ENSG00000081041|CXCL2|387_5
ENSG00000081041|CXCL2|387_6
ENSG00000081041|CXCL2|387_7
ENSG00000081041|CXCL2|387_8
ENSG00000138755|CXCL9|43_1
ENSG00000138755|CXCL9|43_2
ENSG00000081189|MEF2C|301_5
ENSG00000163599|CTLA4|172_2
ENSG00000163599|CTLA4|172_3
ENSG00000163599|CTLA4|172_4
ENSG00000163599|CTLA4|172_5
ENSG00000163599|CTLA4|172_6
ENSG00000163599|CTLA4|172_7
ENSG00000163599|CTLA4|172_8
ENSG00000175084|DES|307_1
ENSG00000175084|DES|307_2
ENSG00000065534|MYLK|181_10
ENSG00000065534|MYLK|181_11
ENSG00000179348|GATA2|197_1
ENSG00000179348|GATA2|197_2
ENSG00000179348|GATA2|197_3
ENSG00000179348|GATA2|197_4
ENSG00000179348|GATA2|197_5
ENSG00000179348|GATA2|197_6
ENSG00000179348|GATA2|197_7
ENSG00000179348|GATA2|197_8
ENSG00000164325|TMEM174|38_4
ENSG00000164325|TMEM174|38_5
ENSG00000164325|TMEM174|38_6
ENSG00000164325|TMEM174|38_7
ENSG00000145708|CRHBP|165_1
ENSG00000145708|CRHBP|165_2
ENSG00000145708|CRHBP|165_3
ENSG00000213088|ACKR1|349_5
ENSG00000213088|ACKR1|349_6
ENSG00000213088|ACKR1|349_7
ENSG00000213088|ACKR1|349_8
ENSG00000179639|FCER1A|370_1
ENSG00000179639|FCER1A|370_2
ENSG00000179639|FCER1A|370_3
ENSG00000003436|TFPI|344_9
ENSG00000204262|COL5A2|200_1
ENSG00000204262|COL5A2|200_2
ENSG00000204262|COL5A2|200_3
ENSG00000204262|COL5A2|200_4
ENSG00000204262|COL5A2|200_5
ENSG00000204262|COL5A2|200_6
ENSG00000204262|COL5A2|200_7
ENSG00000204262|COL5A2|200_8
ENSG00000168497|CAVIN2|341_1
ENSG00000188817|SNTN|314_10
ENSG00000188817|SNTN|314_11
ENSG00000188817|SNTN|314_12
ENSG00000188817|SNTN|314_13
ENSG00000114013|CD86|116_1
ENSG00000114013|CD86|116_2
ENSG00000114013|CD86|116_3
ENSG00000114013|CD86|116_4
ENSG00000114013|CD86|116_5
ENSG00000114013|CD86|116_6
ENSG00000176788|BASP1|271_1
ENSG00000176788|BASP1|271_2
ENSG00000176788|BASP1|271_3
ENSG00000176788|BASP1|271_4
ENSG00000244414|CFHR1|102_1
ENSG00000244414|CFHR1|102_2
ENSG00000244414|CFHR1|102_3
ENSG00000244414|CFHR1|102_4
ENSG00000081237|PTPRC|345_1
ENSG00000157404|KIT|326_7
ENSG00000157404|KIT|326_8
ENSG00000171199|OPRPN|44_1
ENSG00000171199|OPRPN|44_2
ENSG00000171199|OPRPN|44_3
ENSG00000171199|OPRPN|44_4
ENSG00000171199|OPRPN|44_5
ENSG00000171199|OPRPN|44_6
ENSG00000171199|OPRPN|44_7
ENSG00000171199|OPRPN|44_8
ENSG00000112936|C7|302_4
ENSG00000113088|GZMK|281_1
ENSG00000113088|GZMK|281_2
ENSG00000113088|GZMK|281_3
ENSG00000113088|GZMK|281_4
ENSG00000113088|GZMK|281_5
ENSG00000113088|GZMK|281_6
ENSG00000113088|GZMK|281_7
ENSG00000113088|GZMK|281_8
ENSG00000145649|GZMA|386_1
ENSG00000155850|SLC26A2|310_8
ENSG00000113721|PDGFRB|289_1
ENSG00000163751|CPA3|381_3
ENSG00000163751|CPA3|381_4
ENSG00000163762|TM4SF18|77_1
ENSG00000163762|TM4SF18|77_2
ENSG00000163762|TM4SF18|77_3
ENSG00000163762|TM4SF18|77_4
ENSG00000163762|TM4SF18|77_5
ENSG00000163762|TM4SF18|77_6
ENSG00000134853|PDGFRA|176_5
ENSG00000134853|PDGFRA|176_6
ENSG00000134853|PDGFRA|176_7
ENSG00000134853|PDGFRA|176_8
ENSG00000157404|KIT|326_1
ENSG00000157404|KIT|326_2
ENSG00000157404|KIT|326_3
ENSG00000157404|KIT|326_4
ENSG00000157404|KIT|326_5
ENSG00000157404|KIT|326_6
ENSG00000170458|CD14|371_3
ENSG00000170458|CD14|371_4
ENSG00000116785|CFHR3|159_4
ENSG00000113889|KNG1|76_1
ENSG00000113889|KNG1|76_2
ENSG00000113889|KNG1|76_3
ENSG00000181092|ADIPOQ|59_1
ENSG00000181092|ADIPOQ|59_2
ENSG00000181092|ADIPOQ|59_3
ENSG00000181092|ADIPOQ|59_4
ENSG00000157005|SST|363_1
ENSG00000157005|SST|363_2
ENSG00000157005|SST|363_3
ENSG00000145335|SNCA|168_7
ENSG00000138722|MMRN1|362_1
ENSG00000138722|MMRN1|362_2
ENSG00000138722|MMRN1|362_3
ENSG00000138722|MMRN1|362_4
ENSG00000138722|MMRN1|362_5
ENSG00000138722|MMRN1|362_6
ENSG00000138722|MMRN1|362_7
ENSG00000138722|MMRN1|362_8
ENSG00000163106|HPGDS|287_1
ENSG00000249751|ECSCR|276_1
ENSG00000249751|ECSCR|276_2
ENSG00000249751|ECSCR|276_3
ENSG00000249751|ECSCR|276_4
ENSG00000249751|ECSCR|276_5
ENSG00000249751|ECSCR|276_6
ENSG00000249751|ECSCR|276_7
ENSG00000078081|LAMP3|145_3
ENSG00000078081|LAMP3|145_4
ENSG00000078081|LAMP3|145_5
ENSG00000078081|LAMP3|145_6
ENSG00000078081|LAMP3|145_7
ENSG00000078081|LAMP3|145_8
ENSG00000138755|CXCL9|43_3
ENSG00000138755|CXCL9|43_4
ENSG00000138755|CXCL9|43_5
ENSG00000138755|CXCL9|43_6
ENSG00000138755|CXCL9|43_7
ENSG00000138755|CXCL9|43_8
ENSG00000169245|CXCL10|85_1
ENSG00000169245|CXCL10|85_2
ENSG00000169245|CXCL10|85_3
ENSG00000169245|CXCL10|85_4
ENSG00000153064|BANK1|157_6
ENSG00000153064|BANK1|157_7
ENSG00000153064|BANK1|157_8
ENSG00000250361|GYPB|148_1
ENSG00000170180|GYPA|291_1
ENSG00000170180|GYPA|291_2
ENSG00000170180|GYPA|291_3
ENSG00000170180|GYPA|291_4
ENSG00000170180|GYPA|291_5
ENSG00000170180|GYPA|291_6
ENSG00000112799|LY86|61_3
ENSG00000112799|LY86|61_4
ENSG00000112799|LY86|61_5
ENSG00000112799|LY86|61_6
ENSG00000121807|CCR2|25_1
ENSG00000121807|CCR2|25_2
ENSG00000121807|CCR2|25_3
ENSG00000121807|CCR2|25_4
ENSG00000121807|CCR2|25_5
ENSG00000163106|HPGDS|287_2
ENSG00000163106|HPGDS|287_3
ENSG00000163106|HPGDS|287_4
ENSG00000163106|HPGDS|287_5
ENSG00000163106|HPGDS|287_6
ENSG00000163106|HPGDS|287_7
ENSG00000163106|HPGDS|287_8
ENSG00000198099|ADH4|96_1
ENSG00000198099|ADH4|96_2
ENSG00000198099|ADH4|96_3
ENSG00000145649|GZMA|386_2
ENSG00000145649|GZMA|386_3
ENSG00000145649|GZMA|386_4
ENSG00000145649|GZMA|386_5
ENSG00000145649|GZMA|386_6
ENSG00000145649|GZMA|386_7
ENSG00000145649|GZMA|386_8
ENSG00000164325|TMEM174|38_1
ENSG00000164325|TMEM174|38_2
ENSG00000164325|TMEM174|38_3
ENSG00000135077|HAVCR2|68_2
ENSG00000135077|HAVCR2|68_3
ENSG00000135077|HAVCR2|68_4
ENSG00000135077|HAVCR2|68_5
ENSG00000135077|HAVCR2|68_6
ENSG00000135077|HAVCR2|68_7
ENSG00000163017|ACTG2|231_8
ENSG00000163017|ACTG2|231_9
ENSG00000163017|ACTG2|231_10
ENSG00000163017|ACTG2|231_11
ENSG00000163017|ACTG2|231_12
ENSG00000163017|ACTG2|231_13
ENSG00000163017|ACTG2|231_14
ENSG00000284862|CCDC39|39_3
ENSG00000284862|CCDC39|39_4
ENSG00000124875|CXCL6|324_1
ENSG00000124875|CXCL6|324_2
ENSG00000124875|CXCL6|324_3
ENSG00000124875|CXCL6|324_4
ENSG00000124875|CXCL6|324_5
ENSG00000124875|CXCL6|324_6
ENSG00000124875|CXCL6|324_7
ENSG00000124875|CXCL6|324_8
ENSG00000124875|CXCL6|324_9
ENSG00000124875|CXCL6|324_10
ENSG00000170180|GYPA|291_7
ENSG00000170180|GYPA|291_8
ENSG00000170180|GYPA|291_9
ENSG00000170180|GYPA|291_10
ENSG00000170180|GYPA|291_11
ENSG00000170180|GYPA|291_12
ENSG00000145423|SFRP2|348_1
ENSG00000145423|SFRP2|348_2
ENSG00000145423|SFRP2|348_3
ENSG00000145423|SFRP2|348_4
ENSG00000112149|CD83|339_7
ENSG00000112149|CD83|339_8
ENSG00000079689|SCGN|215_1
ENSG00000079689|SCGN|215_2
ENSG00000079689|SCGN|215_3
ENSG00000079689|SCGN|215_4
ENSG00000079689|SCGN|215_5
ENSG00000079689|SCGN|215_6
ENSG00000143387|CTSK|250_1
ENSG00000143387|CTSK|250_2
ENSG00000198099|ADH4|96_4
ENSG00000248144|ADH1C|92_1
ENSG00000248144|ADH1C|92_2
ENSG00000248144|ADH1C|92_3
ENSG00000248144|ADH1C|92_4
ENSG00000153064|BANK1|157_1
ENSG00000153064|BANK1|157_2
ENSG00000153064|BANK1|157_3
ENSG00000153064|BANK1|157_4
ENSG00000153064|BANK1|157_5
ENSG00000204472|AIF1|318_5
ENSG00000204472|AIF1|318_6
ENSG00000204472|AIF1|318_7
ENSG00000243649|CFB|285_1
ENSG00000243649|CFB|285_2
ENSG00000243649|CFB|285_3
ENSG00000038427|VCAN|325_4
ENSG00000038427|VCAN|325_5
ENSG00000038427|VCAN|325_6
ENSG00000038427|VCAN|325_7
ENSG00000038427|VCAN|325_8
ENSG00000081189|MEF2C|301_1
ENSG00000081189|MEF2C|301_2
ENSG00000081189|MEF2C|301_3
ENSG00000081189|MEF2C|301_6
ENSG00000081189|MEF2C|301_7
ENSG00000081189|MEF2C|301_8
ENSG00000170476|MZB1|388_1
ENSG00000170476|MZB1|388_2
ENSG00000170476|MZB1|388_3
ENSG00000170476|MZB1|388_4
ENSG00000170476|MZB1|388_5
ENSG00000170476|MZB1|388_6
ENSG00000146070|PLA2G7|166_5
ENSG00000146070|PLA2G7|166_6
ENSG00000146070|PLA2G7|166_7
ENSG00000146070|PLA2G7|166_8
ENSG00000065534|MYLK|181_3
ENSG00000065534|MYLK|181_4
ENSG00000065534|MYLK|181_5
ENSG00000065534|MYLK|181_6
ENSG00000065534|MYLK|181_7
ENSG00000145335|SNCA|168_3
ENSG00000145335|SNCA|168_4
ENSG00000145335|SNCA|168_5
ENSG00000145335|SNCA|168_6
ENSG00000178776|C5orf46|48_5
ENSG00000178776|C5orf46|48_6
ENSG00000178776|C5orf46|48_7
ENSG00000155850|SLC26A2|310_1
ENSG00000155850|SLC26A2|310_2
ENSG00000155850|SLC26A2|310_3
ENSG00000155850|SLC26A2|310_4
ENSG00000155850|SLC26A2|310_5
ENSG00000155850|SLC26A2|310_6
ENSG00000155850|SLC26A2|310_7
ENSG00000170542|SERPINB9|192_1
ENSG00000170542|SERPINB9|192_2
ENSG00000170542|SERPINB9|192_3
ENSG00000170542|SERPINB9|192_4
ENSG00000170542|SERPINB9|192_5
ENSG00000170542|SERPINB9|192_6
ENSG00000170542|SERPINB9|192_7
ENSG00000170542|SERPINB9|192_8
ENSG00000112799|LY86|61_1
ENSG00000112799|LY86|61_2
ENSG00000091831|ESR1|49_6
ENSG00000091831|ESR1|49_7
ENSG00000091831|ESR1|49_8
ENSG00000091831|ESR1|49_9
ENSG00000243480|AMY2A|220_1
ENSG00000243480|AMY2A|220_2
ENSG00000243480|AMY2A|220_3
ENSG00000243480|AMY2A|220_4
ENSG00000243480|AMY2A|220_5
ENSG00000243480|AMY2A|220_6
ENSG00000243480|AMY2A|220_7
ENSG00000151914|DST|358_7
ENSG00000151914|DST|358_8
ENSG00000151914|DST|358_9
ENSG00000151914|DST|358_10
ENSG00000151914|DST|358_11
ENSG00000145708|CRHBP|165_4
ENSG00000038427|VCAN|325_1
ENSG00000038427|VCAN|325_2
ENSG00000168269|FOXI1|144_4
ENSG00000168269|FOXI1|144_5
ENSG00000168269|FOXI1|144_6
ENSG00000168269|FOXI1|144_7
ENSG00000113739|STC2|210_1
ENSG00000113739|STC2|210_2
ENSG00000113739|STC2|210_3
ENSG00000113739|STC2|210_4
ENSG00000113739|STC2|210_5
ENSG00000113739|STC2|210_6
ENSG00000243649|CFB|285_8
ENSG00000204305|AGER|385_1
ENSG00000204305|AGER|385_2
ENSG00000204305|AGER|385_3
ENSG00000204305|AGER|385_4
ENSG00000232629|HLA-DQB2|217_1
ENSG00000232629|HLA-DQB2|217_2
ENSG00000232629|HLA-DQB2|217_3
ENSG00000232629|HLA-DQB2|217_4
ENSG00000232629|HLA-DQB2|217_5
ENSG00000091879|ANGPT2|171_3
ENSG00000091879|ANGPT2|171_4
ENSG00000170458|CD14|371_5
ENSG00000170458|CD14|371_6
ENSG00000170458|CD14|371_7
ENSG00000170458|CD14|371_8
ENSG00000178776|C5orf46|48_1
ENSG00000178776|C5orf46|48_2
ENSG00000178776|C5orf46|48_3
ENSG00000178776|C5orf46|48_4
ENSG00000078401|EDN1|245_5
ENSG00000078401|EDN1|245_6
ENSG00000078401|EDN1|245_7
ENSG00000078401|EDN1|245_8
ENSG00000112149|CD83|339_1
ENSG00000112149|CD83|339_2
ENSG00000112149|CD83|339_3
ENSG00000112149|CD83|339_4
ENSG00000112149|CD83|339_5
ENSG00000112149|CD83|339_6
ENSG00000112539|C6orf118|80_5
ENSG00000112539|C6orf118|80_6
ENSG00000112539|C6orf118|80_7
ENSG00000186340|THBS2|46_1
ENSG00000186340|THBS2|46_2
ENSG00000186340|THBS2|46_3
ENSG00000186340|THBS2|46_4
ENSG00000173467|AGR3|355_1
ENSG00000173467|AGR3|355_2
ENSG00000173467|AGR3|355_3
ENSG00000159167|STC1|238_5
ENSG00000159167|STC1|238_6
ENSG00000159167|STC1|238_7
ENSG00000159167|STC1|238_8
ENSG00000042980|ADAM28|119_1
ENSG00000042980|ADAM28|119_2
ENSG00000135077|HAVCR2|68_8
ENSG00000168269|FOXI1|144_1
ENSG00000168269|FOXI1|144_2
ENSG00000168269|FOXI1|144_3
ENSG00000057657|PRDM1|146_2
ENSG00000057657|PRDM1|146_3
ENSG00000057657|PRDM1|146_4
ENSG00000057657|PRDM1|146_5
ENSG00000057657|PRDM1|146_6
ENSG00000057657|PRDM1|146_7
ENSG00000057657|PRDM1|146_8
ENSG00000112379|ARFGEF3|118_1
ENSG00000112379|ARFGEF3|118_2
ENSG00000112379|ARFGEF3|118_3
ENSG00000105894|PTN|234_1
ENSG00000105894|PTN|234_2
ENSG00000105894|PTN|234_3
ENSG00000105894|PTN|234_4
ENSG00000105894|PTN|234_5
ENSG00000105894|PTN|234_6
ENSG00000105894|PTN|234_7
ENSG00000105894|PTN|234_8
ENSG00000091879|ANGPT2|171_1
ENSG00000113721|PDGFRB|289_2
ENSG00000113721|PDGFRB|289_3
ENSG00000113721|PDGFRB|289_4
ENSG00000113721|PDGFRB|289_5
ENSG00000113721|PDGFRB|289_6
ENSG00000113721|PDGFRB|289_7
ENSG00000113721|PDGFRB|289_8
ENSG00000135077|HAVCR2|68_1
ENSG00000196260|SFTA2|259_1
ENSG00000196260|SFTA2|259_2
ENSG00000196260|SFTA2|259_3
ENSG00000196260|SFTA2|259_4
ENSG00000196260|SFTA2|259_5
ENSG00000196260|SFTA2|259_6
ENSG00000204472|AIF1|318_1
ENSG00000204472|AIF1|318_2
ENSG00000204472|AIF1|318_3
ENSG00000204472|AIF1|318_4
ENSG00000173467|AGR3|355_4
ENSG00000173467|AGR3|355_5
ENSG00000173467|AGR3|355_6
ENSG00000173467|AGR3|355_7
ENSG00000173467|AGR3|355_8
ENSG00000241644|INMT|249_1
ENSG00000241644|INMT|249_2
ENSG00000241644|INMT|249_3
ENSG00000241644|INMT|249_4
ENSG00000241644|INMT|249_5
ENSG00000006128|TAC1|162_2
ENSG00000006128|TAC1|162_3
ENSG00000006128|TAC1|162_4
ENSG00000006128|TAC1|162_5
ENSG00000006128|TAC1|162_6
ENSG00000006128|TAC1|162_7
ENSG00000006128|TAC1|162_8
ENSG00000160868|CYP3A4|309_1
ENSG00000160868|CYP3A4|309_2
ENSG00000249751|ECSCR|276_8
ENSG00000170458|CD14|371_1
ENSG00000170458|CD14|371_2
ENSG00000113739|STC2|210_7
ENSG00000113739|STC2|210_8
ENSG00000165810|BTNL9|229_1
ENSG00000165810|BTNL9|229_2
ENSG00000165810|BTNL9|229_3
ENSG00000165810|BTNL9|229_4
ENSG00000165810|BTNL9|229_5
ENSG00000165810|BTNL9|229_6
ENSG00000165810|BTNL9|229_7
ENSG00000165810|BTNL9|229_8
ENSG00000241644|INMT|249_6
ENSG00000241644|INMT|249_7
ENSG00000241644|INMT|249_8
ENSG00000106483|SFRP4|383_1
ENSG00000106483|SFRP4|383_2
ENSG00000106483|SFRP4|383_3
ENSG00000106483|SFRP4|383_4
ENSG00000146648|EGFR|115_1
ENSG00000146648|EGFR|115_2
ENSG00000146648|EGFR|115_3
ENSG00000164736|SOX17|201_2
ENSG00000164736|SOX17|201_3
ENSG00000164736|SOX17|201_4
ENSG00000164736|SOX17|201_5
ENSG00000164736|SOX17|201_6
ENSG00000164736|SOX17|201_7
ENSG00000164736|SOX17|201_8
ENSG00000164949|GEM|266_1
ENSG00000164949|GEM|266_2
ENSG00000164949|GEM|266_3
ENSG00000106809|OGN|214_2
ENSG00000106809|OGN|214_3
ENSG00000106809|OGN|214_4
ENSG00000106809|OGN|214_5
ENSG00000106809|OGN|214_6
ENSG00000106809|OGN|214_7
ENSG00000243649|CFB|285_4
ENSG00000243649|CFB|285_5
ENSG00000243649|CFB|285_6
ENSG00000243649|CFB|285_7
ENSG00000127951|FGL2|290_6
ENSG00000127951|FGL2|290_7
ENSG00000127951|FGL2|290_8
ENSG00000075223|SEMA3C|182_1
ENSG00000075223|SEMA3C|182_2
ENSG00000075223|SEMA3C|182_3
ENSG00000075223|SEMA3C|182_4
ENSG00000075223|SEMA3C|182_5
ENSG00000075223|SEMA3C|182_6
ENSG00000075223|SEMA3C|182_7
ENSG00000001626|CFTR|164_7
ENSG00000001626|CFTR|164_8
ENSG00000106484|MEST|284_1
ENSG00000106484|MEST|284_2
ENSG00000106484|MEST|284_3
ENSG00000106484|MEST|284_4
ENSG00000151914|DST|358_1
ENSG00000151914|DST|358_2
ENSG00000151914|DST|358_3
ENSG00000151914|DST|358_4
ENSG00000151914|DST|358_5
ENSG00000151914|DST|358_6
ENSG00000127954|STEAP4|170_10
ENSG00000127954|STEAP4|170_11
ENSG00000127954|STEAP4|170_12
ENSG00000188175|HEPACAM2|104_1
ENSG00000188175|HEPACAM2|104_2
ENSG00000188175|HEPACAM2|104_3
ENSG00000188175|HEPACAM2|104_4
ENSG00000188175|HEPACAM2|104_5
ENSG00000188175|HEPACAM2|104_6
ENSG00000188175|HEPACAM2|104_7
ENSG00000136997|MYC|280_2
ENSG00000136997|MYC|280_3
ENSG00000136997|MYC|280_4
ENSG00000136997|MYC|280_5
ENSG00000136997|MYC|280_6
ENSG00000136997|MYC|280_7
ENSG00000136997|MYC|280_8
ENSG00000081189|MEF2C|301_4
ENSG00000188175|HEPACAM2|104_8
ENSG00000127920|GNG11|394_1
ENSG00000127920|GNG11|394_2
ENSG00000127920|GNG11|394_3
ENSG00000127920|GNG11|394_4
ENSG00000127920|GNG11|394_5
ENSG00000127920|GNG11|394_6
ENSG00000127920|GNG11|394_7
ENSG00000127920|GNG11|394_8
ENSG00000006128|TAC1|162_1
ENSG00000134020|PEBP4|125_1
ENSG00000134020|PEBP4|125_2
ENSG00000134020|PEBP4|125_3
ENSG00000134020|PEBP4|125_4
ENSG00000134020|PEBP4|125_5
ENSG00000134020|PEBP4|125_6
ENSG00000159167|STC1|238_1
ENSG00000159167|STC1|238_2
ENSG00000159167|STC1|238_3
ENSG00000159167|STC1|238_4
ENSG00000136997|MYC|280_12
ENSG00000167656|LY6D|354_1
ENSG00000167656|LY6D|354_2
ENSG00000120217|CD274|19_1
ENSG00000120217|CD274|19_2
ENSG00000120217|CD274|19_3
ENSG00000120217|CD274|19_4
ENSG00000120217|CD274|19_5
ENSG00000120217|CD274|19_6
ENSG00000120217|CD274|19_7
ENSG00000180644|PRF1|352_1
ENSG00000180644|PRF1|352_2
ENSG00000178562|CD28|50_8
ENSG00000178562|CD28|50_9
ENSG00000178562|CD28|50_10
ENSG00000178562|CD28|50_11
ENSG00000178562|CD28|50_12
ENSG00000178562|CD28|50_13
ENSG00000137441|FGFBP2|261_3
ENSG00000137441|FGFBP2|261_4
ENSG00000137441|FGFBP2|261_5
ENSG00000137441|FGFBP2|261_6
ENSG00000137441|FGFBP2|261_7
ENSG00000137441|FGFBP2|261_8
ENSG00000134853|PDGFRA|176_1
ENSG00000134853|PDGFRA|176_2
ENSG00000134853|PDGFRA|176_3
ENSG00000134853|PDGFRA|176_4
ENSG00000168685|IL7R|376_3
ENSG00000168685|IL7R|376_4
ENSG00000168685|IL7R|376_5
ENSG00000168685|IL7R|376_6
ENSG00000168685|IL7R|376_7
ENSG00000168685|IL7R|376_8
ENSG00000168685|IL7R|376_9
ENSG00000112936|C7|302_1
ENSG00000112936|C7|302_2
ENSG00000112936|C7|302_3
ENSG00000146648|EGFR|115_4
ENSG00000243566|UPK3B|139_1
ENSG00000243566|UPK3B|139_2
ENSG00000243566|UPK3B|139_3
ENSG00000243566|UPK3B|139_4
ENSG00000127951|FGL2|290_1
ENSG00000127951|FGL2|290_2
ENSG00000127951|FGL2|290_3
ENSG00000127951|FGL2|290_4
ENSG00000127951|FGL2|290_5
ENSG00000164949|GEM|266_4
ENSG00000164949|GEM|266_5
ENSG00000164949|GEM|266_6
ENSG00000164949|GEM|266_7
ENSG00000164949|GEM|266_8
ENSG00000132541|RIDA|227_1
ENSG00000132541|RIDA|227_2
ENSG00000132541|RIDA|227_3
ENSG00000112799|LY86|61_7
ENSG00000112799|LY86|61_8
ENSG00000078401|EDN1|245_1
ENSG00000078401|EDN1|245_2
ENSG00000078401|EDN1|245_3
ENSG00000078401|EDN1|245_4
ENSG00000095970|TREM2|237_3
ENSG00000095970|TREM2|237_4
ENSG00000095970|TREM2|237_5
ENSG00000095970|TREM2|237_6
ENSG00000095970|TREM2|237_7
ENSG00000095970|TREM2|237_8
ENSG00000146070|PLA2G7|166_1
ENSG00000146070|PLA2G7|166_2
ENSG00000146070|PLA2G7|166_3
ENSG00000146070|PLA2G7|166_4
ENSG00000075223|SEMA3C|182_8
ENSG00000127954|STEAP4|170_1
ENSG00000127954|STEAP4|170_2
ENSG00000127954|STEAP4|170_3
ENSG00000127954|STEAP4|170_4
ENSG00000127954|STEAP4|170_5
ENSG00000127954|STEAP4|170_6
ENSG00000127954|STEAP4|170_7
ENSG00000127954|STEAP4|170_8
ENSG00000127954|STEAP4|170_9
ENSG00000042980|ADAM28|119_7
ENSG00000176907|TCIM|275_1
ENSG00000176907|TCIM|275_2
ENSG00000176907|TCIM|275_3
ENSG00000176907|TCIM|275_4
ENSG00000176907|TCIM|275_5
ENSG00000176907|TCIM|275_6
ENSG00000176907|TCIM|275_7
ENSG00000176907|TCIM|275_8
ENSG00000164736|SOX17|201_1
ENSG00000172724|CCL19|246_3
ENSG00000165072|MAMDC2|51_1
ENSG00000165072|MAMDC2|51_2
ENSG00000165072|MAMDC2|51_3
ENSG00000165072|MAMDC2|51_4
ENSG00000165072|MAMDC2|51_5
ENSG00000165072|MAMDC2|51_6
ENSG00000165072|MAMDC2|51_7
ENSG00000165072|MAMDC2|51_8
ENSG00000106809|OGN|214_1
ENSG00000095739|BAMBI|127_3
ENSG00000095739|BAMBI|127_4
ENSG00000095739|BAMBI|127_5
ENSG00000095739|BAMBI|127_6
ENSG00000095739|BAMBI|127_7
ENSG00000095739|BAMBI|127_8
ENSG00000170312|CDK1|169_1
ENSG00000170312|CDK1|169_2
ENSG00000115523|GNLY|389_1
ENSG00000115523|GNLY|389_2
ENSG00000112379|ARFGEF3|118_4
ENSG00000112379|ARFGEF3|118_5
ENSG00000112379|ARFGEF3|118_6
ENSG00000112379|ARFGEF3|118_7
ENSG00000112379|ARFGEF3|118_8
ENSG00000091831|ESR1|49_1
ENSG00000091831|ESR1|49_2
ENSG00000091831|ESR1|49_3
ENSG00000091831|ESR1|49_4
ENSG00000091831|ESR1|49_5
ENSG00000160868|CYP3A4|309_4
ENSG00000106333|PCOLCE|286_1
ENSG00000106333|PCOLCE|286_2
ENSG00000106333|PCOLCE|286_3
ENSG00000106333|PCOLCE|286_4
ENSG00000091138|SLC26A3|365_1
ENSG00000091138|SLC26A3|365_2
ENSG00000091138|SLC26A3|365_3
ENSG00000091138|SLC26A3|365_4
ENSG00000091138|SLC26A3|365_5
ENSG00000120217|CD274|19_8
ENSG00000120215|MLANA|180_1
ENSG00000120215|MLANA|180_2
ENSG00000120215|MLANA|180_3
ENSG00000165272|AQP3|94_1
ENSG00000165272|AQP3|94_2
ENSG00000213927|CCL27|150_1
ENSG00000213927|CCL27|150_2
ENSG00000172724|CCL19|246_1
ENSG00000172724|CCL19|246_2
ENSG00000182010|RTKN2|329_7
ENSG00000182010|RTKN2|329_8
ENSG00000182010|RTKN2|329_9
ENSG00000182010|RTKN2|329_10
ENSG00000182010|RTKN2|329_11
ENSG00000182010|RTKN2|329_12
ENSG00000182010|RTKN2|329_13
ENSG00000182010|RTKN2|329_14
ENSG00000182010|RTKN2|329_15
ENSG00000091831|ESR1|49_10
ENSG00000091831|ESR1|49_11
ENSG00000112539|C6orf118|80_1
ENSG00000112539|C6orf118|80_2
ENSG00000112539|C6orf118|80_3
ENSG00000112539|C6orf118|80_4
ENSG00000105976|MET|95_5
ENSG00000105976|MET|95_6
ENSG00000105976|MET|95_7
ENSG00000105976|MET|95_8
ENSG00000001626|CFTR|164_1
ENSG00000001626|CFTR|164_2
ENSG00000001626|CFTR|164_3
ENSG00000001626|CFTR|164_4
ENSG00000001626|CFTR|164_5
ENSG00000001626|CFTR|164_6
ENSG00000085265|FCN1|311_6
ENSG00000085265|FCN1|311_7
ENSG00000085265|FCN1|311_8
ENSG00000172889|EGFL7|223_1
ENSG00000172889|EGFL7|223_2
ENSG00000172889|EGFL7|223_3
ENSG00000107317|PTGDS|399_1
ENSG00000107317|PTGDS|399_2
ENSG00000107317|PTGDS|399_3
ENSG00000107317|PTGDS|399_4
ENSG00000176009|ASCL3|360_2
ENSG00000079689|SCGN|215_7
ENSG00000079689|SCGN|215_8
ENSG00000091138|SLC26A3|365_6
ENSG00000091138|SLC26A3|365_7
ENSG00000105974|CAV1|335_1
ENSG00000105974|CAV1|335_2
ENSG00000105974|CAV1|335_3
ENSG00000105974|CAV1|335_4
ENSG00000105976|MET|95_1
ENSG00000105976|MET|95_2
ENSG00000105976|MET|95_3
ENSG00000105976|MET|95_4
ENSG00000134460|IL2RA|41_6
ENSG00000134460|IL2RA|41_7
ENSG00000134460|IL2RA|41_8
ENSG00000134460|IL2RA|41_9
ENSG00000260314|MRC1|253_1
ENSG00000260314|MRC1|253_2
ENSG00000260314|MRC1|253_3
ENSG00000260314|MRC1|253_4
ENSG00000095739|BAMBI|127_1
ENSG00000095739|BAMBI|127_2
ENSG00000026103|FAS|20_3
ENSG00000026103|FAS|20_4
ENSG00000106809|OGN|214_8
ENSG00000106819|ASPN|236_1
ENSG00000106819|ASPN|236_2
ENSG00000106819|ASPN|236_3
ENSG00000156113|KCNMA1|282_4
ENSG00000156113|KCNMA1|282_5
ENSG00000156113|KCNMA1|282_6
ENSG00000156113|KCNMA1|282_7
ENSG00000065534|MYLK|181_8
ENSG00000065534|MYLK|181_9
ENSG00000136929|HEMGN|235_6
ENSG00000136929|HEMGN|235_7
ENSG00000136929|HEMGN|235_8
ENSG00000041982|TNC|79_1
ENSG00000041982|TNC|79_2
ENSG00000041982|TNC|79_3
ENSG00000041982|TNC|79_4
ENSG00000041982|TNC|79_5
ENSG00000041982|TNC|79_6
ENSG00000041982|TNC|79_7
ENSG00000124939|SCGB2A1|395_2
ENSG00000042980|ADAM28|119_3
ENSG00000042980|ADAM28|119_4
ENSG00000042980|ADAM28|119_5
ENSG00000042980|ADAM28|119_6
ENSG00000041982|TNC|79_8
ENSG00000095370|SH2D3C|30_1
ENSG00000095370|SH2D3C|30_2
ENSG00000095370|SH2D3C|30_3
ENSG00000095370|SH2D3C|30_4
ENSG00000095370|SH2D3C|30_5
ENSG00000095370|SH2D3C|30_6
ENSG00000095370|SH2D3C|30_7
ENSG00000095370|SH2D3C|30_8
ENSG00000095370|SH2D3C|30_9
ENSG00000065618|COL17A1|67_5
ENSG00000065618|COL17A1|67_6
ENSG00000065618|COL17A1|67_7
ENSG00000065618|COL17A1|67_8
ENSG00000165646|SLC18A2|198_1
ENSG00000165646|SLC18A2|198_2
ENSG00000165646|SLC18A2|198_3
ENSG00000165646|SLC18A2|198_4
ENSG00000165646|SLC18A2|198_5
ENSG00000165646|SLC18A2|198_6
ENSG00000149534|MS4A2|323_3
ENSG00000149534|MS4A2|323_4
ENSG00000149534|MS4A2|323_5
ENSG00000149534|MS4A2|323_6
ENSG00000149534|MS4A2|323_7
ENSG00000091879|ANGPT2|171_2
ENSG00000106819|ASPN|236_4
ENSG00000106819|ASPN|236_5
ENSG00000106819|ASPN|236_6
ENSG00000106819|ASPN|236_7
ENSG00000106819|ASPN|236_8
ENSG00000136929|HEMGN|235_1
ENSG00000136929|HEMGN|235_2
ENSG00000136929|HEMGN|235_3
ENSG00000136929|HEMGN|235_4
ENSG00000136929|HEMGN|235_5
ENSG00000156113|KCNMA1|282_14
ENSG00000156113|KCNMA1|282_15
ENSG00000156113|KCNMA1|282_16
ENSG00000156113|KCNMA1|282_17
ENSG00000156113|KCNMA1|282_18
ENSG00000156113|KCNMA1|282_19
ENSG00000156113|KCNMA1|282_20
ENSG00000156113|KCNMA1|282_21
ENSG00000156113|KCNMA1|282_22
ENSG00000189129|PLAC9|320_1
ENSG00000110077|MS4A6A|283_15
ENSG00000110079|MS4A4A|262_1
ENSG00000110079|MS4A4A|262_2
ENSG00000176788|BASP1|271_5
ENSG00000176788|BASP1|271_6
ENSG00000176788|BASP1|271_7
ENSG00000176788|BASP1|271_8
ENSG00000168685|IL7R|376_1
ENSG00000168685|IL7R|376_2
ENSG00000232629|HLA-DQB2|217_6
ENSG00000232629|HLA-DQB2|217_7
ENSG00000124664|SPDEF|109_1
ENSG00000124664|SPDEF|109_2
ENSG00000124664|SPDEF|109_3
ENSG00000124664|SPDEF|109_4
ENSG00000124664|SPDEF|109_5
ENSG00000124664|SPDEF|109_6
ENSG00000095970|TREM2|237_1
ENSG00000095970|TREM2|237_2
ENSG00000107281|NPDC1|213_1
ENSG00000107281|NPDC1|213_2
ENSG00000107281|NPDC1|213_3
ENSG00000107281|NPDC1|213_4
ENSG00000107281|NPDC1|213_5
ENSG00000134460|IL2RA|41_1
ENSG00000134460|IL2RA|41_2
ENSG00000134460|IL2RA|41_3
ENSG00000134460|IL2RA|41_4
ENSG00000134460|IL2RA|41_5
ENSG00000110079|MS4A4A|262_10
ENSG00000156738|MS4A1|361_1
ENSG00000091879|ANGPT2|171_5
ENSG00000091879|ANGPT2|171_6
ENSG00000091879|ANGPT2|171_7
ENSG00000091879|ANGPT2|171_8
ENSG00000175445|LPL|196_1
ENSG00000175445|LPL|196_2
ENSG00000175445|LPL|196_3
ENSG00000175445|LPL|196_4
ENSG00000160339|FCN2|179_1
ENSG00000160339|FCN2|179_2
ENSG00000160339|FCN2|179_3
ENSG00000160339|FCN2|179_4
ENSG00000160339|FCN2|179_5
ENSG00000085265|FCN1|311_1
ENSG00000085265|FCN1|311_2
ENSG00000085265|FCN1|311_3
ENSG00000085265|FCN1|311_4
ENSG00000085265|FCN1|311_5
ENSG00000189129|PLAC9|320_2
ENSG00000189129|PLAC9|320_3
ENSG00000189129|PLAC9|320_4
ENSG00000189129|PLAC9|320_5
ENSG00000173269|MMRN2|58_1
ENSG00000173269|MMRN2|58_2
ENSG00000173269|MMRN2|58_3
ENSG00000173269|MMRN2|58_4
ENSG00000173269|MMRN2|58_5
ENSG00000173269|MMRN2|58_6
ENSG00000135373|EHF|155_8
ENSG00000135373|EHF|155_9
ENSG00000135373|EHF|155_10
ENSG00000066336|SPI1|209_1
ENSG00000066336|SPI1|209_2
ENSG00000066336|SPI1|209_3
ENSG00000166840|GLYATL1|121_1
ENSG00000180644|PRF1|352_3
ENSG00000180644|PRF1|352_4
ENSG00000180644|PRF1|352_5
ENSG00000180644|PRF1|352_6
ENSG00000180644|PRF1|352_7
ENSG00000156113|KCNMA1|282_1
ENSG00000156113|KCNMA1|282_2
ENSG00000156113|KCNMA1|282_3
ENSG00000110002|VWA5A|156_1
ENSG00000136997|MYC|280_9
ENSG00000136997|MYC|280_10
ENSG00000136997|MYC|280_11
ENSG00000165646|SLC18A2|198_7
ENSG00000187908|DMBT1|203_1
ENSG00000187908|DMBT1|203_2
ENSG00000187908|DMBT1|203_3
ENSG00000187908|DMBT1|203_4
ENSG00000148773|MKI67|90_1
ENSG00000148773|MKI67|90_2
ENSG00000160868|CYP3A4|309_3
ENSG00000170312|CDK1|169_5
ENSG00000170312|CDK1|169_6
ENSG00000170312|CDK1|169_7
ENSG00000170312|CDK1|169_8
ENSG00000182010|RTKN2|329_1
ENSG00000182010|RTKN2|329_2
ENSG00000182010|RTKN2|329_3
ENSG00000182010|RTKN2|329_4
ENSG00000182010|RTKN2|329_5
ENSG00000182010|RTKN2|329_6
ENSG00000135374|ELF5|100_3
ENSG00000135374|ELF5|100_4
ENSG00000135374|ELF5|100_5
ENSG00000135374|ELF5|100_6
ENSG00000135374|ELF5|100_7
ENSG00000135374|ELF5|100_8
ENSG00000135374|ELF5|100_9
ENSG00000135374|ELF5|100_10
ENSG00000135374|ELF5|100_11
ENSG00000135374|ELF5|100_12
ENSG00000082175|PGR|126_8
ENSG00000082175|PGR|126_9
ENSG00000082175|PGR|126_10
ENSG00000082175|PGR|126_11
ENSG00000082175|PGR|126_12
ENSG00000110243|APOA5|175_1
ENSG00000110243|APOA5|175_2
ENSG00000110243|APOA5|175_3
ENSG00000026103|FAS|20_5
ENSG00000026103|FAS|20_6
ENSG00000026103|FAS|20_7
ENSG00000026103|FAS|20_8
ENSG00000065618|COL17A1|67_1
ENSG00000156113|KCNMA1|282_8
ENSG00000156113|KCNMA1|282_9
ENSG00000156113|KCNMA1|282_10
ENSG00000151914|DST|358_12
ENSG00000151914|DST|358_13
ENSG00000151914|DST|358_14
ENSG00000151914|DST|358_15
ENSG00000057657|PRDM1|146_1
ENSG00000173269|MMRN2|58_7
ENSG00000173269|MMRN2|58_8
ENSG00000173267|SNCG|141_1
ENSG00000173267|SNCG|141_2
ENSG00000107796|ACTA2|342_1
ENSG00000107796|ACTA2|342_2
ENSG00000107796|ACTA2|342_3
ENSG00000107796|ACTA2|342_4
ENSG00000182010|RTKN2|329_16
ENSG00000148773|MKI67|90_6
ENSG00000148773|MKI67|90_7
ENSG00000148773|MKI67|90_8
ENSG00000254647|INS|357_1
ENSG00000254647|INS|357_2
ENSG00000110169|HPX|319_1
ENSG00000110169|HPX|319_2
ENSG00000110169|HPX|319_3
ENSG00000176009|ASCL3|360_1
ENSG00000110243|APOA5|175_6
ENSG00000110243|APOA5|175_7
ENSG00000110243|APOA5|175_8
ENSG00000137731|FXYD2|336_1
ENSG00000137731|FXYD2|336_2
ENSG00000137731|FXYD2|336_3
ENSG00000137731|FXYD2|336_4
ENSG00000198851|CD3E|305_1
ENSG00000198851|CD3E|305_2
ENSG00000198851|CD3E|305_3
ENSG00000166523|CLEC4E|75_4
ENSG00000166523|CLEC4E|75_5
ENSG00000166523|CLEC4E|75_6
ENSG00000166523|CLEC4E|75_7
ENSG00000197614|MFAP5|392_1
ENSG00000197614|MFAP5|392_2
ENSG00000197614|MFAP5|392_3
ENSG00000197614|MFAP5|392_4
ENSG00000197614|MFAP5|392_5
ENSG00000197614|MFAP5|392_6
ENSG00000176009|ASCL3|360_3
ENSG00000176009|ASCL3|360_4
ENSG00000176009|ASCL3|360_5
ENSG00000176009|ASCL3|360_6
ENSG00000133800|LYVE1|255_1
ENSG00000133800|LYVE1|255_2
ENSG00000133800|LYVE1|255_3
ENSG00000133800|LYVE1|255_4
ENSG00000110077|MS4A6A|283_5
ENSG00000110077|MS4A6A|283_6
ENSG00000110077|MS4A6A|283_7
ENSG00000110077|MS4A6A|283_8
ENSG00000110077|MS4A6A|283_9
ENSG00000110077|MS4A6A|283_10
ENSG00000110077|MS4A6A|283_11
ENSG00000110077|MS4A6A|283_12
ENSG00000110077|MS4A6A|283_13
ENSG00000110077|MS4A6A|283_14
ENSG00000139193|CD27|188_5
ENSG00000089692|LAG3|33_1
ENSG00000089692|LAG3|33_2
ENSG00000089692|LAG3|33_3
ENSG00000089692|LAG3|33_4
ENSG00000089692|LAG3|33_5
ENSG00000010610|CD4|42_1
ENSG00000010610|CD4|42_2
ENSG00000010610|CD4|42_3
ENSG00000010610|CD4|42_4
ENSG00000178878|APOLD1|248_6
ENSG00000178878|APOLD1|248_7
ENSG00000178878|APOLD1|248_8
ENSG00000013588|GPRC5A|247_1
ENSG00000013588|GPRC5A|247_2
ENSG00000013588|GPRC5A|247_3
ENSG00000013588|GPRC5A|247_4
ENSG00000149452|SLC22A8|161_6
ENSG00000149452|SLC22A8|161_7
ENSG00000149452|SLC22A8|161_8
ENSG00000082175|PGR|126_1
ENSG00000082175|PGR|126_2
ENSG00000082175|PGR|126_3
ENSG00000082175|PGR|126_4
ENSG00000082175|PGR|126_5
ENSG00000082175|PGR|126_6
ENSG00000082175|PGR|126_7
ENSG00000139194|RBP5|312_6
ENSG00000139194|RBP5|312_7
ENSG00000139194|RBP5|312_8
ENSG00000177575|CD163|272_1
ENSG00000177575|CD163|272_2
ENSG00000177575|CD163|272_3
ENSG00000177575|CD163|272_4
ENSG00000166523|CLEC4E|75_1
ENSG00000166523|CLEC4E|75_2
ENSG00000166523|CLEC4E|75_3
ENSG00000135447|PPP1R1A|218_8
ENSG00000135447|PPP1R1A|218_9
ENSG00000135447|PPP1R1A|218_10
ENSG00000135447|PPP1R1A|218_11
ENSG00000135447|PPP1R1A|218_12
ENSG00000135679|MDM2|74_1
ENSG00000135679|MDM2|74_2
ENSG00000166840|GLYATL1|121_2
ENSG00000166840|GLYATL1|121_3
ENSG00000166840|GLYATL1|121_4
ENSG00000010610|CD4|42_5
ENSG00000010610|CD4|42_6
ENSG00000010610|CD4|42_7
ENSG00000010610|CD4|42_8
ENSG00000010610|CD4|42_9
ENSG00000139194|RBP5|312_1
ENSG00000139194|RBP5|312_2
ENSG00000139194|RBP5|312_3
ENSG00000139194|RBP5|312_4
ENSG00000139194|RBP5|312_5
ENSG00000079337|RAPGEF3|34_2
ENSG00000079337|RAPGEF3|34_3
ENSG00000079337|RAPGEF3|34_4
ENSG00000079337|RAPGEF3|34_5
ENSG00000079337|RAPGEF3|34_6
ENSG00000079337|RAPGEF3|34_7
ENSG00000079337|RAPGEF3|34_8
ENSG00000079337|RAPGEF3|34_9
ENSG00000172602|RND1|83_1
ENSG00000172602|RND1|83_2
ENSG00000136160|EDNRB|202_2
ENSG00000136160|EDNRB|202_3
ENSG00000149534|MS4A2|323_8
ENSG00000110077|MS4A6A|283_1
ENSG00000110077|MS4A6A|283_2
ENSG00000110077|MS4A6A|283_3
ENSG00000110077|MS4A6A|283_4
ENSG00000167286|CD3D|292_6
ENSG00000154096|THY1|277_1
ENSG00000154096|THY1|277_2
ENSG00000154096|THY1|277_3
ENSG00000154096|THY1|277_4
ENSG00000154096|THY1|277_5
ENSG00000154096|THY1|277_6
ENSG00000154096|THY1|277_7
ENSG00000154096|THY1|277_8
ENSG00000110848|CD69|375_3
ENSG00000110848|CD69|375_4
ENSG00000110848|CD69|375_5
ENSG00000110848|CD69|375_6
ENSG00000110848|CD69|375_7
ENSG00000110848|CD69|375_8
ENSG00000165685|TMEM52B|66_1
ENSG00000165685|TMEM52B|66_2
ENSG00000165685|TMEM52B|66_3
ENSG00000165685|TMEM52B|66_4
ENSG00000139292|LGR5|120_4
ENSG00000173451|THAP2|86_1
ENSG00000173451|THAP2|86_2
ENSG00000173451|THAP2|86_3
ENSG00000173451|THAP2|86_4
ENSG00000173451|THAP2|86_5
ENSG00000173451|THAP2|86_6
ENSG00000173451|THAP2|86_7
ENSG00000173451|THAP2|86_8
ENSG00000173451|THAP2|86_9
ENSG00000126217|MCF2L|53_17
ENSG00000126217|MCF2L|53_18
ENSG00000116824|CD2|163_1
ENSG00000116824|CD2|163_2
ENSG00000116824|CD2|163_3
ENSG00000116824|CD2|163_4
ENSG00000116824|CD2|163_5
ENSG00000116824|CD2|163_6
ENSG00000116824|CD2|163_7
ENSG00000116824|CD2|163_8
ENSG00000183508|TENT5C|81_1
ENSG00000183508|TENT5C|81_2
ENSG00000198851|CD3E|305_4
ENSG00000198851|CD3E|305_5
ENSG00000198851|CD3E|305_6
ENSG00000198851|CD3E|305_7
ENSG00000198851|CD3E|305_8
ENSG00000167286|CD3D|292_1
ENSG00000167286|CD3D|292_2
ENSG00000167286|CD3D|292_3
ENSG00000167286|CD3D|292_4
ENSG00000167286|CD3D|292_5
ENSG00000111796|KLRB1|367_8
ENSG00000110848|CD69|375_1
ENSG00000110848|CD69|375_2
ENSG00000074527|NTN4|55_1
ENSG00000074527|NTN4|55_2
ENSG00000074527|NTN4|55_3
ENSG00000074527|NTN4|55_4
ENSG00000074527|NTN4|55_5
ENSG00000074527|NTN4|55_6
ENSG00000074527|NTN4|55_7
ENSG00000065618|COL17A1|67_2
ENSG00000065618|COL17A1|67_3
ENSG00000065618|COL17A1|67_4
ENSG00000013588|GPRC5A|247_8
ENSG00000111404|RERGL|267_1
ENSG00000111404|RERGL|267_2
ENSG00000111404|RERGL|267_3
ENSG00000111404|RERGL|267_4
ENSG00000111404|RERGL|267_5
ENSG00000111404|RERGL|267_6
ENSG00000111404|RERGL|267_7
ENSG00000111404|RERGL|267_8
ENSG00000079337|RAPGEF3|34_1
ENSG00000196091|MYBPC1|328_3
ENSG00000196091|MYBPC1|328_4
ENSG00000196091|MYBPC1|328_5
ENSG00000196091|MYBPC1|328_6
ENSG00000156738|MS4A1|361_2
ENSG00000156738|MS4A1|361_3
ENSG00000156738|MS4A1|361_4
ENSG00000156738|MS4A1|361_5
ENSG00000156738|MS4A1|361_6
ENSG00000156738|MS4A1|361_7
ENSG00000156738|MS4A1|361_8
ENSG00000124939|SCGB2A1|395_1
ENSG00000135480|KRT7|346_1
ENSG00000135480|KRT7|346_2
ENSG00000135480|KRT7|346_3
ENSG00000135447|PPP1R1A|218_1
ENSG00000135447|PPP1R1A|218_2
ENSG00000135447|PPP1R1A|218_3
ENSG00000135447|PPP1R1A|218_4
ENSG00000135447|PPP1R1A|218_5
ENSG00000135447|PPP1R1A|218_6
ENSG00000135447|PPP1R1A|218_7
ENSG00000017427|IGF1|350_5
ENSG00000017427|IGF1|350_6
ENSG00000017427|IGF1|350_7
ENSG00000017427|IGF1|350_8
ENSG00000017427|IGF1|350_9
ENSG00000017427|IGF1|350_10
ENSG00000017427|IGF1|350_11
ENSG00000017427|IGF1|350_12
ENSG00000017427|IGF1|350_13
ENSG00000139352|ASCL1|21_1
ENSG00000166428|PLD4|221_6
ENSG00000148773|MKI67|90_3
ENSG00000148773|MKI67|90_4
ENSG00000148773|MKI67|90_5
ENSG00000134545|KLRC1|117_3
ENSG00000134545|KLRC1|117_4
ENSG00000134545|KLRC1|117_5
ENSG00000134545|KLRC1|117_6
ENSG00000134545|KLRC1|117_7
ENSG00000178878|APOLD1|248_1
ENSG00000178878|APOLD1|248_2
ENSG00000178878|APOLD1|248_3
ENSG00000178878|APOLD1|248_4
ENSG00000178878|APOLD1|248_5
ENSG00000100473|COCH|256_1
ENSG00000100473|COCH|256_2
ENSG00000100473|COCH|256_3
ENSG00000100473|COCH|256_4
ENSG00000100473|COCH|256_5
ENSG00000135679|MDM2|74_6
ENSG00000135679|MDM2|74_7
ENSG00000135679|MDM2|74_8
ENSG00000135679|MDM2|74_9
ENSG00000135679|MDM2|74_10
ENSG00000135679|MDM2|74_11
ENSG00000135679|MDM2|74_12
ENSG00000139292|LGR5|120_1
ENSG00000156113|KCNMA1|282_11
ENSG00000156113|KCNMA1|282_12
ENSG00000156113|KCNMA1|282_13
ENSG00000139278|GLIPR1|71_7
ENSG00000139278|GLIPR1|71_8
ENSG00000231738|TSPAN19|89_1
ENSG00000231738|TSPAN19|89_2
ENSG00000231738|TSPAN19|89_3
ENSG00000231738|TSPAN19|89_4
ENSG00000231738|TSPAN19|89_5
ENSG00000231738|TSPAN19|89_6
ENSG00000231738|TSPAN19|89_7
ENSG00000231738|TSPAN19|89_8
ENSG00000277734|TRAC|225_7
ENSG00000277734|TRAC|225_8
ENSG00000100448|CTSG|129_1
ENSG00000100448|CTSG|129_2
ENSG00000100448|CTSG|129_3
ENSG00000100453|GZMB|369_1
ENSG00000100453|GZMB|369_2
ENSG00000100453|GZMB|369_3
ENSG00000100453|GZMB|369_4
ENSG00000100453|GZMB|369_5
ENSG00000166147|FBN1|384_1
ENSG00000166147|FBN1|384_2
ENSG00000166147|FBN1|384_3
ENSG00000166147|FBN1|384_4
ENSG00000166147|FBN1|384_5
ENSG00000166147|FBN1|384_6
ENSG00000124939|SCGB2A1|395_3
ENSG00000124939|SCGB2A1|395_4
ENSG00000124939|SCGB2A1|395_5
ENSG00000124939|SCGB2A1|395_6
ENSG00000149452|SLC22A8|161_1
ENSG00000149452|SLC22A8|161_2
ENSG00000149452|SLC22A8|161_3
ENSG00000149452|SLC22A8|161_4
ENSG00000149452|SLC22A8|161_5
ENSG00000172602|RND1|83_3
ENSG00000172602|RND1|83_4
ENSG00000172602|RND1|83_5
ENSG00000172602|RND1|83_6
ENSG00000172602|RND1|83_7
ENSG00000172602|RND1|83_8
ENSG00000134285|FKBP11|260_1
ENSG00000134285|FKBP11|260_2
ENSG00000134285|FKBP11|260_3
ENSG00000134285|FKBP11|260_4
ENSG00000173451|THAP2|86_10
ENSG00000173451|THAP2|86_11
ENSG00000173451|THAP2|86_12
ENSG00000173451|THAP2|86_13
ENSG00000139278|GLIPR1|71_1
ENSG00000139278|GLIPR1|71_2
ENSG00000139278|GLIPR1|71_3
ENSG00000139278|GLIPR1|71_4
ENSG00000139278|GLIPR1|71_5
ENSG00000139278|GLIPR1|71_6
ENSG00000169508|GPR183|393_4
ENSG00000169508|GPR183|393_5
ENSG00000169508|GPR183|393_6
ENSG00000169508|GPR183|393_7
ENSG00000126217|MCF2L|53_1
ENSG00000126217|MCF2L|53_2
ENSG00000126217|MCF2L|53_3
ENSG00000126217|MCF2L|53_4
ENSG00000126217|MCF2L|53_5
ENSG00000126217|MCF2L|53_6
ENSG00000119681|LTBP2|232_8
ENSG00000100604|CHGA|390_1
ENSG00000100604|CHGA|390_2
ENSG00000100604|CHGA|390_3
ENSG00000100604|CHGA|390_4
ENSG00000100721|TCL1A|134_1
ENSG00000100721|TCL1A|134_2
ENSG00000100721|TCL1A|134_3
ENSG00000100721|TCL1A|134_4
ENSG00000110243|APOA5|175_4
ENSG00000110243|APOA5|175_5
ENSG00000134539|KLRD1|251_1
ENSG00000134539|KLRD1|251_2
ENSG00000134539|KLRD1|251_3
ENSG00000134539|KLRD1|251_4
ENSG00000134539|KLRD1|251_5
ENSG00000134539|KLRD1|251_6
ENSG00000134539|KLRD1|251_7
ENSG00000134539|KLRD1|251_8
ENSG00000134545|KLRC1|117_1
ENSG00000134545|KLRC1|117_2
ENSG00000100721|TCL1A|134_6
ENSG00000100721|TCL1A|134_7
ENSG00000100721|TCL1A|134_8
ENSG00000100721|TCL1A|134_9
ENSG00000100721|TCL1A|134_10
ENSG00000166428|PLD4|221_1
ENSG00000166428|PLD4|221_2
ENSG00000166428|PLD4|221_3
ENSG00000166428|PLD4|221_4
ENSG00000166428|PLD4|221_5
ENSG00000170312|CDK1|169_3
ENSG00000170312|CDK1|169_4
ENSG00000133800|LYVE1|255_5
ENSG00000133800|LYVE1|255_6
ENSG00000133800|LYVE1|255_7
ENSG00000133800|LYVE1|255_8
ENSG00000129151|BBOX1|142_1
ENSG00000129151|BBOX1|142_2
ENSG00000129151|BBOX1|142_3
ENSG00000129151|BBOX1|142_4
ENSG00000135374|ELF5|100_1
ENSG00000135374|ELF5|100_2
ENSG00000134285|FKBP11|260_5
ENSG00000134285|FKBP11|260_6
ENSG00000134285|FKBP11|260_7
ENSG00000134285|FKBP11|260_8
ENSG00000134285|FKBP11|260_9
ENSG00000134285|FKBP11|260_10
ENSG00000134285|FKBP11|260_11
ENSG00000167580|AQP2|337_1
ENSG00000167580|AQP2|337_2
ENSG00000167580|AQP2|337_3
ENSG00000126217|MCF2L|53_7
ENSG00000126217|MCF2L|53_8
ENSG00000126217|MCF2L|53_9
ENSG00000126217|MCF2L|53_10
ENSG00000126217|MCF2L|53_11
ENSG00000126217|MCF2L|53_12
ENSG00000126217|MCF2L|53_13
ENSG00000126217|MCF2L|53_14
ENSG00000126217|MCF2L|53_15
ENSG00000126217|MCF2L|53_16
ENSG00000135679|MDM2|74_3
ENSG00000135679|MDM2|74_4
ENSG00000135679|MDM2|74_5
ENSG00000129514|FOXA1|114_3
ENSG00000176435|CLEC14A|187_1
ENSG00000176435|CLEC14A|187_2
ENSG00000176435|CLEC14A|187_3
ENSG00000176435|CLEC14A|187_4
ENSG00000176435|CLEC14A|187_5
ENSG00000176435|CLEC14A|187_6
ENSG00000176435|CLEC14A|187_7
ENSG00000176435|CLEC14A|187_8
ENSG00000176153|GPX2|190_1
ENSG00000166147|FBN1|384_11
ENSG00000166147|FBN1|384_12
ENSG00000166147|FBN1|384_13
ENSG00000166147|FBN1|384_14
ENSG00000166147|FBN1|384_15
ENSG00000103569|AQP9|101_1
ENSG00000103569|AQP9|101_2
ENSG00000103569|AQP9|101_3
ENSG00000103569|AQP9|101_4
ENSG00000103569|AQP9|101_5
ENSG00000198650|TAT|243_1
ENSG00000198650|TAT|243_2
ENSG00000198650|TAT|243_3
ENSG00000198650|TAT|243_4
ENSG00000197943|PLCG2|322_1
ENSG00000197943|PLCG2|322_2
ENSG00000197943|PLCG2|322_3
ENSG00000197943|PLCG2|322_4
ENSG00000074527|NTN4|55_8
ENSG00000196091|MYBPC1|328_1
ENSG00000196091|MYBPC1|328_2
ENSG00000103569|AQP9|101_6
ENSG00000103569|AQP9|101_7
ENSG00000103569|AQP9|101_8
ENSG00000157456|CCNB2|153_1
ENSG00000157456|CCNB2|153_2
ENSG00000157456|CCNB2|153_3
ENSG00000157456|CCNB2|153_4
ENSG00000157456|CCNB2|153_5
ENSG00000157456|CCNB2|153_6
ENSG00000157456|CCNB2|153_7
ENSG00000109099|PMP22|158_4
ENSG00000109099|PMP22|158_5
ENSG00000136160|EDNRB|202_4
ENSG00000136160|EDNRB|202_5
ENSG00000136160|EDNRB|202_6
ENSG00000136160|EDNRB|202_7
ENSG00000136160|EDNRB|202_8
ENSG00000169508|GPR183|393_1
ENSG00000169508|GPR183|393_2
ENSG00000169508|GPR183|393_3
ENSG00000184254|ALDH1A3|189_6
ENSG00000184254|ALDH1A3|189_7
ENSG00000184254|ALDH1A3|189_8
ENSG00000184254|ALDH1A3|189_9
ENSG00000184254|ALDH1A3|189_10
ENSG00000184254|ALDH1A3|189_11
ENSG00000184254|ALDH1A3|189_12
ENSG00000162004|CCDC78|185_1
ENSG00000162004|CCDC78|185_2
ENSG00000162004|CCDC78|185_3
ENSG00000140968|IRF8|293_14
ENSG00000140968|IRF8|293_15
ENSG00000140968|IRF8|293_16
ENSG00000015413|DPEP1|351_1
ENSG00000015413|DPEP1|351_2
ENSG00000015413|DPEP1|351_3
ENSG00000132514|CLEC10A|184_1
ENSG00000126217|MCF2L|53_19
ENSG00000126217|MCF2L|53_20
ENSG00000277734|TRAC|225_1
ENSG00000277734|TRAC|225_2
ENSG00000277734|TRAC|225_3
ENSG00000277734|TRAC|225_4
ENSG00000277734|TRAC|225_5
ENSG00000277734|TRAC|225_6
ENSG00000157456|CCNB2|153_8
ENSG00000140465|CYP1A1|103_1
ENSG00000140465|CYP1A1|103_2
ENSG00000140465|CYP1A1|103_3
ENSG00000140465|CYP1A1|103_4
ENSG00000140465|CYP1A1|103_5
ENSG00000140465|CYP1A1|103_6
ENSG00000140465|CYP1A1|103_7
ENSG00000140465|CYP1A1|103_8
ENSG00000140465|CYP1A1|103_9
ENSG00000004939|SLC4A1|135_4
ENSG00000004939|SLC4A1|135_5
ENSG00000004939|SLC4A1|135_6
ENSG00000004939|SLC4A1|135_7
ENSG00000131097|HIGD1B|263_1
ENSG00000131097|HIGD1B|263_2
ENSG00000166428|PLD4|221_7
ENSG00000166428|PLD4|221_8
ENSG00000171766|GATM|269_1
ENSG00000171766|GATM|269_2
ENSG00000171766|GATM|269_3
ENSG00000171766|GATM|269_4
ENSG00000166920|C15orf48|299_1
ENSG00000166920|C15orf48|299_2
ENSG00000166920|C15orf48|299_3
ENSG00000177455|CD19|36_3
ENSG00000177455|CD19|36_4
ENSG00000177455|CD19|36_5
ENSG00000177455|CD19|36_6
ENSG00000177455|CD19|36_7
ENSG00000177455|CD19|36_8
ENSG00000169877|AHSP|378_1
ENSG00000169877|AHSP|378_2
ENSG00000169877|AHSP|378_3
ENSG00000169877|AHSP|378_4
ENSG00000131771|PPP1R1B|93_1
ENSG00000131771|PPP1R1B|93_2
ENSG00000131771|PPP1R1B|93_3
ENSG00000131771|PPP1R1B|93_4
ENSG00000131771|PPP1R1B|93_5
ENSG00000131771|PPP1R1B|93_6
ENSG00000131771|PPP1R1B|93_7
ENSG00000141736|ERBB2|105_1
ENSG00000141736|ERBB2|105_2
ENSG00000026103|FAS|20_1
ENSG00000026103|FAS|20_2
ENSG00000197943|PLCG2|322_7
ENSG00000154099|DNAAF1|138_1
ENSG00000154099|DNAAF1|138_2
ENSG00000154099|DNAAF1|138_3
ENSG00000154099|DNAAF1|138_4
ENSG00000154099|DNAAF1|138_5
ENSG00000154099|DNAAF1|138_6
ENSG00000154099|DNAAF1|138_7
ENSG00000103196|CRISPLD2|207_1
ENSG00000103196|CRISPLD2|207_2
ENSG00000177469|CAVIN1|224_8
ENSG00000131477|RAMP2|297_1
ENSG00000131477|RAMP2|297_2
ENSG00000131477|RAMP2|297_3
ENSG00000131477|RAMP2|297_4
ENSG00000108849|PPY|72_1
ENSG00000108849|PPY|72_2
ENSG00000100473|COCH|256_6
ENSG00000100473|COCH|256_7
ENSG00000100473|COCH|256_8
ENSG00000129514|FOXA1|114_1
ENSG00000129514|FOXA1|114_2
ENSG00000103196|CRISPLD2|207_3
ENSG00000103196|CRISPLD2|207_4
ENSG00000103196|CRISPLD2|207_5
ENSG00000103196|CRISPLD2|207_6
ENSG00000103196|CRISPLD2|207_7
ENSG00000103196|CRISPLD2|207_8
ENSG00000103196|CRISPLD2|207_9
ENSG00000140968|IRF8|293_1
ENSG00000140968|IRF8|293_2
ENSG00000140968|IRF8|293_3
ENSG00000166292|TMEM100|298_1
ENSG00000166292|TMEM100|298_2
ENSG00000166292|TMEM100|298_3
ENSG00000166292|TMEM100|298_4
ENSG00000166292|TMEM100|298_5
ENSG00000166292|TMEM100|298_6
ENSG00000166292|TMEM100|298_7
ENSG00000166292|TMEM100|298_8
ENSG00000167434|CA4|359_1
ENSG00000167434|CA4|359_2
ENSG00000057149|SERPINB3|398_5
ENSG00000139292|LGR5|120_2
ENSG00000139292|LGR5|120_3
ENSG00000048462|TNFRSF17|97_1
ENSG00000048462|TNFRSF17|97_2
ENSG00000048462|TNFRSF17|97_3
ENSG00000048462|TNFRSF17|97_4
ENSG00000048462|TNFRSF17|97_5
ENSG00000048462|TNFRSF17|97_6
ENSG00000048462|TNFRSF17|97_7
ENSG00000048462|TNFRSF17|97_8
ENSG00000133392|MYH11|252_1
ENSG00000133392|MYH11|252_2
ENSG00000108342|CSF3|241_2
ENSG00000108342|CSF3|241_3
ENSG00000108342|CSF3|241_4
ENSG00000108342|CSF3|241_5
ENSG00000108342|CSF3|241_6
ENSG00000108342|CSF3|241_7
ENSG00000131747|TOP2A|136_1
ENSG00000131747|TOP2A|136_2
ENSG00000131747|TOP2A|136_3
ENSG00000196628|TCF4|294_3
ENSG00000169344|UMOD|147_1
ENSG00000169344|UMOD|147_2
ENSG00000169344|UMOD|147_3
ENSG00000140749|IGSF6|230_1
ENSG00000140749|IGSF6|230_2
ENSG00000140749|IGSF6|230_3
ENSG00000140749|IGSF6|230_4
ENSG00000140749|IGSF6|230_5
ENSG00000140749|IGSF6|230_6
ENSG00000140749|IGSF6|230_7
ENSG00000132514|CLEC10A|184_5
ENSG00000132514|CLEC10A|184_6
ENSG00000132514|CLEC10A|184_7
ENSG00000132514|CLEC10A|184_8
ENSG00000129226|CD68|211_1
ENSG00000129226|CD68|211_2
ENSG00000129226|CD68|211_3
ENSG00000109099|PMP22|158_1
ENSG00000109099|PMP22|158_2
ENSG00000109099|PMP22|158_3
ENSG00000100721|TCL1A|134_5
ENSG00000133392|MYH11|252_3
ENSG00000133392|MYH11|252_4
ENSG00000103534|TMC5|183_1
ENSG00000103534|TMC5|183_2
ENSG00000103534|TMC5|183_3
ENSG00000103534|TMC5|183_4
ENSG00000103534|TMC5|183_5
ENSG00000103534|TMC5|183_6
ENSG00000103534|TMC5|183_7
ENSG00000103534|TMC5|183_8
ENSG00000167434|CA4|359_3
ENSG00000167434|CA4|359_4
ENSG00000167434|CA4|359_5
ENSG00000261371|PECAM1|244_1
ENSG00000261371|PECAM1|244_2
ENSG00000261371|PECAM1|244_3
ENSG00000261371|PECAM1|244_4
ENSG00000261371|PECAM1|244_5
ENSG00000261371|PECAM1|244_6
ENSG00000261371|PECAM1|244_7
ENSG00000095932|SMIM24|343_10
ENSG00000167676|PLIN4|110_1
ENSG00000109099|PMP22|158_6
ENSG00000109099|PMP22|158_7
ENSG00000109099|PMP22|158_8
ENSG00000109099|PMP22|158_9
ENSG00000109099|PMP22|158_10
ENSG00000109099|PMP22|158_11
ENSG00000197943|PLCG2|322_5
ENSG00000197943|PLCG2|322_6
ENSG00000172361|CFAP53|194_1
ENSG00000172361|CFAP53|194_2
ENSG00000172361|CFAP53|194_3
ENSG00000172361|CFAP53|194_4
ENSG00000172361|CFAP53|194_5
ENSG00000172361|CFAP53|194_6
ENSG00000172361|CFAP53|194_7
ENSG00000172361|CFAP53|194_8
ENSG00000196628|TCF4|294_1
ENSG00000196628|TCF4|294_2
ENSG00000196091|MYBPC1|328_7
ENSG00000196091|MYBPC1|328_8
ENSG00000017427|IGF1|350_1
ENSG00000017427|IGF1|350_2
ENSG00000017427|IGF1|350_3
ENSG00000017427|IGF1|350_4
ENSG00000171431|KRT20|239_2
ENSG00000171431|KRT20|239_3
ENSG00000171431|KRT20|239_4
ENSG00000177469|CAVIN1|224_1
ENSG00000177469|CAVIN1|224_2
ENSG00000177469|CAVIN1|224_3
ENSG00000177469|CAVIN1|224_4
ENSG00000177469|CAVIN1|224_5
ENSG00000177469|CAVIN1|224_6
ENSG00000177469|CAVIN1|224_7
ENSG00000129654|FOXJ1|88_2
ENSG00000129654|FOXJ1|88_3
ENSG00000154856|APCDD1|140_1
ENSG00000154856|APCDD1|140_2
ENSG00000154856|APCDD1|140_3
ENSG00000154856|APCDD1|140_4
ENSG00000154856|APCDD1|140_5
ENSG00000154856|APCDD1|140_6
ENSG00000154856|APCDD1|140_7
ENSG00000154856|APCDD1|140_8
ENSG00000167757|KLK11|63_5
ENSG00000105374|NKG7|333_1
ENSG00000105374|NKG7|333_2
ENSG00000131042|LILRB2|131_1
ENSG00000131042|LILRB2|131_2
ENSG00000166147|FBN1|384_7
ENSG00000166147|FBN1|384_8
ENSG00000166147|FBN1|384_9
ENSG00000166147|FBN1|384_10
ENSG00000140749|IGSF6|230_8
ENSG00000103375|AQP8|353_1
ENSG00000103375|AQP8|353_2
ENSG00000103375|AQP8|353_3
ENSG00000103375|AQP8|353_4
ENSG00000103375|AQP8|353_5
ENSG00000103375|AQP8|353_6
ENSG00000103375|AQP8|353_7
ENSG00000177455|CD19|36_1
ENSG00000177455|CD19|36_2
ENSG00000240505|TNFRSF13B|65_2
ENSG00000240505|TNFRSF13B|65_3
ENSG00000240505|TNFRSF13B|65_4
ENSG00000240505|TNFRSF13B|65_5
ENSG00000271503|CCL5|382_1
ENSG00000271503|CCL5|382_2
ENSG00000271503|CCL5|382_3
ENSG00000271503|CCL5|382_4
ENSG00000271503|CCL5|382_5
ENSG00000261371|PECAM1|244_8
ENSG00000186407|CD300E|173_1
ENSG00000186407|CD300E|173_2
ENSG00000186407|CD300E|173_3
ENSG00000186407|CD300E|173_4
ENSG00000186407|CD300E|173_5
ENSG00000186407|CD300E|173_6
ENSG00000186407|CD300E|173_7
ENSG00000186407|CD300E|173_8
ENSG00000129654|FOXJ1|88_1
ENSG00000130176|CNN1|130_7
ENSG00000130513|GDF15|380_1
ENSG00000153902|LGI4|143_1
ENSG00000153902|LGI4|143_2
ENSG00000153902|LGI4|143_3
ENSG00000153902|LGI4|143_4
ENSG00000105697|HAMP|364_1
ENSG00000105697|HAMP|364_2
ENSG00000105697|HAMP|364_3
ENSG00000105697|HAMP|364_4
ENSG00000125851|PCSK2|226_3
ENSG00000125851|PCSK2|226_4
ENSG00000196628|TCF4|294_4
ENSG00000196628|TCF4|294_5
ENSG00000196628|TCF4|294_6
ENSG00000110002|VWA5A|156_2
ENSG00000110002|VWA5A|156_3
ENSG00000110002|VWA5A|156_4
ENSG00000110002|VWA5A|156_5
ENSG00000110002|VWA5A|156_6
ENSG00000110002|VWA5A|156_7
ENSG00000110002|VWA5A|156_8
ENSG00000110799|VWF|306_1
ENSG00000110799|VWF|306_2
ENSG00000140968|IRF8|293_4
ENSG00000140968|IRF8|293_5
ENSG00000140968|IRF8|293_6
ENSG00000140968|IRF8|293_7
ENSG00000140968|IRF8|293_8
ENSG00000140968|IRF8|293_9
ENSG00000140968|IRF8|293_10
ENSG00000140968|IRF8|293_11
ENSG00000140968|IRF8|293_12
ENSG00000140968|IRF8|293_13
ENSG00000131042|LILRB2|131_8
ENSG00000187116|LILRA5|113_1
ENSG00000187116|LILRA5|113_2
ENSG00000187116|LILRA5|113_3
ENSG00000132541|RIDA|227_4
ENSG00000136997|MYC|280_1
ENSG00000135374|ELF5|100_13
ENSG00000135374|ELF5|100_14
ENSG00000135374|ELF5|100_15
ENSG00000135373|EHF|155_1
ENSG00000135373|EHF|155_2
ENSG00000135373|EHF|155_3
ENSG00000135373|EHF|155_4
ENSG00000135373|EHF|155_5
ENSG00000135373|EHF|155_6
ENSG00000135373|EHF|155_7
ENSG00000183019|MCEMP1|303_5
ENSG00000183019|MCEMP1|303_6
ENSG00000183019|MCEMP1|303_7
ENSG00000183019|MCEMP1|303_8
ENSG00000130176|CNN1|130_1
ENSG00000130176|CNN1|130_2
ENSG00000130176|CNN1|130_3
ENSG00000130176|CNN1|130_4
ENSG00000130176|CNN1|130_5
ENSG00000132514|CLEC10A|184_2
ENSG00000132514|CLEC10A|184_3
ENSG00000132514|CLEC10A|184_4
ENSG00000197446|CYP2F1|107_5
ENSG00000197446|CYP2F1|107_6
ENSG00000197446|CYP2F1|107_7
ENSG00000197446|CYP2F1|107_8
ENSG00000105369|CD79A|279_1
ENSG00000105369|CD79A|279_2
ENSG00000105369|CD79A|279_3
ENSG00000105369|CD79A|279_4
ENSG00000269404|SPIB|154_1
ENSG00000269404|SPIB|154_2
ENSG00000157554|ERG|70_3
ENSG00000157554|ERG|70_4
ENSG00000157554|ERG|70_5
ENSG00000157554|ERG|70_6
ENSG00000110079|MS4A4A|262_3
ENSG00000110079|MS4A4A|262_4
ENSG00000110079|MS4A4A|262_5
ENSG00000110079|MS4A4A|262_6
ENSG00000110079|MS4A4A|262_7
ENSG00000110079|MS4A4A|262_8
ENSG00000110079|MS4A4A|262_9
ENSG00000099958|DERL3|258_3
ENSG00000099958|DERL3|258_4
ENSG00000099958|DERL3|258_5
ENSG00000099958|DERL3|258_6
ENSG00000099958|DERL3|258_7
ENSG00000158488|CD1E|191_11
ENSG00000163563|MNDA|331_1
ENSG00000163563|MNDA|331_2
ENSG00000163563|MNDA|331_3
ENSG00000163563|MNDA|331_4
ENSG00000163563|MNDA|331_5
ENSG00000163563|MNDA|331_6
ENSG00000163563|MNDA|331_7
ENSG00000163563|MNDA|331_8
ENSG00000139352|ASCL1|21_2
ENSG00000139352|ASCL1|21_3
ENSG00000139352|ASCL1|21_4
ENSG00000135111|TBX3|73_1
ENSG00000135111|TBX3|73_2
ENSG00000135111|TBX3|73_3
ENSG00000135111|TBX3|73_4
ENSG00000135111|TBX3|73_5
ENSG00000135111|TBX3|73_6
ENSG00000135111|TBX3|73_7
ENSG00000169877|AHSP|378_5
ENSG00000169877|AHSP|378_6
ENSG00000121270|ABCC11|87_1
ENSG00000121270|ABCC11|87_2
ENSG00000121270|ABCC11|87_3
ENSG00000121270|ABCC11|87_4
ENSG00000166589|CDH16|99_1
ENSG00000166589|CDH16|99_2
ENSG00000166589|CDH16|99_3
ENSG00000166589|CDH16|99_4
ENSG00000198077|CYP2A7|208_1
ENSG00000198077|CYP2A7|208_2
ENSG00000198077|CYP2A7|208_3
ENSG00000198077|CYP2A7|208_4
ENSG00000198077|CYP2A7|208_5
ENSG00000197408|CYP2B6|108_3
ENSG00000197408|CYP2B6|108_4
ENSG00000197408|CYP2B6|108_5
ENSG00000197408|CYP2B6|108_6
ENSG00000197408|CYP2B6|108_7
ENSG00000197408|CYP2B6|108_8
ENSG00000197446|CYP2F1|107_1
ENSG00000197446|CYP2F1|107_2
ENSG00000197446|CYP2F1|107_3
ENSG00000197446|CYP2F1|107_4
ENSG00000077942|FBLN1|334_1
ENSG00000077942|FBLN1|334_2
ENSG00000077942|FBLN1|334_3
ENSG00000077942|FBLN1|334_4
ENSG00000198223|CSF2RA|128_1
ENSG00000109099|PMP22|158_12
ENSG00000240505|TNFRSF13B|65_1
ENSG00000203883|SOX18|177_2
ENSG00000203883|SOX18|177_3
ENSG00000154734|ADAMTS1|242_1
ENSG00000154734|ADAMTS1|242_2
ENSG00000154734|ADAMTS1|242_3
ENSG00000154734|ADAMTS1|242_4
ENSG00000154734|ADAMTS1|242_5
ENSG00000154734|ADAMTS1|242_6
ENSG00000154734|ADAMTS1|242_7
ENSG00000154734|ADAMTS1|242_8
ENSG00000198223|CSF2RA|128_7
ENSG00000198223|CSF2RA|128_8
ENSG00000198223|CSF2RA|128_9
ENSG00000141736|ERBB2|105_3
ENSG00000197632|SERPINB2|308_7
ENSG00000197632|SERPINB2|308_8
ENSG00000070404|FSTL3|347_1
ENSG00000070404|FSTL3|347_2
ENSG00000070404|FSTL3|347_3
ENSG00000070404|FSTL3|347_4
ENSG00000070404|FSTL3|347_5
ENSG00000070404|FSTL3|347_6
ENSG00000070404|FSTL3|347_7
ENSG00000070404|FSTL3|347_8
ENSG00000239961|LILRA4|254_6
ENSG00000239961|LILRA4|254_7
ENSG00000239961|LILRA4|254_8
ENSG00000186818|LILRB4|106_1
ENSG00000186818|LILRB4|106_2
ENSG00000186818|LILRB4|106_3
ENSG00000186818|LILRB4|106_4
ENSG00000125878|TCF15|137_3
ENSG00000101955|SRPX|167_2
ENSG00000101955|SRPX|167_3
ENSG00000101955|SRPX|167_4
ENSG00000101955|SRPX|167_5
ENSG00000101955|SRPX|167_6
ENSG00000101955|SRPX|167_7
ENSG00000130176|CNN1|130_6
ENSG00000185291|IL3RA|84_6
ENSG00000185291|IL3RA|84_7
ENSG00000185291|IL3RA|84_8
ENSG00000102010|BMX|35_1
ENSG00000102010|BMX|35_2
ENSG00000102010|BMX|35_3
ENSG00000102010|BMX|35_4
ENSG00000102010|BMX|35_5
ENSG00000102010|BMX|35_6
ENSG00000102010|BMX|35_7
ENSG00000057149|SERPINB3|398_6
ENSG00000057149|SERPINB3|398_7
ENSG00000057149|SERPINB3|398_8
ENSG00000197632|SERPINB2|308_1
ENSG00000197632|SERPINB2|308_2
ENSG00000197632|SERPINB2|308_3
ENSG00000197632|SERPINB2|308_4
ENSG00000197632|SERPINB2|308_5
ENSG00000197632|SERPINB2|308_6
ENSG00000132646|PCNA|122_1
ENSG00000132646|PCNA|122_2
ENSG00000132646|PCNA|122_3
ENSG00000132646|PCNA|122_4
ENSG00000132646|PCNA|122_5
ENSG00000132646|PCNA|122_6
ENSG00000132646|PCNA|122_7
ENSG00000132646|PCNA|122_8
ENSG00000125851|PCSK2|226_1
ENSG00000125851|PCSK2|226_2
ENSG00000128342|LIF|98_4
ENSG00000128342|LIF|98_5
ENSG00000128342|LIF|98_6
ENSG00000128342|LIF|98_7
ENSG00000128342|LIF|98_8
ENSG00000100362|PVALB|374_1
ENSG00000100362|PVALB|374_2
ENSG00000100362|PVALB|374_3
ENSG00000100362|PVALB|374_4
ENSG00000100362|PVALB|374_5
ENSG00000158578|ALAS2|273_6
ENSG00000158578|ALAS2|273_7
ENSG00000158578|ALAS2|273_8
ENSG00000155659|VSIG4|222_1
ENSG00000155659|VSIG4|222_2
ENSG00000155659|VSIG4|222_3
ENSG00000155659|VSIG4|222_4
ENSG00000099958|DERL3|258_8
ENSG00000099958|DERL3|258_9
ENSG00000128342|LIF|98_1
ENSG00000128342|LIF|98_2
ENSG00000128342|LIF|98_3
ENSG00000125810|CD93|151_5
ENSG00000125810|CD93|151_6
ENSG00000125810|CD93|151_7
ENSG00000125810|CD93|151_8
ENSG00000175063|UBE2C|216_1
ENSG00000175063|UBE2C|216_2
ENSG00000175063|UBE2C|216_3
ENSG00000175063|UBE2C|216_4
ENSG00000175063|UBE2C|216_5
ENSG00000175063|UBE2C|216_6
ENSG00000049768|FOXP3|28_4
ENSG00000049768|FOXP3|28_5
ENSG00000049768|FOXP3|28_6
ENSG00000049768|FOXP3|28_7
ENSG00000049768|FOXP3|28_8
ENSG00000158578|ALAS2|273_1
ENSG00000158578|ALAS2|273_2
ENSG00000158578|ALAS2|273_3
ENSG00000158578|ALAS2|273_4
ENSG00000158578|ALAS2|273_5
ENSG00000101955|SRPX|167_8
ENSG00000049768|FOXP3|28_1
ENSG00000049768|FOXP3|28_2
ENSG00000049768|FOXP3|28_3
ENSG00000106484|MEST|284_5
ENSG00000106484|MEST|284_6
ENSG00000106484|MEST|284_7
ENSG00000106484|MEST|284_8
ENSG00000197629|MPEG1|111_1
ENSG00000197629|MPEG1|111_2
ENSG00000197629|MPEG1|111_3
ENSG00000197629|MPEG1|111_4
ENSG00000197629|MPEG1|111_5
ENSG00000197629|MPEG1|111_6
ENSG00000197629|MPEG1|111_7
ENSG00000197629|MPEG1|111_8
ENSG00000149534|MS4A2|323_1
ENSG00000149534|MS4A2|323_2
ENSG00000110799|VWF|306_3
ENSG00000110799|VWF|306_4
ENSG00000110799|VWF|306_5
ENSG00000110799|VWF|306_6
ENSG00000110799|VWF|306_7
ENSG00000110799|VWF|306_8
ENSG00000139193|CD27|188_1
ENSG00000139193|CD27|188_2
ENSG00000139193|CD27|188_3
ENSG00000139193|CD27|188_4
ENSG00000197614|MFAP5|392_7
ENSG00000197614|MFAP5|392_8
ENSG00000197614|MFAP5|392_9
ENSG00000155659|VSIG4|222_5
ENSG00000155659|VSIG4|222_6
ENSG00000155659|VSIG4|222_7
ENSG00000004939|SLC4A1|135_1
ENSG00000004939|SLC4A1|135_2
ENSG00000004939|SLC4A1|135_3
ENSG00000174837|ADGRE1|24_4
ENSG00000174837|ADGRE1|24_5
ENSG00000174837|ADGRE1|24_6
ENSG00000174837|ADGRE1|24_7
ENSG00000174837|ADGRE1|24_8
ENSG00000104918|RETN|152_1
ENSG00000183019|MCEMP1|303_1
ENSG00000183019|MCEMP1|303_2
ENSG00000183019|MCEMP1|303_3
ENSG00000183019|MCEMP1|303_4
ENSG00000124216|SNAI1|45_1
ENSG00000124216|SNAI1|45_2
ENSG00000124216|SNAI1|45_3
ENSG00000124216|SNAI1|45_4
ENSG00000124216|SNAI1|45_5
ENSG00000124216|SNAI1|45_6
ENSG00000203883|SOX18|177_1
ENSG00000128383|APOBEC3A|212_1
ENSG00000128383|APOBEC3A|212_2
ENSG00000128383|APOBEC3A|212_3
ENSG00000128383|APOBEC3A|212_4
ENSG00000128383|APOBEC3A|212_5
ENSG00000128383|APOBEC3A|212_6
ENSG00000128383|APOBEC3A|212_7
ENSG00000128383|APOBEC3A|212_8
ENSG00000157554|ERG|70_7
ENSG00000157554|ERG|70_8
ENSG00000157554|ERG|70_9
ENSG00000157554|ERG|70_10
ENSG00000157554|ERG|70_11
ENSG00000183036|PCP4|368_1
ENSG00000147257|GPC3|296_5
ENSG00000147257|GPC3|296_6
ENSG00000147257|GPC3|296_7
ENSG00000147257|GPC3|296_8
ENSG00000125851|PCSK2|226_5
ENSG00000125851|PCSK2|226_6
ENSG00000125851|PCSK2|226_7
ENSG00000125851|PCSK2|226_8
ENSG00000125810|CD93|151_1
ENSG00000125810|CD93|151_2
ENSG00000125810|CD93|151_3
ENSG00000125810|CD93|151_4
ENSG00000183036|PCP4|368_2
ENSG00000183036|PCP4|368_3
ENSG00000183036|PCP4|368_4
ENSG00000183036|PCP4|368_5
ENSG00000160181|TFF2|396_1
ENSG00000160181|TFF2|396_2
ENSG00000160181|TFF2|396_3
ENSG00000160181|TFF2|396_4
ENSG00000099958|DERL3|258_1
ENSG00000099958|DERL3|258_2
ENSG00000102010|BMX|35_8
ENSG00000130234|ACE2|31_1
ENSG00000130234|ACE2|31_2
ENSG00000130234|ACE2|31_3
ENSG00000130234|ACE2|31_4
ENSG00000130234|ACE2|31_5
ENSG00000130234|ACE2|31_6
ENSG00000196628|TCF4|294_7
ENSG00000196628|TCF4|294_8
ENSG00000057149|SERPINB3|398_1
ENSG00000057149|SERPINB3|398_2
ENSG00000057149|SERPINB3|398_3
ENSG00000057149|SERPINB3|398_4
ENSG00000013588|GPRC5A|247_5
ENSG00000013588|GPRC5A|247_6
ENSG00000013588|GPRC5A|247_7
ENSG00000135111|TBX3|73_8
ENSG00000102802|MEDAG|219_1
ENSG00000102802|MEDAG|219_2
ENSG00000102802|MEDAG|219_3
ENSG00000102802|MEDAG|219_4
ENSG00000102802|MEDAG|219_5
ENSG00000102802|MEDAG|219_6
ENSG00000102802|MEDAG|219_7
ENSG00000102802|MEDAG|219_8
ENSG00000136160|EDNRB|202_1
ENSG00000176153|GPX2|190_2
ENSG00000176153|GPX2|190_3
ENSG00000176153|GPX2|190_4
ENSG00000119681|LTBP2|232_1
ENSG00000119681|LTBP2|232_2
ENSG00000119681|LTBP2|232_3
ENSG00000119681|LTBP2|232_4
ENSG00000119681|LTBP2|232_5
ENSG00000119681|LTBP2|232_6
ENSG00000119681|LTBP2|232_7
ENSG00000140465|CYP1A1|103_10
ENSG00000166825|ANPEP|321_1
ENSG00000166825|ANPEP|321_2
ENSG00000166825|ANPEP|321_3
ENSG00000166825|ANPEP|321_4
ENSG00000184254|ALDH1A3|189_1
ENSG00000184254|ALDH1A3|189_2
ENSG00000184254|ALDH1A3|189_3
ENSG00000184254|ALDH1A3|189_4
ENSG00000184254|ALDH1A3|189_5
ENSG00000167676|PLIN4|110_2
ENSG00000167676|PLIN4|110_3
ENSG00000167676|PLIN4|110_4
ENSG00000125726|CD70|64_1
ENSG00000125726|CD70|64_2
ENSG00000174837|ADGRE1|24_1
ENSG00000174837|ADGRE1|24_2
ENSG00000174837|ADGRE1|24_3
ENSG00000159212|CLIC6|29_1
ENSG00000159212|CLIC6|29_2
ENSG00000159212|CLIC6|29_3
ENSG00000159212|CLIC6|29_4
ENSG00000159212|CLIC6|29_5
ENSG00000159212|CLIC6|29_6
ENSG00000159212|CLIC6|29_7
ENSG00000159212|CLIC6|29_8
ENSG00000157554|ERG|70_1
ENSG00000157554|ERG|70_2
ENSG00000169083|AR|27_10
ENSG00000169083|AR|27_11
ENSG00000169083|AR|27_12
ENSG00000169083|AR|27_13
ENSG00000169083|AR|27_14
ENSG00000169083|AR|27_15
ENSG00000147257|GPC3|296_1
ENSG00000147257|GPC3|296_2
ENSG00000147257|GPC3|296_3
ENSG00000147257|GPC3|296_4
ENSG00000131097|HIGD1B|263_3
ENSG00000131097|HIGD1B|263_4
ENSG00000131097|HIGD1B|263_5
ENSG00000131097|HIGD1B|263_6
ENSG00000070404|FSTL3|347_9
ENSG00000095932|SMIM24|343_1
ENSG00000095932|SMIM24|343_2
ENSG00000095932|SMIM24|343_3
ENSG00000095932|SMIM24|343_4
ENSG00000095932|SMIM24|343_5
ENSG00000095932|SMIM24|343_6
ENSG00000095932|SMIM24|343_7
ENSG00000095932|SMIM24|343_8
ENSG00000095932|SMIM24|343_9
ENSG00000131747|TOP2A|136_4
ENSG00000126353|CCR7|330_1
ENSG00000126353|CCR7|330_2
ENSG00000126353|CCR7|330_3
ENSG00000126353|CCR7|330_4
ENSG00000126353|CCR7|330_5
ENSG00000126353|CCR7|330_6
ENSG00000126353|CCR7|330_7
ENSG00000126353|CCR7|330_8
ENSG00000171431|KRT20|239_1
ENSG00000269404|SPIB|154_3
ENSG00000269404|SPIB|154_4
ENSG00000269404|SPIB|154_5
ENSG00000269404|SPIB|154_6
ENSG00000269404|SPIB|154_7
ENSG00000269404|SPIB|154_8
ENSG00000167757|KLK11|63_1
ENSG00000167757|KLK11|63_2
ENSG00000167757|KLK11|63_3
ENSG00000167757|KLK11|63_4
ENSG00000155659|VSIG4|222_8
ENSG00000169083|AR|27_1
ENSG00000169083|AR|27_2
ENSG00000169083|AR|27_3
ENSG00000169083|AR|27_4
ENSG00000169083|AR|27_5
ENSG00000169083|AR|27_7
ENSG00000169083|AR|27_8
ENSG00000169083|AR|27_9
ENSG00000130234|ACE2|31_7
ENSG00000130234|ACE2|31_8
ENSG00000101955|SRPX|167_1
ENSG00000187116|LILRA5|113_4
ENSG00000239961|LILRA4|254_1
ENSG00000239961|LILRA4|254_2
ENSG00000239961|LILRA4|254_3
ENSG00000239961|LILRA4|254_4
ENSG00000239961|LILRA4|254_5
ENSG00000162618|ADGRL4|132_5
ENSG00000162618|ADGRL4|132_6
ENSG00000162618|ADGRL4|132_7
ENSG00000162618|ADGRL4|132_8
ENSG00000137975|CLCA2|57_1
ENSG00000137975|CLCA2|57_2
ENSG00000137975|CLCA2|57_3
ENSG00000137975|CLCA2|57_4
ENSG00000137975|CLCA2|57_5
ENSG00000137975|CLCA2|57_6
ENSG00000198223|CSF2RA|128_2
ENSG00000198223|CSF2RA|128_3
ENSG00000198223|CSF2RA|128_4
ENSG00000198223|CSF2RA|128_5
ENSG00000198223|CSF2RA|128_10
ENSG00000198223|CSF2RA|128_11
ENSG00000185291|IL3RA|84_1
ENSG00000185291|IL3RA|84_2
ENSG00000185291|IL3RA|84_3
ENSG00000185291|IL3RA|84_4
ENSG00000185291|IL3RA|84_5
ENSG00000111796|KLRB1|367_1
ENSG00000111796|KLRB1|367_2
ENSG00000111796|KLRB1|367_3
ENSG00000111796|KLRB1|367_4
ENSG00000111796|KLRB1|367_5
ENSG00000111796|KLRB1|367_6
ENSG00000111796|KLRB1|367_7
ENSG00000198077|CYP2A7|208_6
ENSG00000198077|CYP2A7|208_7
ENSG00000198077|CYP2A7|208_8
ENSG00000197408|CYP2B6|108_1
ENSG00000197408|CYP2B6|108_2
ENSG00000198223|CSF2RA|128_6
ENSG00000131042|LILRB2|131_3
ENSG00000131042|LILRB2|131_4
ENSG00000131042|LILRB2|131_5
ENSG00000131042|LILRB2|131_6
ENSG00000131042|LILRB2|131_7
```
