## Supplementary Table 10 for "Evidence of off-target probe binding affecting 10x Genomics Xenium gene panels compromise accuracy of spatial transcriptomic profiling": stat_missed_probes.txt

```
ENSG00000117090|SLAMF1|82_11
```
