## Supplementary Table 10 for "Evidence of off-target probe binding affecting 10x Genomics Xenium gene panels compromise accuracy of spatial transcriptomic profiling": stat_off_target_genes.txt

```
FCGR3A
DPT
ACTG2
MALL
EPCAM
BCL2L11
AMY2A
CCDC39
SLAMF1
CFHR3
CFHR1
MYLK
CXCL6
GYPB
ECSCR
CD83
GYPA
SFTA2
CYP3A4
SCGN
CFB
INMT
MEST
PLAC9
FCN2
MPEG1
PTGDS
CCL27
MS4A4A
VWF
SCGB2A1
FXYD2
KLRC1
THAP2
CCNB2
INS
PPY
SERPINB3
CD68
LILRB2
LILRA5
CYP2A7
FCGR1A
LILRA4
UBE2C
CYP2F1
PCNA
CYP2B6
MCEMP1
APOBEC3A
ACE2
```
