## Supplementary Table 10 for "Evidence of off-target probe binding affecting 10x Genomics Xenium gene panels compromise accuracy of spatial transcriptomic profiling": stat_off_target_probes.txt

```
ENSG00000203747|FCGR3A|300_7
ENSG00000203747|FCGR3A|300_8
ENSG00000143196|DPT|313_1
ENSG00000143196|DPT|313_2
ENSG00000143196|DPT|313_3
ENSG00000143196|DPT|313_4
ENSG00000143196|DPT|313_5
ENSG00000143196|DPT|313_6
ENSG00000143196|DPT|313_7
ENSG00000143196|DPT|313_8
ENSG00000144063|MALL|193_1
ENSG00000144063|MALL|193_2
ENSG00000144063|MALL|193_3
ENSG00000119888|EPCAM|278_2
ENSG00000119888|EPCAM|278_3
ENSG00000144063|MALL|193_4
ENSG00000144063|MALL|193_5
ENSG00000144063|MALL|193_6
ENSG00000144063|MALL|193_7
ENSG00000144063|MALL|193_8
ENSG00000153094|BCL2L11|123_1
ENSG00000243480|AMY2A|220_3
ENSG00000243480|AMY2A|220_4
ENSG00000243480|AMY2A|220_5
ENSG00000243480|AMY2A|220_6
ENSG00000243480|AMY2A|220_7
ENSG00000284862|CCDC39|39_5
ENSG00000163017|ACTG2|231_7
ENSG00000203747|FCGR3A|300_3
ENSG00000203747|FCGR3A|300_5
ENSG00000116785|CFHR3|159_5
ENSG00000116785|CFHR3|159_6
ENSG00000116785|CFHR3|159_7
ENSG00000116785|CFHR3|159_8
ENSG00000116785|CFHR3|159_9
ENSG00000117090|SLAMF1|82_11
ENSG00000124875|CXCL6|324_2
ENSG00000250361|GYPB|148_1
ENSG00000065534|MYLK|181_10
ENSG00000249751|ECSCR|276_2
ENSG00000249751|ECSCR|276_3
ENSG00000249751|ECSCR|276_4
ENSG00000249751|ECSCR|276_5
ENSG00000249751|ECSCR|276_6
ENSG00000249751|ECSCR|276_7
ENSG00000249751|ECSCR|276_8
ENSG00000284862|CCDC39|39_6
ENSG00000284862|CCDC39|39_7
ENSG00000284862|CCDC39|39_8
ENSG00000112149|CD83|339_3
ENSG00000112149|CD83|339_6
ENSG00000244414|CFHR1|102_2
ENSG00000244414|CFHR1|102_4
ENSG00000170180|GYPA|291_4
ENSG00000170180|GYPA|291_5
ENSG00000170180|GYPA|291_6
ENSG00000196260|SFTA2|259_4
ENSG00000196260|SFTA2|259_5
ENSG00000079689|SCGN|215_1
ENSG00000079689|SCGN|215_2
ENSG00000079689|SCGN|215_3
ENSG00000079689|SCGN|215_4
ENSG00000079689|SCGN|215_5
ENSG00000079689|SCGN|215_6
ENSG00000243649|CFB|285_1
ENSG00000243649|CFB|285_2
ENSG00000243649|CFB|285_3
ENSG00000243649|CFB|285_4
ENSG00000243649|CFB|285_5
ENSG00000243649|CFB|285_6
ENSG00000243649|CFB|285_7
ENSG00000243649|CFB|285_8
ENSG00000241644|INMT|249_1
ENSG00000106484|MEST|284_2
ENSG00000106484|MEST|284_3
ENSG00000106484|MEST|284_4
ENSG00000160868|CYP3A4|309_1
ENSG00000189129|PLAC9|320_5
ENSG00000170180|GYPA|291_7
ENSG00000170180|GYPA|291_8
ENSG00000170180|GYPA|291_9
ENSG00000160339|FCN2|179_5
ENSG00000197629|MPEG1|111_3
ENSG00000107317|PTGDS|399_1
ENSG00000107317|PTGDS|399_2
ENSG00000107317|PTGDS|399_3
ENSG00000107317|PTGDS|399_4
ENSG00000213927|CCL27|150_1
ENSG00000213927|CCL27|150_2
ENSG00000106484|MEST|284_5
ENSG00000106484|MEST|284_7
ENSG00000106484|MEST|284_8
ENSG00000110799|VWF|306_4
ENSG00000124939|SCGB2A1|395_2
ENSG00000110079|MS4A4A|262_3
ENSG00000110079|MS4A4A|262_8
ENSG00000137731|FXYD2|336_4
ENSG00000134545|KLRC1|117_3
ENSG00000173451|THAP2|86_8
ENSG00000173451|THAP2|86_9
ENSG00000157456|CCNB2|153_5
ENSG00000157456|CCNB2|153_7
ENSG00000254647|INS|357_2
ENSG00000108849|PPY|72_2
ENSG00000057149|SERPINB3|398_6
ENSG00000129226|CD68|211_1
ENSG00000129226|CD68|211_2
ENSG00000129226|CD68|211_3
ENSG00000284862|CCDC39|39_1
ENSG00000284862|CCDC39|39_2
ENSG00000284862|CCDC39|39_3
ENSG00000284862|CCDC39|39_4
ENSG00000198077|CYP2A7|208_2
ENSG00000150337|FCGR1A|60_1
ENSG00000150337|FCGR1A|60_2
ENSG00000150337|FCGR1A|60_3
ENSG00000175063|UBE2C|216_3
ENSG00000197446|CYP2F1|107_5
ENSG00000197446|CYP2F1|107_6
ENSG00000197446|CYP2F1|107_8
ENSG00000132646|PCNA|122_3
ENSG00000132646|PCNA|122_8
ENSG00000197408|CYP2B6|108_3
ENSG00000197408|CYP2B6|108_6
ENSG00000197408|CYP2B6|108_7
ENSG00000116785|CFHR3|159_1
ENSG00000116785|CFHR3|159_2
ENSG00000116785|CFHR3|159_3
ENSG00000116785|CFHR3|159_4
ENSG00000057149|SERPINB3|398_2
ENSG00000057149|SERPINB3|398_3
ENSG00000187116|LILRA5|113_2
ENSG00000187116|LILRA5|113_4
ENSG00000239961|LILRA4|254_2
ENSG00000131042|LILRB2|131_3
ENSG00000198077|CYP2A7|208_4
ENSG00000197408|CYP2B6|108_1
ENSG00000128383|APOBEC3A|212_5
ENSG00000128383|APOBEC3A|212_8
ENSG00000183019|MCEMP1|303_5
ENSG00000183019|MCEMP1|303_6
ENSG00000130234|ACE2|31_1
ENSG00000130234|ACE2|31_4
ENSG00000130234|ACE2|31_5
ENSG00000130234|ACE2|31_6
ENSG00000130234|ACE2|31_7
ENSG00000130234|ACE2|31_8
ENSG00000150337|FCGR1A|60_5
ENSG00000150337|FCGR1A|60_6
ENSG00000150337|FCGR1A|60_7
ENSG00000150337|FCGR1A|60_8
```
