## Supplementary Table 10 for "Evidence of off-target probe binding affecting 10x Genomics Xenium gene panels compromise accuracy of spatial transcriptomic profiling": track.no_hit.txt

```
ENSG00000112539|C6orf118|80_7
ENSG00000148773|MKI67|90_2
ENSG00000167676|PLIN4|110_1
```
