## Supplementary Table 10 for "Evidence of off-target probe binding affecting 10x Genomics Xenium gene panels compromise accuracy of spatial transcriptomic profiling": track.unmapped.txt

```
ENSG00000179902|C1orf194|295_1
ENSG00000179902|C1orf194|295_2
ENSG00000179902|C1orf194|295_3
ENSG00000179902|C1orf194|295_4
ENSG00000179902|C1orf194|295_5
ENSG00000213088|ACKR1|349_1
ENSG00000213088|ACKR1|349_2
ENSG00000213088|ACKR1|349_3
ENSG00000213088|ACKR1|349_4
ENSG00000270188|MTRNR2L11|270_1
ENSG00000270188|MTRNR2L11|270_2
ENSG00000270188|MTRNR2L11|270_3
ENSG00000270188|MTRNR2L11|270_4
ENSG00000270188|MTRNR2L11|270_5
ENSG00000270188|MTRNR2L11|270_6
ENSG00000270188|MTRNR2L11|270_7
ENSG00000270188|MTRNR2L11|270_8
ENSG00000254647|INS|357_3
ENSG00000176009|ASCL3|360_7
ENSG00000154096|THY1|277_9
ENSG00000184293|CLECL1|62_1
ENSG00000184293|CLECL1|62_2
ENSG00000184293|CLECL1|62_3
ENSG00000184293|CLECL1|62_4
ENSG00000184293|CLECL1|62_5
ENSG00000184293|CLECL1|62_6
ENSG00000184293|CLECL1|62_7
ENSG00000271503|CCL5|382_6
ENSG00000108342|CSF3|241_1
ENSG00000125878|TCF15|137_1
ENSG00000125878|TCF15|137_2
ENSG00000124237|C20orf85|356_1
ENSG00000124237|C20orf85|356_2
ENSG00000124237|C20orf85|356_3
ENSG00000128383|APOBEC3A|212_9
ENSG00000128383|APOBEC3A|212_10
ENSG00000169083|AR|27_6
```
