## Supplementary Table 10 for "Evidence of off-target probe binding affecting 10x Genomics Xenium gene panels compromise accuracy of spatial transcriptomic profiling": flip.missing_ori.txt

```
ENSG00000197061|HIST1H4C|6_2
ENSG00000197061|HIST1H4C|6_3
ENSG00000197061|HIST1H4C|6_4
ENSG00000197061|HIST1H4C|6_1
ENSG00000187479|C11orf96|231_2
```
