## Supplementary Table 10 for "Evidence of off-target probe binding affecting 10x Genomics Xenium gene panels compromise accuracy of spatial transcriptomic profiling": flip.sam (part 1 of 7)

```
@HD	VN:1.4	SO:unsorted
@SQ	SN:ENST00000832828.1	LN:1762
@SQ	SN:ENST00000450305.2	LN:632
@SQ	SN:ENST00000831158.1	LN:1877
@SQ	SN:ENST00000831210.1	LN:1876
@SQ	SN:ENST00000831361.1	LN:1932
@SQ	SN:ENST00000831289.1	LN:1591
@SQ	SN:ENST00000831499.1	LN:2597
@SQ	SN:ENST00000831463.1	LN:1802
@SQ	SN:ENST00000831292.1	LN:1792
@SQ	SN:ENST00000831355.1	LN:2843
@SQ	SN:ENST00000831487.1	LN:2161
@SQ	SN:ENST00000488147.2	LN:1380
@SQ	SN:ENST00000831582.1	LN:1569
@SQ	SN:ENST00000619216.1	LN:68
@SQ	SN:ENST00000834619.1	LN:500
@SQ	SN:ENST00000473358.1	LN:712
@SQ	SN:ENST00000469289.1	LN:535
@SQ	SN:ENST00000607096.1	LN:138
@SQ	SN:ENST00000834251.1	LN:1305
@SQ	SN:ENST00000833573.1	LN:319
@SQ	SN:ENST00000832531.1	LN:963
@SQ	SN:ENST00000606857.1	LN:840
@SQ	SN:ENST00000642116.1	LN:1414
@SQ	SN:ENST00000492842.2	LN:939
@SQ	SN:ENST00000641515.2	LN:2618
@SQ	SN:ENST00000495576.1	LN:1319
@SQ	SN:ENST00000831081.1	LN:1291
@SQ	SN:ENST00000477740.5	LN:491
@SQ	SN:ENST00000833190.1	LN:1280
@SQ	SN:ENST00000831744.1	LN:358
@SQ	SN:ENST00000831087.1	LN:1142
@SQ	SN:ENST00000831089.1	LN:1471
@SQ	SN:ENST00000831092.1	LN:1414
@SQ	SN:ENST00000442987.3	LN:3812
@SQ	SN:ENST00000835176.1	LN:797
@SQ	SN:ENST00000494149.2	LN:755
@SQ	SN:ENST00000595919.1	LN:284
@SQ	SN:ENST00000493797.1	LN:323
@SQ	SN:ENST00000484859.1	LN:4860
@SQ	SN:ENST00000490997.5	LN:518
@SQ	SN:ENST00000466557.7	LN:1833
@SQ	SN:ENST00000410691.1	LN:104
@SQ	SN:ENST00000496488.1	LN:457
@SQ	SN:ENST00000491962.2	LN:1516
@SQ	SN:ENST00000655252.2	LN:1779
@SQ	SN:ENST00000831107.1	LN:1089
@SQ	SN:ENST00000831114.1	LN:682
@SQ	SN:ENST00000831120.1	LN:635
@SQ	SN:ENST00000831121.1	LN:695
@SQ	SN:ENST00000833859.1	LN:977
@SQ	SN:ENST00000833862.1	LN:1762
@SQ	SN:ENST00000624431.2	LN:570
@SQ	SN:ENST00000831135.1	LN:2287
@SQ	SN:ENST00000831350.1	LN:2518
@SQ	SN:ENST00000831171.1	LN:1780
@SQ	SN:ENST00000831194.1	LN:1911
@SQ	SN:ENST00000831415.1	LN:2692
@SQ	SN:ENST00000831676.1	LN:1915
@SQ	SN:ENST00000831399.1	LN:2038
@SQ	SN:ENST00000831445.1	LN:1990
@SQ	SN:ENST00000831345.1	LN:812
@SQ	SN:ENST00000831294.1	LN:2178
@SQ	SN:ENST00000831516.1	LN:2385
@SQ	SN:ENST00000831327.1	LN:1688
@SQ	SN:ENST00000623083.4	LN:1397
@SQ	SN:ENST00000612080.1	LN:68
@SQ	SN:ENST00000835447.1	LN:621
@SQ	SN:ENST00000834919.1	LN:546
@SQ	SN:ENST00000441866.2	LN:2256
@SQ	SN:ENST00000450734.1	LN:457
@SQ	SN:ENST00000820923.1	LN:1135
@SQ	SN:ENST00000424587.7	LN:5603
@SQ	SN:ENST00000784886.1	LN:504
@SQ	SN:ENST00000784890.1	LN:875
@SQ	SN:ENST00000784892.1	LN:527
@SQ	SN:ENST00000784893.1	LN:1208
@SQ	SN:ENST00000458203.2	LN:385
@SQ	SN:ENST00000797152.1	LN:809
@SQ	SN:ENST00000635159.2	LN:1021
@SQ	SN:ENST00000440163.2	LN:950
@SQ	SN:ENST00000437905.2	LN:363
@SQ	SN:ENST00000426406.4	LN:939
@SQ	SN:ENST00000796423.1	LN:1908
@SQ	SN:ENST00000455464.7	LN:902
@SQ	SN:ENST00000445840.2	LN:183
@SQ	SN:ENST00000432723.3	LN:2477
@SQ	SN:ENST00000514436.1	LN:1239
@SQ	SN:ENST00000440038.7	LN:793
@SQ	SN:ENST00000423728.6	LN:838
@SQ	SN:ENST00000641845.1	LN:571
@SQ	SN:ENST00000601486.5	LN:696
@SQ	SN:ENST00000641303.1	LN:384
@SQ	SN:ENST00000641063.1	LN:473
@SQ	SN:ENST00000642124.1	LN:456
@SQ	SN:ENST00000614007.1	LN:104
@SQ	SN:ENST00000634833.2	LN:906
@SQ	SN:ENST00000419394.2	LN:491
@SQ	SN:ENST00000781832.1	LN:725
@SQ	SN:ENST00000781831.1	LN:1013
@SQ	SN:ENST00000641296.1	LN:1127
@SQ	SN:ENST00000357876.6	LN:1702
@SQ	SN:ENST00000648019.1	LN:1216
@SQ	SN:ENST00000452176.2	LN:818
@SQ	SN:ENST00000416931.1	LN:372
@SQ	SN:ENST00000457540.1	LN:1044
@SQ	SN:ENST00000414273.1	LN:1543
@SQ	SN:ENST00000621981.1	LN:89
@SQ	SN:ENST00000427426.1	LN:682
@SQ	SN:ENST00000467115.1	LN:207
@SQ	SN:ENST00000514057.1	LN:681
@SQ	SN:ENST00000416718.2	LN:547
@SQ	SN:ENST00000438434.2	LN:424
@SQ	SN:ENST00000332831.5	LN:939
@SQ	SN:ENST00000743860.1	LN:604
@SQ	SN:ENST00000743821.1	LN:2153
@SQ	SN:ENST00000743822.1	LN:1641
@SQ	SN:ENST00000447954.3	LN:1054
@SQ	SN:ENST00000745229.1	LN:905
@SQ	SN:ENST00000636676.1	LN:183
@SQ	SN:ENST00000440782.3	LN:2455
@SQ	SN:ENST00000506640.4	LN:6494
@SQ	SN:ENST00000743858.1	LN:1666
@SQ	SN:ENST00000411249.1	LN:104
@SQ	SN:ENST00000422528.1	LN:456
@SQ	SN:ENST00000428504.2	LN:417
@SQ	SN:ENST00000743825.1	LN:1470
@SQ	SN:ENST00000743835.1	LN:1684
@SQ	SN:ENST00000743870.1	LN:814
@SQ	SN:ENST00000743876.1	LN:525
@SQ	SN:ENST00000655765.1	LN:1869
@SQ	SN:ENST00000670700.1	LN:1378
@SQ	SN:ENST00000429505.6	LN:1201
@SQ	SN:ENST00000434264.6	LN:844
@SQ	SN:ENST00000744200.1	LN:1165
@SQ	SN:ENST00000667728.2	LN:3247
@SQ	SN:ENST00000744211.1	LN:1636
@SQ	SN:ENST00000443772.2	LN:1775
@SQ	SN:ENST00000644482.1	LN:114
@SQ	SN:ENST00000744077.1	LN:1465
@SQ	SN:ENST00000743843.1	LN:689
@SQ	SN:ENST00000447500.5	LN:2007
@SQ	SN:ENST00000744079.1	LN:1653
@SQ	SN:ENST00000744083.1	LN:1333
@SQ	SN:ENST00000655384.1	LN:2192
@SQ	SN:ENST00000743857.1	LN:1714
@SQ	SN:ENST00000590817.3	LN:238
@SQ	SN:ENST00000744080.1	LN:1026
@SQ	SN:ENST00000744081.1	LN:624
@SQ	SN:ENST00000744085.1	LN:1845
@SQ	SN:ENST00000326734.3	LN:1960
@SQ	SN:ENST00000745543.1	LN:1361
@SQ	SN:ENST00000666741.3	LN:5819
@SQ	SN:ENST00000685764.3	LN:3838
@SQ	SN:ENST00000669922.2	LN:5504
@SQ	SN:ENST00000445118.7	LN:6616
@SQ	SN:ENST00000670780.1	LN:8389
@SQ	SN:ENST00000658846.2	LN:2257
@SQ	SN:ENST00000608189.6	LN:1660
@SQ	SN:ENST00000744874.1	LN:1762
@SQ	SN:ENST00000657837.1	LN:2933
@SQ	SN:ENST00000691316.1	LN:3092
@SQ	SN:ENST00000702098.2	LN:1602
@SQ	SN:ENST00000691234.3	LN:3108
@SQ	SN:ENST00000744884.1	LN:2146
@SQ	SN:ENST00000745994.1	LN:1689
@SQ	SN:ENST00000746320.1	LN:980
@SQ	SN:ENST00000745642.1	LN:1804
@SQ	SN:ENST00000661463.2	LN:2703
@SQ	SN:ENST00000745843.1	LN:1195
@SQ	SN:ENST00000745847.1	LN:1628
@SQ	SN:ENST00000415481.1	LN:1058
@SQ	SN:ENST00000635557.1	LN:837
@SQ	SN:ENST00000736326.1	LN:657
@SQ	SN:ENST00000736325.1	LN:378
@SQ	SN:ENST00000756417.1	LN:1267
@SQ	SN:ENST00000756416.1	LN:1672
@SQ	SN:ENST00000756444.1	LN:1718
@SQ	SN:ENST00000756445.1	LN:1500
@SQ	SN:ENST00000715285.1	LN:2793
@SQ	SN:ENST00000756436.1	LN:2519
@SQ	SN:ENST00000756841.1	LN:417
@SQ	SN:ENST00000715286.1	LN:3043
@SQ	SN:ENST00000417705.1	LN:1389
@SQ	SN:ENST00000756700.1	LN:1015
@SQ	SN:ENST00000756704.1	LN:1020
@SQ	SN:ENST00000756701.1	LN:1581
@SQ	SN:ENST00000756703.1	LN:984
@SQ	SN:ENST00000756702.1	LN:662
@SQ	SN:ENST00000616016.5	LN:3465
@SQ	SN:ENST00000618323.5	LN:3468
@SQ	SN:ENST00000342066.8	LN:2557
@SQ	SN:ENST00000327044.7	LN:2757
@SQ	SN:ENST00000338591.8	LN:2567
@SQ	SN:ENST00000379410.8	LN:3176
@SQ	SN:ENST00000379407.7	LN:2194
@SQ	SN:ENST00000379409.6	LN:2455
@SQ	SN:ENST00000433179.4	LN:3520
@SQ	SN:ENST00000341290.6	LN:3035
@SQ	SN:ENST00000694917.1	LN:2495
@SQ	SN:ENST00000796003.1	LN:540
@SQ	SN:ENST00000796004.1	LN:348
@SQ	SN:ENST00000606034.1	LN:2086
@SQ	SN:ENST00000428771.6	LN:1040
@SQ	SN:ENST00000304952.11	LN:885
@SQ	SN:ENST00000484667.2	LN:667
@SQ	SN:ENST00000796159.1	LN:354
@SQ	SN:ENST00000624697.4	LN:787
@SQ	SN:ENST00000796077.1	LN:555
@SQ	SN:ENST00000423619.2	LN:154
@SQ	SN:ENST00000458555.1	LN:471
@SQ	SN:ENST00000649529.1	LN:637
@SQ	SN:ENST00000379370.7	LN:7326
@SQ	SN:ENST00000620552.4	LN:7394
@SQ	SN:ENST00000652369.2	LN:7411
@SQ	SN:ENST00000418300.1	LN:402
@SQ	SN:ENST00000688131.1	LN:1152
@SQ	SN:ENST00000799588.1	LN:1023
@SQ	SN:ENST00000800041.1	LN:1156
@SQ	SN:ENST00000442292.2	LN:829
@SQ	SN:ENST00000412397.2	LN:1219
@SQ	SN:ENST00000799882.1	LN:655
@SQ	SN:ENST00000799885.1	LN:396
@SQ	SN:ENST00000800221.1	LN:698
@SQ	SN:ENST00000453464.3	LN:1900
@SQ	SN:ENST00000379339.5	LN:2429
@SQ	SN:ENST00000421241.7	LN:1832
@SQ	SN:ENST00000379320.5	LN:2324
@SQ	SN:ENST00000379319.5	LN:1097
@SQ	SN:ENST00000648183.1	LN:1095
@SQ	SN:ENST00000767612.1	LN:1654
@SQ	SN:ENST00000416774.1	LN:1620
@SQ	SN:ENST00000807417.1	LN:850
@SQ	SN:ENST00000384997.3	LN:95
@SQ	SN:ENST00000384875.3	LN:90
@SQ	SN:ENST00000362106.1	LN:83
@SQ	SN:ENST00000606993.1	LN:987
@SQ	SN:ENST00000379317.1	LN:3532
@SQ	SN:ENST00000379289.6	LN:2288
@SQ	SN:ENST00000379290.6	LN:2307
@SQ	SN:ENST00000379288.3	LN:2114
@SQ	SN:ENST00000328596.10	LN:851
@SQ	SN:ENST00000379268.7	LN:1083
@SQ	SN:ENST00000486728.5	LN:727
@SQ	SN:ENST00000379265.5	LN:705
@SQ	SN:ENST00000699969.1	LN:1152
@SQ	SN:ENST00000379236.4	LN:1075
@SQ	SN:ENST00000699971.1	LN:1184
@SQ	SN:ENST00000699974.1	LN:1153
@SQ	SN:ENST00000699975.1	LN:811
@SQ	SN:ENST00000699976.1	LN:878
@SQ	SN:ENST00000699977.1	LN:946
@SQ	SN:ENST00000803207.1	LN:499
@SQ	SN:ENST00000360001.12	LN:1933
@SQ	SN:ENST00000263741.12	LN:2079
@SQ	SN:ENST00000379198.5	LN:2805
@SQ	SN:ENST00000330388.2	LN:1036
@SQ	SN:ENST00000565563.1	LN:1558
@SQ	SN:ENST00000349431.11	LN:2260
@SQ	SN:ENST00000347370.6	LN:2387
@SQ	SN:ENST00000400929.6	LN:1057
@SQ	SN:ENST00000360466.6	LN:1047
@SQ	SN:ENST00000400930.8	LN:1021
@SQ	SN:ENST00000762567.1	LN:1144
@SQ	SN:ENST00000434139.1	LN:268
@SQ	SN:ENST00000379116.10	LN:3050
@SQ	SN:ENST00000338555.6	LN:3475
@SQ	SN:ENST00000400928.7	LN:2731
@SQ	SN:ENST00000325425.12	LN:2679
@SQ	SN:ENST00000354700.10	LN:3793
@SQ	SN:ENST00000353662.4	LN:2280
@SQ	SN:ENST00000613751.1	LN:61
@SQ	SN:ENST00000379031.10	LN:1257
@SQ	SN:ENST00000540437.5	LN:2629
@SQ	SN:ENST00000545578.5	LN:2263
@SQ	SN:ENST00000620829.4	LN:1862
@SQ	SN:ENST00000435064.6	LN:2114
@SQ	SN:ENST00000411962.5	LN:1832
@SQ	SN:ENST00000421495.6	LN:1868
@SQ	SN:ENST00000419704.5	LN:1798
@SQ	SN:ENST00000450926.6	LN:1839
@SQ	SN:ENST00000620702.1	LN:65
@SQ	SN:ENST00000444968.1	LN:386
@SQ	SN:ENST00000429572.5	LN:1104
@SQ	SN:ENST00000343938.9	LN:2154
@SQ	SN:ENST00000339381.6	LN:3475
@SQ	SN:ENST00000378891.9	LN:2926
@SQ	SN:ENST00000378888.10	LN:3305
@SQ	SN:ENST00000616525.1	LN:59
@SQ	SN:ENST00000806657.1	LN:548
@SQ	SN:ENST00000806658.1	LN:510
@SQ	SN:ENST00000342753.8	LN:2231
@SQ	SN:ENST00000309212.11	LN:2293
@SQ	SN:ENST00000445648.5	LN:2001
@SQ	SN:ENST00000477278.3	LN:2728
@SQ	SN:ENST00000338370.7	LN:1072
@SQ	SN:ENST00000321751.9	LN:798
@SQ	SN:ENST00000338338.10	LN:753
@SQ	SN:ENST00000378853.3	LN:875
@SQ	SN:ENST00000435351.2	LN:367
@SQ	SN:ENST00000400809.8	LN:3112
@SQ	SN:ENST00000408918.8	LN:1186
@SQ	SN:ENST00000780221.1	LN:1916
@SQ	SN:ENST00000344843.12	LN:700
@SQ	SN:ENST00000482352.1	LN:1049
@SQ	SN:ENST00000582431.2	LN:293
@SQ	SN:ENST00000780355.1	LN:475
@SQ	SN:ENST00000607307.1	LN:1523
@SQ	SN:ENST00000537107.6	LN:2024
@SQ	SN:ENST00000520296.5	LN:1632
@SQ	SN:ENST00000427211.3	LN:1976
@SQ	SN:ENST00000454272.2	LN:1506
@SQ	SN:ENST00000442470.1	LN:876
@SQ	SN:ENST00000428932.1	LN:543
@SQ	SN:ENST00000781681.1	LN:902
@SQ	SN:ENST00000378821.4	LN:3217
@SQ	SN:ENST00000417917.2	LN:2301
@SQ	SN:ENST00000729988.1	LN:1258
@SQ	SN:ENST00000430109.2	LN:1464
@SQ	SN:ENST00000338660.5	LN:2147
@SQ	SN:ENST00000476993.2	LN:4492
@SQ	SN:ENST00000378785.7	LN:3864
@SQ	SN:ENST00000673477.1	LN:4098
@SQ	SN:ENST00000308647.8	LN:2114
@SQ	SN:ENST00000641974.2	LN:700
@SQ	SN:ENST00000641679.1	LN:227
@SQ	SN:ENST00000692936.2	LN:745
@SQ	SN:ENST00000378756.8	LN:2481
@SQ	SN:ENST00000378755.9	LN:2612
@SQ	SN:ENST00000536055.6	LN:2330
@SQ	SN:ENST00000378733.9	LN:1381
@SQ	SN:ENST00000624426.1	LN:796
@SQ	SN:ENST00000763257.1	LN:519
@SQ	SN:ENST00000291386.4	LN:1284
@SQ	SN:ENST00000359060.5	LN:4176
@SQ	SN:ENST00000647566.1	LN:841
@SQ	SN:ENST00000621860.1	LN:400
@SQ	SN:ENST00000422725.4	LN:2124
@SQ	SN:ENST00000828257.1	LN:879
@SQ	SN:ENST00000658591.1	LN:1830
@SQ	SN:ENST00000607222.1	LN:2038
@SQ	SN:ENST00000355826.10	LN:3206
@SQ	SN:ENST00000505820.7	LN:3248
@SQ	SN:ENST00000518681.6	LN:3053
@SQ	SN:ENST00000520777.6	LN:3236
@SQ	SN:ENST00000378712.5	LN:2890
@SQ	SN:ENST00000504599.6	LN:3311
@SQ	SN:ENST00000378708.5	LN:3012
@SQ	SN:ENST00000356026.10	LN:1248
@SQ	SN:ENST00000378675.7	LN:1309
@SQ	SN:ENST00000341832.11	LN:2992
@SQ	SN:ENST00000407249.7	LN:2677
@SQ	SN:ENST00000340677.9	LN:2534
@SQ	SN:ENST00000626918.2	LN:2457
@SQ	SN:ENST00000629289.2	LN:2490
@SQ	SN:ENST00000629312.2	LN:2496
@SQ	SN:ENST00000607013.2	LN:1035
@SQ	SN:ENST00000848399.1	LN:571
@SQ	SN:ENST00000614300.4	LN:2156
@SQ	SN:ENST00000617444.5	LN:6434
@SQ	SN:ENST00000611123.1	LN:5948
@SQ	SN:ENST00000596308.1	LN:1422
@SQ	SN:ENST00000597891.1	LN:502
@SQ	SN:ENST00000847997.1	LN:1620
@SQ	SN:ENST00000847999.1	LN:1322
@SQ	SN:ENST00000848000.1	LN:1899
@SQ	SN:ENST00000848003.1	LN:1718
@SQ	SN:ENST00000848006.1	LN:646
@SQ	SN:ENST00000848498.1	LN:1092
@SQ	SN:ENST00000234610.5	LN:1017
@SQ	SN:ENST00000848012.1	LN:1017
@SQ	SN:ENST00000404249.8	LN:2984
@SQ	SN:ENST00000356200.7	LN:2653
@SQ	SN:ENST00000598846.1	LN:5079
@SQ	SN:ENST00000378638.6	LN:2429
@SQ	SN:ENST00000357760.6	LN:2446
@SQ	SN:ENST00000358779.9	LN:2419
@SQ	SN:ENST00000378633.5	LN:2458
@SQ	SN:ENST00000847759.1	LN:1209
@SQ	SN:ENST00000577672.2	LN:1005
@SQ	SN:ENST00000417099.1	LN:1808
@SQ	SN:ENST00000647043.1	LN:2078
@SQ	SN:ENST00000475229.2	LN:1259
@SQ	SN:ENST00000246421.4	LN:1430
@SQ	SN:ENST00000847564.1	LN:1598
@SQ	SN:ENST00000643943.1	LN:732
@SQ	SN:ENST00000418950.2	LN:497
@SQ	SN:ENST00000341426.9	LN:3235
@SQ	SN:ENST00000341991.7	LN:3098
@SQ	SN:ENST00000378625.5	LN:3653
@SQ	SN:ENST00000787791.1	LN:473
@SQ	SN:ENST00000787789.1	LN:446
@SQ	SN:ENST00000615252.5	LN:2750
@SQ	SN:ENST00000610897.4	LN:3145
@SQ	SN:ENST00000378609.9	LN:3163
@SQ	SN:ENST00000703692.1	LN:3265
@SQ	SN:ENST00000703693.1	LN:3484
@SQ	SN:ENST00000703694.1	LN:3139
@SQ	SN:ENST00000703696.1	LN:3019
@SQ	SN:ENST00000703697.1	LN:3247
@SQ	SN:ENST00000703699.1	LN:3184
@SQ	SN:ENST00000703700.1	LN:2875
@SQ	SN:ENST00000703701.1	LN:3214
@SQ	SN:ENST00000703702.1	LN:3008
@SQ	SN:ENST00000703703.1	LN:2923
@SQ	SN:ENST00000703704.1	LN:3141
@SQ	SN:ENST00000703705.1	LN:2493
@SQ	SN:ENST00000703706.1	LN:2579
@SQ	SN:ENST00000703707.1	LN:2340
@SQ	SN:ENST00000703708.1	LN:2841
@SQ	SN:ENST00000703709.1	LN:2304
@SQ	SN:ENST00000703710.1	LN:1789
@SQ	SN:ENST00000703711.1	LN:1650
@SQ	SN:ENST00000689170.2	LN:1140
@SQ	SN:ENST00000798462.1	LN:642
@SQ	SN:ENST00000798459.1	LN:648
@SQ	SN:ENST00000798461.1	LN:801
@SQ	SN:ENST00000798640.1	LN:355
@SQ	SN:ENST00000726655.1	LN:547
@SQ	SN:ENST00000818893.1	LN:331
@SQ	SN:ENST00000307786.8	LN:670
@SQ	SN:ENST00000378602.3	LN:1118
@SQ	SN:ENST00000310991.8	LN:935
@SQ	SN:ENST00000493964.5	LN:5247
@SQ	SN:ENST00000682832.2	LN:5355
@SQ	SN:ENST00000443930.2	LN:2283
@SQ	SN:ENST00000659674.2	LN:1330
@SQ	SN:ENST00000378585.7	LN:1914
@SQ	SN:ENST00000640067.1	LN:1632
@SQ	SN:ENST00000638771.1	LN:1707
@SQ	SN:ENST00000640949.1	LN:1684
@SQ	SN:ENST00000807393.1	LN:951
@SQ	SN:ENST00000445600.2	LN:846
@SQ	SN:ENST00000449154.1	LN:437
@SQ	SN:ENST00000378567.8	LN:2385
@SQ	SN:ENST00000400921.6	LN:2294
@SQ	SN:ENST00000832148.1	LN:706
@SQ	SN:ENST00000832149.1	LN:1139
@SQ	SN:ENST00000606533.1	LN:4196
@SQ	SN:ENST00000333854.2	LN:1253
@SQ	SN:ENST00000444529.1	LN:622
@SQ	SN:ENST00000400919.7	LN:1413
@SQ	SN:ENST00000378546.9	LN:727
@SQ	SN:ENST00000799045.1	LN:790
@SQ	SN:ENST00000442483.2	LN:326
@SQ	SN:ENST00000800005.1	LN:711
@SQ	SN:ENST00000378536.5	LN:6083
@SQ	SN:ENST00000730475.1	LN:224
@SQ	SN:ENST00000810885.1	LN:1312
@SQ	SN:ENST00000810887.1	LN:1032
@SQ	SN:ENST00000810890.1	LN:2035
@SQ	SN:ENST00000661319.1	LN:5675
@SQ	SN:ENST00000378531.8	LN:1645
@SQ	SN:ENST00000607720.1	LN:493
@SQ	SN:ENST00000602865.1	LN:2407
@SQ	SN:ENST00000417061.2	LN:214
@SQ	SN:ENST00000378529.7	LN:1500
@SQ	SN:ENST00000607858.1	LN:568
@SQ	SN:ENST00000729642.1	LN:504
@SQ	SN:ENST00000378513.7	LN:3000
@SQ	SN:ENST00000378518.5	LN:522
@SQ	SN:ENST00000605895.6	LN:3028
@SQ	SN:ENST00000378512.5	LN:1404
@SQ	SN:ENST00000488353.2	LN:2469
@SQ	SN:ENST00000288774.8	LN:2905
@SQ	SN:ENST00000447513.7	LN:2835
@SQ	SN:ENST00000507596.5	LN:1941
@SQ	SN:ENST00000449969.5	LN:5450
@SQ	SN:ENST00000378486.8	LN:4870
@SQ	SN:ENST00000419816.6	LN:4837
@SQ	SN:ENST00000424657.1	LN:455
@SQ	SN:ENST00000442305.1	LN:514
@SQ	SN:ENST00000378466.9	LN:2641
@SQ	SN:ENST00000435556.8	LN:2524
@SQ	SN:ENST00000378453.4	LN:1324
@SQ	SN:ENST00000644246.1	LN:1531
@SQ	SN:ENST00000829790.1	LN:1140
@SQ	SN:ENST00000448624.3	LN:1807
@SQ	SN:ENST00000829788.1	LN:1187
@SQ	SN:ENST00000452793.2	LN:1064
@SQ	SN:ENST00000416860.4	LN:3570
@SQ	SN:ENST00000432521.3	LN:3624
@SQ	SN:ENST00000830164.1	LN:1640
@SQ	SN:ENST00000409119.5	LN:896
@SQ	SN:ENST00000355716.5	LN:1702
@SQ	SN:ENST00000456687.3	LN:1297
@SQ	SN:ENST00000830048.1	LN:1339
@SQ	SN:ENST00000424215.2	LN:1500
@SQ	SN:ENST00000686752.3	LN:694
@SQ	SN:ENST00000378425.9	LN:2665
@SQ	SN:ENST00000444521.6	LN:2827
@SQ	SN:ENST00000419916.8	LN:2747
@SQ	SN:ENST00000378424.9	LN:2765
@SQ	SN:ENST00000537325.6	LN:1096
@SQ	SN:ENST00000378427.6	LN:2689
@SQ	SN:ENST00000378412.8	LN:2879
@SQ	SN:ENST00000502556.5	LN:1943
@SQ	SN:ENST00000723522.1	LN:789
@SQ	SN:ENST00000723528.1	LN:950
@SQ	SN:ENST00000401095.9	LN:7780
@SQ	SN:ENST00000637179.1	LN:1775
@SQ	SN:ENST00000648684.1	LN:593
@SQ	SN:ENST00000638002.1	LN:1565
@SQ	SN:ENST00000457440.1	LN:607
@SQ	SN:ENST00000664694.2	LN:721
@SQ	SN:ENST00000429389.1	LN:429
@SQ	SN:ENST00000790074.1	LN:774
@SQ	SN:ENST00000727914.1	LN:503
@SQ	SN:ENST00000767974.1	LN:523
@SQ	SN:ENST00000641229.2	LN:2120
@SQ	SN:ENST00000378404.4	LN:1437
@SQ	SN:ENST00000818092.1	LN:584
@SQ	SN:ENST00000818100.1	LN:719
@SQ	SN:ENST00000321399.8	LN:2230
@SQ	SN:ENST00000445317.1	LN:4247
@SQ	SN:ENST00000667159.1	LN:1275
@SQ	SN:ENST00000818108.1	LN:479
@SQ	SN:ENST00000511072.5	LN:4282
@SQ	SN:ENST00000378391.6	LN:5447
@SQ	SN:ENST00000270722.10	LN:8698
@SQ	SN:ENST00000514189.5	LN:4236
@SQ	SN:ENST00000635819.1	LN:61
@SQ	SN:ENST00000440516.1	LN:469
@SQ	SN:ENST00000818384.1	LN:649
@SQ	SN:ENST00000624175.1	LN:2677
@SQ	SN:ENST00000818534.1	LN:655
@SQ	SN:ENST00000607061.1	LN:3461
@SQ	SN:ENST00000818621.1	LN:787
@SQ	SN:ENST00000818619.1	LN:1014
@SQ	SN:ENST00000665088.1	LN:2784
@SQ	SN:ENST00000732444.1	LN:730
@SQ	SN:ENST00000749363.1	LN:744
@SQ	SN:ENST00000378378.9	LN:2822
@SQ	SN:ENST00000378373.5	LN:2211
@SQ	SN:ENST00000378371.6	LN:2219
@SQ	SN:ENST00000606489.1	LN:382
@SQ	SN:ENST00000356575.9	LN:7443
@SQ	SN:ENST00000697102.1	LN:7056
@SQ	SN:ENST00000294599.8	LN:4501
@SQ	SN:ENST00000385042.1	LN:96
@SQ	SN:ENST00000838837.1	LN:381
@SQ	SN:ENST00000838667.1	LN:727
@SQ	SN:ENST00000688510.2	LN:1341
@SQ	SN:ENST00000838671.1	LN:1121
@SQ	SN:ENST00000838670.1	LN:743
@SQ	SN:ENST00000838669.1	LN:965
@SQ	SN:ENST00000378344.7	LN:2401
@SQ	SN:ENST00000344579.5	LN:2189
@SQ	SN:ENST00000378322.7	LN:1998
@SQ	SN:ENST00000270708.12	LN:1692
@SQ	SN:ENST00000378295.9	LN:5192
@SQ	SN:ENST00000604074.5	LN:4806
@SQ	SN:ENST00000603362.6	LN:1778
@SQ	SN:ENST00000604479.6	LN:1733
@SQ	SN:ENST00000354437.8	LN:2140
@SQ	SN:ENST00000443034.1	LN:754
@SQ	SN:ENST00000713570.1	LN:5200
@SQ	SN:ENST00000713572.1	LN:5145
@SQ	SN:ENST00000378280.5	LN:2062
@SQ	SN:ENST00000378285.5	LN:2117
@SQ	SN:ENST00000378288.8	LN:5120
@SQ	SN:ENST00000378290.4	LN:1831
@SQ	SN:ENST00000416554.1	LN:351
@SQ	SN:ENST00000648526.1	LN:1193
@SQ	SN:ENST00000418088.6	LN:3697
@SQ	SN:ENST00000611447.1	LN:161
@SQ	SN:ENST00000647817.1	LN:4601
@SQ	SN:ENST00000649123.1	LN:4164
@SQ	SN:ENST00000648553.1	LN:3110
@SQ	SN:ENST00000649348.1	LN:3772
@SQ	SN:ENST00000637775.1	LN:1455
@SQ	SN:ENST00000742845.1	LN:657
@SQ	SN:ENST00000294600.7	LN:2125
@SQ	SN:ENST00000642557.4	LN:506
@SQ	SN:ENST00000561886.2	LN:509
@SQ	SN:ENST00000444870.7	LN:547
@SQ	SN:ENST00000378251.3	LN:4303
@SQ	SN:ENST00000581512.2	LN:297
@SQ	SN:ENST00000607459.1	LN:531
@SQ	SN:ENST00000378230.8	LN:6431
@SQ	SN:ENST00000674623.1	LN:6559
@SQ	SN:ENST00000675666.1	LN:6363
@SQ	SN:ENST00000675677.1	LN:6233
@SQ	SN:ENST00000676052.1	LN:6449
@SQ	SN:ENST00000674558.1	LN:6305
@SQ	SN:ENST00000674544.1	LN:5295
@SQ	SN:ENST00000675375.1	LN:5326
@SQ	SN:ENST00000428079.6	LN:3152
@SQ	SN:ENST00000461667.2	LN:3328
@SQ	SN:ENST00000494653.5	LN:2174
@SQ	SN:ENST00000378223.3	LN:1121
@SQ	SN:ENST00000625756.2	LN:649
@SQ	SN:ENST00000338895.7	LN:3105
@SQ	SN:ENST00000378209.8	LN:2833
@SQ	SN:ENST00000361605.4	LN:1645
@SQ	SN:ENST00000680169.1	LN:1567
@SQ	SN:ENST00000680535.1	LN:1512
@SQ	SN:ENST00000757271.1	LN:1396
@SQ	SN:ENST00000757273.1	LN:2057
@SQ	SN:ENST00000439488.2	LN:1966
@SQ	SN:ENST00000412674.1	LN:3242
@SQ	SN:ENST00000635247.1	LN:1646
@SQ	SN:ENST00000671015.1	LN:1253
@SQ	SN:ENST00000816721.1	LN:1458
@SQ	SN:ENST00000642026.2	LN:758
@SQ	SN:ENST00000641078.2	LN:1259
@SQ	SN:ENST00000641562.1	LN:540
@SQ	SN:ENST00000742918.1	LN:1144
@SQ	SN:ENST00000642139.2	LN:5152
@SQ	SN:ENST00000743045.1	LN:1140
@SQ	SN:ENST00000742914.1	LN:500
@SQ	SN:ENST00000743266.1	LN:1490
@SQ	SN:ENST00000835193.1	LN:432
@SQ	SN:ENST00000835192.1	LN:915
@SQ	SN:ENST00000449232.1	LN:372
@SQ	SN:ENST00000777414.1	LN:439
@SQ	SN:ENST00000761402.1	LN:1807
@SQ	SN:ENST00000785550.1	LN:547
@SQ	SN:ENST00000423197.2	LN:2077
@SQ	SN:ENST00000819253.1	LN:1051
@SQ	SN:ENST00000641472.1	LN:3402
@SQ	SN:ENST00000764213.1	LN:976
@SQ	SN:ENST00000438791.2	LN:356
@SQ	SN:ENST00000730455.1	LN:401
@SQ	SN:ENST00000667354.1	LN:713
@SQ	SN:ENST00000659083.1	LN:1213
@SQ	SN:ENST00000661628.1	LN:1531
@SQ	SN:ENST00000420522.1	LN:682
@SQ	SN:ENST00000772752.1	LN:1279
@SQ	SN:ENST00000772750.1	LN:942
@SQ	SN:ENST00000797399.1	LN:1329
@SQ	SN:ENST00000378191.5	LN:12102
@SQ	SN:ENST00000378190.7	LN:2383
@SQ	SN:ENST00000658045.1	LN:3030
@SQ	SN:ENST00000837674.1	LN:611
@SQ	SN:ENST00000641403.1	LN:1580
@SQ	SN:ENST00000838601.1	LN:411
@SQ	SN:ENST00000838678.1	LN:733
@SQ	SN:ENST00000443270.1	LN:449
@SQ	SN:ENST00000741292.1	LN:835
@SQ	SN:ENST00000785386.1	LN:1290
@SQ	SN:ENST00000819942.1	LN:612
@SQ	SN:ENST00000641871.1	LN:1225
@SQ	SN:ENST00000786863.1	LN:2516
@SQ	SN:ENST00000786913.1	LN:855
@SQ	SN:ENST00000732267.1	LN:720
@SQ	SN:ENST00000641583.1	LN:609
@SQ	SN:ENST00000641860.1	LN:2210
@SQ	SN:ENST00000649109.1	LN:830
@SQ	SN:ENST00000831856.1	LN:819
@SQ	SN:ENST00000564261.1	LN:1697
@SQ	SN:ENST00000762612.1	LN:432
@SQ	SN:ENST00000637697.1	LN:135
@SQ	SN:ENST00000727915.1	LN:1013
@SQ	SN:ENST00000579887.1	LN:73
@SQ	SN:ENST00000727751.1	LN:770
@SQ	SN:ENST00000728083.1	LN:1070
@SQ	SN:ENST00000728172.1	LN:520
@SQ	SN:ENST00000728173.1	LN:1061
@SQ	SN:ENST00000701409.1	LN:1484
@SQ	SN:ENST00000727754.1	LN:1606
@SQ	SN:ENST00000753707.1	LN:360
@SQ	SN:ENST00000582517.1	LN:70
@SQ	SN:ENST00000378156.9	LN:4955
@SQ	SN:ENST00000622020.4	LN:3004
@SQ	SN:ENST00000764466.1	LN:348
@SQ	SN:ENST00000378097.6	LN:4302
@SQ	SN:ENST00000666163.1	LN:3878
@SQ	SN:ENST00000671676.1	LN:4084
@SQ	SN:ENST00000653262.1	LN:3835
@SQ	SN:ENST00000341524.6	LN:3853
@SQ	SN:ENST00000462676.3	LN:997
@SQ	SN:ENST00000352527.6	LN:4001
@SQ	SN:ENST00000663169.1	LN:719
@SQ	SN:ENST00000656198.1	LN:736
@SQ	SN:ENST00000602612.5	LN:2396
@SQ	SN:ENST00000428161.7	LN:3875
@SQ	SN:ENST00000666299.1	LN:1552
@SQ	SN:ENST00000652845.1	LN:932
@SQ	SN:ENST00000669250.1	LN:3883
@SQ	SN:ENST00000164247.5	LN:4273
@SQ	SN:ENST00000668559.1	LN:2209
@SQ	SN:ENST00000378092.6	LN:1498
@SQ	SN:ENST00000472700.7	LN:720
@SQ	SN:ENST00000378083.8	LN:4176
@SQ	SN:ENST00000458166.6	LN:1336
@SQ	SN:ENST00000662363.1	LN:2958
@SQ	SN:ENST00000262450.8	LN:9850
@SQ	SN:ENST00000484532.6	LN:663
@SQ	SN:ENST00000234875.9	LN:2061
@SQ	SN:ENST00000497965.5	LN:786
@SQ	SN:ENST00000455744.2	LN:640
@SQ	SN:ENST00000722469.1	LN:865
@SQ	SN:ENST00000377939.5	LN:3981
@SQ	SN:ENST00000343813.10	LN:4795
@SQ	SN:ENST00000796173.1	LN:1699
@SQ	SN:ENST00000377898.4	LN:710
@SQ	SN:ENST00000706530.1	LN:710
@SQ	SN:ENST00000377893.3	LN:4198
@SQ	SN:ENST00000608083.5	LN:1403
@SQ	SN:ENST00000361521.9	LN:1806
@SQ	SN:ENST00000377842.7	LN:1813
@SQ	SN:ENST00000377845.7	LN:1432
@SQ	SN:ENST00000377855.6	LN:1614
@SQ	SN:ENST00000607670.1	LN:837
@SQ	SN:ENST00000377837.5	LN:1222
@SQ	SN:ENST00000377836.8	LN:507
@SQ	SN:ENST00000377834.8	LN:4262
@SQ	SN:ENST00000487437.5	LN:968
@SQ	SN:ENST00000489730.1	LN:730
@SQ	SN:ENST00000645284.1	LN:3543
@SQ	SN:ENST00000636330.1	LN:4731
@SQ	SN:ENST00000585139.1	LN:63
@SQ	SN:ENST00000419034.1	LN:351
@SQ	SN:ENST00000461727.6	LN:1339
@SQ	SN:ENST00000356876.8	LN:1968
@SQ	SN:ENST00000377782.7	LN:1632
@SQ	SN:ENST00000351959.9	LN:1441
@SQ	SN:ENST00000348333.7	LN:1119
@SQ	SN:ENST00000351748.7	LN:705
@SQ	SN:ENST00000535355.6	LN:3695
@SQ	SN:ENST00000400913.6	LN:3668
@SQ	SN:ENST00000377725.5	LN:3475
@SQ	SN:ENST00000340850.10	LN:3699
@SQ	SN:ENST00000377728.8	LN:3580
@SQ	SN:ENST00000377748.6	LN:3689
@SQ	SN:ENST00000377732.5	LN:3753
@SQ	SN:ENST00000400915.8	LN:3731
@SQ	SN:ENST00000673471.2	LN:3759
@SQ	SN:ENST00000377740.5	LN:4191
@SQ	SN:ENST00000675694.1	LN:3637
@SQ	SN:ENST00000675123.1	LN:2708
@SQ	SN:ENST00000537245.6	LN:3381
@SQ	SN:ENST00000750764.1	LN:288
@SQ	SN:ENST00000761774.1	LN:689
@SQ	SN:ENST00000761962.1	LN:482
@SQ	SN:ENST00000377705.6	LN:6627
@SQ	SN:ENST00000517213.1	LN:111
@SQ	SN:ENST00000456162.2	LN:401
@SQ	SN:ENST00000333172.11	LN:2764
@SQ	SN:ENST00000351136.7	LN:1871
@SQ	SN:ENST00000377674.9	LN:2347
@SQ	SN:ENST00000377658.8	LN:4487
@SQ	SN:ENST00000377663.3	LN:6445
@SQ	SN:ENST00000467612.5	LN:1056
@SQ	SN:ENST00000463043.1	LN:667
@SQ	SN:ENST00000729011.1	LN:858
@SQ	SN:ENST00000806413.1	LN:163
@SQ	SN:ENST00000377648.5	LN:3632
@SQ	SN:ENST00000054650.9	LN:1361
@SQ	SN:ENST00000307896.10	LN:1046
@SQ	SN:ENST00000377627.7	LN:2053
@SQ	SN:ENST00000377577.10	LN:3201
@SQ	SN:ENST00000294401.11	LN:2210
@SQ	SN:ENST00000421469.4	LN:698
@SQ	SN:ENST00000432429.5	LN:1686
@SQ	SN:ENST00000641757.1	LN:987
@SQ	SN:ENST00000783081.1	LN:559
@SQ	SN:ENST00000442889.1	LN:415
@SQ	SN:ENST00000303635.12	LN:8314
@SQ	SN:ENST00000473578.5	LN:567
@SQ	SN:ENST00000557126.5	LN:486
@SQ	SN:ENST00000700415.1	LN:5986
@SQ	SN:ENST00000700416.1	LN:2206
@SQ	SN:ENST00000467404.6	LN:546
@SQ	SN:ENST00000476864.2	LN:6282
@SQ	SN:ENST00000700417.1	LN:5929
@SQ	SN:ENST00000433407.1	LN:286
@SQ	SN:ENST00000456701.1	LN:349
@SQ	SN:ENST00000384328.1	LN:165
@SQ	SN:ENST00000849843.1	LN:639
@SQ	SN:ENST00000849780.1	LN:332
@SQ	SN:ENST00000849781.1	LN:423
@SQ	SN:ENST00000427317.1	LN:365
@SQ	SN:ENST00000751307.1	LN:930
@SQ	SN:ENST00000411708.2	LN:669
@SQ	SN:ENST00000722702.1	LN:451
@SQ	SN:ENST00000837339.1	LN:678
@SQ	SN:ENST00000759561.1	LN:636
@SQ	SN:ENST00000821780.1	LN:499
@SQ	SN:ENST00000789005.1	LN:326
@SQ	SN:ENST00000700420.1	LN:3691
@SQ	SN:ENST00000700421.1	LN:3886
@SQ	SN:ENST00000602640.1	LN:1721
@SQ	SN:ENST00000602973.1	LN:570
@SQ	SN:ENST00000602916.2	LN:573
@SQ	SN:ENST00000710284.1	LN:4288
@SQ	SN:ENST00000710285.1	LN:4575
@SQ	SN:ENST00000700423.1	LN:3133
@SQ	SN:ENST00000700424.1	LN:3102
@SQ	SN:ENST00000700425.1	LN:2954
@SQ	SN:ENST00000772897.1	LN:448
@SQ	SN:ENST00000054666.11	LN:2178
@SQ	SN:ENST00000470357.1	LN:954
@SQ	SN:ENST00000602406.1	LN:393
@SQ	SN:ENST00000377532.8	LN:6365
@SQ	SN:ENST00000377541.5	LN:1524
@SQ	SN:ENST00000613533.4	LN:6318
@SQ	SN:ENST00000614998.4	LN:6261
@SQ	SN:ENST00000361923.2	LN:6203
@SQ	SN:ENST00000789962.1	LN:940
@SQ	SN:ENST00000451646.1	LN:830
@SQ	SN:ENST00000377516.6	LN:1601
@SQ	SN:ENST00000361696.10	LN:591
@SQ	SN:ENST00000054668.5	LN:420
@SQ	SN:ENST00000788099.1	LN:318
@SQ	SN:ENST00000377507.8	LN:5872
@SQ	SN:ENST00000603760.1	LN:355
@SQ	SN:ENST00000759764.1	LN:991
@SQ	SN:ENST00000493678.5	LN:1088
@SQ	SN:ENST00000377493.9	LN:795
@SQ	SN:ENST00000338639.10	LN:1127
@SQ	SN:ENST00000377491.5	LN:977
@SQ	SN:ENST00000377488.5	LN:783
@SQ	SN:ENST00000363474.1	LN:103
@SQ	SN:ENST00000641354.1	LN:2101
@SQ	SN:ENST00000641100.1	LN:1043
@SQ	SN:ENST00000642135.1	LN:2236
@SQ	SN:ENST00000474874.5	LN:479
@SQ	SN:ENST00000377482.10	LN:3097
@SQ	SN:ENST00000467067.1	LN:2097
@SQ	SN:ENST00000469499.5	LN:995
@SQ	SN:ENST00000777655.1	LN:1169
@SQ	SN:ENST00000445300.2	LN:2077
@SQ	SN:ENST00000777653.1	LN:1112
@SQ	SN:ENST00000399343.2	LN:800
@SQ	SN:ENST00000777659.1	LN:1366
@SQ	SN:ENST00000777658.1	LN:833
@SQ	SN:ENST00000777666.1	LN:928
@SQ	SN:ENST00000778015.1	LN:950
@SQ	SN:ENST00000778014.1	LN:665
@SQ	SN:ENST00000777670.1	LN:1283
@SQ	SN:ENST00000777671.1	LN:1138
@SQ	SN:ENST00000777798.1	LN:1142
@SQ	SN:ENST00000453364.1	LN:1075
@SQ	SN:ENST00000684850.2	LN:1012
@SQ	SN:ENST00000778537.1	LN:1079
@SQ	SN:ENST00000778536.1	LN:1027
@SQ	SN:ENST00000778346.1	LN:527
@SQ	SN:ENST00000777821.1	LN:1557
@SQ	SN:ENST00000670361.1	LN:683
@SQ	SN:ENST00000635451.2	LN:1004
@SQ	SN:ENST00000777822.1	LN:1815
@SQ	SN:ENST00000777812.1	LN:755
@SQ	SN:ENST00000364105.1	LN:164
@SQ	SN:ENST00000777819.1	LN:879
@SQ	SN:ENST00000424689.1	LN:477
@SQ	SN:ENST00000753408.1	LN:630
@SQ	SN:ENST00000775652.1	LN:540
@SQ	SN:ENST00000775483.1	LN:659
@SQ	SN:ENST00000775480.1	LN:343
@SQ	SN:ENST00000775478.1	LN:591
@SQ	SN:ENST00000775482.1	LN:787
@SQ	SN:ENST00000516168.1	LN:107
@SQ	SN:ENST00000471889.7	LN:2496
@SQ	SN:ENST00000289877.8	LN:2401
@SQ	SN:ENST00000516445.1	LN:113
@SQ	SN:ENST00000337907.7	LN:8026
@SQ	SN:ENST00000400908.7	LN:8009
@SQ	SN:ENST00000377464.5	LN:6733
@SQ	SN:ENST00000465125.2	LN:6395
@SQ	SN:ENST00000400907.6	LN:2973
@SQ	SN:ENST00000476556.5	LN:4598
@SQ	SN:ENST00000653698.1	LN:1052
@SQ	SN:ENST00000659924.1	LN:2990
@SQ	SN:ENST00000704049.1	LN:998
@SQ	SN:ENST00000408156.1	LN:125
@SQ	SN:ENST00000605785.1	LN:369
@SQ	SN:ENST00000437586.1	LN:658
@SQ	SN:ENST00000428803.2	LN:703
@SQ	SN:ENST00000796433.1	LN:579
@SQ	SN:ENST00000410579.2	LN:103
@SQ	SN:ENST00000445254.1	LN:415
@SQ	SN:ENST00000433876.2	LN:353
@SQ	SN:ENST00000436229.2	LN:369
@SQ	SN:ENST00000234590.10	LN:1781
@SQ	SN:ENST00000647408.1	LN:1782
@SQ	SN:ENST00000618792.1	LN:89
@SQ	SN:ENST00000442636.2	LN:757
@SQ	SN:ENST00000364855.1	LN:107
@SQ	SN:ENST00000425872.1	LN:743
@SQ	SN:ENST00000847252.1	LN:1491
@SQ	SN:ENST00000424862.2	LN:352
@SQ	SN:ENST00000431968.2	LN:163
@SQ	SN:ENST00000847409.1	LN:550
@SQ	SN:ENST00000377443.7	LN:1334
@SQ	SN:ENST00000480186.7	LN:1493
@SQ	SN:ENST00000377436.6	LN:942
@SQ	SN:ENST00000377442.3	LN:747
@SQ	SN:ENST00000702996.1	LN:755
@SQ	SN:ENST00000830815.1	LN:572
@SQ	SN:ENST00000583026.2	LN:299
@SQ	SN:ENST00000400906.2	LN:1944
@SQ	SN:ENST00000377424.9	LN:4085
@SQ	SN:ENST00000377414.7	LN:2344
@SQ	SN:ENST00000516595.1	LN:184
@SQ	SN:ENST00000377411.5	LN:5197
@SQ	SN:ENST00000782879.1	LN:930
@SQ	SN:ENST00000635687.1	LN:4211
@SQ	SN:ENST00000385130.1	LN:110
@SQ	SN:ENST00000701624.2	LN:625
@SQ	SN:ENST00000783336.1	LN:391
@SQ	SN:ENST00000635405.2	LN:4457
@SQ	SN:ENST00000437157.4	LN:708
@SQ	SN:ENST00000635271.2	LN:1724
@SQ	SN:ENST00000783010.1	LN:1996
@SQ	SN:ENST00000782999.1	LN:652
@SQ	SN:ENST00000783016.1	LN:636
@SQ	SN:ENST00000783003.1	LN:1390
@SQ	SN:ENST00000783006.1	LN:1698
@SQ	SN:ENST00000783208.1	LN:459
@SQ	SN:ENST00000783111.1	LN:2236
@SQ	SN:ENST00000377403.7	LN:9147
@SQ	SN:ENST00000602477.1	LN:5590
@SQ	SN:ENST00000785043.1	LN:474
@SQ	SN:ENST00000328089.11	LN:3106
@SQ	SN:ENST00000722150.1	LN:597
@SQ	SN:ENST00000357898.3	LN:1439
@SQ	SN:ENST00000377399.2	LN:1007
@SQ	SN:ENST00000736034.1	LN:985
@SQ	SN:ENST00000735987.1	LN:704
@SQ	SN:ENST00000827163.1	LN:1083
@SQ	SN:ENST00000641006.1	LN:1765
@SQ	SN:ENST00000641325.1	LN:2442
@SQ	SN:ENST00000775399.1	LN:2767
@SQ	SN:ENST00000775386.1	LN:689
@SQ	SN:ENST00000517147.1	LN:110
@SQ	SN:ENST00000775519.1	LN:1116
@SQ	SN:ENST00000775669.1	LN:521
@SQ	SN:ENST00000775393.1	LN:913
@SQ	SN:ENST00000775397.1	LN:1499
@SQ	SN:ENST00000821536.1	LN:587
@SQ	SN:ENST00000737624.1	LN:776
@SQ	SN:ENST00000441033.2	LN:1111
@SQ	SN:ENST00000302692.7	LN:3865
@SQ	SN:ENST00000435277.1	LN:559
@SQ	SN:ENST00000340381.11	LN:3815
@SQ	SN:ENST00000340305.9	LN:3851
@SQ	SN:ENST00000822679.1	LN:493
@SQ	SN:ENST00000377346.9	LN:5412
@SQ	SN:ENST00000698709.1	LN:5095
@SQ	SN:ENST00000698710.1	LN:5184
@SQ	SN:ENST00000698712.1	LN:5061
@SQ	SN:ENST00000377320.3	LN:1823
@SQ	SN:ENST00000426570.3	LN:421
@SQ	SN:ENST00000776029.1	LN:546
@SQ	SN:ENST00000415330.5	LN:1009
@SQ	SN:ENST00000698713.1	LN:5307
@SQ	SN:ENST00000698714.1	LN:5157
@SQ	SN:ENST00000698715.1	LN:5281
@SQ	SN:ENST00000361110.6	LN:3508
@SQ	SN:ENST00000698716.1	LN:3804
@SQ	SN:ENST00000377298.9	LN:4760
@SQ	SN:ENST00000361311.4	LN:4647
@SQ	SN:ENST00000603781.1	LN:246
@SQ	SN:ENST00000639753.1	LN:1983
@SQ	SN:ENST00000377263.6	LN:3006
@SQ	SN:ENST00000454104.1	LN:424
@SQ	SN:ENST00000400904.7	LN:1206
@SQ	SN:ENST00000377258.5	LN:852
@SQ	SN:ENST00000377256.1	LN:451
@SQ	SN:ENST00000738599.1	LN:769
@SQ	SN:ENST00000738456.1	LN:541
@SQ	SN:ENST00000738451.1	LN:752
@SQ	SN:ENST00000738448.1	LN:511
@SQ	SN:ENST00000738450.1	LN:970
@SQ	SN:ENST00000738452.1	LN:824
@SQ	SN:ENST00000377223.6	LN:4989
@SQ	SN:ENST00000400903.6	LN:1405
@SQ	SN:ENST00000377213.1	LN:945
@SQ	SN:ENST00000403197.5	LN:1094
@SQ	SN:ENST00000377205.6	LN:3734
@SQ	SN:ENST00000365545.1	LN:319
@SQ	SN:ENST00000636827.2	LN:444
@SQ	SN:ENST00000578045.1	LN:78
@SQ	SN:ENST00000413148.1	LN:436
@SQ	SN:ENST00000294435.8	LN:625
@SQ	SN:ENST00000253251.12	LN:4772
@SQ	SN:ENST00000672724.1	LN:6184
@SQ	SN:ENST00000343090.11	LN:5905
@SQ	SN:ENST00000377153.5	LN:1273
@SQ	SN:ENST00000456484.1	LN:337
@SQ	SN:ENST00000416729.2	LN:680
@SQ	SN:ENST00000364876.1	LN:107
@SQ	SN:ENST00000377093.9	LN:7800
@SQ	SN:ENST00000676179.1	LN:10855
@SQ	SN:ENST00000696501.1	LN:890
@SQ	SN:ENST00000263934.10	LN:6816
@SQ	SN:ENST00000696502.1	LN:7017
@SQ	SN:ENST00000696503.1	LN:6879
@SQ	SN:ENST00000696504.1	LN:6879
@SQ	SN:ENST00000377086.5	LN:10669
@SQ	SN:ENST00000577266.1	LN:86
@SQ	SN:ENST00000377083.5	LN:5885
@SQ	SN:ENST00000377081.5	LN:8746
@SQ	SN:ENST00000620295.2	LN:8624
@SQ	SN:ENST00000622724.3	LN:8588
@SQ	SN:ENST00000362692.1	LN:107
@SQ	SN:ENST00000584329.2	LN:293
@SQ	SN:ENST00000641619.1	LN:917
@SQ	SN:ENST00000641117.1	LN:1392
@SQ	SN:ENST00000641335.1	LN:1369
@SQ	SN:ENST00000270776.13	LN:2268
@SQ	SN:ENST00000607572.1	LN:797
@SQ	SN:ENST00000400900.6	LN:1469
@SQ	SN:ENST00000470413.6	LN:626
@SQ	SN:ENST00000309048.8	LN:905
@SQ	SN:ENST00000602787.6	LN:571
@SQ	SN:ENST00000602296.6	LN:1326
@SQ	SN:ENST00000462462.1	LN:584
@SQ	SN:ENST00000465026.1	LN:494
@SQ	SN:ENST00000377049.4	LN:914
@SQ	SN:ENST00000377038.8	LN:6035
@SQ	SN:ENST00000424487.1	LN:467
@SQ	SN:ENST00000377036.2	LN:1403
@SQ	SN:ENST00000356607.9	LN:1922
@SQ	SN:ENST00000824750.1	LN:401
@SQ	SN:ENST00000663738.1	LN:2876
@SQ	SN:ENST00000461850.3	LN:280
@SQ	SN:ENST00000377022.8	LN:7934
@SQ	SN:ENST00000606802.1	LN:7923
@SQ	SN:ENST00000344008.5	LN:4405
@SQ	SN:ENST00000757011.1	LN:432
@SQ	SN:ENST00000830438.1	LN:361
@SQ	SN:ENST00000830207.1	LN:567
@SQ	SN:ENST00000830206.1	LN:503
@SQ	SN:ENST00000830354.1	LN:619
@SQ	SN:ENST00000450782.2	LN:238
@SQ	SN:ENST00000832855.1	LN:1485
@SQ	SN:ENST00000377004.9	LN:2798
@SQ	SN:ENST00000400899.2	LN:494
@SQ	SN:ENST00000639083.1	LN:2269
@SQ	SN:ENST00000629725.2	LN:1031
@SQ	SN:ENST00000240185.8	LN:4185
@SQ	SN:ENST00000315091.7	LN:1835
@SQ	SN:ENST00000649624.1	LN:810
@SQ	SN:ENST00000616545.4	LN:920
@SQ	SN:ENST00000621790.4	LN:1008
@SQ	SN:ENST00000700088.1	LN:1581
@SQ	SN:ENST00000700091.1	LN:2464
@SQ	SN:ENST00000700092.1	LN:2641
@SQ	SN:ENST00000700093.1	LN:2638
@SQ	SN:ENST00000700095.1	LN:1752
@SQ	SN:ENST00000400897.8	LN:2455
@SQ	SN:ENST00000699958.1	LN:1956
@SQ	SN:ENST00000700097.1	LN:1658
@SQ	SN:ENST00000400898.3	LN:726
@SQ	SN:ENST00000376957.7	LN:1260
@SQ	SN:ENST00000715290.1	LN:2401
@SQ	SN:ENST00000715292.1	LN:1069
@SQ	SN:ENST00000304457.11	LN:2721
@SQ	SN:ENST00000376936.9	LN:2796
@SQ	SN:ENST00000452378.1	LN:2682
@SQ	SN:ENST00000703140.1	LN:8487
@SQ	SN:ENST00000361445.9	LN:8721
@SQ	SN:ENST00000445982.5	LN:705
@SQ	SN:ENST00000517277.1	LN:103
@SQ	SN:ENST00000376819.4	LN:2224
@SQ	SN:ENST00000384720.1	LN:107
@SQ	SN:ENST00000448289.1	LN:150
@SQ	SN:ENST00000838067.1	LN:479
@SQ	SN:ENST00000376810.6	LN:3654
@SQ	SN:ENST00000376804.2	LN:825
@SQ	SN:ENST00000433562.1	LN:437
@SQ	SN:ENST00000719688.1	LN:801
@SQ	SN:ENST00000641979.1	LN:742
@SQ	SN:ENST00000719690.1	LN:822
@SQ	SN:ENST00000784693.1	LN:1214
@SQ	SN:ENST00000784692.1	LN:787
@SQ	SN:ENST00000784785.1	LN:497
@SQ	SN:ENST00000435243.2	LN:565
@SQ	SN:ENST00000760481.1	LN:1017
@SQ	SN:ENST00000294484.7	LN:5265
@SQ	SN:ENST00000649975.1	LN:1051
@SQ	SN:ENST00000304391.6	LN:1495
@SQ	SN:ENST00000793460.1	LN:295
@SQ	SN:ENST00000453135.2	LN:1351
@SQ	SN:ENST00000642131.1	LN:2094
@SQ	SN:ENST00000354287.5	LN:1287
@SQ	SN:ENST00000251546.8	LN:1896
@SQ	SN:ENST00000376770.5	LN:3320
@SQ	SN:ENST00000251547.10	LN:2928
@SQ	SN:ENST00000376768.5	LN:959
@SQ	SN:ENST00000376760.5	LN:822
@SQ	SN:ENST00000376762.8	LN:1734
@SQ	SN:ENST00000376753.9	LN:1444
@SQ	SN:ENST00000376692.9	LN:1053
@SQ	SN:ENST00000235310.7	LN:1860
@SQ	SN:ENST00000376672.5	LN:1002
@SQ	SN:ENST00000456915.2	LN:1338
@SQ	SN:ENST00000376669.9	LN:864
@SQ	SN:ENST00000376667.7	LN:872
@SQ	SN:ENST00000294485.6	LN:7365
@SQ	SN:ENST00000779472.1	LN:548
@SQ	SN:ENST00000812970.1	LN:1000
@SQ	SN:ENST00000376637.7	LN:1067
@SQ	SN:ENST00000400895.6	LN:786
@SQ	SN:ENST00000314340.10	LN:1130
@SQ	SN:ENST00000376629.8	LN:1100
@SQ	SN:ENST00000376627.6	LN:1055
@SQ	SN:ENST00000452018.6	LN:809
@SQ	SN:ENST00000510878.1	LN:849
@SQ	SN:ENST00000433342.6	LN:4545
@SQ	SN:ENST00000688073.1	LN:4672
@SQ	SN:ENST00000376620.3	LN:1868
@SQ	SN:ENST00000376592.6	LN:8378
@SQ	SN:ENST00000376590.9	LN:7018
@SQ	SN:ENST00000376583.7	LN:7044
@SQ	SN:ENST00000376585.6	LN:8094
@SQ	SN:ENST00000423400.7	LN:2715
@SQ	SN:ENST00000641407.1	LN:2387
@SQ	SN:ENST00000641820.1	LN:1569
@SQ	SN:ENST00000312413.10	LN:5631
@SQ	SN:ENST00000346436.11	LN:5589
@SQ	SN:ENST00000376496.4	LN:2922
@SQ	SN:ENST00000622391.1	LN:173
@SQ	SN:ENST00000618496.1	LN:149
@SQ	SN:ENST00000376480.7	LN:855
@SQ	SN:ENST00000376476.1	LN:728
@SQ	SN:ENST00000617059.1	LN:108
@SQ	SN:ENST00000376468.4	LN:708
@SQ	SN:ENST00000438808.1	LN:2637
@SQ	SN:ENST00000661075.1	LN:952
@SQ	SN:ENST00000649268.2	LN:743
@SQ	SN:ENST00000833922.1	LN:900
@SQ	SN:ENST00000362477.1	LN:120
@SQ	SN:ENST00000660618.1	LN:1715
@SQ	SN:ENST00000364931.1	LN:120
@SQ	SN:ENST00000376572.8	LN:2819
@SQ	SN:ENST00000376576.3	LN:2539
@SQ	SN:ENST00000196061.5	LN:2976
@SQ	SN:ENST00000660216.1	LN:595
@SQ	SN:ENST00000444836.5	LN:4531
@SQ	SN:ENST00000674817.1	LN:4514
@SQ	SN:ENST00000675053.1	LN:4555
@SQ	SN:ENST00000675817.1	LN:4766
@SQ	SN:ENST00000675298.1	LN:3584
@SQ	SN:ENST00000674548.1	LN:4572
@SQ	SN:ENST00000674658.1	LN:4320
@SQ	SN:ENST00000674910.1	LN:4539
@SQ	SN:ENST00000675231.1	LN:4772
@SQ	SN:ENST00000675113.1	LN:4461
@SQ	SN:ENST00000235329.10	LN:4407
@SQ	SN:ENST00000675919.1	LN:4497
@SQ	SN:ENST00000676293.1	LN:4529
@SQ	SN:ENST00000603287.1	LN:93
@SQ	SN:ENST00000235332.6	LN:1541
@SQ	SN:ENST00000365591.1	LN:113
@SQ	SN:ENST00000618194.1	LN:65
@SQ	SN:ENST00000496974.3	LN:275
@SQ	SN:ENST00000263932.7	LN:3760
@SQ	SN:ENST00000417814.3	LN:3593
@SQ	SN:ENST00000364265.1	LN:104
@SQ	SN:ENST00000439324.2	LN:255
@SQ	SN:ENST00000647616.1	LN:1196
@SQ	SN:ENST00000413146.6	LN:2363
@SQ	SN:ENST00000722477.1	LN:303
@SQ	SN:ENST00000782365.1	LN:587
@SQ	SN:ENST00000622420.1	LN:96
@SQ	SN:ENST00000376259.7	LN:3687
@SQ	SN:ENST00000536782.2	LN:557
@SQ	SN:ENST00000743341.1	LN:666
@SQ	SN:ENST00000584158.1	LN:61
@SQ	SN:ENST00000744993.1	LN:758
@SQ	SN:ENST00000453852.2	LN:316
@SQ	SN:ENST00000517160.1	LN:124
@SQ	SN:ENST00000620676.6	LN:16357
@SQ	SN:ENST00000613099.4	LN:16245
@SQ	SN:ENST00000729191.1	LN:524
@SQ	SN:ENST00000543766.2	LN:3838
@SQ	SN:ENST00000459326.1	LN:152
@SQ	SN:ENST00000688646.3	LN:1980
@SQ	SN:ENST00000810571.1	LN:1152
@SQ	SN:ENST00000843080.1	LN:1092
@SQ	SN:ENST00000714541.1	LN:1246
@SQ	SN:ENST00000714542.1	LN:1948
@SQ	SN:ENST00000616661.5	LN:2201
@SQ	SN:ENST00000714544.1	LN:1462
@SQ	SN:ENST00000714545.1	LN:1711
@SQ	SN:ENST00000714546.1	LN:1630
@SQ	SN:ENST00000408413.1	LN:101
@SQ	SN:ENST00000622213.1	LN:67
@SQ	SN:ENST00000812171.1	LN:398
@SQ	SN:ENST00000693657.3	LN:2362
@SQ	SN:ENST00000688638.3	LN:767
@SQ	SN:ENST00000812282.1	LN:446
@SQ	SN:ENST00000812283.1	LN:357
@SQ	SN:ENST00000376221.2	LN:2027
@SQ	SN:ENST00000436879.2	LN:112
@SQ	SN:ENST00000359318.8	LN:4055
@SQ	SN:ENST00000614859.5	LN:3564
@SQ	SN:ENST00000376210.3	LN:695
@SQ	SN:ENST00000357726.5	LN:2889
@SQ	SN:ENST00000332296.7	LN:2160
@SQ	SN:ENST00000818566.1	LN:527
@SQ	SN:ENST00000619922.1	LN:1845
@SQ	SN:ENST00000438176.2	LN:1417
@SQ	SN:ENST00000317869.7	LN:1134
@SQ	SN:ENST00000240189.2	LN:1642
@SQ	SN:ENST00000235349.6	LN:1840
@SQ	SN:ENST00000736449.1	LN:505
@SQ	SN:ENST00000235347.4	LN:1525
@SQ	SN:ENST00000697200.1	LN:1866
@SQ	SN:ENST00000330881.6	LN:1560
@SQ	SN:ENST00000384703.1	LN:107
@SQ	SN:ENST00000418187.1	LN:1139
@SQ	SN:ENST00000415464.6	LN:1720
@SQ	SN:ENST00000376189.5	LN:1720
@SQ	SN:ENST00000610289.2	LN:1450
@SQ	SN:ENST00000436041.6	LN:1947
@SQ	SN:ENST00000617807.3	LN:1897
@SQ	SN:ENST00000681473.1	LN:1721
@SQ	SN:ENST00000614839.4	LN:1863
@SQ	SN:ENST00000619661.3	LN:1919
@SQ	SN:ENST00000611860.1	LN:1447
@SQ	SN:ENST00000458709.1	LN:891
@SQ	SN:ENST00000621994.3	LN:1156
@SQ	SN:ENST00000434606.2	LN:2035
@SQ	SN:ENST00000448180.1	LN:1452
@SQ	SN:ENST00000751273.1	LN:410
@SQ	SN:ENST00000437631.1	LN:384
@SQ	SN:ENST00000697343.1	LN:2398
@SQ	SN:ENST00000624207.2	LN:1909
@SQ	SN:ENST00000323770.8	LN:1718
@SQ	SN:ENST00000415919.3	LN:2465
@SQ	SN:ENST00000625019.3	LN:2163
@SQ	SN:ENST00000638454.1	LN:1331
@SQ	SN:ENST00000624297.3	LN:2125
@SQ	SN:ENST00000729779.1	LN:797
@SQ	SN:ENST00000504262.1	LN:1371
@SQ	SN:ENST00000622421.3	LN:1855
@SQ	SN:ENST00000431596.1	LN:1068
@SQ	SN:ENST00000384780.1	LN:107
@SQ	SN:ENST00000621519.5	LN:1570
@SQ	SN:ENST00000357367.7	LN:1558
@SQ	SN:ENST00000437300.2	LN:1518
@SQ	SN:ENST00000376152.2	LN:1865
@SQ	SN:ENST00000432559.2	LN:384
@SQ	SN:ENST00000334600.7	LN:2164
@SQ	SN:ENST00000376101.4	LN:2123
@SQ	SN:ENST00000376098.4	LN:1578
@SQ	SN:ENST00000602960.2	LN:1597
@SQ	SN:ENST00000830278.1	LN:494
@SQ	SN:ENST00000727253.1	LN:992
@SQ	SN:ENST00000376085.4	LN:2168
@SQ	SN:ENST00000780698.1	LN:791
@SQ	SN:ENST00000780699.1	LN:720
@SQ	SN:ENST00000563570.1	LN:477
@SQ	SN:ENST00000401091.2	LN:371
@SQ	SN:ENST00000294489.10	LN:3104
@SQ	SN:ENST00000376057.8	LN:2801
@SQ	SN:ENST00000621990.5	LN:2737
@SQ	SN:ENST00000510906.5	LN:786
@SQ	SN:ENST00000509009.5	LN:571
@SQ	SN:ENST00000376061.8	LN:1368
@SQ	SN:ENST00000513143.5	LN:1305
@SQ	SN:ENST00000487038.5	LN:607
@SQ	SN:ENST00000475043.5	LN:849
@SQ	SN:ENST00000411020.1	LN:101
@SQ	SN:ENST00000441809.2	LN:379
@SQ	SN:ENST00000728760.1	LN:1097
@SQ	SN:ENST00000517276.1	LN:130
@SQ	SN:ENST00000311066.10	LN:7279
@SQ	SN:ENST00000376048.9	LN:2688
@SQ	SN:ENST00000235372.11	LN:7957
@SQ	SN:ENST00000413440.5	LN:6175
@SQ	SN:ENST00000343137.8	LN:5797
@SQ	SN:ENST00000503842.5	LN:705
@SQ	SN:ENST00000505823.5	LN:568
@SQ	SN:ENST00000690275.1	LN:688
@SQ	SN:ENST00000801165.1	LN:1328
@SQ	SN:ENST00000636564.1	LN:1197
@SQ	SN:ENST00000636203.1	LN:6874
@SQ	SN:ENST00000516342.1	LN:103
@SQ	SN:ENST00000657859.1	LN:1239
@SQ	SN:ENST00000449215.2	LN:713
@SQ	SN:ENST00000666654.1	LN:1343
@SQ	SN:ENST00000661309.1	LN:888
@SQ	SN:ENST00000665002.1	LN:1227
@SQ	SN:ENST00000447908.3	LN:869
@SQ	SN:ENST00000670776.1	LN:1404
@SQ	SN:ENST00000784531.1	LN:238
@SQ	SN:ENST00000376030.7	LN:6049
@SQ	SN:ENST00000503743.5	LN:1475
@SQ	SN:ENST00000416175.1	LN:326
@SQ	SN:ENST00000666715.1	LN:1453
@SQ	SN:ENST00000721914.1	LN:389
@SQ	SN:ENST00000724557.1	LN:1278
@SQ	SN:ENST00000720244.1	LN:383
@SQ	SN:ENST00000720243.1	LN:342
@SQ	SN:ENST00000361144.9	LN:3838
@SQ	SN:ENST00000400798.6	LN:3643
@SQ	SN:ENST00000400797.3	LN:1295
@SQ	SN:ENST00000310916.6	LN:7100
@SQ	SN:ENST00000404665.4	LN:6919
@SQ	SN:ENST00000669314.1	LN:3126
@SQ	SN:ENST00000660005.1	LN:1332
@SQ	SN:ENST00000849204.1	LN:579
@SQ	SN:ENST00000428417.5	LN:1942
@SQ	SN:ENST00000376014.7	LN:1843
@SQ	SN:ENST00000400796.7	LN:1842
@SQ	SN:ENST00000376008.3	LN:1971
@SQ	SN:ENST00000434578.6	LN:1861
@SQ	SN:ENST00000832098.1	LN:622
@SQ	SN:ENST00000625027.2	LN:441
@SQ	SN:ENST00000400795.3	LN:710
@SQ	SN:ENST00000612442.1	LN:966
@SQ	SN:ENST00000683790.1	LN:5610
@SQ	SN:ENST00000688493.1	LN:5542
@SQ	SN:ENST00000358897.8	LN:5090
@SQ	SN:ENST00000375998.8	LN:4355
@SQ	SN:ENST00000375997.8	LN:1459
@SQ	SN:ENST00000375995.3	LN:785
@SQ	SN:ENST00000774218.1	LN:1965
@SQ	SN:ENST00000428747.1	LN:3105
@SQ	SN:ENST00000439788.1	LN:727
@SQ	SN:ENST00000774030.1	LN:580
@SQ	SN:ENST00000774220.1	LN:775
@SQ	SN:ENST00000427824.1	LN:5178
@SQ	SN:ENST00000667833.2	LN:1538
@SQ	SN:ENST00000774214.1	LN:621
@SQ	SN:ENST00000375980.9	LN:2422
@SQ	SN:ENST00000375943.6	LN:3147
@SQ	SN:ENST00000375949.5	LN:3482
@SQ	SN:ENST00000359621.5	LN:916
@SQ	SN:ENST00000375910.8	LN:915
@SQ	SN:ENST00000546424.5	LN:4463
@SQ	SN:ENST00000333868.10	LN:2808
@SQ	SN:ENST00000348549.9	LN:1621
@SQ	SN:ENST00000375890.8	LN:1351
@SQ	SN:ENST00000375838.5	LN:2357
@SQ	SN:ENST00000616884.4	LN:5882
@SQ	SN:ENST00000375849.5	LN:3446
@SQ	SN:ENST00000375847.8	LN:6034
@SQ	SN:ENST00000516057.1	LN:140
@SQ	SN:ENST00000606186.1	LN:346
@SQ	SN:ENST00000375826.4	LN:3095
@SQ	SN:ENST00000428945.1	LN:2845
@SQ	SN:ENST00000826426.1	LN:1292
@SQ	SN:ENST00000454346.1	LN:447
@SQ	SN:ENST00000516608.1	LN:68
@SQ	SN:ENST00000723910.1	LN:957
@SQ	SN:ENST00000723906.1	LN:729
@SQ	SN:ENST00000422383.1	LN:225
@SQ	SN:ENST00000480945.6	LN:10667
@SQ	SN:ENST00000711098.1	LN:10604
@SQ	SN:ENST00000711099.1	LN:10665
@SQ	SN:ENST00000345034.2	LN:2321
@SQ	SN:ENST00000606262.1	LN:256
@SQ	SN:ENST00000375799.8	LN:4134
@SQ	SN:ENST00000375793.2	LN:4004
@SQ	SN:ENST00000642363.1	LN:3775
@SQ	SN:ENST00000718276.1	LN:3324
@SQ	SN:ENST00000453804.1	LN:645
@SQ	SN:ENST00000294454.6	LN:3129
@SQ	SN:ENST00000763275.1	LN:551
@SQ	SN:ENST00000375782.2	LN:1443
@SQ	SN:ENST00000746726.1	LN:1259
@SQ	SN:ENST00000375771.5	LN:3498
@SQ	SN:ENST00000375766.8	LN:3314
@SQ	SN:ENST00000441801.6	LN:1543
@SQ	SN:ENST00000332305.5	LN:1530
@SQ	SN:ENST00000746511.1	LN:1302
@SQ	SN:ENST00000746515.1	LN:1186
@SQ	SN:ENST00000746507.1	LN:2106
@SQ	SN:ENST00000746536.1	LN:875
@SQ	SN:ENST00000746545.1	LN:722
@SQ	SN:ENST00000746504.1	LN:1019
@SQ	SN:ENST00000431782.1	LN:490
@SQ	SN:ENST00000483273.2	LN:2180
@SQ	SN:ENST00000696689.1	LN:276
@SQ	SN:ENST00000321418.6	LN:438
@SQ	SN:ENST00000317122.2	LN:2473
@SQ	SN:ENST00000375759.8	LN:12385
@SQ	SN:ENST00000604816.1	LN:211
@SQ	SN:ENST00000375743.9	LN:2720
@SQ	SN:ENST00000537142.5	LN:2511
@SQ	SN:ENST00000375733.6	LN:2770
@SQ	SN:ENST00000416882.2	LN:563
@SQ	SN:ENST00000424379.1	LN:260
@SQ	SN:ENST00000613591.1	LN:236
@SQ	SN:ENST00000505954.1	LN:962
@SQ	SN:ENST00000329454.2	LN:3039
@SQ	SN:ENST00000437156.1	LN:466
@SQ	SN:ENST00000411503.5	LN:2128
@SQ	SN:ENST00000375718.4	LN:2415
@SQ	SN:ENST00000311890.14	LN:2144
@SQ	SN:ENST00000487046.1	LN:844
@SQ	SN:ENST00000406363.2	LN:648
@SQ	SN:ENST00000375692.5	LN:2581
@SQ	SN:ENST00000439316.6	LN:1997
@SQ	SN:ENST00000331433.5	LN:2491
@SQ	SN:ENST00000824600.1	LN:1637
@SQ	SN:ENST00000447882.1	LN:704
@SQ	SN:ENST00000684324.1	LN:3331
@SQ	SN:ENST00000684545.1	LN:2592
@SQ	SN:ENST00000683578.1	LN:2938
@SQ	SN:ENST00000682338.1	LN:2869
@SQ	SN:ENST00000682793.1	LN:3121
@SQ	SN:ENST00000375679.9	LN:2562
@SQ	SN:ENST00000375667.7	LN:2129
@SQ	SN:ENST00000375662.5	LN:1720
@SQ	SN:ENST00000358432.8	LN:3946
@SQ	SN:ENST00000424774.3	LN:1862
@SQ	SN:ENST00000793386.1	LN:741
@SQ	SN:ENST00000793382.1	LN:1206
@SQ	SN:ENST00000793381.1	LN:952
@SQ	SN:ENST00000748738.1	LN:737
@SQ	SN:ENST00000270747.8	LN:3322
@SQ	SN:ENST00000475369.4	LN:1492
@SQ	SN:ENST00000747292.1	LN:889
@SQ	SN:ENST00000442385.6	LN:624
@SQ	SN:ENST00000602586.1	LN:1720
@SQ	SN:ENST00000671994.1	LN:2662
@SQ	SN:ENST00000375599.8	LN:1574
@SQ	SN:ENST00000719072.1	LN:882
@SQ	SN:ENST00000719073.1	LN:599
@SQ	SN:ENST00000421314.1	LN:186
@SQ	SN:ENST00000375592.8	LN:6227
@SQ	SN:ENST00000471507.5	LN:892
@SQ	SN:ENST00000401089.3	LN:3447
@SQ	SN:ENST00000401088.9	LN:3480
@SQ	SN:ENST00000492354.1	LN:3401
@SQ	SN:ENST00000445689.1	LN:381
@SQ	SN:ENST00000335496.5	LN:2015
@SQ	SN:ENST00000540400.1	LN:1773
@SQ	SN:ENST00000375577.5	LN:1136
@SQ	SN:ENST00000612240.1	LN:603
@SQ	SN:ENST00000504551.6	LN:768
@SQ	SN:ENST00000457722.6	LN:935
@SQ	SN:ENST00000337132.10	LN:2018
@SQ	SN:ENST00000443980.6	LN:1929
@SQ	SN:ENST00000715305.1	LN:638
@SQ	SN:ENST00000457898.1	LN:3245
@SQ	SN:ENST00000263511.8	LN:5368
@SQ	SN:ENST00000715306.1	LN:483
@SQ	SN:ENST00000420820.8	LN:2137
@SQ	SN:ENST00000590118.5	LN:574
@SQ	SN:ENST00000816378.1	LN:1949
@SQ	SN:ENST00000383925.1	LN:164
@SQ	SN:ENST00000648419.1	LN:1558
@SQ	SN:ENST00000737634.1	LN:1519
@SQ	SN:ENST00000415386.2	LN:1548
@SQ	SN:ENST00000516290.1	LN:144
@SQ	SN:ENST00000754650.1	LN:2028
@SQ	SN:ENST00000438396.1	LN:882
@SQ	SN:ENST00000430580.6	LN:5932
@SQ	SN:ENST00000607700.2	LN:759
@SQ	SN:ENST00000719521.1	LN:1121
@SQ	SN:ENST00000639481.1	LN:1296
@SQ	SN:ENST00000639594.1	LN:2175
@SQ	SN:ENST00000639456.2	LN:2832
@SQ	SN:ENST00000412962.4	LN:2773
@SQ	SN:ENST00000715311.1	LN:2041
@SQ	SN:ENST00000362058.2	LN:2029
@SQ	SN:ENST00000715313.1	LN:926
@SQ	SN:ENST00000715322.1	LN:1007
@SQ	SN:ENST00000715331.1	LN:619
@SQ	SN:ENST00000639399.1	LN:166
@SQ	SN:ENST00000719930.1	LN:790
@SQ	SN:ENST00000719727.1	LN:511
@SQ	SN:ENST00000457982.3	LN:2291
@SQ	SN:ENST00000715333.1	LN:1583
@SQ	SN:ENST00000633763.1	LN:817
@SQ	SN:ENST00000384782.1	LN:164
@SQ	SN:ENST00000719615.1	LN:2157
@SQ	SN:ENST00000624828.1	LN:1351
@SQ	SN:ENST00000741124.1	LN:2205
@SQ	SN:ENST00000741125.1	LN:1586
@SQ	SN:ENST00000419267.1	LN:435
@SQ	SN:ENST00000741206.1	LN:893
@SQ	SN:ENST00000741128.1	LN:1377
@SQ	SN:ENST00000270691.10	LN:3774
@SQ	SN:ENST00000826918.1	LN:480
@SQ	SN:ENST00000624517.2	LN:463
@SQ	SN:ENST00000492551.2	LN:1171
@SQ	SN:ENST00000849134.1	LN:2129
@SQ	SN:ENST00000633433.1	LN:819
@SQ	SN:ENST00000384659.1	LN:164
@SQ	SN:ENST00000457096.1	LN:498
@SQ	SN:ENST00000849357.1	LN:1464
@SQ	SN:ENST00000455405.6	LN:3184
@SQ	SN:ENST00000624762.3	LN:3995
@SQ	SN:ENST00000442552.7	LN:2185
@SQ	SN:ENST00000545160.1	LN:559
@SQ	SN:ENST00000849269.1	LN:451
@SQ	SN:ENST00000422345.1	LN:735
@SQ	SN:ENST00000414128.1	LN:882
@SQ	SN:ENST00000583661.1	LN:73
@SQ	SN:ENST00000789963.1	LN:625
@SQ	SN:ENST00000438002.1	LN:2520
@SQ	SN:ENST00000362684.1	LN:144
@SQ	SN:ENST00000654227.4	LN:1681
@SQ	SN:ENST00000692472.2	LN:696
@SQ	SN:ENST00000790095.1	LN:434
@SQ	SN:ENST00000790084.1	LN:666
@SQ	SN:ENST00000453917.1	LN:508
@SQ	SN:ENST00000384278.1	LN:164
@SQ	SN:ENST00000790471.1	LN:474
@SQ	SN:ENST00000703056.2	LN:876
@SQ	SN:ENST00000375541.10	LN:6660
@SQ	SN:ENST00000375534.7	LN:970
@SQ	SN:ENST00000375535.4	LN:1045
@SQ	SN:ENST00000654887.2	LN:408
@SQ	SN:ENST00000446261.1	LN:636
@SQ	SN:ENST00000341676.9	LN:3681
@SQ	SN:ENST00000326735.13	LN:3996
@SQ	SN:ENST00000452699.5	LN:3981
@SQ	SN:ENST00000617114.5	LN:312
@SQ	SN:ENST00000714031.1	LN:1112
@SQ	SN:ENST00000463045.3	LN:1164
@SQ	SN:ENST00000485515.6	LN:948
@SQ	SN:ENST00000714032.1	LN:841
@SQ	SN:ENST00000375499.8	LN:1015
@SQ	SN:ENST00000714034.1	LN:1179
@SQ	SN:ENST00000714037.1	LN:877
@SQ	SN:ENST00000375486.9	LN:4361
@SQ	SN:ENST00000375481.1	LN:1607
@SQ	SN:ENST00000755422.1	LN:639
@SQ	SN:ENST00000412427.1	LN:4676
@SQ	SN:ENST00000755425.1	LN:901
@SQ	SN:ENST00000755424.1	LN:613
@SQ	SN:ENST00000634972.1	LN:590
@SQ	SN:ENST00000755426.1	LN:637
@SQ	SN:ENST00000755427.1	LN:589
@SQ	SN:ENST00000755429.1	LN:387
@SQ	SN:ENST00000755428.1	LN:621
@SQ	SN:ENST00000635428.1	LN:1228
@SQ	SN:ENST00000375471.5	LN:3846
@SQ	SN:ENST00000375460.3	LN:3189
@SQ	SN:ENST00000582732.1	LN:87
@SQ	SN:ENST00000375453.5	LN:841
@SQ	SN:ENST00000375448.4	LN:2267
@SQ	SN:ENST00000619609.1	LN:2396
@SQ	SN:ENST00000439577.1	LN:311
@SQ	SN:ENST00000375436.9	LN:4040
@SQ	SN:ENST00000375433.3	LN:2030
@SQ	SN:ENST00000835437.1	LN:436
@SQ	SN:ENST00000702957.2	LN:150
@SQ	SN:ENST00000828052.1	LN:1017
@SQ	SN:ENST00000819778.1	LN:604
@SQ	SN:ENST00000361221.8	LN:4625
@SQ	SN:ENST00000375415.5	LN:4035
@SQ	SN:ENST00000375408.7	LN:3685
@SQ	SN:ENST00000789018.1	LN:914
@SQ	SN:ENST00000670395.1	LN:943
@SQ	SN:ENST00000653706.1	LN:700
@SQ	SN:ENST00000375406.2	LN:1841
@SQ	SN:ENST00000617065.1	LN:1670
@SQ	SN:ENST00000737116.1	LN:989
@SQ	SN:ENST00000737018.1	LN:1292
@SQ	SN:ENST00000641892.1	LN:2013
@SQ	SN:ENST00000786211.1	LN:1458
@SQ	SN:ENST00000569711.1	LN:2471
@SQ	SN:ENST00000251296.4	LN:1892
@SQ	SN:ENST00000624418.1	LN:6473
@SQ	SN:ENST00000719176.1	LN:1164
@SQ	SN:ENST00000718980.1	LN:539
@SQ	SN:ENST00000419667.2	LN:430
@SQ	SN:ENST00000718981.1	LN:394
@SQ	SN:ENST00000718832.1	LN:393
@SQ	SN:ENST00000420211.1	LN:491
@SQ	SN:ENST00000724234.1	LN:319
@SQ	SN:ENST00000400664.3	LN:5045
@SQ	SN:ENST00000596113.1	LN:266
@SQ	SN:ENST00000450125.2	LN:223
@SQ	SN:ENST00000769462.1	LN:1184
@SQ	SN:ENST00000420770.7	LN:6213
@SQ	SN:ENST00000713640.1	LN:6309
@SQ	SN:ENST00000375375.7	LN:2260
@SQ	SN:ENST00000400661.3	LN:1700
@SQ	SN:ENST00000837662.1	LN:558
@SQ	SN:ENST00000375371.4	LN:2520
@SQ	SN:ENST00000290597.9	LN:2124
@SQ	SN:ENST00000375341.8	LN:3139
@SQ	SN:ENST00000538839.5	LN:2957
@SQ	SN:ENST00000538309.5	LN:1940
@SQ	SN:ENST00000577305.1	LN:74
@SQ	SN:ENST00000408735.1	LN:78
@SQ	SN:ENST00000849231.1	LN:684
@SQ	SN:ENST00000455833.7	LN:6179
@SQ	SN:ENST00000732035.1	LN:464
@SQ	SN:ENST00000833753.1	LN:913
@SQ	SN:ENST00000823875.1	LN:509
@SQ	SN:ENST00000606379.1	LN:3402
@SQ	SN:ENST00000375225.7	LN:1533
@SQ	SN:ENST00000375254.8	LN:15892
@SQ	SN:ENST00000375224.1	LN:3475
@SQ	SN:ENST00000375218.3	LN:4031
@SQ	SN:ENST00000437898.4	LN:683
@SQ	SN:ENST00000842451.1	LN:910
@SQ	SN:ENST00000842450.1	LN:526
@SQ	SN:ENST00000477853.6	LN:6640
@SQ	SN:ENST00000688219.1	LN:6517
@SQ	SN:ENST00000690732.1	LN:6478
@SQ	SN:ENST00000690823.1	LN:5488
@SQ	SN:ENST00000375199.7	LN:5408
@SQ	SN:ENST00000375208.7	LN:4084
@SQ	SN:ENST00000486405.2	LN:2991
@SQ	SN:ENST00000842627.1	LN:1540
@SQ	SN:ENST00000330263.5	LN:2049
@SQ	SN:ENST00000650657.1	LN:339
@SQ	SN:ENST00000429712.5	LN:1313
@SQ	SN:ENST00000361640.5	LN:1215
@SQ	SN:ENST00000604801.1	LN:525
@SQ	SN:ENST00000830854.1	LN:1239
@SQ	SN:ENST00000330072.10	LN:3209
@SQ	SN:ENST00000235835.8	LN:1360
@SQ	SN:ENST00000363533.1	LN:107
@SQ	SN:ENST00000375153.8	LN:2175
@SQ	SN:ENST00000375155.7	LN:1805
@SQ	SN:ENST00000400548.6	LN:1548
@SQ	SN:ENST00000264202.8	LN:1675
@SQ	SN:ENST00000375142.6	LN:1788
@SQ	SN:ENST00000264203.7	LN:2068
@SQ	SN:ENST00000375144.6	LN:5943
@SQ	SN:ENST00000674432.1	LN:4370
@SQ	SN:ENST00000433834.5	LN:1462
@SQ	SN:ENST00000817245.1	LN:472
@SQ	SN:ENST00000481521.3	LN:288
@SQ	SN:ENST00000816990.1	LN:526
@SQ	SN:ENST00000648702.1	LN:655
@SQ	SN:ENST00000816790.1	LN:701
@SQ	SN:ENST00000816783.1	LN:852
@SQ	SN:ENST00000364739.1	LN:141
@SQ	SN:ENST00000816896.1	LN:448
@SQ	SN:ENST00000816897.1	LN:442
@SQ	SN:ENST00000617872.4	LN:3678
@SQ	SN:ENST00000322753.7	LN:3723
@SQ	SN:ENST00000602662.1	LN:1623
@SQ	SN:ENST00000602384.5	LN:999
@SQ	SN:ENST00000457263.1	LN:455
@SQ	SN:ENST00000817147.1	LN:353
@SQ	SN:ENST00000289749.6	LN:731
@SQ	SN:ENST00000622566.4	LN:2109
@SQ	SN:ENST00000621723.4	LN:2133
@SQ	SN:ENST00000375136.8	LN:2024
@SQ	SN:ENST00000618761.4	LN:2051
@SQ	SN:ENST00000615215.4	LN:2160
@SQ	SN:ENST00000548815.2	LN:1953
@SQ	SN:ENST00000289753.2	LN:3800
@SQ	SN:ENST00000375127.5	LN:2403
@SQ	SN:ENST00000294543.11	LN:2946
@SQ	SN:ENST00000375121.4	LN:1255
@SQ	SN:ENST00000454736.2	LN:460
@SQ	SN:ENST00000375120.4	LN:6515
@SQ	SN:ENST00000834716.1	LN:483
@SQ	SN:ENST00000375116.3	LN:785
@SQ	SN:ENST00000488028.3	LN:301
@SQ	SN:ENST00000400520.8	LN:871
@SQ	SN:ENST00000649436.1	LN:813
@SQ	SN:ENST00000482011.3	LN:846
@SQ	SN:ENST00000375111.7	LN:970
@SQ	SN:ENST00000747726.1	LN:877
@SQ	SN:ENST00000375108.4	LN:1918
@SQ	SN:ENST00000375105.8	LN:2651
@SQ	SN:ENST00000617227.1	LN:1856
@SQ	SN:ENST00000825565.1	LN:397
@SQ	SN:ENST00000375102.4	LN:2721
@SQ	SN:ENST00000431027.1	LN:2493
@SQ	SN:ENST00000429261.2	LN:3249
@SQ	SN:ENST00000679259.1	LN:1621
@SQ	SN:ENST00000247992.5	LN:453
@SQ	SN:ENST00000375099.4	LN:5562
@SQ	SN:ENST00000659784.2	LN:657
@SQ	SN:ENST00000641138.1	LN:1548
@SQ	SN:ENST00000289815.13	LN:9143
@SQ	SN:ENST00000375079.6	LN:3859
@SQ	SN:ENST00000444923.1	LN:229
@SQ	SN:ENST00000805036.1	LN:630
@SQ	SN:ENST00000426428.5	LN:2993
@SQ	SN:ENST00000816635.1	LN:2208
@SQ	SN:ENST00000421114.1	LN:376
@SQ	SN:ENST00000641937.1	LN:1156
@SQ	SN:ENST00000641097.2	LN:793
@SQ	SN:ENST00000743511.1	LN:734
@SQ	SN:ENST00000375078.4	LN:2326
@SQ	SN:ENST00000690199.2	LN:750
@SQ	SN:ENST00000264198.5	LN:2428
@SQ	SN:ENST00000443195.1	LN:763
@SQ	SN:ENST00000332947.6	LN:2448
@SQ	SN:ENST00000375071.4	LN:809
@SQ	SN:ENST00000321556.5	LN:2657
@SQ	SN:ENST00000622012.1	LN:110
@SQ	SN:ENST00000451424.1	LN:4443
@SQ	SN:ENST00000415136.6	LN:2126
@SQ	SN:ENST00000602624.7	LN:1941
@SQ	SN:ENST00000743340.1	LN:563
@SQ	SN:ENST00000375044.5	LN:3572
@SQ	SN:ENST00000400463.8	LN:3958
@SQ	SN:ENST00000247986.2	LN:3969
@SQ	SN:ENST00000440621.1	LN:479
@SQ	SN:ENST00000444387.7	LN:3898
@SQ	SN:ENST00000375031.5	LN:3705
@SQ	SN:ENST00000759186.1	LN:660
@SQ	SN:ENST00000436642.2	LN:930
@SQ	SN:ENST00000438032.6	LN:6406
@SQ	SN:ENST00000312239.10	LN:3884
@SQ	SN:ENST00000375003.6	LN:4822
@SQ	SN:ENST00000375000.5	LN:928
@SQ	SN:ENST00000374935.7	LN:5567
@SQ	SN:ENST00000264211.13	LN:5793
@SQ	SN:ENST00000685872.1	LN:6528
@SQ	SN:ENST00000602326.6	LN:6397
@SQ	SN:ENST00000686579.1	LN:6631
@SQ	SN:ENST00000684485.1	LN:7832
@SQ	SN:ENST00000400422.6	LN:5762
@SQ	SN:ENST00000634879.2	LN:5325
@SQ	SN:ENST00000693470.1	LN:5688
@SQ	SN:ENST00000516105.1	LN:62
@SQ	SN:ENST00000356916.7	LN:2179
@SQ	SN:ENST00000682284.1	LN:2088
@SQ	SN:ENST00000408881.1	LN:119
@SQ	SN:ENST00000420703.1	LN:385
@SQ	SN:ENST00000431514.2	LN:115
@SQ	SN:ENST00000430808.1	LN:296
@SQ	SN:ENST00000669329.1	LN:1111
@SQ	SN:ENST00000415912.6	LN:5099
@SQ	SN:ENST00000374893.11	LN:5067
@SQ	SN:ENST00000649812.1	LN:3153
@SQ	SN:ENST00000357071.8	LN:3763
@SQ	SN:ENST00000436918.6	LN:2328
@SQ	SN:ENST00000264205.10	LN:2381
@SQ	SN:ENST00000416959.1	LN:723
@SQ	SN:ENST00000449034.1	LN:2479
@SQ	SN:ENST00000743073.1	LN:428
@SQ	SN:ENST00000486095.1	LN:376
@SQ	SN:ENST00000443127.1	LN:649
@SQ	SN:ENST00000444647.1	LN:607
@SQ	SN:ENST00000453025.1	LN:661
@SQ	SN:ENST00000481504.2	LN:1234
@SQ	SN:ENST00000436658.1	LN:830
@SQ	SN:ENST00000732919.1	LN:297
@SQ	SN:ENST00000732920.1	LN:429
@SQ	SN:ENST00000454000.6	LN:2133
@SQ	SN:ENST00000318249.10	LN:3767
@SQ	SN:ENST00000342104.9	LN:3704
@SQ	SN:ENST00000455962.2	LN:327
@SQ	SN:ENST00000619554.1	LN:1831
@SQ	SN:ENST00000374840.8	LN:2536
@SQ	SN:ENST00000539907.5	LN:2241
@SQ	SN:ENST00000540617.5	LN:2131
@SQ	SN:ENST00000755136.1	LN:683
@SQ	SN:ENST00000696766.1	LN:144
@SQ	SN:ENST00000755137.1	LN:594
@SQ	SN:ENST00000374832.5	LN:2193
@SQ	SN:ENST00000811704.1	LN:503
@SQ	SN:ENST00000457706.2	LN:832
@SQ	SN:ENST00000844409.1	LN:324
@SQ	SN:ENST00000374763.6	LN:3334
@SQ	SN:ENST00000374761.6	LN:3318
@SQ	SN:ENST00000374765.9	LN:3322
@SQ	SN:ENST00000542643.6	LN:3426
@SQ	SN:ENST00000495204.5	LN:2489
@SQ	SN:ENST00000308271.14	LN:4419
@SQ	SN:ENST00000400301.5	LN:4309
@SQ	SN:ENST00000374732.7	LN:3037
@SQ	SN:ENST00000529637.5	LN:3228
@SQ	SN:ENST00000421625.6	LN:2818
@SQ	SN:ENST00000434488.2	LN:307
@SQ	SN:ENST00000344642.7	LN:4016
@SQ	SN:ENST00000543870.1	LN:1180
@SQ	SN:ENST00000374695.8	LN:14341
@SQ	SN:ENST00000811000.1	LN:573
@SQ	SN:ENST00000423231.1	LN:483
@SQ	SN:ENST00000775046.1	LN:1163
@SQ	SN:ENST00000775043.1	LN:1270
@SQ	SN:ENST00000637118.2	LN:1182
@SQ	SN:ENST00000636906.1	LN:844
@SQ	SN:ENST00000337107.11	LN:906
@SQ	SN:ENST00000650360.1	LN:1469
@SQ	SN:ENST00000485776.3	LN:297
@SQ	SN:ENST00000365049.1	LN:104
@SQ	SN:ENST00000290122.8	LN:906
@SQ	SN:ENST00000466485.3	LN:297
@SQ	SN:ENST00000364403.1	LN:104
@SQ	SN:ENST00000657670.2	LN:1016
@SQ	SN:ENST00000667783.2	LN:1176
@SQ	SN:ENST00000635097.3	LN:1039
@SQ	SN:ENST00000655353.1	LN:1039
@SQ	SN:ENST00000774643.1	LN:831
@SQ	SN:ENST00000635675.2	LN:1404
@SQ	SN:ENST00000695855.1	LN:2384
@SQ	SN:ENST00000634712.2	LN:1388
@SQ	SN:ENST00000634451.2	LN:687
@SQ	SN:ENST00000695856.1	LN:2181
@SQ	SN:ENST00000452322.2	LN:1391
@SQ	SN:ENST00000649486.1	LN:2574
@SQ	SN:ENST00000642137.1	LN:222
@SQ	SN:ENST00000400259.5	LN:2274
@SQ	SN:ENST00000344548.8	LN:2297
@SQ	SN:ENST00000667384.2	LN:6035
@SQ	SN:ENST00000411827.2	LN:2825
@SQ	SN:ENST00000695857.1	LN:2351
@SQ	SN:ENST00000695858.1	LN:2099
@SQ	SN:ENST00000695859.1	LN:6133
@SQ	SN:ENST00000315554.15	LN:1435
@SQ	SN:ENST00000656825.1	LN:10503
@SQ	SN:ENST00000695860.1	LN:2262
@SQ	SN:ENST00000695796.1	LN:3134
@SQ	SN:ENST00000695797.1	LN:2577
@SQ	SN:ENST00000662562.2	LN:2986
@SQ	SN:ENST00000695798.1	LN:2824
@SQ	SN:ENST00000431803.2	LN:692
@SQ	SN:ENST00000695799.1	LN:3962
@SQ	SN:ENST00000695800.1	LN:3797
@SQ	SN:ENST00000604049.1	LN:488
@SQ	SN:ENST00000695801.1	LN:3848
@SQ	SN:ENST00000695802.1	LN:2635
@SQ	SN:ENST00000809025.1	LN:481
@SQ	SN:ENST00000290167.11	LN:3968
@SQ	SN:ENST00000809087.1	LN:324
@SQ	SN:ENST00000808862.1	LN:820
@SQ	SN:ENST00000725701.1	LN:859
@SQ	SN:ENST00000725703.1	LN:841
@SQ	SN:ENST00000725704.1	LN:662
@SQ	SN:ENST00000725705.1	LN:527
@SQ	SN:ENST00000725708.1	LN:641
@SQ	SN:ENST00000725710.1	LN:491
@SQ	SN:ENST00000581169.1	LN:62
@SQ	SN:ENST00000721561.1	LN:598
@SQ	SN:ENST00000788801.1	LN:1175
@SQ	SN:ENST00000487348.1	LN:492
@SQ	SN:ENST00000624125.1	LN:1853
@SQ	SN:ENST00000767035.1	LN:971
@SQ	SN:ENST00000375647.5	LN:8701
@SQ	SN:ENST00000374651.8	LN:8368
@SQ	SN:ENST00000404138.5	LN:8992
@SQ	SN:ENST00000785184.1	LN:587
@SQ	SN:ENST00000438551.1	LN:273
@SQ	SN:ENST00000166244.8	LN:5019
@SQ	SN:ENST00000374644.8	LN:1802
@SQ	SN:ENST00000614019.2	LN:109
@SQ	SN:ENST00000695738.1	LN:848
@SQ	SN:ENST00000695739.1	LN:1307
@SQ	SN:ENST00000695740.1	LN:1091
@SQ	SN:ENST00000695747.1	LN:833
@SQ	SN:ENST00000695741.1	LN:1542
@SQ	SN:ENST00000695742.1	LN:1597
@SQ	SN:ENST00000695743.1	LN:1771
@SQ	SN:ENST00000695744.1	LN:1564
@SQ	SN:ENST00000695745.1	LN:1408
@SQ	SN:ENST00000695746.1	LN:1420
@SQ	SN:ENST00000374642.8	LN:1091
@SQ	SN:ENST00000402322.2	LN:981
@SQ	SN:ENST00000438241.2	LN:1045
@SQ	SN:ENST00000695749.1	LN:1073
@SQ	SN:ENST00000695750.1	LN:1346
@SQ	SN:ENST00000695751.1	LN:1205
@SQ	SN:ENST00000695752.1	LN:1548
@SQ	SN:ENST00000695753.1	LN:1139
@SQ	SN:ENST00000374640.9	LN:1158
@SQ	SN:ENST00000374639.7	LN:1183
@SQ	SN:ENST00000374637.1	LN:1089
@SQ	SN:ENST00000836788.1	LN:312
@SQ	SN:ENST00000695754.1	LN:1107
@SQ	SN:ENST00000695755.1	LN:1209
@SQ	SN:ENST00000695756.1	LN:1260
@SQ	SN:ENST00000695757.1	LN:1165
@SQ	SN:ENST00000695758.1	LN:1068
@SQ	SN:ENST00000695759.1	LN:1149
@SQ	SN:ENST00000695760.1	LN:1120
@SQ	SN:ENST00000695761.1	LN:1107
@SQ	SN:ENST00000695762.1	LN:1020
@SQ	SN:ENST00000509305.6	LN:1098
@SQ	SN:ENST00000695763.1	LN:1570
@SQ	SN:ENST00000544305.5	LN:1709
@SQ	SN:ENST00000374630.8	LN:11035
@SQ	SN:ENST00000400191.7	LN:10816
@SQ	SN:ENST00000374632.7	LN:3677
@SQ	SN:ENST00000581646.1	LN:82
@SQ	SN:ENST00000374627.1	LN:4014
@SQ	SN:ENST00000419644.1	LN:480
@SQ	SN:ENST00000581187.1	LN:68
@SQ	SN:ENST00000426928.7	LN:1950
@SQ	SN:ENST00000751937.1	LN:324
@SQ	SN:ENST00000566855.4	LN:512
@SQ	SN:ENST00000440767.3	LN:664
@SQ	SN:ENST00000622840.2	LN:479
@SQ	SN:ENST00000688680.1	LN:3984
@SQ	SN:ENST00000691694.1	LN:2797
@SQ	SN:ENST00000691404.1	LN:3853
@SQ	SN:ENST00000691682.1	LN:3710
@SQ	SN:ENST00000692975.1	LN:3793
@SQ	SN:ENST00000686339.1	LN:2483
@SQ	SN:ENST00000693156.1	LN:2673
@SQ	SN:ENST00000465864.2	LN:3039
@SQ	SN:ENST00000685102.1	LN:3099
@SQ	SN:ENST00000686270.1	LN:2778
@SQ	SN:ENST00000686771.1	LN:2787
@SQ	SN:ENST00000690627.1	LN:2847
@SQ	SN:ENST00000692056.1	LN:2736
@SQ	SN:ENST00000692209.1	LN:2652
@SQ	SN:ENST00000692853.1	LN:2835
@SQ	SN:ENST00000356634.7	LN:3033
@SQ	SN:ENST00000400181.9	LN:3085
@SQ	SN:ENST00000427154.1	LN:666
@SQ	SN:ENST00000577915.1	LN:68
@SQ	SN:ENST00000583845.1	LN:77
@SQ	SN:ENST00000302291.9	LN:8412
@SQ	SN:ENST00000314174.5	LN:3715
@SQ	SN:ENST00000713865.1	LN:51
@SQ	SN:ENST00000450968.1	LN:818
@SQ	SN:ENST00000384208.1	LN:107
@SQ	SN:ENST00000516769.1	LN:101
@SQ	SN:ENST00000691668.2	LN:1109
@SQ	SN:ENST00000374619.2	LN:3319
@SQ	SN:ENST00000799515.1	LN:1404
@SQ	SN:ENST00000442089.1	LN:460
@SQ	SN:ENST00000790438.1	LN:652
@SQ	SN:ENST00000655082.1	LN:5301
@SQ	SN:ENST00000647667.1	LN:3732
@SQ	SN:ENST00000641772.1	LN:604
@SQ	SN:ENST00000302271.11	LN:7751
@SQ	SN:ENST00000470941.6	LN:7574
@SQ	SN:ENST00000463552.6	LN:7683
@SQ	SN:ENST00000478691.5	LN:7646
@SQ	SN:ENST00000374616.7	LN:2691
@SQ	SN:ENST00000374612.5	LN:2694
@SQ	SN:ENST00000476451.3	LN:2518
@SQ	SN:ENST00000675048.1	LN:2099
@SQ	SN:ENST00000606561.5	LN:1837
@SQ	SN:ENST00000314011.9	LN:4465
@SQ	SN:ENST00000374608.3	LN:3788
@SQ	SN:ENST00000711404.1	LN:3637
@SQ	SN:ENST00000454117.2	LN:1266
@SQ	SN:ENST00000724029.1	LN:697
@SQ	SN:ENST00000364535.1	LN:93
@SQ	SN:ENST00000605350.1	LN:650
@SQ	SN:ENST00000450454.7	LN:1719
@SQ	SN:ENST00000476978.3	LN:1674
@SQ	SN:ENST00000374601.7	LN:1197
@SQ	SN:ENST00000461794.1	LN:713
@SQ	SN:ENST00000445848.2	LN:426
@SQ	SN:ENST00000734269.1	LN:745
@SQ	SN:ENST00000734268.1	LN:662
@SQ	SN:ENST00000495646.5	LN:2552
@SQ	SN:ENST00000336689.8	LN:4051
@SQ	SN:ENST00000711427.1	LN:3823
@SQ	SN:ENST00000437606.6	LN:2865
@SQ	SN:ENST00000361729.3	LN:5196
@SQ	SN:ENST00000826972.1	LN:1601
@SQ	SN:ENST00000827205.1	LN:741
@SQ	SN:ENST00000827204.1	LN:992
@SQ	SN:ENST00000827212.1	LN:1054
@SQ	SN:ENST00000827206.1	LN:1131
@SQ	SN:ENST00000451217.1	LN:456
@SQ	SN:ENST00000827319.1	LN:771
@SQ	SN:ENST00000374561.6	LN:950
@SQ	SN:ENST00000827410.1	LN:362
@SQ	SN:ENST00000827063.1	LN:533
@SQ	SN:ENST00000827061.1	LN:742
@SQ	SN:ENST00000648225.1	LN:1322
@SQ	SN:ENST00000477916.5	LN:1781
@SQ	SN:ENST00000451300.2	LN:1186
@SQ	SN:ENST00000799478.1	LN:501
@SQ	SN:ENST00000374550.8	LN:660
@SQ	SN:ENST00000643754.2	LN:1017
@SQ	SN:ENST00000458455.2	LN:879
@SQ	SN:ENST00000655402.1	LN:1502
@SQ	SN:ENST00000613537.5	LN:4838
@SQ	SN:ENST00000833496.1	LN:771
@SQ	SN:ENST00000833494.1	LN:1123
@SQ	SN:ENST00000833492.1	LN:1168
@SQ	SN:ENST00000833497.1	LN:858
@SQ	SN:ENST00000833498.1	LN:821
@SQ	SN:ENST00000833501.1	LN:1240
@SQ	SN:ENST00000833503.1	LN:696
@SQ	SN:ENST00000246151.9	LN:1590
@SQ	SN:ENST00000374524.1	LN:1292
@SQ	SN:ENST00000836713.1	LN:669
@SQ	SN:ENST00000836714.1	LN:347
@SQ	SN:ENST00000374503.8	LN:929
@SQ	SN:ENST00000374514.8	LN:1635
@SQ	SN:ENST00000374501.1	LN:1117
@SQ	SN:ENST00000617979.5	LN:1516
@SQ	SN:ENST00000374497.7	LN:1488
@SQ	SN:ENST00000374490.8	LN:1570
@SQ	SN:ENST00000436439.6	LN:1354
@SQ	SN:ENST00000374479.4	LN:2043
@SQ	SN:ENST00000374472.5	LN:5265
@SQ	SN:ENST00000412176.1	LN:1267
@SQ	SN:ENST00000411815.3	LN:210
@SQ	SN:ENST00000578143.1	LN:78
@SQ	SN:ENST00000761346.1	LN:662
@SQ	SN:ENST00000421430.2	LN:368
@SQ	SN:ENST00000647887.1	LN:2428
@SQ	SN:ENST00000374468.1	LN:814
@SQ	SN:ENST00000334351.8	LN:2400
@SQ	SN:ENST00000579103.1	LN:171
@SQ	SN:ENST00000492112.3	LN:7656
@SQ	SN:ENST00000344989.10	LN:3487
@SQ	SN:ENST00000453840.7	LN:1808
@SQ	SN:ENST00000484146.6	LN:1089
@SQ	SN:ENST00000374452.9	LN:1194
@SQ	SN:ENST00000374453.7	LN:866
@SQ	SN:ENST00000343255.9	LN:2917
@SQ	SN:ENST00000761050.1	LN:480
@SQ	SN:ENST00000442164.2	LN:328
@SQ	SN:ENST00000761051.1	LN:289
@SQ	SN:ENST00000761063.1	LN:778
@SQ	SN:ENST00000761067.1	LN:1282
@SQ	SN:ENST00000439239.2	LN:454
@SQ	SN:ENST00000338909.9	LN:2693
@SQ	SN:ENST00000374434.4	LN:5760
@SQ	SN:ENST00000429191.1	LN:461
@SQ	SN:ENST00000270800.2	LN:2817
@SQ	SN:ENST00000327535.6	LN:4566
@SQ	SN:ENST00000327575.6	LN:1476
@SQ	SN:ENST00000374421.7	LN:1476
@SQ	SN:ENST00000374419.1	LN:953
@SQ	SN:ENST00000374418.3	LN:674
@SQ	SN:ENST00000690803.1	LN:2551
@SQ	SN:ENST00000439059.2	LN:1849
@SQ	SN:ENST00000805332.1	LN:759
@SQ	SN:ENST00000846234.1	LN:416
@SQ	SN:ENST00000437965.1	LN:856
@SQ	SN:ENST00000692334.1	LN:2574
@SQ	SN:ENST00000689444.1	LN:2650
@SQ	SN:ENST00000461318.2	LN:1858
@SQ	SN:ENST00000361548.9	LN:2834
@SQ	SN:ENST00000350501.9	LN:2119
@SQ	SN:ENST00000356046.6	LN:2804
@SQ	SN:ENST00000524724.6	LN:2750
@SQ	SN:ENST00000236255.4	LN:1870
@SQ	SN:ENST00000528064.6	LN:1683
@SQ	SN:ENST00000337248.9	LN:2726
@SQ	SN:ENST00000374409.5	LN:2804
@SQ	SN:ENST00000003583.12	LN:2544
@SQ	SN:ENST00000824596.1	LN:464
@SQ	SN:ENST00000374399.9	LN:5372
@SQ	SN:ENST00000003912.8	LN:7757
@SQ	SN:ENST00000358028.8	LN:1757
@SQ	SN:ENST00000339255.2	LN:1676
@SQ	SN:ENST00000685637.2	LN:386
@SQ	SN:ENST00000652048.1	LN:508
@SQ	SN:ENST00000782628.1	LN:859
@SQ	SN:ENST00000538532.6	LN:2421
@SQ	SN:ENST00000618490.4	LN:2386
@SQ	SN:ENST00000374395.9	LN:6863
@SQ	SN:ENST00000436717.6	LN:2574
@SQ	SN:ENST00000616511.4	LN:2527
@SQ	SN:ENST00000782617.1	LN:846
@SQ	SN:ENST00000782622.1	LN:919
@SQ	SN:ENST00000715599.1	LN:1018
@SQ	SN:ENST00000425530.3	LN:997
@SQ	SN:ENST00000412742.5	LN:667
@SQ	SN:ENST00000630217.1	LN:658
@SQ	SN:ENST00000374393.4	LN:382
@SQ	SN:ENST00000715600.2	LN:1455
@SQ	SN:ENST00000374392.3	LN:3980
@SQ	SN:ENST00000443086.2	LN:348
@SQ	SN:ENST00000753120.1	LN:509
@SQ	SN:ENST00000459380.1	LN:103
@SQ	SN:ENST00000705662.1	LN:3841
@SQ	SN:ENST00000705663.1	LN:3860
@SQ	SN:ENST00000705681.1	LN:3723
@SQ	SN:ENST00000705682.1	LN:3759
@SQ	SN:ENST00000374389.8	LN:3110
@SQ	SN:ENST00000323848.14	LN:3735
@SQ	SN:ENST00000825013.1	LN:561
@SQ	SN:ENST00000825014.1	LN:1069
@SQ	SN:ENST00000825012.1	LN:635
@SQ	SN:ENST00000641176.1	LN:886
@SQ	SN:ENST00000825074.1	LN:650
@SQ	SN:ENST00000825075.1	LN:881
@SQ	SN:ENST00000374379.9	LN:4253
@SQ	SN:ENST00000459588.1	LN:107
@SQ	SN:ENST00000718644.1	LN:501
@SQ	SN:ENST00000308873.11	LN:4267
@SQ	SN:ENST00000338888.4	LN:4173
@SQ	SN:ENST00000399916.5	LN:4340
@SQ	SN:ENST00000614863.1	LN:72
@SQ	SN:ENST00000456316.1	LN:820
@SQ	SN:ENST00000751467.1	LN:537
@SQ	SN:ENST00000568143.1	LN:2443
@SQ	SN:ENST00000580572.1	LN:84
@SQ	SN:ENST00000648363.1	LN:1108
@SQ	SN:ENST00000789034.1	LN:625
@SQ	SN:ENST00000424084.1	LN:490
@SQ	SN:ENST00000791697.1	LN:1074
@SQ	SN:ENST00000814701.1	LN:494
@SQ	SN:ENST00000429666.2	LN:943
@SQ	SN:ENST00000413189.1	LN:402
@SQ	SN:ENST00000824734.1	LN:1127
@SQ	SN:ENST00000824736.1	LN:1001
@SQ	SN:ENST00000455902.3	LN:1080
@SQ	SN:ENST00000236273.9	LN:1757
@SQ	SN:ENST00000354361.3	LN:926
@SQ	SN:ENST00000764779.1	LN:1485
@SQ	SN:ENST00000764981.1	LN:1248
@SQ	SN:ENST00000764781.1	LN:1503
@SQ	SN:ENST00000764783.1	LN:1601
@SQ	SN:ENST00000764777.1	LN:562
@SQ	SN:ENST00000764786.1	LN:1349
@SQ	SN:ENST00000764778.1	LN:569
@SQ	SN:ENST00000764784.1	LN:1406
@SQ	SN:ENST00000243189.12	LN:1425
@SQ	SN:ENST00000431849.3	LN:1954
@SQ	SN:ENST00000607698.1	LN:485
@SQ	SN:ENST00000566714.1	LN:459
@SQ	SN:ENST00000648012.1	LN:1466
@SQ	SN:ENST00000622561.4	LN:3007
@SQ	SN:ENST00000454452.6	LN:1303
@SQ	SN:ENST00000328664.9	LN:2814
@SQ	SN:ENST00000342055.9	LN:1557
@SQ	SN:ENST00000357542.8	LN:1387
@SQ	SN:ENST00000417538.6	LN:1333
@SQ	SN:ENST00000423810.6	LN:1637
@SQ	SN:ENST00000568195.5	LN:1467
@SQ	SN:ENST00000839780.1	LN:391
@SQ	SN:ENST00000414693.1	LN:480
@SQ	SN:ENST00000570165.1	LN:459
@SQ	SN:ENST00000374358.5	LN:2266
@SQ	SN:ENST00000294413.13	LN:1571
@SQ	SN:ENST00000340849.8	LN:1087
@SQ	SN:ENST00000349320.7	LN:1810
@SQ	SN:ENST00000346452.8	LN:971
@SQ	SN:ENST00000349438.8	LN:1235
@SQ	SN:ENST00000413854.5	LN:1198
@SQ	SN:ENST00000419297.2	LN:478
@SQ	SN:ENST00000399766.7	LN:3294
@SQ	SN:ENST00000374343.5	LN:3940
@SQ	SN:ENST00000718287.1	LN:1070
@SQ	SN:ENST00000374338.5	LN:2914
@SQ	SN:ENST00000718277.1	LN:1117
@SQ	SN:ENST00000374332.9	LN:3561
@SQ	SN:ENST00000263979.7	LN:2627
@SQ	SN:ENST00000436991.1	LN:2224
@SQ	SN:ENST00000374329.1	LN:2461
@SQ	SN:ENST00000361547.7	LN:4314
@SQ	SN:ENST00000374315.1	LN:4212
@SQ	SN:ENST00000354177.9	LN:1602
@SQ	SN:ENST00000527604.1	LN:334
@SQ	SN:ENST00000795806.1	LN:552
@SQ	SN:ENST00000442055.6	LN:561
@SQ	SN:ENST00000453649.1	LN:517
@SQ	SN:ENST00000536896.2	LN:2307
@SQ	SN:ENST00000474295.5	LN:1873
@SQ	SN:ENST00000374303.7	LN:1953
@SQ	SN:ENST00000526894.5	LN:733
@SQ	SN:ENST00000524618.5	LN:1217
@SQ	SN:ENST00000374307.9	LN:1868
@SQ	SN:ENST00000374301.7	LN:2099
@SQ	SN:ENST00000374300.7	LN:2053
@SQ	SN:ENST00000466284.1	LN:3262
@SQ	SN:ENST00000606617.1	LN:222
@SQ	SN:ENST00000538789.5	LN:1392
@SQ	SN:ENST00000374298.4	LN:2161
@SQ	SN:ENST00000775351.1	LN:1664
@SQ	SN:ENST00000775349.1	LN:620
@SQ	SN:ENST00000374296.4	LN:3023
@SQ	SN:ENST00000675840.1	LN:2685
@SQ	SN:ENST00000384572.1	LN:110
@SQ	SN:ENST00000426559.7	LN:2202
@SQ	SN:ENST00000440710.1	LN:251
@SQ	SN:ENST00000453780.1	LN:140
@SQ	SN:ENST00000455785.7	LN:1443
@SQ	SN:ENST00000399728.5	LN:1712
@SQ	SN:ENST00000357865.6	LN:1137
@SQ	SN:ENST00000374291.5	LN:867
@SQ	SN:ENST00000580971.1	LN:93
@SQ	SN:ENST00000722572.1	LN:608
@SQ	SN:ENST00000722475.1	LN:859
@SQ	SN:ENST00000374282.8	LN:3487
@SQ	SN:ENST00000374284.5	LN:2523
@SQ	SN:ENST00000384508.1	LN:104
@SQ	SN:ENST00000847173.1	LN:2615
@SQ	SN:ENST00000847170.1	LN:1401
@SQ	SN:ENST00000847174.1	LN:735
@SQ	SN:ENST00000847172.1	LN:1162
@SQ	SN:ENST00000516381.1	LN:125
@SQ	SN:ENST00000516882.1	LN:84
@SQ	SN:ENST00000847178.1	LN:1321
@SQ	SN:ENST00000374280.4	LN:4020
@SQ	SN:ENST00000847269.1	LN:527
@SQ	SN:ENST00000374278.7	LN:3097
@SQ	SN:ENST00000374276.4	LN:3249
@SQ	SN:ENST00000779164.1	LN:692
@SQ	SN:ENST00000779165.1	LN:604
@SQ	SN:ENST00000779405.1	LN:290
@SQ	SN:ENST00000640097.1	LN:941
@SQ	SN:ENST00000374272.4	LN:1770
@SQ	SN:ENST00000840652.1	LN:441
@SQ	SN:ENST00000619836.4	LN:4252
@SQ	SN:ENST00000374269.2	LN:4113
@SQ	SN:ENST00000374271.8	LN:4279
@SQ	SN:ENST00000846013.1	LN:1014
@SQ	SN:ENST00000374268.5	LN:2799
@SQ	SN:ENST00000634842.2	LN:1085
@SQ	SN:ENST00000635463.1	LN:466
@SQ	SN:ENST00000448923.2	LN:1468
@SQ	SN:ENST00000433939.7	LN:1394
@SQ	SN:ENST00000374266.7	LN:638
@SQ	SN:ENST00000270812.6	LN:698
@SQ	SN:ENST00000648649.1	LN:1060
@SQ	SN:ENST00000361530.11	LN:2535
@SQ	SN:ENST00000374253.9	LN:2538
@SQ	SN:ENST00000531191.5	LN:2673
@SQ	SN:ENST00000786278.1	LN:554
@SQ	SN:ENST00000456354.7	LN:1867
@SQ	SN:ENST00000428812.1	LN:2108
@SQ	SN:ENST00000448341.2	LN:670
@SQ	SN:ENST00000622820.1	LN:899
@SQ	SN:ENST00000821307.1	LN:1141
@SQ	SN:ENST00000821311.1	LN:1361
@SQ	SN:ENST00000821487.1	LN:962
@SQ	SN:ENST00000821493.1	LN:901
@SQ	SN:ENST00000640292.2	LN:2663
@SQ	SN:ENST00000451429.8	LN:3934
@SQ	SN:ENST00000252992.8	LN:3935
@SQ	SN:ENST00000603670.1	LN:358
@SQ	SN:ENST00000775667.1	LN:692
@SQ	SN:ENST00000270792.10	LN:751
@SQ	SN:ENST00000319041.6	LN:768
@SQ	SN:ENST00000314675.11	LN:2254
@SQ	SN:ENST00000374223.5	LN:1312
@SQ	SN:ENST00000374222.6	LN:1660
@SQ	SN:ENST00000357089.8	LN:1555
@SQ	SN:ENST00000374221.7	LN:1792
@SQ	SN:ENST00000374217.7	LN:1944
@SQ	SN:ENST00000374213.3	LN:467
@SQ	SN:ENST00000475866.3	LN:6259
@SQ	SN:ENST00000308182.10	LN:5239
@SQ	SN:ENST00000434718.2	LN:346
@SQ	SN:ENST00000403843.5	LN:1670
@SQ	SN:ENST00000349618.8	LN:1628
@SQ	SN:ENST00000436292.5	LN:1712
@SQ	SN:ENST00000254231.4	LN:3458
@SQ	SN:ENST00000326279.11	LN:3975
@SQ	SN:ENST00000746087.1	LN:744
@SQ	SN:ENST00000746088.1	LN:799
@SQ	SN:ENST00000427245.6	LN:868
@SQ	SN:ENST00000236342.12	LN:3288
@SQ	SN:ENST00000703262.1	LN:2410
@SQ	SN:ENST00000525682.6	LN:1235
@SQ	SN:ENST00000526219.5	LN:1072
@SQ	SN:ENST00000374185.7	LN:1148
@SQ	SN:ENST00000703198.1	LN:1983
@SQ	SN:ENST00000703199.1	LN:2039
@SQ	SN:ENST00000360009.6	LN:3245
@SQ	SN:ENST00000703202.1	LN:2824
@SQ	SN:ENST00000528557.6	LN:2777
@SQ	SN:ENST00000446498.1	LN:535
@SQ	SN:ENST00000746084.1	LN:908
@SQ	SN:ENST00000746083.1	LN:791
@SQ	SN:ENST00000746085.1	LN:846
@SQ	SN:ENST00000423060.1	LN:529
@SQ	SN:ENST00000361427.6	LN:1940
@SQ	SN:ENST00000718304.1	LN:3507
@SQ	SN:ENST00000726050.1	LN:1135
@SQ	SN:ENST00000418220.1	LN:897
@SQ	SN:ENST00000374168.7	LN:3192
@SQ	SN:ENST00000374166.8	LN:3131
@SQ	SN:ENST00000526792.5	LN:2596
@SQ	SN:ENST00000530003.5	LN:3023
@SQ	SN:ENST00000531382.5	LN:2359
@SQ	SN:ENST00000459548.1	LN:52
@SQ	SN:ENST00000497096.3	LN:304
@SQ	SN:ENST00000516993.1	LN:102
@SQ	SN:ENST00000516620.2	LN:64
@SQ	SN:ENST00000767190.1	LN:439
@SQ	SN:ENST00000690093.2	LN:1118
@SQ	SN:ENST00000766689.1	LN:582
@SQ	SN:ENST00000766691.1	LN:485
@SQ	SN:ENST00000766690.1	LN:593
@SQ	SN:ENST00000766990.1	LN:522
@SQ	SN:ENST00000428860.2	LN:238
@SQ	SN:ENST00000459201.1	LN:104
@SQ	SN:ENST00000443847.2	LN:235
@SQ	SN:ENST00000766783.1	LN:493
@SQ	SN:ENST00000569378.2	LN:3812
@SQ	SN:ENST00000702444.1	LN:461
@SQ	SN:ENST00000430799.7	LN:6521
@SQ	SN:ENST00000457599.7	LN:7508
@SQ	SN:ENST00000324856.13	LN:8595
@SQ	SN:ENST00000374152.7	LN:6460
@SQ	SN:ENST00000795458.1	LN:473
@SQ	SN:ENST00000795459.1	LN:1431
@SQ	SN:ENST00000455364.2	LN:2117
@SQ	SN:ENST00000686194.1	LN:1624
@SQ	SN:ENST00000674335.1	LN:4337
@SQ	SN:ENST00000686655.1	LN:781
@SQ	SN:ENST00000693629.1	LN:916
@SQ	SN:ENST00000688730.1	LN:1984
@SQ	SN:ENST00000688522.1	LN:2396
@SQ	SN:ENST00000674202.1	LN:4673
@SQ	SN:ENST00000691454.1	LN:2257
@SQ	SN:ENST00000689130.1	LN:1797
@SQ	SN:ENST00000686325.1	LN:2256
@SQ	SN:ENST00000687468.1	LN:2247
@SQ	SN:ENST00000674222.1	LN:4377
@SQ	SN:ENST00000691135.1	LN:4858
@SQ	SN:ENST00000374145.6	LN:2181
@SQ	SN:ENST00000431541.6	LN:4960
@SQ	SN:ENST00000674273.1	LN:4972
@SQ	SN:ENST00000078527.9	LN:2066
@SQ	SN:ENST00000477476.3	LN:291
@SQ	SN:ENST00000656287.1	LN:177
@SQ	SN:ENST00000374142.9	LN:5045
@SQ	SN:ENST00000806706.1	LN:573
@SQ	SN:ENST00000806707.1	LN:498
@SQ	SN:ENST00000339276.6	LN:1308
@SQ	SN:ENST00000806708.1	LN:413
@SQ	SN:ENST00000846000.1	LN:418
@SQ	SN:ENST00000374135.9	LN:4665
@SQ	SN:ENST00000448791.1	LN:306
@SQ	SN:ENST00000374133.3	LN:715
@SQ	SN:ENST00000687749.1	LN:1127
@SQ	SN:ENST00000361720.10	LN:2125
@SQ	SN:ENST00000254227.4	LN:1165
@SQ	SN:ENST00000321265.10	LN:1792
@SQ	SN:ENST00000320567.6	LN:1855
@SQ	SN:ENST00000745510.1	LN:338
@SQ	SN:ENST00000745511.1	LN:597
@SQ	SN:ENST00000310055.5	LN:497
@SQ	SN:ENST00000455684.1	LN:397
@SQ	SN:ENST00000437956.1	LN:444
@SQ	SN:ENST00000522111.3	LN:1961
@SQ	SN:ENST00000531285.2	LN:2910
@SQ	SN:ENST00000289166.6	LN:2382
@SQ	SN:ENST00000763021.1	LN:968
@SQ	SN:ENST00000763150.1	LN:1557
@SQ	SN:ENST00000763024.1	LN:601
@SQ	SN:ENST00000763023.1	LN:648
@SQ	SN:ENST00000263980.8	LN:4737
@SQ	SN:ENST00000374086.3	LN:2183
@SQ	SN:ENST00000759167.1	LN:368
@SQ	SN:ENST00000457038.1	LN:527
@SQ	SN:ENST00000446783.1	LN:640
@SQ	SN:ENST00000449818.1	LN:867
@SQ	SN:ENST00000438350.2	LN:220
@SQ	SN:ENST00000722214.1	LN:805
@SQ	SN:ENST00000722216.1	LN:522
@SQ	SN:ENST00000722217.1	LN:526
@SQ	SN:ENST00000319394.8	LN:4706
@SQ	SN:ENST00000361771.7	LN:4275
@SQ	SN:ENST00000516289.1	LN:104
@SQ	SN:ENST00000428741.2	LN:282
@SQ	SN:ENST00000611517.4	LN:1613
@SQ	SN:ENST00000374076.9	LN:1596
@SQ	SN:ENST00000608611.5	LN:1511
@SQ	SN:ENST00000466759.5	LN:368
@SQ	SN:ENST00000464813.5	LN:1071
@SQ	SN:ENST00000384161.1	LN:107
@SQ	SN:ENST00000486001.1	LN:468
@SQ	SN:ENST00000799150.1	LN:921
@SQ	SN:ENST00000618673.4	LN:1712
@SQ	SN:ENST00000318074.9	LN:1900
@SQ	SN:ENST00000616558.5	LN:1936
@SQ	SN:ENST00000543823.1	LN:2229
@SQ	SN:ENST00000357582.3	LN:4438
@SQ	SN:ENST00000374040.7	LN:4309
@SQ	SN:ENST00000270879.9	LN:1032
@SQ	SN:ENST00000354982.2	LN:997
@SQ	SN:ENST00000699963.1	LN:1110
@SQ	SN:ENST00000374027.7	LN:1457
@SQ	SN:ENST00000374030.3	LN:946
@SQ	SN:ENST00000443746.1	LN:355
@SQ	SN:ENST00000817158.1	LN:1797
@SQ	SN:ENST00000817162.1	LN:603
@SQ	SN:ENST00000817163.1	LN:509
@SQ	SN:ENST00000817166.1	LN:359
@SQ	SN:ENST00000817161.1	LN:592
@SQ	SN:ENST00000817265.1	LN:565
@SQ	SN:ENST00000374024.4	LN:2137
@SQ	SN:ENST00000618852.5	LN:5681
@SQ	SN:ENST00000536657.1	LN:1083
@SQ	SN:ENST00000492975.1	LN:428
@SQ	SN:ENST00000776668.1	LN:1144
@SQ	SN:ENST00000772222.1	LN:594
@SQ	SN:ENST00000772220.1	LN:558
@SQ	SN:ENST00000772395.1	LN:269
@SQ	SN:ENST00000247087.10	LN:6335
@SQ	SN:ENST00000673934.1	LN:6428
@SQ	SN:ENST00000644989.1	LN:6103
@SQ	SN:ENST00000374011.6	LN:6438
@SQ	SN:ENST00000642416.1	LN:5734
@SQ	SN:ENST00000642245.1	LN:5988
@SQ	SN:ENST00000772091.1	LN:554
@SQ	SN:ENST00000374005.8	LN:2637
@SQ	SN:ENST00000399173.5	LN:2483
@SQ	SN:ENST00000374004.5	LN:2350
@SQ	SN:ENST00000776916.1	LN:464
@SQ	SN:ENST00000849787.1	LN:1394
@SQ	SN:ENST00000433132.1	LN:192
@SQ	SN:ENST00000440492.2	LN:1053
@SQ	SN:ENST00000681370.1	LN:1663
@SQ	SN:ENST00000339145.8	LN:822
@SQ	SN:ENST00000361157.11	LN:812
@SQ	SN:ENST00000679644.1	LN:911
@SQ	SN:ENST00000362020.4	LN:828
@SQ	SN:ENST00000725537.1	LN:240
@SQ	SN:ENST00000430683.1	LN:489
@SQ	SN:ENST00000384040.1	LN:107
@SQ	SN:ENST00000445563.2	LN:662
@SQ	SN:ENST00000384367.1	LN:105
@SQ	SN:ENST00000662905.1	LN:935
@SQ	SN:ENST00000824883.1	LN:558
@SQ	SN:ENST00000373954.11	LN:3579
@SQ	SN:ENST00000419687.6	LN:1661
@SQ	SN:ENST00000530324.5	LN:1027
@SQ	SN:ENST00000234549.11	LN:992
@SQ	SN:ENST00000373949.5	LN:2273
@SQ	SN:ENST00000010299.10	LN:1050
@SQ	SN:ENST00000446554.1	LN:349
@SQ	SN:ENST00000425462.1	LN:676
@SQ	SN:ENST00000373943.9	LN:3034
@SQ	SN:ENST00000602607.1	LN:184
@SQ	SN:ENST00000602843.1	LN:359
@SQ	SN:ENST00000411130.1	LN:106
@SQ	SN:ENST00000660844.1	LN:1471
@SQ	SN:ENST00000311772.10	LN:2340
@SQ	SN:ENST00000236412.11	LN:2414
@SQ	SN:ENST00000373931.8	LN:2651
@SQ	SN:ENST00000517138.1	LN:166
@SQ	SN:ENST00000846385.1	LN:390
@SQ	SN:ENST00000846386.1	LN:385
@SQ	SN:ENST00000328928.11	LN:2337
@SQ	SN:ENST00000373921.8	LN:2713
@SQ	SN:ENST00000373925.5	LN:1650
@SQ	SN:ENST00000373927.7	LN:1082
@SQ	SN:ENST00000373912.8	LN:1584
@SQ	SN:ENST00000373909.7	LN:1162
@SQ	SN:ENST00000313433.11	LN:1237
@SQ	SN:ENST00000373894.8	LN:1866
@SQ	SN:ENST00000373888.8	LN:1548
@SQ	SN:ENST00000549094.1	LN:1611
@SQ	SN:ENST00000448015.1	LN:491
@SQ	SN:ENST00000675759.1	LN:1878
@SQ	SN:ENST00000675575.1	LN:2243
@SQ	SN:ENST00000373884.6	LN:2178
@SQ	SN:ENST00000373871.8	LN:5999
@SQ	SN:ENST00000436342.6	LN:5943
@SQ	SN:ENST00000540618.5	LN:5885
@SQ	SN:ENST00000373864.5	LN:2459
@SQ	SN:ENST00000373863.3	LN:1729
@SQ	SN:ENST00000426041.2	LN:367
@SQ	SN:ENST00000476501.3	LN:297
@SQ	SN:ENST00000778483.1	LN:393
@SQ	SN:ENST00000754552.1	LN:1378
@SQ	SN:ENST00000754553.1	LN:974
@SQ	SN:ENST00000754559.1	LN:822
@SQ	SN:ENST00000436160.1	LN:681
@SQ	SN:ENST00000443484.1	LN:235
@SQ	SN:ENST00000754562.1	LN:964
@SQ	SN:ENST00000399029.3	LN:557
@SQ	SN:ENST00000686457.2	LN:1085
@SQ	SN:ENST00000517196.1	LN:105
@SQ	SN:ENST00000373857.8	LN:3993
@SQ	SN:ENST00000539896.1	LN:4191
@SQ	SN:ENST00000305392.3	LN:1539
@SQ	SN:ENST00000754753.1	LN:811
@SQ	SN:ENST00000263697.6	LN:1763
@SQ	SN:ENST00000489277.6	LN:1600
@SQ	SN:ENST00000823936.1	LN:651
@SQ	SN:ENST00000497986.5	LN:599
@SQ	SN:ENST00000335514.10	LN:503
@SQ	SN:ENST00000468425.2	LN:539
@SQ	SN:ENST00000465645.1	LN:1855
@SQ	SN:ENST00000604716.1	LN:1945
@SQ	SN:ENST00000823821.1	LN:884
@SQ	SN:ENST00000823822.1	LN:669
@SQ	SN:ENST00000605846.1	LN:425
@SQ	SN:ENST00000253063.4	LN:3462
@SQ	SN:ENST00000373842.9	LN:1829
@SQ	SN:ENST00000398997.2	LN:1106
@SQ	SN:ENST00000373839.8	LN:6048
@SQ	SN:ENST00000384052.1	LN:101
@SQ	SN:ENST00000373836.4	LN:3107
@SQ	SN:ENST00000438601.2	LN:394
@SQ	SN:ENST00000408289.1	LN:119
@SQ	SN:ENST00000833280.1	LN:835
@SQ	SN:ENST00000398958.6	LN:2715
@SQ	SN:ENST00000413987.1	LN:2201
@SQ	SN:ENST00000649185.1	LN:2686
@SQ	SN:ENST00000683442.1	LN:2551
@SQ	SN:ENST00000373833.10	LN:2844
@SQ	SN:ENST00000364938.1	LN:206
@SQ	SN:ENST00000363217.1	LN:204
@SQ	SN:ENST00000373832.5	LN:2424
@SQ	SN:ENST00000373831.7	LN:1577
@SQ	SN:ENST00000447051.2	LN:611
@SQ	SN:ENST00000624273.1	LN:2083
@SQ	SN:ENST00000373830.4	LN:1799
@SQ	SN:ENST00000693199.2	LN:487
@SQ	SN:ENST00000475441.7	LN:783
@SQ	SN:ENST00000648127.2	LN:1873
@SQ	SN:ENST00000531126.8	LN:735
@SQ	SN:ENST00000481220.6	LN:754
@SQ	SN:ENST00000483436.6	LN:744
@SQ	SN:ENST00000775061.1	LN:551
@SQ	SN:ENST00000775062.1	LN:1609
@SQ	SN:ENST00000775063.1	LN:750
@SQ	SN:ENST00000775064.1	LN:521
@SQ	SN:ENST00000775060.1	LN:429
@SQ	SN:ENST00000692541.2	LN:642
@SQ	SN:ENST00000775059.1	LN:614
@SQ	SN:ENST00000775065.1	LN:959
@SQ	SN:ENST00000488745.5	LN:1365
@SQ	SN:ENST00000408612.1	LN:74
@SQ	SN:ENST00000650239.1	LN:1149
@SQ	SN:ENST00000384581.1	LN:130
@SQ	SN:ENST00000384584.1	LN:132
@SQ	SN:ENST00000628458.1	LN:135
@SQ	SN:ENST00000384342.2	LN:137
@SQ	SN:ENST00000685589.1	LN:2373
@SQ	SN:ENST00000693642.1	LN:2689
@SQ	SN:ENST00000688108.1	LN:2639
@SQ	SN:ENST00000691563.1	LN:1874
@SQ	SN:ENST00000471683.6	LN:1220
@SQ	SN:ENST00000373826.3	LN:1950
@SQ	SN:ENST00000465518.3	LN:2236
@SQ	SN:ENST00000373824.9	LN:1335
@SQ	SN:ENST00000495422.2	LN:1438
@SQ	SN:ENST00000689843.1	LN:1099
@SQ	SN:ENST00000691050.1	LN:785
@SQ	SN:ENST00000685312.1	LN:1100
@SQ	SN:ENST00000263974.4	LN:1359
@SQ	SN:ENST00000693729.1	LN:2534
@SQ	SN:ENST00000690492.1	LN:1969
@SQ	SN:ENST00000833535.1	LN:968
@SQ	SN:ENST00000602813.1	LN:131
@SQ	SN:ENST00000387069.1	LN:134
@SQ	SN:ENST00000361872.8	LN:1894
@SQ	SN:ENST00000294409.2	LN:1912
@SQ	SN:ENST00000373816.6	LN:6358
@SQ	SN:ENST00000516968.1	LN:130
@SQ	SN:ENST00000691740.1	LN:1627
@SQ	SN:ENST00000542507.5	LN:2825
@SQ	SN:ENST00000373812.8	LN:2744
@SQ	SN:ENST00000541996.5	LN:2719
@SQ	SN:ENST00000814652.1	LN:349
@SQ	SN:ENST00000234961.7	LN:9317
@SQ	SN:ENST00000418471.1	LN:1085
@SQ	SN:ENST00000362886.1	LN:110
@SQ	SN:ENST00000647103.1	LN:5772
@SQ	SN:ENST00000642937.2	LN:5925
@SQ	SN:ENST00000646189.1	LN:3977
@SQ	SN:ENST00000644342.1	LN:6016
@SQ	SN:ENST00000373800.7	LN:2853
@SQ	SN:ENST00000649717.1	LN:4367
@SQ	SN:ENST00000347529.7	LN:2676
@SQ	SN:ENST00000373798.5	LN:5933
@SQ	SN:ENST00000644600.1	LN:5595
@SQ	SN:ENST00000643173.1	LN:5496
@SQ	SN:ENST00000648181.1	LN:2756
@SQ	SN:ENST00000650265.1	LN:4185
@SQ	SN:ENST00000644780.1	LN:4151
@SQ	SN:ENST00000343067.9	LN:6031
@SQ	SN:ENST00000643604.1	LN:5432
@SQ	SN:ENST00000373797.2	LN:2407
@SQ	SN:ENST00000349460.9	LN:2937
@SQ	SN:ENST00000706361.1	LN:4911
@SQ	SN:ENST00000645184.1	LN:2964
@SQ	SN:ENST00000775435.1	LN:398
@SQ	SN:ENST00000425821.2	LN:331
@SQ	SN:ENST00000383977.1	LN:101
@SQ	SN:ENST00000619772.1	LN:282
@SQ	SN:ENST00000521452.2	LN:2468
@SQ	SN:ENST00000420504.2	LN:2553
@SQ	SN:ENST00000813177.1	LN:763
@SQ	SN:ENST00000813180.1	LN:999
@SQ	SN:ENST00000413004.1	LN:279
@SQ	SN:ENST00000373795.7	LN:2300
@SQ	SN:ENST00000611385.1	LN:169
@SQ	SN:ENST00000263702.11	LN:2515
@SQ	SN:ENST00000373791.7	LN:2416
@SQ	SN:ENST00000427046.1	LN:573
@SQ	SN:ENST00000345512.7	LN:4470
@SQ	SN:ENST00000373779.8	LN:5573
@SQ	SN:ENST00000428026.6	LN:5550
@SQ	SN:ENST00000460170.2	LN:5337
@SQ	SN:ENST00000417651.1	LN:2148
@SQ	SN:ENST00000772656.1	LN:660
@SQ	SN:ENST00000772849.1	LN:636
@SQ	SN:ENST00000515851.1	LN:349
@SQ	SN:ENST00000772660.1	LN:368
@SQ	SN:ENST00000772787.1	LN:380
@SQ	SN:ENST00000772661.1	LN:1516
@SQ	SN:ENST00000422638.2	LN:502
@SQ	SN:ENST00000849769.1	LN:633
@SQ	SN:ENST00000641702.1	LN:1953
@SQ	SN:ENST00000763157.1	LN:503
@SQ	SN:ENST00000603857.1	LN:493
@SQ	SN:ENST00000774087.1	LN:575
@SQ	SN:ENST00000445180.2	LN:1519
@SQ	SN:ENST00000799877.1	LN:959
@SQ	SN:ENST00000785663.1	LN:676
@SQ	SN:ENST00000785874.1	LN:431
@SQ	SN:ENST00000785784.1	LN:1431
@SQ	SN:ENST00000441046.1	LN:551
@SQ	SN:ENST00000442774.1	LN:93
@SQ	SN:ENST00000816417.1	LN:631
@SQ	SN:ENST00000814713.1	LN:516
@SQ	SN:ENST00000837074.1	LN:601
@SQ	SN:ENST00000427319.1	LN:507
@SQ	SN:ENST00000836221.1	LN:477
@SQ	SN:ENST00000420354.1	LN:481
@SQ	SN:ENST00000696552.1	LN:171
@SQ	SN:ENST00000781723.1	LN:951
@SQ	SN:ENST00000781722.1	LN:844
@SQ	SN:ENST00000373765.5	LN:3830
@SQ	SN:ENST00000414532.6	LN:3925
@SQ	SN:ENST00000649861.1	LN:1530
@SQ	SN:ENST00000655364.1	LN:1077
@SQ	SN:ENST00000294507.4	LN:2177
@SQ	SN:ENST00000583944.1	LN:77
@SQ	SN:ENST00000838594.1	LN:826
@SQ	SN:ENST00000815342.1	LN:1130
@SQ	SN:ENST00000722146.1	LN:547
@SQ	SN:ENST00000659931.2	LN:1889
@SQ	SN:ENST00000659416.2	LN:1332
@SQ	SN:ENST00000722256.1	LN:1272
@SQ	SN:ENST00000722259.1	LN:842
@SQ	SN:ENST00000635044.2	LN:981
@SQ	SN:ENST00000752831.1	LN:389
@SQ	SN:ENST00000410852.1	LN:288
@SQ	SN:ENST00000431202.1	LN:1747
@SQ	SN:ENST00000339394.7	LN:5246
@SQ	SN:ENST00000336798.11	LN:6392
@SQ	SN:ENST00000578099.2	LN:267
@SQ	SN:ENST00000825160.1	LN:416
@SQ	SN:ENST00000825161.1	LN:566
@SQ	SN:ENST00000424085.6	LN:4631
@SQ	SN:ENST00000257075.9	LN:5360
@SQ	SN:ENST00000373747.7	LN:5375
@SQ	SN:ENST00000426105.7	LN:5385
@SQ	SN:ENST00000440538.6	LN:3936
@SQ	SN:ENST00000373741.8	LN:4242
@SQ	SN:ENST00000373742.6	LN:3515
@SQ	SN:ENST00000417263.2	LN:507
@SQ	SN:ENST00000429616.1	LN:163
@SQ	SN:ENST00000322792.5	LN:252
@SQ	SN:ENST00000441274.2	LN:436
@SQ	SN:ENST00000788607.1	LN:352
@SQ	SN:ENST00000833009.1	LN:689
@SQ	SN:ENST00000373736.7	LN:2922
@SQ	SN:ENST00000263694.9	LN:1615
@SQ	SN:ENST00000373720.3	LN:1087
@SQ	SN:ENST00000452686.2	LN:437
@SQ	SN:ENST00000546109.5	LN:1705
@SQ	SN:ENST00000615916.4	LN:1652
@SQ	SN:ENST00000616393.4	LN:1534
@SQ	SN:ENST00000616859.4	LN:1458
@SQ	SN:ENST00000618216.4	LN:1489
@SQ	SN:ENST00000373714.5	LN:1730
@SQ	SN:ENST00000344147.10	LN:1568
@SQ	SN:ENST00000627541.1	LN:1158
@SQ	SN:ENST00000430143.2	LN:575
@SQ	SN:ENST00000373713.7	LN:1097
@SQ	SN:ENST00000373710.5	LN:2146
@SQ	SN:ENST00000536859.5	LN:2072
@SQ	SN:ENST00000373709.8	LN:1900
@SQ	SN:ENST00000536384.2	LN:2062
@SQ	SN:ENST00000813684.1	LN:1287
@SQ	SN:ENST00000813686.1	LN:1253
@SQ	SN:ENST00000813858.1	LN:436
@SQ	SN:ENST00000401075.3	LN:1342
@SQ	SN:ENST00000384254.1	LN:107
@SQ	SN:ENST00000562339.5	LN:2113
@SQ	SN:ENST00000563550.5	LN:1244
@SQ	SN:ENST00000578934.1	LN:114
@SQ	SN:ENST00000566792.6	LN:1130
@SQ	SN:ENST00000640157.2	LN:841
@SQ	SN:ENST00000570127.1	LN:844
@SQ	SN:ENST00000639839.1	LN:554
@SQ	SN:ENST00000640226.1	LN:551
@SQ	SN:ENST00000639741.1	LN:508
@SQ	SN:ENST00000836672.1	LN:1167
@SQ	SN:ENST00000640623.1	LN:5019
@SQ	SN:ENST00000638644.1	LN:541
@SQ	SN:ENST00000640630.1	LN:1122
@SQ	SN:ENST00000639946.1	LN:354
@SQ	SN:ENST00000639047.1	LN:3607
@SQ	SN:ENST00000763158.1	LN:570
@SQ	SN:ENST00000763258.1	LN:805
@SQ	SN:ENST00000435872.2	LN:725
@SQ	SN:ENST00000763263.1	LN:783
@SQ	SN:ENST00000763260.1	LN:926
@SQ	SN:ENST00000457433.6	LN:2140
@SQ	SN:ENST00000271064.12	LN:2207
@SQ	SN:ENST00000537531.2	LN:1841
@SQ	SN:ENST00000810157.1	LN:1263
@SQ	SN:ENST00000403528.7	LN:2307
@SQ	SN:ENST00000373706.9	LN:1642
@SQ	SN:ENST00000373705.1	LN:1170
@SQ	SN:ENST00000373703.5	LN:1614
@SQ	SN:ENST00000820366.1	LN:1413
@SQ	SN:ENST00000610043.5	LN:900
@SQ	SN:ENST00000820352.1	LN:695
@SQ	SN:ENST00000820362.1	LN:2020
@SQ	SN:ENST00000820350.1	LN:578
@SQ	SN:ENST00000609033.5	LN:813
@SQ	SN:ENST00000820353.1	LN:1187
@SQ	SN:ENST00000820357.1	LN:781
@SQ	SN:ENST00000373672.8	LN:5418
@SQ	SN:ENST00000820827.1	LN:748
@SQ	SN:ENST00000373668.7	LN:3643
@SQ	SN:ENST00000727713.1	LN:387
@SQ	SN:ENST00000398556.7	LN:4879
@SQ	SN:ENST00000398547.5	LN:4857
@SQ	SN:ENST00000373655.6	LN:5400
@SQ	SN:ENST00000373658.8	LN:5708
@SQ	SN:ENST00000398542.5	LN:5176
@SQ	SN:ENST00000527361.5	LN:4919
@SQ	SN:ENST00000398538.5	LN:4675
@SQ	SN:ENST00000581063.1	LN:76
@SQ	SN:ENST00000816374.1	LN:327
@SQ	SN:ENST00000776340.1	LN:773
@SQ	SN:ENST00000776339.1	LN:798
@SQ	SN:ENST00000527035.1	LN:537
@SQ	SN:ENST00000257100.7	LN:2472
@SQ	SN:ENST00000360482.7	LN:3933
@SQ	SN:ENST00000452755.6	LN:2105
@SQ	SN:ENST00000533231.5	LN:3774
@SQ	SN:ENST00000770477.1	LN:600
@SQ	SN:ENST00000770479.1	LN:567
@SQ	SN:ENST00000453837.1	LN:2257
@SQ	SN:ENST00000602889.1	LN:587
@SQ	SN:ENST00000602725.5	LN:3353
@SQ	SN:ENST00000647444.2	LN:3910
@SQ	SN:ENST00000649841.1	LN:2213
@SQ	SN:ENST00000457805.6	LN:1032
@SQ	SN:ENST00000602683.5	LN:667
@SQ	SN:ENST00000470404.5	LN:575
@SQ	SN:ENST00000679970.1	LN:66
@SQ	SN:ENST00000710329.1	LN:120
@SQ	SN:ENST00000447478.1	LN:517
@SQ	SN:ENST00000772445.1	LN:712
@SQ	SN:ENST00000641788.1	LN:1873
@SQ	SN:ENST00000327300.12	LN:2713
@SQ	SN:ENST00000492989.1	LN:1215
@SQ	SN:ENST00000366152.3	LN:624
@SQ	SN:ENST00000336294.10	LN:1778
@SQ	SN:ENST00000577515.1	LN:59
@SQ	SN:ENST00000613387.1	LN:291
@SQ	SN:ENST00000373625.8	LN:7355
@SQ	SN:ENST00000515055.1	LN:667
@SQ	SN:ENST00000748518.1	LN:739
@SQ	SN:ENST00000373610.8	LN:4865
@SQ	SN:ENST00000373609.1	LN:5012
@SQ	SN:ENST00000373602.10	LN:880
@SQ	SN:ENST00000421922.6	LN:1415
@SQ	SN:ENST00000681230.1	LN:633
@SQ	SN:ENST00000373604.4	LN:642
@SQ	SN:ENST00000421616.1	LN:786
@SQ	SN:ENST00000291358.11	LN:2012
@SQ	SN:ENST00000537469.2	LN:2252
@SQ	SN:ENST00000409358.2	LN:1350
@SQ	SN:ENST00000373593.5	LN:1411
@SQ	SN:ENST00000344461.7	LN:721
@SQ	SN:ENST00000309777.11	LN:1107
@SQ	SN:ENST00000484490.1	LN:737
@SQ	SN:ENST00000677701.1	LN:1488
@SQ	SN:ENST00000677760.1	LN:1821
@SQ	SN:ENST00000676801.1	LN:1849
@SQ	SN:ENST00000677772.1	LN:1633
@SQ	SN:ENST00000677202.1	LN:1779
@SQ	SN:ENST00000676679.1	LN:1263
@SQ	SN:ENST00000678689.1	LN:1276
@SQ	SN:ENST00000373586.2	LN:1417
@SQ	SN:ENST00000677378.1	LN:1416
@SQ	SN:ENST00000678534.1	LN:1421
@SQ	SN:ENST00000679290.1	LN:987
@SQ	SN:ENST00000677711.2	LN:1421
@SQ	SN:ENST00000678968.1	LN:1256
@SQ	SN:ENST00000678063.1	LN:2214
@SQ	SN:ENST00000678150.1	LN:1715
@SQ	SN:ENST00000677198.1	LN:1221
@SQ	SN:ENST00000677540.1	LN:1434
@SQ	SN:ENST00000678420.1	LN:2054
@SQ	SN:ENST00000678162.1	LN:1305
@SQ	SN:ENST00000678711.1	LN:2660
@SQ	SN:ENST00000678883.1	LN:1400
@SQ	SN:ENST00000677353.1	LN:1250
@SQ	SN:ENST00000355082.10	LN:858
@SQ	SN:ENST00000764506.1	LN:1605
@SQ	SN:ENST00000441044.5	LN:2624
@SQ	SN:ENST00000688292.1	LN:2046
@SQ	SN:ENST00000764515.1	LN:1761
@SQ	SN:ENST00000426597.2	LN:1545
@SQ	SN:ENST00000702633.2	LN:2554
@SQ	SN:ENST00000373582.4	LN:947
@SQ	SN:ENST00000495610.7	LN:1947
@SQ	SN:ENST00000482949.6	LN:2257
@SQ	SN:ENST00000336890.10	LN:2091
@SQ	SN:ENST00000615681.1	LN:260
@SQ	SN:ENST00000333070.4	LN:2166
@SQ	SN:ENST00000516641.1	LN:110
@SQ	SN:ENST00000373548.8	LN:2118
@SQ	SN:ENST00000718279.1	LN:2139
@SQ	SN:ENST00000329421.8	LN:1546
@SQ	SN:ENST00000808808.1	LN:851
@SQ	SN:ENST00000808944.1	LN:552
@SQ	SN:ENST00000448134.2	LN:2135
@SQ	SN:ENST00000808954.1	LN:387
@SQ	SN:ENST00000808947.1	LN:371
@SQ	SN:ENST00000432622.2	LN:941
@SQ	SN:ENST00000373534.4	LN:1026
@SQ	SN:ENST00000455895.7	LN:3309
@SQ	SN:ENST00000341071.11	LN:4599
@SQ	SN:ENST00000526031.5	LN:1361
@SQ	SN:ENST00000419121.6	LN:1473
@SQ	SN:ENST00000446293.6	LN:1505
@SQ	SN:ENST00000444107.1	LN:1007
@SQ	SN:ENST00000604085.1	LN:341
@SQ	SN:ENST00000454917.1	LN:1801
@SQ	SN:ENST00000806165.1	LN:778
@SQ	SN:ENST00000579362.2	LN:301
@SQ	SN:ENST00000480336.1	LN:3447
@SQ	SN:ENST00000609129.2	LN:12831
@SQ	SN:ENST00000373510.9	LN:7077
@SQ	SN:ENST00000316459.4	LN:1943
@SQ	SN:ENST00000341885.6	LN:312
@SQ	SN:ENST00000722616.1	LN:1102
@SQ	SN:ENST00000468695.6	LN:1567
@SQ	SN:ENST00000492007.6	LN:817
@SQ	SN:ENST00000373506.8	LN:766
@SQ	SN:ENST00000373501.6	LN:598
@SQ	SN:ENST00000436661.6	LN:514
@SQ	SN:ENST00000465588.2	LN:548
@SQ	SN:ENST00000363721.1	LN:102
@SQ	SN:ENST00000414241.7	LN:1788
@SQ	SN:ENST00000373493.10	LN:7883
@SQ	SN:ENST00000373485.5	LN:1417
@SQ	SN:ENST00000458695.6	LN:1674
@SQ	SN:ENST00000409190.8	LN:3503
@SQ	SN:ENST00000373484.4	LN:1824
@SQ	SN:ENST00000722502.1	LN:526
@SQ	SN:ENST00000421619.2	LN:469
@SQ	SN:ENST00000401073.7	LN:5493
@SQ	SN:ENST00000800124.1	LN:372
@SQ	SN:ENST00000373481.7	LN:5293
@SQ	SN:ENST00000294521.7	LN:878
@SQ	SN:ENST00000373480.1	LN:5294
@SQ	SN:ENST00000373477.9	LN:2443
@SQ	SN:ENST00000675785.2	LN:2899
@SQ	SN:ENST00000373476.5	LN:3320
@SQ	SN:ENST00000373475.10	LN:4220
@SQ	SN:ENST00000373471.9	LN:2831
@SQ	SN:ENST00000710568.1	LN:3050
@SQ	SN:ENST00000649537.2	LN:2622
@SQ	SN:ENST00000496770.1	LN:837
@SQ	SN:ENST00000373467.4	LN:1412
@SQ	SN:ENST00000329151.5	LN:871
@SQ	SN:ENST00000373463.8	LN:1030
@SQ	SN:ENST00000838087.1	LN:629
@SQ	SN:ENST00000838088.1	LN:598
@SQ	SN:ENST00000373456.11	LN:2560
@SQ	SN:ENST00000235150.5	LN:2677
@SQ	SN:ENST00000356990.9	LN:2598
@SQ	SN:ENST00000633169.1	LN:911
@SQ	SN:ENST00000773442.1	LN:1160
@SQ	SN:ENST00000401937.3	LN:526
@SQ	SN:ENST00000447420.1	LN:863
@SQ	SN:ENST00000773307.1	LN:439
@SQ	SN:ENST00000773303.1	LN:668
@SQ	SN:ENST00000773310.1	LN:413
@SQ	SN:ENST00000773304.1	LN:587
@SQ	SN:ENST00000427524.1	LN:1680
@SQ	SN:ENST00000773302.1	LN:753
@SQ	SN:ENST00000373449.7	LN:3597
@SQ	SN:ENST00000672715.1	LN:5970
@SQ	SN:ENST00000354858.11	LN:5059
@SQ	SN:ENST00000548033.5	LN:936
@SQ	SN:ENST00000467905.5	LN:880
@SQ	SN:ENST00000480134.5	LN:811
@SQ	SN:ENST00000673291.1	LN:3040
@SQ	SN:ENST00000487289.1	LN:920
@SQ	SN:ENST00000610352.1	LN:345
@SQ	SN:ENST00000773306.1	LN:404
@SQ	SN:ENST00000294517.11	LN:5240
@SQ	SN:ENST00000373443.7	LN:2048
@SQ	SN:ENST00000373441.1	LN:1443
@SQ	SN:ENST00000812811.1	LN:613
@SQ	SN:ENST00000622988.1	LN:1360
@SQ	SN:ENST00000291416.10	LN:3817
@SQ	SN:ENST00000543586.1	LN:1638
@SQ	SN:ENST00000624339.1	LN:3448
@SQ	SN:ENST00000641271.1	LN:1932
@SQ	SN:ENST00000791533.1	LN:460
@SQ	SN:ENST00000813552.1	LN:279
@SQ	SN:ENST00000539719.6	LN:3187
@SQ	SN:ENST00000602618.1	LN:469
@SQ	SN:ENST00000373428.5	LN:2936
@SQ	SN:ENST00000442999.3	LN:1023
@SQ	SN:ENST00000627421.1	LN:836
@SQ	SN:ENST00000588828.1	LN:791
@SQ	SN:ENST00000630229.1	LN:870
@SQ	SN:ENST00000457957.2	LN:636
@SQ	SN:ENST00000827938.1	LN:500
@SQ	SN:ENST00000587696.2	LN:1432
@SQ	SN:ENST00000624012.1	LN:1047
@SQ	SN:ENST00000373422.8	LN:4255
@SQ	SN:ENST00000373418.7	LN:2550
@SQ	SN:ENST00000257118.5	LN:3870
@SQ	SN:ENST00000431992.6	LN:3831
@SQ	SN:ENST00000683057.1	LN:3993
@SQ	SN:ENST00000706360.1	LN:3880
@SQ	SN:ENST00000583214.3	LN:100
@SQ	SN:ENST00000410180.1	LN:299
@SQ	SN:ENST00000432703.2	LN:804
@SQ	SN:ENST00000780966.1	LN:836
@SQ	SN:ENST00000801136.1	LN:581
@SQ	SN:ENST00000413515.1	LN:2706
@SQ	SN:ENST00000361328.7	LN:4316
@SQ	SN:ENST00000684572.1	LN:9456
@SQ	SN:ENST00000373413.2	LN:2367
@SQ	SN:ENST00000424879.2	LN:736
@SQ	SN:ENST00000373381.9	LN:13655
@SQ	SN:ENST00000619121.4	LN:13430
@SQ	SN:ENST00000373388.7	LN:13108
@SQ	SN:ENST00000751171.1	LN:513
@SQ	SN:ENST00000432666.2	LN:1618
@SQ	SN:ENST00000519684.5	LN:2343
@SQ	SN:ENST00000522796.1	LN:2505
@SQ	SN:ENST00000681531.1	LN:713
@SQ	SN:ENST00000425631.5	LN:1367
@SQ	SN:ENST00000654712.1	LN:678
@SQ	SN:ENST00000659019.1	LN:1132
@SQ	SN:ENST00000663192.1	LN:1101
@SQ	SN:ENST00000663471.1	LN:1289
@SQ	SN:ENST00000802554.1	LN:1023
@SQ	SN:ENST00000660205.1	LN:1190
@SQ	SN:ENST00000653656.1	LN:1043
@SQ	SN:ENST00000833772.1	LN:625
@SQ	SN:ENST00000728498.1	LN:629
@SQ	SN:ENST00000364278.1	LN:115
@SQ	SN:ENST00000373374.7	LN:2136
@SQ	SN:ENST00000488417.2	LN:3050
@SQ	SN:ENST00000788214.1	LN:1164
@SQ	SN:ENST00000604298.1	LN:434
@SQ	SN:ENST00000788216.1	LN:1106
@SQ	SN:ENST00000747902.1	LN:734
@SQ	SN:ENST00000841830.1	LN:559
@SQ	SN:ENST00000824030.1	LN:1256
@SQ	SN:ENST00000666642.1	LN:1426
@SQ	SN:ENST00000385206.1	LN:96
@SQ	SN:ENST00000338513.1	LN:1355
@SQ	SN:ENST00000339480.3	LN:1444
@SQ	SN:ENST00000542839.1	LN:560
@SQ	SN:ENST00000373366.3	LN:2192
@SQ	SN:ENST00000373362.3	LN:1797
@SQ	SN:ENST00000342280.5	LN:1621
@SQ	SN:ENST00000521580.3	LN:5694
@SQ	SN:ENST00000429293.1	LN:720
@SQ	SN:ENST00000446026.1	LN:2817
@SQ	SN:ENST00000456842.1	LN:918
@SQ	SN:ENST00000423898.1	LN:897
@SQ	SN:ENST00000417239.1	LN:684
@SQ	SN:ENST00000235180.4	LN:3587
@SQ	SN:ENST00000373347.6	LN:3921
@SQ	SN:ENST00000417456.1	LN:3163
@SQ	SN:ENST00000311990.4	LN:1887
@SQ	SN:ENST00000642415.1	LN:926
@SQ	SN:ENST00000373337.4	LN:1071
@SQ	SN:ENST00000487874.1	LN:3099
@SQ	SN:ENST00000357182.9	LN:5122
@SQ	SN:ENST00000317538.9	LN:2702
@SQ	SN:ENST00000373333.1	LN:1473
@SQ	SN:ENST00000650449.2	LN:7802
@SQ	SN:ENST00000428087.1	LN:478
@SQ	SN:ENST00000611874.4	LN:4466
@SQ	SN:ENST00000359858.9	LN:4161
@SQ	SN:ENST00000373330.1	LN:4203
@SQ	SN:ENST00000442409.1	LN:463
@SQ	SN:ENST00000641402.1	LN:1886
@SQ	SN:ENST00000357214.6	LN:3740
@SQ	SN:ENST00000696553.1	LN:4041
@SQ	SN:ENST00000364998.1	LN:94
@SQ	SN:ENST00000818493.1	LN:1364
@SQ	SN:ENST00000314607.11	LN:7366
@SQ	SN:ENST00000475222.3	LN:303
@SQ	SN:ENST00000364672.1	LN:152
@SQ	SN:ENST00000434805.1	LN:886
@SQ	SN:ENST00000432683.1	LN:459
@SQ	SN:ENST00000610617.1	LN:323
@SQ	SN:ENST00000469892.7	LN:4650
@SQ	SN:ENST00000325722.8	LN:4777
@SQ	SN:ENST00000697001.1	LN:4531
@SQ	SN:ENST00000697002.1	LN:4243
@SQ	SN:ENST00000697009.1	LN:3171
@SQ	SN:ENST00000697010.1	LN:3390
@SQ	SN:ENST00000697011.1	LN:3305
@SQ	SN:ENST00000426982.7	LN:3284
@SQ	SN:ENST00000442276.1	LN:1003
@SQ	SN:ENST00000373253.7	LN:3677
@SQ	SN:ENST00000356090.8	LN:3433
@SQ	SN:ENST00000373243.7	LN:3698
@SQ	SN:ENST00000444348.4	LN:939
@SQ	SN:ENST00000373235.4	LN:2245
@SQ	SN:ENST00000373237.4	LN:4426
@SQ	SN:ENST00000621781.4	LN:4217
@SQ	SN:ENST00000822364.1	LN:442
@SQ	SN:ENST00000270815.5	LN:2628
@SQ	SN:ENST00000251195.9	LN:4769
@SQ	SN:ENST00000318121.8	LN:8512
@SQ	SN:ENST00000373220.7	LN:3977
@SQ	SN:ENST00000520551.1	LN:4010
@SQ	SN:ENST00000373226.2	LN:539
@SQ	SN:ENST00000786197.1	LN:568
@SQ	SN:ENST00000373210.4	LN:7272
@SQ	SN:ENST00000373206.5	LN:3996
@SQ	SN:ENST00000604465.1	LN:483
@SQ	SN:ENST00000373204.6	LN:13712
@SQ	SN:ENST00000674426.1	LN:13712
@SQ	SN:ENST00000655341.1	LN:1802
@SQ	SN:ENST00000606838.1	LN:396
@SQ	SN:ENST00000324350.9	LN:1726
@SQ	SN:ENST00000397828.3	LN:1035
@SQ	SN:ENST00000373191.9	LN:19660
@SQ	SN:ENST00000246314.10	LN:3211
@SQ	SN:ENST00000466576.2	LN:367
@SQ	SN:ENST00000479395.3	LN:387
@SQ	SN:ENST00000726752.1	LN:1469
@SQ	SN:ENST00000437804.2	LN:898
@SQ	SN:ENST00000207457.8	LN:1490
@SQ	SN:ENST00000373178.5	LN:1651
@SQ	SN:ENST00000397799.2	LN:4669
@SQ	SN:ENST00000303143.9	LN:4447
@SQ	SN:ENST00000481785.1	LN:2036
@SQ	SN:ENST00000616074.4	LN:1114
@SQ	SN:ENST00000616395.4	LN:1336
@SQ	SN:ENST00000617904.4	LN:1305
@SQ	SN:ENST00000373166.8	LN:1282
@SQ	SN:ENST00000373163.5	LN:951
@SQ	SN:ENST00000373162.5	LN:1056
@SQ	SN:ENST00000373159.1	LN:590
@SQ	SN:ENST00000316156.8	LN:3456
@SQ	SN:ENST00000474796.2	LN:3372
@SQ	SN:ENST00000373150.8	LN:3238
@SQ	SN:ENST00000373151.6	LN:3324
@SQ	SN:ENST00000579043.2	LN:256
@SQ	SN:ENST00000779667.1	LN:482
@SQ	SN:ENST00000469141.6	LN:3339
@SQ	SN:ENST00000648638.1	LN:3825
@SQ	SN:ENST00000354618.10	LN:4405
@SQ	SN:ENST00000447495.1	LN:259
@SQ	SN:ENST00000453908.8	LN:2544
@SQ	SN:ENST00000505871.7	LN:5952
@SQ	SN:ENST00000490466.2	LN:980
@SQ	SN:ENST00000270824.1	LN:1054
@SQ	SN:ENST00000657488.1	LN:4878
@SQ	SN:ENST00000359297.6	LN:4837
@SQ	SN:ENST00000373129.7	LN:3846
@SQ	SN:ENST00000373130.7	LN:3628
@SQ	SN:ENST00000373132.4	LN:3645
@SQ	SN:ENST00000773548.1	LN:642
@SQ	SN:ENST00000773459.1	LN:782
@SQ	SN:ENST00000773457.1	LN:1945
@SQ	SN:ENST00000315732.3	LN:860
@SQ	SN:ENST00000747493.1	LN:714
@SQ	SN:ENST00000410889.1	LN:139
@SQ	SN:ENST00000235532.9	LN:1455
@SQ	SN:ENST00000356637.9	LN:1463
@SQ	SN:ENST00000433045.6	LN:1381
@SQ	SN:ENST00000364578.1	LN:129
@SQ	SN:ENST00000354267.3	LN:767
@SQ	SN:ENST00000373116.6	LN:953
@SQ	SN:ENST00000373106.6	LN:3008
@SQ	SN:ENST00000373103.5	LN:3454
@SQ	SN:ENST00000373104.5	LN:2953
@SQ	SN:ENST00000464465.7	LN:2866
@SQ	SN:ENST00000699090.1	LN:3156
@SQ	SN:ENST00000747488.1	LN:1335
@SQ	SN:ENST00000747667.1	LN:791
@SQ	SN:ENST00000747666.1	LN:779
@SQ	SN:ENST00000722330.1	LN:1107
@SQ	SN:ENST00000453860.1	LN:523
@SQ	SN:ENST00000806866.1	LN:448
@SQ	SN:ENST00000727913.1	LN:1292
@SQ	SN:ENST00000641463.2	LN:2719
@SQ	SN:ENST00000642109.1	LN:1521
@SQ	SN:ENST00000664693.1	LN:778
@SQ	SN:ENST00000373091.8	LN:9491
@SQ	SN:ENST00000373093.4	LN:2955
@SQ	SN:ENST00000818268.1	LN:1200
@SQ	SN:ENST00000818266.1	LN:1395
@SQ	SN:ENST00000642067.2	LN:1131
@SQ	SN:ENST00000657513.1	LN:1993
@SQ	SN:ENST00000655056.1	LN:2824
@SQ	SN:ENST00000579351.1	LN:72
@SQ	SN:ENST00000384598.1	LN:107
@SQ	SN:ENST00000516559.1	LN:110
@SQ	SN:ENST00000818275.1	LN:580
@SQ	SN:ENST00000438196.2	LN:145
@SQ	SN:ENST00000744096.1	LN:1762
@SQ	SN:ENST00000744097.1	LN:1035
@SQ	SN:ENST00000668045.2	LN:1895
@SQ	SN:ENST00000744106.1	LN:1301
@SQ	SN:ENST00000744110.1	LN:567
@SQ	SN:ENST00000744109.1	LN:536
@SQ	SN:ENST00000744115.1	LN:1487
@SQ	SN:ENST00000744118.1	LN:797
@SQ	SN:ENST00000744120.1	LN:678
@SQ	SN:ENST00000373087.7	LN:2654
@SQ	SN:ENST00000619365.1	LN:60
@SQ	SN:ENST00000296214.10	LN:4702
@SQ	SN:ENST00000373075.6	LN:2147
@SQ	SN:ENST00000373074.5	LN:2005
@SQ	SN:ENST00000373073.8	LN:603
@SQ	SN:ENST00000448519.2	LN:666
@SQ	SN:ENST00000580821.1	LN:60
@SQ	SN:ENST00000827919.1	LN:1079
@SQ	SN:ENST00000296215.8	LN:4554
@SQ	SN:ENST00000437933.1	LN:532
@SQ	SN:ENST00000423216.2	LN:253
@SQ	SN:ENST00000296218.8	LN:2648
@SQ	SN:ENST00000652629.1	LN:2628
@SQ	SN:ENST00000373062.8	LN:2350
@SQ	SN:ENST00000641190.2	LN:1346
@SQ	SN:ENST00000612451.4	LN:2463
@SQ	SN:ENST00000615459.4	LN:2331
@SQ	SN:ENST00000356545.7	LN:2879
@SQ	SN:ENST00000401068.1	LN:2320
@SQ	SN:ENST00000358011.8	LN:2355
@SQ	SN:ENST00000486637.2	LN:2696
@SQ	SN:ENST00000464085.5	LN:919
@SQ	SN:ENST00000327331.2	LN:2303
@SQ	SN:ENST00000373055.6	LN:2371
@SQ	SN:ENST00000427468.6	LN:3167
@SQ	SN:ENST00000373048.9	LN:5477
@SQ	SN:ENST00000540011.2	LN:720
@SQ	SN:ENST00000363551.1	LN:100
@SQ	SN:ENST00000319637.6	LN:2050
@SQ	SN:ENST00000769601.1	LN:482
@SQ	SN:ENST00000769406.1	LN:666
@SQ	SN:ENST00000473049.1	LN:1892
@SQ	SN:ENST00000747859.1	LN:2003
@SQ	SN:ENST00000417484.1	LN:429
@SQ	SN:ENST00000373045.11	LN:2640
@SQ	SN:ENST00000397631.7	LN:2327
@SQ	SN:ENST00000525897.1	LN:1294
@SQ	SN:ENST00000329006.5	LN:1930
@SQ	SN:ENST00000433474.1	LN:700
@SQ	SN:ENST00000373044.3	LN:1848
@SQ	SN:ENST00000373043.1	LN:2229
@SQ	SN:ENST00000468084.1	LN:1234
@SQ	SN:ENST00000373042.5	LN:1329
@SQ	SN:ENST00000373036.5	LN:7937
@SQ	SN:ENST00000447422.1	LN:691
@SQ	SN:ENST00000419993.1	LN:481
@SQ	SN:ENST00000373027.5	LN:3905
@SQ	SN:ENST00000373024.8	LN:4450
@SQ	SN:ENST00000373026.5	LN:3230
@SQ	SN:ENST00000516639.1	LN:81
@SQ	SN:ENST00000410350.1	LN:95
@SQ	SN:ENST00000767538.1	LN:850
@SQ	SN:ENST00000373021.1	LN:3934
@SQ	SN:ENST00000793289.1	LN:1274
@SQ	SN:ENST00000616313.1	LN:273
@SQ	SN:ENST00000373019.5	LN:2774
@SQ	SN:ENST00000391239.1	LN:108
@SQ	SN:ENST00000850578.1	LN:1662
@SQ	SN:ENST00000373016.4	LN:1656
@SQ	SN:ENST00000373014.5	LN:2023
@SQ	SN:ENST00000792638.1	LN:494
@SQ	SN:ENST00000373012.5	LN:2965
@SQ	SN:ENST00000792362.1	LN:1342
@SQ	SN:ENST00000792513.1	LN:687
@SQ	SN:ENST00000424719.2	LN:340
@SQ	SN:ENST00000582606.1	LN:99
@SQ	SN:ENST00000761504.1	LN:1122
@SQ	SN:ENST00000641212.1	LN:1562
@SQ	SN:ENST00000761500.1	LN:1041
@SQ	SN:ENST00000810721.1	LN:545
@SQ	SN:ENST00000655033.1	LN:1033
@SQ	SN:ENST00000671301.1	LN:1235
@SQ	SN:ENST00000431311.1	LN:2283
@SQ	SN:ENST00000718519.1	LN:358
@SQ	SN:ENST00000778835.1	LN:671
@SQ	SN:ENST00000778837.1	LN:579
@SQ	SN:ENST00000778836.1	LN:734
@SQ	SN:ENST00000778834.1	LN:700
@SQ	SN:ENST00000779291.1	LN:1270
@SQ	SN:ENST00000779293.1	LN:574
@SQ	SN:ENST00000611376.1	LN:585
@SQ	SN:ENST00000363926.1	LN:107
@SQ	SN:ENST00000779050.1	LN:722
@SQ	SN:ENST00000779047.1	LN:604
@SQ	SN:ENST00000778931.1	LN:285
@SQ	SN:ENST00000658664.1	LN:1016
@SQ	SN:ENST00000671197.1	LN:1310
@SQ	SN:ENST00000658751.1	LN:1260
@SQ	SN:ENST00000821377.1	LN:1726
@SQ	SN:ENST00000766956.1	LN:444
@SQ	SN:ENST00000840725.1	LN:648
@SQ	SN:ENST00000840913.1	LN:513
@SQ	SN:ENST00000830667.1	LN:812
@SQ	SN:ENST00000733464.1	LN:686
@SQ	SN:ENST00000733465.1	LN:801
@SQ	SN:ENST00000827068.1	LN:454
@SQ	SN:ENST00000827070.1	LN:644
@SQ	SN:ENST00000442006.2	LN:1960
@SQ	SN:ENST00000803120.1	LN:1287
@SQ	SN:ENST00000373001.4	LN:2681
@SQ	SN:ENST00000622355.1	LN:2171
@SQ	SN:ENST00000770612.1	LN:911
@SQ	SN:ENST00000770620.1	LN:939
@SQ	SN:ENST00000667635.1	LN:1172
@SQ	SN:ENST00000433671.2	LN:630
@SQ	SN:ENST00000397572.5	LN:2532
@SQ	SN:ENST00000494695.4	LN:750
@SQ	SN:ENST00000621281.1	LN:609
@SQ	SN:ENST00000357771.5	LN:2281
@SQ	SN:ENST00000360786.3	LN:1901
@SQ	SN:ENST00000372990.6	LN:1883
@SQ	SN:ENST00000289248.6	LN:2129
@SQ	SN:ENST00000540558.1	LN:697
@SQ	SN:ENST00000363093.1	LN:108
@SQ	SN:ENST00000384735.1	LN:101
@SQ	SN:ENST00000428233.1	LN:350
@SQ	SN:ENST00000432648.8	LN:2688
@SQ	SN:ENST00000446189.6	LN:1243
@SQ	SN:ENST00000372984.8	LN:1330
@SQ	SN:ENST00000835601.1	LN:550
@SQ	SN:ENST00000372967.3	LN:544
@SQ	SN:ENST00000372969.8	LN:495
@SQ	SN:ENST00000484793.5	LN:834
@SQ	SN:ENST00000602421.5	LN:1423
@SQ	SN:ENST00000361689.7	LN:17665
@SQ	SN:ENST00000567887.5	LN:24319
@SQ	SN:ENST00000372915.8	LN:23431
@SQ	SN:ENST00000383927.1	LN:104
@SQ	SN:ENST00000410446.1	LN:133
@SQ	SN:ENST00000564288.6	LN:24340
@SQ	SN:ENST00000602528.2	LN:2110
@SQ	SN:ENST00000671089.2	LN:17433
@SQ	SN:ENST00000669616.1	LN:1941
@SQ	SN:ENST00000289890.7	LN:558
@SQ	SN:ENST00000406997.2	LN:288
@SQ	SN:ENST00000331593.6	LN:5636
@SQ	SN:ENST00000825684.1	LN:596
@SQ	SN:ENST00000447263.1	LN:1535
@SQ	SN:ENST00000728704.1	LN:1261
@SQ	SN:ENST00000331856.7	LN:2757
@SQ	SN:ENST00000688592.1	LN:1379
@SQ	SN:ENST00000642822.2	LN:3606
@SQ	SN:ENST00000644158.1	LN:1048
@SQ	SN:ENST00000427240.2	LN:680
@SQ	SN:ENST00000728929.1	LN:649
@SQ	SN:ENST00000728930.1	LN:493
@SQ	SN:ENST00000676859.1	LN:1446
@SQ	SN:ENST00000372862.7	LN:2470
@SQ	SN:ENST00000372857.7	LN:3048
@SQ	SN:ENST00000372856.7	LN:3016
@SQ	SN:ENST00000372858.8	LN:3142
@SQ	SN:ENST00000678625.1	LN:2082
@SQ	SN:ENST00000415255.3	LN:1334
@SQ	SN:ENST00000364587.1	LN:135
@SQ	SN:ENST00000721383.1	LN:956
@SQ	SN:ENST00000372852.4	LN:4077
@SQ	SN:ENST00000424418.1	LN:304
@SQ	SN:ENST00000235628.2	LN:9068
@SQ	SN:ENST00000718803.1	LN:1094
@SQ	SN:ENST00000372844.8	LN:4600
@SQ	SN:ENST00000612703.3	LN:4436
@SQ	SN:ENST00000617690.2	LN:4758
@SQ	SN:ENST00000497982.2	LN:568
@SQ	SN:ENST00000516604.1	LN:62
@SQ	SN:ENST00000696554.1	LN:286
@SQ	SN:ENST00000324379.10	LN:4339
@SQ	SN:ENST00000356511.6	LN:1079
@SQ	SN:ENST00000470213.5	LN:927
@SQ	SN:ENST00000372830.5	LN:1198
@SQ	SN:ENST00000372827.8	LN:4826
@SQ	SN:ENST00000327582.5	LN:1826
@SQ	SN:ENST00000648746.1	LN:1218
@SQ	SN:ENST00000566366.1	LN:1196
@SQ	SN:ENST00000446772.1	LN:154
@SQ	SN:ENST00000811593.1	LN:1006
@SQ	SN:ENST00000811594.1	LN:1029
@SQ	SN:ENST00000811600.1	LN:880
@SQ	SN:ENST00000811596.1	LN:1055
@SQ	SN:ENST00000811605.1	LN:994
@SQ	SN:ENST00000641026.1	LN:673
@SQ	SN:ENST00000641632.1	LN:1098
@SQ	SN:ENST00000811481.1	LN:708
@SQ	SN:ENST00000811482.1	LN:695
@SQ	SN:ENST00000780953.1	LN:593
@SQ	SN:ENST00000780950.1	LN:381
@SQ	SN:ENST00000780955.1	LN:894
@SQ	SN:ENST00000316891.10	LN:5051
@SQ	SN:ENST00000537440.5	LN:2026
@SQ	SN:ENST00000441669.6	LN:1851
@SQ	SN:ENST00000372818.5	LN:2034
@SQ	SN:ENST00000541099.5	LN:545
@SQ	SN:ENST00000365352.1	LN:113
@SQ	SN:ENST00000418255.2	LN:1112
@SQ	SN:ENST00000372816.3	LN:3522
@SQ	SN:ENST00000397332.3	LN:3158
@SQ	SN:ENST00000372815.1	LN:1944
@SQ	SN:ENST00000770522.1	LN:1120
@SQ	SN:ENST00000384626.1	LN:109
@SQ	SN:ENST00000420632.6	LN:1914
@SQ	SN:ENST00000372811.10	LN:2129
@SQ	SN:ENST00000372809.5	LN:2173
@SQ	SN:ENST00000438210.1	LN:725
@SQ	SN:ENST00000828273.1	LN:965
@SQ	SN:ENST00000828274.1	LN:191
@SQ	SN:ENST00000372797.7	LN:3105
@SQ	SN:ENST00000372802.5	LN:2964
@SQ	SN:ENST00000372792.7	LN:2629
@SQ	SN:ENST00000372805.8	LN:2626
@SQ	SN:ENST00000372798.5	LN:1563
@SQ	SN:ENST00000340450.7	LN:2592
@SQ	SN:ENST00000641471.1	LN:2368
@SQ	SN:ENST00000530076.6	LN:1872
@SQ	SN:ENST00000642050.2	LN:2284
@SQ	SN:ENST00000433473.8	LN:2267
@SQ	SN:ENST00000641319.1	LN:2388
@SQ	SN:ENST00000439754.6	LN:2195
@SQ	SN:ENST00000449045.7	LN:1957
@SQ	SN:ENST00000430724.2	LN:685
@SQ	SN:ENST00000760400.1	LN:981
@SQ	SN:ENST00000795129.1	LN:488
@SQ	SN:ENST00000372771.5	LN:6232
@SQ	SN:ENST00000384777.1	LN:107
@SQ	SN:ENST00000372766.4	LN:696
@SQ	SN:ENST00000567508.3	LN:1662
@SQ	SN:ENST00000372759.4	LN:2975
@SQ	SN:ENST00000447743.1	LN:313
@SQ	SN:ENST00000372748.8	LN:2852
@SQ	SN:ENST00000774083.1	LN:364
@SQ	SN:ENST00000600955.1	LN:480
@SQ	SN:ENST00000392713.3	LN:418
@SQ	SN:ENST00000372718.8	LN:2905
@SQ	SN:ENST00000743595.1	LN:1925
@SQ	SN:ENST00000614549.4	LN:2570
@SQ	SN:ENST00000703006.1	LN:202
@SQ	SN:ENST00000539317.2	LN:2501
@SQ	SN:ENST00000642138.1	LN:673
@SQ	SN:ENST00000484445.5	LN:1976
@SQ	SN:ENST00000411995.6	LN:2109
@SQ	SN:ENST00000361584.5	LN:2217
@SQ	SN:ENST00000565390.2	LN:2449
@SQ	SN:ENST00000624658.1	LN:1005
@SQ	SN:ENST00000372706.6	LN:2796
@SQ	SN:ENST00000372705.3	LN:2104
@SQ	SN:ENST00000834029.1	LN:694
@SQ	SN:ENST00000834030.1	LN:607
@SQ	SN:ENST00000834031.1	LN:296
@SQ	SN:ENST00000450713.2	LN:664
@SQ	SN:ENST00000834034.1	LN:480
@SQ	SN:ENST00000358527.6	LN:1892
@SQ	SN:ENST00000372703.1	LN:2567
@SQ	SN:ENST00000296380.9	LN:1697
@SQ	SN:ENST00000415550.6	LN:1899
@SQ	SN:ENST00000453437.1	LN:432
@SQ	SN:ENST00000834206.1	LN:649
@SQ	SN:ENST00000437060.1	LN:546
@SQ	SN:ENST00000648542.1	LN:2102
@SQ	SN:ENST00000372699.8	LN:2019
@SQ	SN:ENST00000372696.3	LN:1009
@SQ	SN:ENST00000372697.7	LN:1028
@SQ	SN:ENST00000834282.1	LN:746
@SQ	SN:ENST00000666986.1	LN:720
@SQ	SN:ENST00000414105.1	LN:126
@SQ	SN:ENST00000445825.1	LN:721
@SQ	SN:ENST00000372684.8	LN:7259
@SQ	SN:ENST00000372683.1	LN:1408
@SQ	SN:ENST00000658681.2	LN:1696
@SQ	SN:ENST00000440100.1	LN:471
@SQ	SN:ENST00000768693.1	LN:481
@SQ	SN:ENST00000768775.1	LN:638
@SQ	SN:ENST00000606277.2	LN:1695
@SQ	SN:ENST00000427410.6	LN:1379
@SQ	SN:ENST00000447388.8	LN:1955
@SQ	SN:ENST00000425457.6	LN:1536
@SQ	SN:ENST00000456393.6	LN:1911
@SQ	SN:ENST00000372654.5	LN:1455
@SQ	SN:ENST00000372653.5	LN:1862
@SQ	SN:ENST00000372652.5	LN:2363
@SQ	SN:ENST00000372651.5	LN:1202
@SQ	SN:ENST00000440226.7	LN:1717
@SQ	SN:ENST00000308733.9	LN:2158
@SQ	SN:ENST00000362104.3	LN:92
@SQ	SN:ENST00000385227.1	LN:89
@SQ	SN:ENST00000347132.10	LN:4324
@SQ	SN:ENST00000509682.6	LN:1926
@SQ	SN:ENST00000477493.3	LN:296
@SQ	SN:ENST00000730547.1	LN:1287
@SQ	SN:ENST00000730465.1	LN:622
@SQ	SN:ENST00000372638.4	LN:1310
@SQ	SN:ENST00000414199.1	LN:471
@SQ	SN:ENST00000830681.1	LN:601
@SQ	SN:ENST00000830804.1	LN:944
@SQ	SN:ENST00000830809.1	LN:609
@SQ	SN:ENST00000775762.1	LN:507
@SQ	SN:ENST00000775763.1	LN:650
@SQ	SN:ENST00000413739.1	LN:921
@SQ	SN:ENST00000653821.1	LN:1354
@SQ	SN:ENST00000437166.2	LN:265
@SQ	SN:ENST00000650070.2	LN:2840
@SQ	SN:ENST00000649864.1	LN:4790
@SQ	SN:ENST00000463285.7	LN:1659
@SQ	SN:ENST00000649124.2	LN:2972
@SQ	SN:ENST00000696070.1	LN:1712
@SQ	SN:ENST00000470271.6	LN:3212
@SQ	SN:ENST00000372616.1	LN:2037
@SQ	SN:ENST00000649215.1	LN:1821
@SQ	SN:ENST00000626479.1	LN:4800
@SQ	SN:ENST00000693284.1	LN:1997
@SQ	SN:ENST00000302946.13	LN:1961
@SQ	SN:ENST00000372613.6	LN:2654
@SQ	SN:ENST00000439569.2	LN:2117
@SQ	SN:ENST00000372611.5	LN:1865
@SQ	SN:ENST00000359345.5	LN:4310
@SQ	SN:ENST00000326197.11	LN:3275
@SQ	SN:ENST00000372595.5	LN:3231
@SQ	SN:ENST00000337495.9	LN:3108
@SQ	SN:ENST00000372596.5	LN:3323
@SQ	SN:ENST00000372597.5	LN:3252
@SQ	SN:ENST00000695335.1	LN:3370
@SQ	SN:ENST00000695336.1	LN:2694
@SQ	SN:ENST00000456518.3	LN:1586
@SQ	SN:ENST00000401064.3	LN:499
@SQ	SN:ENST00000657314.1	LN:4437
@SQ	SN:ENST00000422305.2	LN:794
@SQ	SN:ENST00000847538.1	LN:615
@SQ	SN:ENST00000847537.1	LN:747
@SQ	SN:ENST00000847545.1	LN:466
@SQ	SN:ENST00000847557.1	LN:892
@SQ	SN:ENST00000427711.2	LN:313
@SQ	SN:ENST00000847990.1	LN:384
@SQ	SN:ENST00000662236.3	LN:1366
@SQ	SN:ENST00000665468.1	LN:1035
@SQ	SN:ENST00000641094.2	LN:1479
@SQ	SN:ENST00000686812.1	LN:1162
@SQ	SN:ENST00000429109.1	LN:394
@SQ	SN:ENST00000846463.1	LN:1108
@SQ	SN:ENST00000767842.1	LN:1071
@SQ	SN:ENST00000767846.1	LN:1126
@SQ	SN:ENST00000516754.1	LN:92
@SQ	SN:ENST00000372587.5	LN:1253
@SQ	SN:ENST00000727675.1	LN:437
@SQ	SN:ENST00000643665.1	LN:12216
@SQ	SN:ENST00000372584.5	LN:12319
@SQ	SN:ENST00000372583.6	LN:12617
@SQ	SN:ENST00000440249.1	LN:265
@SQ	SN:ENST00000434240.2	LN:2242
@SQ	SN:ENST00000646142.1	LN:81
@SQ	SN:ENST00000670076.1	LN:1188
@SQ	SN:ENST00000391730.2	LN:1133
@SQ	SN:ENST00000826366.1	LN:674
@SQ	SN:ENST00000434936.2	LN:454
@SQ	SN:ENST00000372581.2	LN:604
@SQ	SN:ENST00000357001.3	LN:597
@SQ	SN:ENST00000372571.5	LN:4468
@SQ	SN:ENST00000372572.5	LN:5352
@SQ	SN:ENST00000372573.5	LN:5309
@SQ	SN:ENST00000545068.5	LN:5165
@SQ	SN:ENST00000361776.5	LN:5106
@SQ	SN:ENST00000361346.6	LN:5225
@SQ	SN:ENST00000727207.1	LN:573
@SQ	SN:ENST00000436207.2	LN:661
@SQ	SN:ENST00000431473.4	LN:10577
@SQ	SN:ENST00000411908.1	LN:397
@SQ	SN:ENST00000372565.8	LN:1530
@SQ	SN:ENST00000372562.1	LN:966
@SQ	SN:ENST00000372560.3	LN:793
@SQ	SN:ENST00000372561.4	LN:2269
@SQ	SN:ENST00000372556.3	LN:984
@SQ	SN:ENST00000654683.1	LN:2280
@SQ	SN:ENST00000667205.1	LN:2793
@SQ	SN:ENST00000655164.1	LN:2412
@SQ	SN:ENST00000657597.2	LN:6683
@SQ	SN:ENST00000667947.1	LN:1963
@SQ	SN:ENST00000668663.1	LN:2966
@SQ	SN:ENST00000660083.1	LN:3245
@SQ	SN:ENST00000655845.1	LN:1699
@SQ	SN:ENST00000671281.1	LN:2627
@SQ	SN:ENST00000664805.1	LN:2929
@SQ	SN:ENST00000655447.1	LN:2107
@SQ	SN:ENST00000661864.1	LN:1510
@SQ	SN:ENST00000665176.1	LN:2986
@SQ	SN:ENST00000670292.1	LN:2743
@SQ	SN:ENST00000340612.6	LN:2689
@SQ	SN:ENST00000426743.1	LN:755
@SQ	SN:ENST00000424567.1	LN:135
@SQ	SN:ENST00000342022.8	LN:3098
@SQ	SN:ENST00000363384.1	LN:107
@SQ	SN:ENST00000454425.2	LN:421
@SQ	SN:ENST00000677900.1	LN:973
@SQ	SN:ENST00000372550.6	LN:923
@SQ	SN:ENST00000676675.1	LN:2060
@SQ	SN:ENST00000304979.8	LN:754
@SQ	SN:ENST00000678803.1	LN:2315
@SQ	SN:ENST00000678333.1	LN:1036
@SQ	SN:ENST00000440068.6	LN:691
@SQ	SN:ENST00000649886.2	LN:2058
@SQ	SN:ENST00000679245.1	LN:1309
@SQ	SN:ENST00000677356.1	LN:806
@SQ	SN:ENST00000678308.1	LN:2221
@SQ	SN:ENST00000730720.1	LN:987
@SQ	SN:ENST00000730722.1	LN:1553
@SQ	SN:ENST00000730725.1	LN:1829
@SQ	SN:ENST00000667389.1	LN:1885
@SQ	SN:ENST00000414339.2	LN:601
@SQ	SN:ENST00000321358.12	LN:2979
@SQ	SN:ENST00000296387.6	LN:2841
@SQ	SN:ENST00000539749.5	LN:3517
@SQ	SN:ENST00000372539.3	LN:1586
@SQ	SN:ENST00000397054.7	LN:2705
@SQ	SN:ENST00000296388.10	LN:2591
@SQ	SN:ENST00000236040.8	LN:2993
@SQ	SN:ENST00000372525.7	LN:4760
@SQ	SN:ENST00000603943.6	LN:1008
@SQ	SN:ENST00000718023.1	LN:852
@SQ	SN:ENST00000637012.2	LN:3404
@SQ	SN:ENST00000536543.6	LN:3580
@SQ	SN:ENST00000372522.5	LN:650
@SQ	SN:ENST00000372521.9	LN:807
@SQ	SN:ENST00000372517.8	LN:3440
@SQ	SN:ENST00000372514.7	LN:3369
@SQ	SN:ENST00000659750.1	LN:3131
@SQ	SN:ENST00000372502.5	LN:1910
@SQ	SN:ENST00000372508.7	LN:1577
@SQ	SN:ENST00000651192.1	LN:1874
@SQ	SN:ENST00000372507.5	LN:1683
@SQ	SN:ENST00000372506.5	LN:1859
@SQ	SN:ENST00000372504.5	LN:1935
@SQ	SN:ENST00000630961.1	LN:1581
@SQ	SN:ENST00000448759.1	LN:1962
@SQ	SN:ENST00000417517.1	LN:1326
@SQ	SN:ENST00000439215.1	LN:681
@SQ	SN:ENST00000798744.1	LN:882
@SQ	SN:ENST00000691915.2	LN:1441
@SQ	SN:ENST00000426263.10	LN:3384
@SQ	SN:ENST00000674765.1	LN:1851
@SQ	SN:ENST00000460369.3	LN:541
@SQ	SN:ENST00000639582.1	LN:440
@SQ	SN:ENST00000755359.1	LN:1186
@SQ	SN:ENST00000431759.7	LN:1137
@SQ	SN:ENST00000755360.1	LN:1020
@SQ	SN:ENST00000653200.1	LN:1758
@SQ	SN:ENST00000664148.1	LN:1535
@SQ	SN:ENST00000640492.1	LN:759
@SQ	SN:ENST00000755544.1	LN:651
@SQ	SN:ENST00000755356.1	LN:495
@SQ	SN:ENST00000755357.1	LN:796
@SQ	SN:ENST00000755358.1	LN:638
@SQ	SN:ENST00000755453.1	LN:447
@SQ	SN:ENST00000755361.1	LN:413
@SQ	SN:ENST00000384526.1	LN:107
@SQ	SN:ENST00000636464.1	LN:89
@SQ	SN:ENST00000849286.1	LN:570
@SQ	SN:ENST00000622380.1	LN:412
@SQ	SN:ENST00000775289.1	LN:505
@SQ	SN:ENST00000775291.1	LN:695
@SQ	SN:ENST00000410048.5	LN:500
@SQ	SN:ENST00000335282.5	LN:536
@SQ	SN:ENST00000431635.6	LN:1503
@SQ	SN:ENST00000236051.3	LN:1352
@SQ	SN:ENST00000635723.1	LN:61
@SQ	SN:ENST00000528956.5	LN:3037
@SQ	SN:ENST00000610710.4	LN:4162
@SQ	SN:ENST00000372492.9	LN:4063
@SQ	SN:ENST00000362370.1	LN:120
@SQ	SN:ENST00000795849.1	LN:468
@SQ	SN:ENST00000439858.6	LN:1797
@SQ	SN:ENST00000432792.6	LN:1850
@SQ	SN:ENST00000523677.6	LN:1486
@SQ	SN:ENST00000423420.1	LN:629
@SQ	SN:ENST00000372476.8	LN:3893
@SQ	SN:ENST00000372470.9	LN:3633
@SQ	SN:ENST00000413998.7	LN:1887
@SQ	SN:ENST00000671634.1	LN:557
@SQ	SN:ENST00000743564.1	LN:880
@SQ	SN:ENST00000743579.1	LN:999
@SQ	SN:ENST00000310955.11	LN:1649
@SQ	SN:ENST00000372462.1	LN:1777
@SQ	SN:ENST00000621943.4	LN:1625
@SQ	SN:ENST00000413844.3	LN:1451
@SQ	SN:ENST00000372458.8	LN:1466
@SQ	SN:ENST00000621166.1	LN:68
@SQ	SN:ENST00000752766.1	LN:388
@SQ	SN:ENST00000686069.3	LN:1383
@SQ	SN:ENST00000752767.1	LN:590
@SQ	SN:ENST00000752855.1	LN:705
@SQ	SN:ENST00000752856.1	LN:614
@SQ	SN:ENST00000372457.9	LN:1968
@SQ	SN:ENST00000290663.10	LN:1483
@SQ	SN:ENST00000372455.4	LN:1186
@SQ	SN:ENST00000436713.1	LN:731
@SQ	SN:ENST00000372450.8	LN:1191
@SQ	SN:ENST00000562955.2	LN:13968
@SQ	SN:ENST00000634258.3	LN:14136
@SQ	SN:ENST00000826976.1	LN:349
@SQ	SN:ENST00000396885.2	LN:699
@SQ	SN:ENST00000615179.1	LN:73
@SQ	SN:ENST00000372430.9	LN:1221
@SQ	SN:ENST00000583037.5	LN:1322
@SQ	SN:ENST00000372434.5	LN:1025
@SQ	SN:ENST00000372432.5	LN:1066
@SQ	SN:ENST00000486909.1	LN:905
@SQ	SN:ENST00000444386.1	LN:545
@SQ	SN:ENST00000617451.4	LN:1129
@SQ	SN:ENST00000359947.9	LN:7720
@SQ	SN:ENST00000438120.5	LN:6377
@SQ	SN:ENST00000372396.4	LN:4486
@SQ	SN:ENST00000645057.1	LN:4037
@SQ	SN:ENST00000663424.1	LN:794
@SQ	SN:ENST00000439057.6	LN:948
@SQ	SN:ENST00000398804.7	LN:592
@SQ	SN:ENST00000659644.2	LN:3391
@SQ	SN:ENST00000434346.1	LN:833
@SQ	SN:ENST00000453015.1	LN:647
@SQ	SN:ENST00000418149.3	LN:1381
@SQ	SN:ENST00000372372.7	LN:2109
@SQ	SN:ENST00000361400.9	LN:2212
@SQ	SN:ENST00000330208.6	LN:1479
@SQ	SN:ENST00000335430.10	LN:1805
@SQ	SN:ENST00000545417.5	LN:1667
@SQ	SN:ENST00000372374.7	LN:2124
@SQ	SN:ENST00000643252.1	LN:2422
@SQ	SN:ENST00000647237.1	LN:2103
@SQ	SN:ENST00000642331.1	LN:2487
@SQ	SN:ENST00000347631.8	LN:2254
@SQ	SN:ENST00000361392.9	LN:2297
@SQ	SN:ENST00000353126.8	LN:1942
@SQ	SN:ENST00000642934.1	LN:1885
@SQ	SN:ENST00000351035.8	LN:2388
@SQ	SN:ENST00000646971.1	LN:2343
@SQ	SN:ENST00000647148.1	LN:2354
@SQ	SN:ENST00000262915.8	LN:2412
@SQ	SN:ENST00000484868.2	LN:1053
@SQ	SN:ENST00000361746.9	LN:2229
@SQ	SN:ENST00000645034.1	LN:2256
@SQ	SN:ENST00000644195.1	LN:2312
@SQ	SN:ENST00000794685.1	LN:676
@SQ	SN:ENST00000794691.1	LN:422
@SQ	SN:ENST00000437753.1	LN:469
@SQ	SN:ENST00000637979.1	LN:90
@SQ	SN:ENST00000372368.7	LN:2074
@SQ	SN:ENST00000646686.1	LN:2221
@SQ	SN:ENST00000372362.6	LN:468
@SQ	SN:ENST00000531451.5	LN:420
@SQ	SN:ENST00000372365.5	LN:673
@SQ	SN:ENST00000372367.5	LN:644
@SQ	SN:ENST00000372369.5	LN:1038
@SQ	SN:ENST00000528371.5	LN:599
@SQ	SN:ENST00000531816.1	LN:344
@SQ	SN:ENST00000531993.6	LN:693
@SQ	SN:ENST00000361812.9	LN:1020
@SQ	SN:ENST00000372366.6	LN:1421
@SQ	SN:ENST00000427515.2	LN:271
@SQ	SN:ENST00000635807.1	LN:62
@SQ	SN:ENST00000419974.2	LN:1312
@SQ	SN:ENST00000820825.1	LN:530
@SQ	SN:ENST00000820824.1	LN:490
@SQ	SN:ENST00000414809.7	LN:1943
@SQ	SN:ENST00000372359.10	LN:1439
@SQ	SN:ENST00000498139.6	LN:1303
@SQ	SN:ENST00000479128.5	LN:471
@SQ	SN:ENST00000472435.1	LN:402
@SQ	SN:ENST00000372354.3	LN:1003
@SQ	SN:ENST00000438616.3	LN:889
@SQ	SN:ENST00000784651.1	LN:1365
@SQ	SN:ENST00000657883.1	LN:2224
@SQ	SN:ENST00000446167.4	LN:862
@SQ	SN:ENST00000445226.1	LN:294
@SQ	SN:ENST00000372343.8	LN:3883
@SQ	SN:ENST00000372339.3	LN:1201
@SQ	SN:ENST00000647729.2	LN:2055
@SQ	SN:ENST00000255108.8	LN:2466
@SQ	SN:ENST00000396758.6	LN:1738
@SQ	SN:ENST00000532642.5	LN:1685
@SQ	SN:ENST00000236067.8	LN:944
@SQ	SN:ENST00000471859.6	LN:865
@SQ	SN:ENST00000472174.7	LN:987
@SQ	SN:ENST00000498664.1	LN:825
@SQ	SN:ENST00000434555.7	LN:2271
@SQ	SN:ENST00000372324.6	LN:2193
@SQ	SN:ENST00000481924.2	LN:3443
@SQ	SN:ENST00000356836.10	LN:2629
@SQ	SN:ENST00000309519.8	LN:2004
@SQ	SN:ENST00000372307.7	LN:2162
@SQ	SN:ENST00000372318.8	LN:1472
@SQ	SN:ENST00000372306.7	LN:1926
@SQ	SN:ENST00000372310.8	LN:3206
@SQ	SN:ENST00000673836.1	LN:3119
@SQ	SN:ENST00000475075.6	LN:1881
@SQ	SN:ENST00000357730.6	LN:2168
@SQ	SN:ENST00000360584.6	LN:2330
@SQ	SN:ENST00000657086.3	LN:1799
@SQ	SN:ENST00000836631.1	LN:967
@SQ	SN:ENST00000836871.1	LN:1514
@SQ	SN:ENST00000836870.1	LN:647
@SQ	SN:ENST00000836753.1	LN:784
@SQ	SN:ENST00000836625.1	LN:1146
@SQ	SN:ENST00000434244.5	LN:2644
@SQ	SN:ENST00000628234.2	LN:754
@SQ	SN:ENST00000836627.1	LN:1251
@SQ	SN:ENST00000836620.1	LN:1109
@SQ	SN:ENST00000836628.1	LN:1011
@SQ	SN:ENST00000836621.1	LN:575
@SQ	SN:ENST00000437643.1	LN:614
@SQ	SN:ENST00000453688.5	LN:654
@SQ	SN:ENST00000609027.1	LN:940
@SQ	SN:ENST00000436802.2	LN:520
@SQ	SN:ENST00000604727.1	LN:1398
@SQ	SN:ENST00000628123.1	LN:395
@SQ	SN:ENST00000627999.1	LN:756
@SQ	SN:ENST00000625982.1	LN:921
@SQ	SN:ENST00000472003.3	LN:300
@SQ	SN:ENST00000821203.1	LN:612
@SQ	SN:ENST00000372299.4	LN:3160
@SQ	SN:ENST00000402743.2	LN:360
@SQ	SN:ENST00000634670.1	LN:3159
@SQ	SN:ENST00000451975.2	LN:1160
@SQ	SN:ENST00000363301.1	LN:96
@SQ	SN:ENST00000423265.1	LN:274
@SQ	SN:ENST00000442754.1	LN:214
@SQ	SN:ENST00000787679.1	LN:962
@SQ	SN:ENST00000603887.1	LN:796
@SQ	SN:ENST00000787684.1	LN:943
@SQ	SN:ENST00000787686.1	LN:1175
@SQ	SN:ENST00000361745.10	LN:1545
@SQ	SN:ENST00000372289.7	LN:1742
@SQ	SN:ENST00000315913.9	LN:1552
@SQ	SN:ENST00000372259.9	LN:1332
@SQ	SN:ENST00000372257.7	LN:1733
@SQ	SN:ENST00000649995.1	LN:1417
@SQ	SN:ENST00000414156.1	LN:619
@SQ	SN:ENST00000362515.1	LN:102
@SQ	SN:ENST00000355387.6	LN:3099
@SQ	SN:ENST00000361799.7	LN:3042
@SQ	SN:ENST00000834283.1	LN:524
@SQ	SN:ENST00000581357.1	LN:60
@SQ	SN:ENST00000372242.7	LN:1846
@SQ	SN:ENST00000372243.7	LN:1579
@SQ	SN:ENST00000372244.3	LN:1472
@SQ	SN:ENST00000372237.8	LN:2236
@SQ	SN:ENST00000372235.7	LN:890
@SQ	SN:ENST00000458657.6	LN:1818
@SQ	SN:ENST00000535358.6	LN:1693
@SQ	SN:ENST00000787295.1	LN:824
@SQ	SN:ENST00000362507.1	LN:117
@SQ	SN:ENST00000787296.1	LN:903
@SQ	SN:ENST00000363299.1	LN:116
@SQ	SN:ENST00000372224.9	LN:2862
@SQ	SN:ENST00000372217.5	LN:2955
@SQ	SN:ENST00000428791.1	LN:580
@SQ	SN:ENST00000765230.1	LN:316
@SQ	SN:ENST00000396651.8	LN:778
@SQ	SN:ENST00000372209.3	LN:685
@SQ	SN:ENST00000581525.1	LN:80
@SQ	SN:ENST00000364043.1	LN:104
@SQ	SN:ENST00000365161.1	LN:70
@SQ	SN:ENST00000384690.1	LN:67
@SQ	SN:ENST00000625943.1	LN:69
@SQ	SN:ENST00000594193.1	LN:385
@SQ	SN:ENST00000718432.1	LN:2128
@SQ	SN:ENST00000372207.4	LN:2512
@SQ	SN:ENST00000372201.5	LN:2340
@SQ	SN:ENST00000850614.1	LN:2345
@SQ	SN:ENST00000339355.3	LN:869
@SQ	SN:ENST00000675259.1	LN:1355
@SQ	SN:ENST00000702618.2	LN:1019
@SQ	SN:ENST00000409335.6	LN:1214
@SQ	SN:ENST00000450269.6	LN:2987
@SQ	SN:ENST00000718238.1	LN:4667
@SQ	SN:ENST00000447098.7	LN:4988
@SQ	SN:ENST00000365574.1	LN:115
@SQ	SN:ENST00000372192.4	LN:4410
@SQ	SN:ENST00000447970.1	LN:162
@SQ	SN:ENST00000360403.7	LN:1900
@SQ	SN:ENST00000620860.4	LN:1923
@SQ	SN:ENST00000372183.7	LN:1457
@SQ	SN:ENST00000517230.1	LN:109
@SQ	SN:ENST00000428976.1	LN:839
@SQ	SN:ENST00000772451.1	LN:1090
@SQ	SN:ENST00000772448.1	LN:754
@SQ	SN:ENST00000411837.1	LN:492
@SQ	SN:ENST00000596009.1	LN:3130
@SQ	SN:ENST00000372168.7	LN:2530
@SQ	SN:ENST00000372172.5	LN:3597
@SQ	SN:ENST00000652165.1	LN:2138
@SQ	SN:ENST00000651476.1	LN:1335
@SQ	SN:ENST00000636293.1	LN:1102
@SQ	SN:ENST00000636836.1	LN:1173
@SQ	SN:ENST00000652287.1	LN:1177
@SQ	SN:ENST00000491773.6	LN:1106
@SQ	SN:ENST00000246337.9	LN:1193
@SQ	SN:ENST00000359600.6	LN:5868
@SQ	SN:ENST00000795514.1	LN:385
@SQ	SN:ENST00000425293.1	LN:453
@SQ	SN:ENST00000626198.1	LN:1710
@SQ	SN:ENST00000334815.6	LN:1816
@SQ	SN:ENST00000529984.5	LN:1029
@SQ	SN:ENST00000713750.1	LN:1779
@SQ	SN:ENST00000372104.5	LN:1823
@SQ	SN:ENST00000448481.5	LN:1706
@SQ	SN:ENST00000483127.2	LN:2154
@SQ	SN:ENST00000456914.7	LN:1708
@SQ	SN:ENST00000354383.10	LN:1744
@SQ	SN:ENST00000355498.6	LN:1776
@SQ	SN:ENST00000412971.6	LN:1373
@SQ	SN:ENST00000372098.7	LN:1839
@SQ	SN:ENST00000372110.7	LN:1809
@SQ	SN:ENST00000672818.3	LN:1891
@SQ	SN:ENST00000710952.2	LN:1900
@SQ	SN:ENST00000372115.7	LN:1888
@SQ	SN:ENST00000488731.6	LN:740
@SQ	SN:ENST00000713751.1	LN:1942
@SQ	SN:ENST00000531105.5	LN:501
@SQ	SN:ENST00000529892.6	LN:1638
@SQ	SN:ENST00000672314.2	LN:2747
@SQ	SN:ENST00000671898.1	LN:2768
@SQ	SN:ENST00000528013.6	LN:1662
@SQ	SN:ENST00000372090.6	LN:1887
@SQ	SN:ENST00000372084.5	LN:2600
@SQ	SN:ENST00000372086.4	LN:3071
@SQ	SN:ENST00000435399.1	LN:325
@SQ	SN:ENST00000629482.3	LN:2095
@SQ	SN:ENST00000626657.2	LN:1526
@SQ	SN:ENST00000401061.9	LN:5049
@SQ	SN:ENST00000616135.1	LN:1510
@SQ	SN:ENST00000447184.6	LN:1107
@SQ	SN:ENST00000424390.2	LN:1296
@SQ	SN:ENST00000676549.1	LN:1082
@SQ	SN:ENST00000262746.5	LN:1234
@SQ	SN:ENST00000372079.1	LN:609
@SQ	SN:ENST00000319248.13	LN:945
@SQ	SN:ENST00000758027.1	LN:376
@SQ	SN:ENST00000446155.1	LN:598
@SQ	SN:ENST00000372070.7	LN:1818
@SQ	SN:ENST00000621846.4	LN:1360
@SQ	SN:ENST00000351829.9	LN:1407
@SQ	SN:ENST00000471651.1	LN:1018
@SQ	SN:ENST00000685973.2	LN:735
@SQ	SN:ENST00000537798.5	LN:3097
@SQ	SN:ENST00000350030.8	LN:3225
@SQ	SN:ENST00000372052.8	LN:1458
@SQ	SN:ENST00000629893.1	LN:253
@SQ	SN:ENST00000351223.7	LN:1538
@SQ	SN:ENST00000528266.6	LN:2245
@SQ	SN:ENST00000421127.6	LN:2216
@SQ	SN:ENST00000445048.2	LN:443
@SQ	SN:ENST00000355105.8	LN:3641
@SQ	SN:ENST00000290795.7	LN:3599
@SQ	SN:ENST00000432472.1	LN:382
@SQ	SN:ENST00000814735.1	LN:526
@SQ	SN:ENST00000437848.1	LN:788
@SQ	SN:ENST00000772216.1	LN:530
@SQ	SN:ENST00000372025.5	LN:1465
@SQ	SN:ENST00000430643.1	LN:598
@SQ	SN:ENST00000396478.4	LN:3117
@SQ	SN:ENST00000787876.1	LN:552
@SQ	SN:ENST00000787877.1	LN:447
@SQ	SN:ENST00000463059.1	LN:681
@SQ	SN:ENST00000361297.7	LN:5737
@SQ	SN:ENST00000413187.2	LN:601
@SQ	SN:ENST00000674079.1	LN:5207
@SQ	SN:ENST00000262741.10	LN:5596
@SQ	SN:ENST00000372006.5	LN:5019
@SQ	SN:ENST00000420542.5	LN:5174
@SQ	SN:ENST00000540385.2	LN:1553
@SQ	SN:ENST00000423209.5	LN:1884
@SQ	SN:ENST00000450004.1	LN:649
@SQ	SN:ENST00000426289.2	LN:226
@SQ	SN:ENST00000756294.1	LN:624
@SQ	SN:ENST00000756168.1	LN:372
@SQ	SN:ENST00000756169.1	LN:323
@SQ	SN:ENST00000372003.6	LN:1619
@SQ	SN:ENST00000506599.2	LN:405
@SQ	SN:ENST00000371984.8	LN:2719
@SQ	SN:ENST00000371992.1	LN:2934
@SQ	SN:ENST00000396420.8	LN:2700
@SQ	SN:ENST00000686737.1	LN:2768
@SQ	SN:ENST00000685444.1	LN:2635
@SQ	SN:ENST00000688608.1	LN:2693
@SQ	SN:ENST00000692369.1	LN:2361
@SQ	SN:ENST00000687683.1	LN:2867
@SQ	SN:ENST00000687149.1	LN:2765
@SQ	SN:ENST00000371980.4	LN:1849
@SQ	SN:ENST00000820647.1	LN:410
@SQ	SN:ENST00000442598.5	LN:2549
@SQ	SN:ENST00000671528.1	LN:2577
@SQ	SN:ENST00000371975.9	LN:3078
@SQ	SN:ENST00000617190.5	LN:4136
@SQ	SN:ENST00000343304.10	LN:2947
@SQ	SN:ENST00000615587.4	LN:2842
@SQ	SN:ENST00000311672.10	LN:537
@SQ	SN:ENST00000474844.6	LN:4347
@SQ	SN:ENST00000537428.2	LN:2087
@SQ	SN:ENST00000718455.1	LN:1229
@SQ	SN:ENST00000498008.5	LN:3867
@SQ	SN:ENST00000457027.1	LN:370
@SQ	SN:ENST00000243167.9	LN:2042
@SQ	SN:ENST00000446499.1	LN:1238
@SQ	SN:ENST00000606395.1	LN:618
@SQ	SN:ENST00000429784.2	LN:777
@SQ	SN:ENST00000790463.1	LN:966
@SQ	SN:ENST00000790443.1	LN:788
@SQ	SN:ENST00000790461.1	LN:550
@SQ	SN:ENST00000700887.2	LN:787
@SQ	SN:ENST00000790454.1	LN:688
@SQ	SN:ENST00000634819.2	LN:1401
@SQ	SN:ENST00000790810.1	LN:924
@SQ	SN:ENST00000790591.1	LN:622
@SQ	SN:ENST00000360032.4	LN:5050
@SQ	SN:ENST00000697682.1	LN:2122
@SQ	SN:ENST00000634804.2	LN:1633
@SQ	SN:ENST00000602433.1	LN:2445
@SQ	SN:ENST00000481882.7	LN:2896
@SQ	SN:ENST00000396314.3	LN:608
@SQ	SN:ENST00000371945.10	LN:2661
@SQ	SN:ENST00000341183.9	LN:2612
@SQ	SN:ENST00000649800.1	LN:2809
@SQ	SN:ENST00000650026.1	LN:2600
@SQ	SN:ENST00000650508.1	LN:2686
@SQ	SN:ENST00000371946.9	LN:2719
@SQ	SN:ENST00000428112.7	LN:1270
@SQ	SN:ENST00000465783.6	LN:464
@SQ	SN:ENST00000474868.2	LN:540
@SQ	SN:ENST00000271139.13	LN:2800
@SQ	SN:ENST00000319928.9	LN:2738
@SQ	SN:ENST00000371940.1	LN:5725
@SQ	SN:ENST00000729061.1	LN:771
@SQ	SN:ENST00000574428.6	LN:4068
@SQ	SN:ENST00000576409.5	LN:4158
@SQ	SN:ENST00000329231.8	LN:1241
@SQ	SN:ENST00000532925.5	LN:998
@SQ	SN:ENST00000419476.2	LN:466
@SQ	SN:ENST00000334122.5	LN:840
@SQ	SN:ENST00000415500.1	LN:566
@SQ	SN:ENST00000564373.1	LN:637
@SQ	SN:ENST00000418985.2	LN:559
@SQ	SN:ENST00000371933.8	LN:5817
@SQ	SN:ENST00000672422.2	LN:5817
@SQ	SN:ENST00000674435.1	LN:5641
@SQ	SN:ENST00000728086.1	LN:579
@SQ	SN:ENST00000674263.1	LN:3169
@SQ	SN:ENST00000674415.1	LN:3548
@SQ	SN:ENST00000728182.1	LN:607
@SQ	SN:ENST00000419949.2	LN:805
@SQ	SN:ENST00000271153.8	LN:2171
@SQ	SN:ENST00000371923.9	LN:2174
@SQ	SN:ENST00000371919.8	LN:1494
@SQ	SN:ENST00000505841.5	LN:1436
@SQ	SN:ENST00000423332.1	LN:1512
@SQ	SN:ENST00000437364.2	LN:1192
@SQ	SN:ENST00000310638.9	LN:2530
@SQ	SN:ENST00000462347.5	LN:1775
@SQ	SN:ENST00000371905.1	LN:1725
@SQ	SN:ENST00000563017.1	LN:196
@SQ	SN:ENST00000568156.1	LN:121
@SQ	SN:ENST00000567218.1	LN:190
@SQ	SN:ENST00000569984.1	LN:154
@SQ	SN:ENST00000805788.1	LN:840
@SQ	SN:ENST00000371901.4	LN:2256
@SQ	SN:ENST00000334194.4	LN:2162
@SQ	SN:ENST00000445574.2	LN:1202
@SQ	SN:ENST00000444042.2	LN:921
@SQ	SN:ENST00000815597.1	LN:1723
@SQ	SN:ENST00000371891.8	LN:2535
@SQ	SN:ENST00000371890.7	LN:1780
@SQ	SN:ENST00000619754.4	LN:2351
@SQ	SN:ENST00000294337.7	LN:1725
@SQ	SN:ENST00000438556.1	LN:671
@SQ	SN:ENST00000816024.1	LN:1074
@SQ	SN:ENST00000294338.7	LN:838
@SQ	SN:ENST00000371885.1	LN:770
@SQ	SN:ENST00000840691.1	LN:1153
@SQ	SN:ENST00000371884.6	LN:4642
@SQ	SN:ENST00000691006.1	LN:4641
@SQ	SN:ENST00000294339.3	LN:5001
@SQ	SN:ENST00000422216.1	LN:4036
@SQ	SN:ENST00000825378.1	LN:409
@SQ	SN:ENST00000825494.1	LN:269
@SQ	SN:ENST00000360380.7	LN:5225
@SQ	SN:ENST00000371877.8	LN:5019
@SQ	SN:ENST00000337817.10	LN:5351
@SQ	SN:ENST00000396221.6	LN:4558
@SQ	SN:ENST00000682977.1	LN:4471
@SQ	SN:ENST00000447475.7	LN:3901
@SQ	SN:ENST00000371873.10	LN:2937
@SQ	SN:ENST00000699074.1	LN:1307
@SQ	SN:ENST00000471289.2	LN:816
@SQ	SN:ENST00000450808.2	LN:950
@SQ	SN:ENST00000699075.1	LN:2813
@SQ	SN:ENST00000828812.1	LN:821
@SQ	SN:ENST00000828807.1	LN:816
@SQ	SN:ENST00000335071.4	LN:1768
@SQ	SN:ENST00000445551.1	LN:2509
@SQ	SN:ENST00000829019.1	LN:891
@SQ	SN:ENST00000829018.1	LN:611
@SQ	SN:ENST00000334793.6	LN:2648
@SQ	SN:ENST00000604764.1	LN:465
@SQ	SN:ENST00000413752.2	LN:448
@SQ	SN:ENST00000804894.1	LN:835
@SQ	SN:ENST00000804895.1	LN:833
@SQ	SN:ENST00000427294.1	LN:242
@SQ	SN:ENST00000846344.1	LN:1024
@SQ	SN:ENST00000454285.2	LN:1461
@SQ	SN:ENST00000785714.1	LN:975
@SQ	SN:ENST00000606738.3	LN:7524
@SQ	SN:ENST00000438589.1	LN:407
@SQ	SN:ENST00000445070.1	LN:1807
@SQ	SN:ENST00000741621.1	LN:349
@SQ	SN:ENST00000722869.1	LN:435
@SQ	SN:ENST00000635446.1	LN:743
@SQ	SN:ENST00000439795.1	LN:789
@SQ	SN:ENST00000819312.1	LN:393
@SQ	SN:ENST00000455238.1	LN:292
@SQ	SN:ENST00000414953.1	LN:267
@SQ	SN:ENST00000706231.2	LN:2900
@SQ	SN:ENST00000640049.1	LN:2669
@SQ	SN:ENST00000401057.7	LN:817
@SQ	SN:ENST00000431986.2	LN:651
@SQ	SN:ENST00000533824.5	LN:2219
@SQ	SN:ENST00000236495.9	LN:3272
@SQ	SN:ENST00000438567.7	LN:3162
@SQ	SN:ENST00000606809.1	LN:1674
@SQ	SN:ENST00000833424.1	LN:548
@SQ	SN:ENST00000624985.1	LN:950
@SQ	SN:ENST00000371847.8	LN:5003
@SQ	SN:ENST00000396199.7	LN:4964
@SQ	SN:ENST00000371843.7	LN:2297
@SQ	SN:ENST00000452549.2	LN:1044
@SQ	SN:ENST00000383973.1	LN:107
@SQ	SN:ENST00000412769.1	LN:1257
@SQ	SN:ENST00000411243.1	LN:107
@SQ	SN:ENST00000833232.1	LN:617
@SQ	SN:ENST00000416622.1	LN:474
@SQ	SN:ENST00000371839.6	LN:2989
@SQ	SN:ENST00000671560.1	LN:1861
@SQ	SN:ENST00000371838.5	LN:1353
@SQ	SN:ENST00000371833.4	LN:1693
@SQ	SN:ENST00000371836.1	LN:1454
@SQ	SN:ENST00000663662.2	LN:577
@SQ	SN:ENST00000456002.2	LN:793
@SQ	SN:ENST00000420071.1	LN:566
@SQ	SN:ENST00000457061.1	LN:514
@SQ	SN:ENST00000799289.1	LN:732
@SQ	SN:ENST00000428836.2	LN:262
@SQ	SN:ENST00000502859.1	LN:1966
@SQ	SN:ENST00000622945.1	LN:1901
@SQ	SN:ENST00000438595.2	LN:412
@SQ	SN:ENST00000448907.7	LN:1653
@SQ	SN:ENST00000371827.5	LN:3775
@SQ	SN:ENST00000651347.1	LN:1783
@SQ	SN:ENST00000357083.8	LN:1442
@SQ	SN:ENST00000650764.1	LN:1794
@SQ	SN:ENST00000371824.7	LN:3965
@SQ	SN:ENST00000371823.8	LN:1591
@SQ	SN:ENST00000652693.1	LN:2235
@SQ	SN:ENST00000371819.1	LN:2467
@SQ	SN:ENST00000371821.6	LN:3858
@SQ	SN:ENST00000652274.1	LN:3999
@SQ	SN:ENST00000456070.1	LN:346
@SQ	SN:ENST00000442477.2	LN:1077
@SQ	SN:ENST00000835619.1	LN:781
@SQ	SN:ENST00000440897.1	LN:250
@SQ	SN:ENST00000731162.1	LN:1172
@SQ	SN:ENST00000731164.1	LN:743
@SQ	SN:ENST00000642132.1	LN:3304
@SQ	SN:ENST00000850018.1	LN:1293
@SQ	SN:ENST00000850022.1	LN:835
@SQ	SN:ENST00000641957.2	LN:985
@SQ	SN:ENST00000641188.2	LN:799
@SQ	SN:ENST00000850132.1	LN:559
@SQ	SN:ENST00000850025.1	LN:1168
@SQ	SN:ENST00000423464.1	LN:877
@SQ	SN:ENST00000850026.1	LN:1000
@SQ	SN:ENST00000435986.1	LN:653
@SQ	SN:ENST00000456841.2	LN:595
@SQ	SN:ENST00000418121.5	LN:2840
@SQ	SN:ENST00000404795.4	LN:3080
@SQ	SN:ENST00000754307.1	LN:1511
@SQ	SN:ENST00000754098.1	LN:762
@SQ	SN:ENST00000686764.2	LN:1212
@SQ	SN:ENST00000396153.7	LN:6821
@SQ	SN:ENST00000424664.1	LN:503
@SQ	SN:ENST00000384465.1	LN:108
@SQ	SN:ENST00000453979.2	LN:811
@SQ	SN:ENST00000381143.4	LN:370
@SQ	SN:ENST00000262662.5	LN:2904
@SQ	SN:ENST00000702980.2	LN:733
@SQ	SN:ENST00000396148.2	LN:2076
@SQ	SN:ENST00000371761.4	LN:995
@SQ	SN:ENST00000762766.1	LN:1999
@SQ	SN:ENST00000762846.1	LN:230
@SQ	SN:ENST00000762607.1	LN:793
@SQ	SN:ENST00000762608.1	LN:786
@SQ	SN:ENST00000578133.1	LN:69
@SQ	SN:ENST00000622700.1	LN:86
@SQ	SN:ENST00000804430.1	LN:1249
@SQ	SN:ENST00000648827.1	LN:654
@SQ	SN:ENST00000371759.7	LN:921
@SQ	SN:ENST00000467127.5	LN:747
@SQ	SN:ENST00000363392.1	LN:110
@SQ	SN:ENST00000440986.1	LN:684
@SQ	SN:ENST00000366181.2	LN:2366
@SQ	SN:ENST00000719633.1	LN:871
@SQ	SN:ENST00000242719.4	LN:3074
@SQ	SN:ENST00000480705.1	LN:870
@SQ	SN:ENST00000422306.2	LN:435
@SQ	SN:ENST00000530004.5	LN:1780
@SQ	SN:ENST00000447632.6	LN:2790
@SQ	SN:ENST00000680483.1	LN:2718
@SQ	SN:ENST00000413473.6	LN:2718
@SQ	SN:ENST00000422925.6	LN:2712
@SQ	SN:ENST00000439482.6	LN:2722
@SQ	SN:ENST00000680290.1	LN:2415
@SQ	SN:ENST00000262675.11	LN:2173
@SQ	SN:ENST00000371750.9	LN:2021
@SQ	SN:ENST00000371747.7	LN:1876
@SQ	SN:ENST00000723985.1	LN:307
@SQ	SN:ENST00000262676.9	LN:6287
@SQ	SN:ENST00000723822.1	LN:698
@SQ	SN:ENST00000564479.5	LN:812
@SQ	SN:ENST00000568425.1	LN:554
@SQ	SN:ENST00000723823.1	LN:804
@SQ	SN:ENST00000493793.2	LN:4325
@SQ	SN:ENST00000371730.6	LN:4736
@SQ	SN:ENST00000371733.8	LN:5163
@SQ	SN:ENST00000706287.1	LN:5357
@SQ	SN:ENST00000706288.1	LN:5056
@SQ	SN:ENST00000706292.1	LN:4337
@SQ	SN:ENST00000422197.2	LN:955
@SQ	SN:ENST00000383868.1	LN:107
@SQ	SN:ENST00000424246.1	LN:678
@SQ	SN:ENST00000828281.1	LN:840
@SQ	SN:ENST00000828287.1	LN:651
@SQ	SN:ENST00000828297.1	LN:1049
@SQ	SN:ENST00000828277.1	LN:1183
@SQ	SN:ENST00000828292.1	LN:957
@SQ	SN:ENST00000828306.1	LN:506
@SQ	SN:ENST00000828278.1	LN:1105
@SQ	SN:ENST00000828298.1	LN:835
@SQ	SN:ENST00000828303.1	LN:387
@SQ	SN:ENST00000516223.1	LN:105
@SQ	SN:ENST00000828672.1	LN:1307
@SQ	SN:ENST00000431943.1	LN:946
@SQ	SN:ENST00000641477.1	LN:1943
@SQ	SN:ENST00000371714.5	LN:3352
@SQ	SN:ENST00000447887.5	LN:2940
@SQ	SN:ENST00000428468.6	LN:3660
@SQ	SN:ENST00000453295.5	LN:2842
@SQ	SN:ENST00000426454.2	LN:1000
@SQ	SN:ENST00000424829.1	LN:879
@SQ	SN:ENST00000391322.1	LN:122
@SQ	SN:ENST00000531828.5	LN:2210
@SQ	SN:ENST00000361556.9	LN:2721
@SQ	SN:ENST00000462759.5	LN:2755
@SQ	SN:ENST00000486942.5	LN:2529
@SQ	SN:ENST00000354831.11	LN:3895
@SQ	SN:ENST00000539524.5	LN:3417
@SQ	SN:ENST00000352171.12	LN:3594
@SQ	SN:ENST00000586761.2	LN:1290
@SQ	SN:ENST00000607338.1	LN:280
@SQ	SN:ENST00000390787.2	LN:59
@SQ	SN:ENST00000442453.2	LN:358
@SQ	SN:ENST00000371655.4	LN:12780
@SQ	SN:ENST00000363969.1	LN:126
@SQ	SN:ENST00000422551.1	LN:342
@SQ	SN:ENST00000578661.2	LN:300
@SQ	SN:ENST00000371626.9	LN:1416
@SQ	SN:ENST00000715260.1	LN:1997
@SQ	SN:ENST00000648686.1	LN:1986
@SQ	SN:ENST00000371614.2	LN:1708
@SQ	SN:ENST00000610127.2	LN:1020
@SQ	SN:ENST00000425802.1	LN:762
@SQ	SN:ENST00000428794.1	LN:391
@SQ	SN:ENST00000809509.1	LN:795
@SQ	SN:ENST00000489308.6	LN:794
@SQ	SN:ENST00000313334.13	LN:4533
@SQ	SN:ENST00000472944.6	LN:2159
@SQ	SN:ENST00000484036.1	LN:941
@SQ	SN:ENST00000753045.1	LN:827
@SQ	SN:ENST00000752923.1	LN:807
@SQ	SN:ENST00000287727.8	LN:5148
@SQ	SN:ENST00000371591.2	LN:7243
@SQ	SN:ENST00000357206.6	LN:4567
@SQ	SN:ENST00000460504.3	LN:316
@SQ	SN:ENST00000414059.2	LN:340
@SQ	SN:ENST00000412785.1	LN:841
@SQ	SN:ENST00000429744.2	LN:706
@SQ	SN:ENST00000454802.2	LN:394
@SQ	SN:ENST00000428811.2	LN:344
@SQ	SN:ENST00000395991.2	LN:556
@SQ	SN:ENST00000371586.6	LN:5642
@SQ	SN:ENST00000284376.8	LN:5338
@SQ	SN:ENST00000606527.1	LN:391
@SQ	SN:ENST00000661897.1	LN:939
@SQ	SN:ENST00000718872.1	LN:1116
@SQ	SN:ENST00000497678.2	LN:568
@SQ	SN:ENST00000371568.8	LN:3121
@SQ	SN:ENST00000371566.1	LN:3080
@SQ	SN:ENST00000257181.10	LN:5233
@SQ	SN:ENST00000257177.9	LN:5853
@SQ	SN:ENST00000371544.7	LN:5858
@SQ	SN:ENST00000355809.4	LN:2152
@SQ	SN:ENST00000807137.1	LN:422
@SQ	SN:ENST00000807139.1	LN:1611
@SQ	SN:ENST00000807140.1	LN:908
@SQ	SN:ENST00000422983.1	LN:703
@SQ	SN:ENST00000361314.5	LN:1229
@SQ	SN:ENST00000807100.1	LN:577
@SQ	SN:ENST00000517870.2	LN:924
@SQ	SN:ENST00000371538.5	LN:3988
@SQ	SN:ENST00000450668.1	LN:321
@SQ	SN:ENST00000498506.3	LN:297
@SQ	SN:ENST00000294353.7	LN:8143
@SQ	SN:ENST00000545132.5	LN:2294
@SQ	SN:ENST00000516209.1	LN:141
@SQ	SN:ENST00000437890.1	LN:455
@SQ	SN:ENST00000383900.1	LN:105
@SQ	SN:ENST00000371532.5	LN:3942
@SQ	SN:ENST00000371528.2	LN:4445
@SQ	SN:ENST00000446786.2	LN:380
@SQ	SN:ENST00000371522.9	LN:1556
@SQ	SN:ENST00000536120.5	LN:1446
@SQ	SN:ENST00000358358.9	LN:1126
@SQ	SN:ENST00000420575.2	LN:175
@SQ	SN:ENST00000436385.2	LN:175
@SQ	SN:ENST00000371514.8	LN:2759
@SQ	SN:ENST00000528311.5	LN:1896
@SQ	SN:ENST00000371509.8	LN:1889
@SQ	SN:ENST00000407246.6	LN:2239
@SQ	SN:ENST00000371513.9	LN:2003
@SQ	SN:ENST00000580581.1	LN:99
@SQ	SN:ENST00000578844.1	LN:88
@SQ	SN:ENST00000577677.1	LN:100
@SQ	SN:ENST00000427081.2	LN:395
@SQ	SN:ENST00000414168.1	LN:502
@SQ	SN:ENST00000427668.1	LN:1301
@SQ	SN:ENST00000430330.6	LN:938
@SQ	SN:ENST00000408941.7	LN:1298
@SQ	SN:ENST00000435345.6	LN:894
@SQ	SN:ENST00000488965.1	LN:3926
@SQ	SN:ENST00000395871.7	LN:3170
@SQ	SN:ENST00000673956.1	LN:1852
@SQ	SN:ENST00000312553.10	LN:3002
@SQ	SN:ENST00000371500.8	LN:3248
@SQ	SN:ENST00000618387.1	LN:3065
@SQ	SN:ENST00000447867.1	LN:467
@SQ	SN:ENST00000438361.2	LN:280
@SQ	SN:ENST00000611397.5	LN:2471
@SQ	SN:ENST00000371494.9	LN:2698
@SQ	SN:ENST00000620347.5	LN:2477
@SQ	SN:ENST00000371491.4	LN:1306
@SQ	SN:ENST00000439621.2	LN:1886
@SQ	SN:ENST00000617613.1	LN:718
@SQ	SN:ENST00000808744.1	LN:442
@SQ	SN:ENST00000808745.1	LN:530
@SQ	SN:ENST00000636867.1	LN:2643
@SQ	SN:ENST00000636891.1	LN:2746
@SQ	SN:ENST00000637252.1	LN:2739
@SQ	SN:ENST00000636935.1	LN:803
@SQ	SN:ENST00000635862.1	LN:2319
@SQ	SN:ENST00000371486.4	LN:2699
@SQ	SN:ENST00000452466.1	LN:524
@SQ	SN:ENST00000294360.5	LN:1102
@SQ	SN:ENST00000569869.1	LN:3591
@SQ	SN:ENST00000371470.8	LN:656
@SQ	SN:ENST00000371466.4	LN:500
@SQ	SN:ENST00000458151.3	LN:1338
@SQ	SN:ENST00000655937.1	LN:1649
@SQ	SN:ENST00000306052.12	LN:7704
@SQ	SN:ENST00000658277.1	LN:3716
@SQ	SN:ENST00000667377.1	LN:3258
@SQ	SN:ENST00000668448.1	LN:4324
@SQ	SN:ENST00000657895.1	LN:3963
@SQ	SN:ENST00000662198.1	LN:4534
@SQ	SN:ENST00000371454.6	LN:3322
@SQ	SN:ENST00000662604.1	LN:2782
@SQ	SN:ENST00000354412.7	LN:2553
@SQ	SN:ENST00000347547.7	LN:2392
@SQ	SN:ENST00000659993.1	LN:3477
@SQ	SN:ENST00000432653.1	LN:470
@SQ	SN:ENST00000421637.1	LN:675
@SQ	SN:ENST00000446686.1	LN:752
@SQ	SN:ENST00000445039.3	LN:1454
@SQ	SN:ENST00000792502.1	LN:1116
@SQ	SN:ENST00000792498.1	LN:623
@SQ	SN:ENST00000647620.1	LN:886
@SQ	SN:ENST00000792501.1	LN:540
@SQ	SN:ENST00000792503.1	LN:913
@SQ	SN:ENST00000669809.1	LN:811
@SQ	SN:ENST00000748035.1	LN:574
@SQ	SN:ENST00000715488.1	LN:460
@SQ	SN:ENST00000566461.2	LN:613
@SQ	SN:ENST00000727996.1	LN:475
@SQ	SN:ENST00000566100.1	LN:2531
@SQ	SN:ENST00000569142.1	LN:925
@SQ	SN:ENST00000443844.3	LN:931
@SQ	SN:ENST00000562700.1	LN:481
@SQ	SN:ENST00000727830.1	LN:710
@SQ	SN:ENST00000727833.1	LN:594
@SQ	SN:ENST00000674099.1	LN:79
@SQ	SN:ENST00000371445.3	LN:1910
@SQ	SN:ENST00000748745.1	LN:446
@SQ	SN:ENST00000718534.1	LN:1212
@SQ	SN:ENST00000312233.4	LN:2812
@SQ	SN:ENST00000628545.2	LN:2870
@SQ	SN:ENST00000819315.1	LN:491
@SQ	SN:ENST00000459222.1	LN:64
@SQ	SN:ENST00000371429.4	LN:4552
@SQ	SN:ENST00000364133.1	LN:136
@SQ	SN:ENST00000433953.2	LN:286
@SQ	SN:ENST00000371399.5	LN:1503
@SQ	SN:ENST00000072644.7	LN:1821
@SQ	SN:ENST00000361921.8	LN:1861
@SQ	SN:ENST00000322679.10	LN:1658
@SQ	SN:ENST00000388876.3	LN:606
@SQ	SN:ENST00000524406.5	LN:626
@SQ	SN:ENST00000525202.5	LN:558
@SQ	SN:ENST00000532493.5	LN:406
@SQ	SN:ENST00000746840.1	LN:313
@SQ	SN:ENST00000746839.1	LN:458
@SQ	SN:ENST00000371378.6	LN:894
@SQ	SN:ENST00000194214.10	LN:685
@SQ	SN:ENST00000371377.3	LN:760
@SQ	SN:ENST00000371376.1	LN:765
@SQ	SN:ENST00000713564.1	LN:1969
@SQ	SN:ENST00000371370.8	LN:1764
@SQ	SN:ENST00000319223.8	LN:1727
@SQ	SN:ENST00000437410.2	LN:1063
@SQ	SN:ENST00000811036.1	LN:717
@SQ	SN:ENST00000371360.2	LN:2376
@SQ	SN:ENST00000420619.5	LN:2194
@SQ	SN:ENST00000545928.5	LN:2246
@SQ	SN:ENST00000371362.7	LN:654
@SQ	SN:ENST00000234831.10	LN:6457
@SQ	SN:ENST00000371348.5	LN:1911
@SQ	SN:ENST00000371344.5	LN:2473
@SQ	SN:ENST00000371341.5	LN:1116
@SQ	SN:ENST00000624679.1	LN:1755
@SQ	SN:ENST00000371337.3	LN:600
@SQ	SN:ENST00000234827.6	LN:10429
@SQ	SN:ENST00000585250.1	LN:76
@SQ	SN:ENST00000371331.1	LN:936
@SQ	SN:ENST00000761521.1	LN:545
@SQ	SN:ENST00000444055.1	LN:238
@SQ	SN:ENST00000391366.3	LN:1783
@SQ	SN:ENST00000848930.1	LN:683
@SQ	SN:ENST00000637610.1	LN:2542
@SQ	SN:ENST00000530059.3	LN:1982
@SQ	SN:ENST00000623663.2	LN:4969
@SQ	SN:ENST00000371330.1	LN:2723
@SQ	SN:ENST00000287899.13	LN:5777
@SQ	SN:ENST00000534324.6	LN:6193
@SQ	SN:ENST00000497820.1	LN:679
@SQ	SN:ENST00000336230.10	LN:1179
@SQ	SN:ENST00000360840.9	LN:1483
@SQ	SN:ENST00000605337.5	LN:1582
@SQ	SN:ENST00000610401.6	LN:3252
@SQ	SN:ENST00000417664.7	LN:2865
@SQ	SN:ENST00000371319.8	LN:2784
@SQ	SN:ENST00000357475.9	LN:3020
@SQ	SN:ENST00000361350.5	LN:2624
@SQ	SN:ENST00000426901.2	LN:1112
@SQ	SN:ENST00000829238.1	LN:1082
@SQ	SN:ENST00000805780.1	LN:723
@SQ	SN:ENST00000664270.1	LN:1051
@SQ	SN:ENST00000768431.1	LN:935
@SQ	SN:ENST00000444140.1	LN:108
@SQ	SN:ENST00000427917.1	LN:963
@SQ	SN:ENST00000343744.7	LN:3084
@SQ	SN:ENST00000371316.3	LN:6369
@SQ	SN:ENST00000302250.7	LN:1975
@SQ	SN:ENST00000371304.2	LN:1444
@SQ	SN:ENST00000416119.1	LN:623
@SQ	SN:ENST00000339553.9	LN:3459
@SQ	SN:ENST00000421030.7	LN:4343
@SQ	SN:ENST00000414150.6	LN:5867
@SQ	SN:ENST00000409996.5	LN:2977
@SQ	SN:ENST00000395690.6	LN:3413
@SQ	SN:ENST00000371281.4	LN:2356
@SQ	SN:ENST00000371279.4	LN:2356
@SQ	SN:ENST00000371276.9	LN:3401
@SQ	SN:ENST00000371274.8	LN:2149
@SQ	SN:ENST00000450503.2	LN:475
@SQ	SN:ENST00000358193.7	LN:1777
@SQ	SN:ENST00000371273.4	LN:1690
@SQ	SN:ENST00000371269.9	LN:4233
@SQ	SN:ENST00000535035.6	LN:4225
@SQ	SN:ENST00000436604.2	LN:2027
@SQ	SN:ENST00000658428.1	LN:831
@SQ	SN:ENST00000715515.1	LN:1609
@SQ	SN:ENST00000715514.1	LN:1111
@SQ	SN:ENST00000715516.1	LN:1237
@SQ	SN:ENST00000455380.7	LN:842
@SQ	SN:ENST00000715519.1	LN:1154
@SQ	SN:ENST00000641973.1	LN:1595
@SQ	SN:ENST00000715911.1	LN:976
@SQ	SN:ENST00000715913.1	LN:998
@SQ	SN:ENST00000715914.1	LN:1118
@SQ	SN:ENST00000371268.4	LN:1256
@SQ	SN:ENST00000436960.1	LN:428
@SQ	SN:ENST00000774318.1	LN:662
@SQ	SN:ENST00000651561.1	LN:9761
@SQ	SN:ENST00000710286.1	LN:3729
@SQ	SN:ENST00000713786.1	LN:3840
@SQ	SN:ENST00000302118.5	LN:3637
@SQ	SN:ENST00000673903.1	LN:3194
@SQ	SN:ENST00000294383.7	LN:10800
@SQ	SN:ENST00000484447.6	LN:8288
@SQ	SN:ENST00000758601.1	LN:489
@SQ	SN:ENST00000643232.1	LN:2002
@SQ	SN:ENST00000451250.1	LN:638
@SQ	SN:ENST00000449769.1	LN:994
@SQ	SN:ENST00000581938.1	LN:83
@SQ	SN:ENST00000755728.1	LN:316
@SQ	SN:ENST00000440922.2	LN:1309
@SQ	SN:ENST00000421994.2	LN:607
@SQ	SN:ENST00000362961.1	LN:327
@SQ	SN:ENST00000516353.1	LN:107
@SQ	SN:ENST00000606692.1	LN:102
@SQ	SN:ENST00000752740.1	LN:1526
@SQ	SN:ENST00000835674.1	LN:371
@SQ	SN:ENST00000819238.1	LN:247
@SQ	SN:ENST00000422374.1	LN:4063
@SQ	SN:ENST00000671349.2	LN:926
@SQ	SN:ENST00000745317.1	LN:597
@SQ	SN:ENST00000746093.1	LN:3072
@SQ	SN:ENST00000746092.1	LN:621
@SQ	SN:ENST00000745881.1	LN:953
@SQ	SN:ENST00000659410.1	LN:1336
@SQ	SN:ENST00000424357.1	LN:645
@SQ	SN:ENST00000646266.1	LN:1405
@SQ	SN:ENST00000661225.1	LN:916
@SQ	SN:ENST00000671520.1	LN:987
@SQ	SN:ENST00000648749.1	LN:3146
@SQ	SN:ENST00000717014.1	LN:798
@SQ	SN:ENST00000745967.1	LN:734
@SQ	SN:ENST00000426300.3	LN:430
@SQ	SN:ENST00000745321.1	LN:719
@SQ	SN:ENST00000745667.1	LN:1434
@SQ	SN:ENST00000745665.1	LN:1345
@SQ	SN:ENST00000745666.1	LN:1510
@SQ	SN:ENST00000745669.1	LN:1242
@SQ	SN:ENST00000745671.1	LN:1845
@SQ	SN:ENST00000745675.1	LN:1071
@SQ	SN:ENST00000745681.1	LN:1675
@SQ	SN:ENST00000745682.1	LN:1554
@SQ	SN:ENST00000745694.1	LN:726
@SQ	SN:ENST00000745693.1	LN:1282
@SQ	SN:ENST00000435828.1	LN:731
@SQ	SN:ENST00000778805.1	LN:1142
@SQ	SN:ENST00000641348.1	LN:1343
@SQ	SN:ENST00000778810.1	LN:1642
@SQ	SN:ENST00000778806.1	LN:2484
@SQ	SN:ENST00000641355.1	LN:633
@SQ	SN:ENST00000778812.1	LN:1764
@SQ	SN:ENST00000642031.1	LN:997
@SQ	SN:ENST00000441455.1	LN:890
@SQ	SN:ENST00000791886.1	LN:758
@SQ	SN:ENST00000641177.1	LN:1386
@SQ	SN:ENST00000641942.1	LN:1086
@SQ	SN:ENST00000642129.1	LN:1675
@SQ	SN:ENST00000641502.1	LN:1048
@SQ	SN:ENST00000641594.1	LN:1213
@SQ	SN:ENST00000451914.4	LN:591
@SQ	SN:ENST00000669154.2	LN:582
@SQ	SN:ENST00000663880.2	LN:1572
@SQ	SN:ENST00000670778.1	LN:850
@SQ	SN:ENST00000690755.1	LN:755
@SQ	SN:ENST00000662108.1	LN:633
@SQ	SN:ENST00000653637.1	LN:816
@SQ	SN:ENST00000775285.1	LN:555
@SQ	SN:ENST00000775286.1	LN:430
@SQ	SN:ENST00000371250.4	LN:3273
@SQ	SN:ENST00000446654.1	LN:460
@SQ	SN:ENST00000421838.1	LN:433
@SQ	SN:ENST00000442812.1	LN:141
@SQ	SN:ENST00000371244.9	LN:9355
@SQ	SN:ENST00000343433.7	LN:3183
@SQ	SN:ENST00000425435.1	LN:1824
@SQ	SN:ENST00000695677.1	LN:2122
@SQ	SN:ENST00000695678.1	LN:2396
@SQ	SN:ENST00000695681.1	LN:2075
@SQ	SN:ENST00000361249.4	LN:2367
@SQ	SN:ENST00000371237.9	LN:2040
@SQ	SN:ENST00000695842.1	LN:1911
@SQ	SN:ENST00000696164.1	LN:2230
@SQ	SN:ENST00000751805.1	LN:880
@SQ	SN:ENST00000751807.1	LN:777
@SQ	SN:ENST00000751811.1	LN:772
@SQ	SN:ENST00000371236.7	LN:5301
@SQ	SN:ENST00000414851.6	LN:5168
@SQ	SN:ENST00000420954.6	LN:1817
@SQ	SN:ENST00000371231.5	LN:1802
@SQ	SN:ENST00000730283.1	LN:535
@SQ	SN:ENST00000371230.1	LN:1150
@SQ	SN:ENST00000814765.1	LN:436
@SQ	SN:ENST00000814763.1	LN:539
@SQ	SN:ENST00000780737.1	LN:902
@SQ	SN:ENST00000422038.1	LN:708
@SQ	SN:ENST00000819310.1	LN:386
@SQ	SN:ENST00000819309.1	LN:376
@SQ	SN:ENST00000434808.1	LN:360
@SQ	SN:ENST00000719271.1	LN:545
@SQ	SN:ENST00000416598.2	LN:1262
@SQ	SN:ENST00000432897.5	LN:656
@SQ	SN:ENST00000586465.5	LN:748
@SQ	SN:ENST00000631770.1	LN:1447
@SQ	SN:ENST00000394002.4	LN:1117
@SQ	SN:ENST00000488067.1	LN:348
@SQ	SN:ENST00000419596.1	LN:620
@SQ	SN:ENST00000441183.1	LN:141
@SQ	SN:ENST00000745033.1	LN:862
@SQ	SN:ENST00000394974.2	LN:322
@SQ	SN:ENST00000371226.8	LN:1861
@SQ	SN:ENST00000654217.1	LN:1791
@SQ	SN:ENST00000604022.1	LN:421
@SQ	SN:ENST00000582127.2	LN:302
@SQ	SN:ENST00000371225.4	LN:1820
@SQ	SN:ENST00000637377.2	LN:2613
@SQ	SN:ENST00000767260.1	LN:902
@SQ	SN:ENST00000427762.1	LN:690
@SQ	SN:ENST00000655340.1	LN:4436
@SQ	SN:ENST00000472487.6	LN:7751
@SQ	SN:ENST00000697255.1	LN:7657
@SQ	SN:ENST00000636386.1	LN:2708
@SQ	SN:ENST00000767023.1	LN:1534
@SQ	SN:ENST00000371222.4	LN:3257
@SQ	SN:ENST00000710273.1	LN:3257
@SQ	SN:ENST00000702469.1	LN:666
@SQ	SN:ENST00000842959.1	LN:2248
@SQ	SN:ENST00000649834.1	LN:2366
@SQ	SN:ENST00000663144.1	LN:2401
@SQ	SN:ENST00000842969.1	LN:659
@SQ	SN:ENST00000419531.3	LN:2518
@SQ	SN:ENST00000842962.1	LN:575
@SQ	SN:ENST00000842973.1	LN:648
@SQ	SN:ENST00000715621.2	LN:1396
@SQ	SN:ENST00000842948.1	LN:1119
@SQ	SN:ENST00000715609.1	LN:1654
@SQ	SN:ENST00000607372.1	LN:535
@SQ	SN:ENST00000844073.1	LN:584
@SQ	SN:ENST00000424592.1	LN:395
@SQ	SN:ENST00000843924.1	LN:868
@SQ	SN:ENST00000842992.1	LN:519
@SQ	SN:ENST00000653076.1	LN:1383
@SQ	SN:ENST00000715610.1	LN:2575
@SQ	SN:ENST00000716962.1	LN:1837
@SQ	SN:ENST00000716963.1	LN:1320
@SQ	SN:ENST00000842979.1	LN:883
@SQ	SN:ENST00000412562.1	LN:819
@SQ	SN:ENST00000715614.2	LN:1474
@SQ	SN:ENST00000842981.1	LN:590
@SQ	SN:ENST00000715616.1	LN:1330
@SQ	SN:ENST00000715619.1	LN:930
@SQ	SN:ENST00000842956.1	LN:1066
@SQ	SN:ENST00000715620.1	LN:1092
@SQ	SN:ENST00000716965.1	LN:932
@SQ	SN:ENST00000715622.1	LN:1281
@SQ	SN:ENST00000715625.1	LN:1430
@SQ	SN:ENST00000715626.1	LN:1114
@SQ	SN:ENST00000715629.1	LN:1241
@SQ	SN:ENST00000715631.1	LN:1268
@SQ	SN:ENST00000715636.1	LN:1168
@SQ	SN:ENST00000425914.7	LN:1181
@SQ	SN:ENST00000843610.1	LN:968
@SQ	SN:ENST00000843609.1	LN:1167
@SQ	SN:ENST00000647858.1	LN:2841
@SQ	SN:ENST00000715638.1	LN:874
@SQ	SN:ENST00000724406.1	LN:596
@SQ	SN:ENST00000604999.1	LN:338
@SQ	SN:ENST00000665577.1	LN:2544
@SQ	SN:ENST00000810607.1	LN:1410
@SQ	SN:ENST00000810608.1	LN:411
@SQ	SN:ENST00000810606.1	LN:419
@SQ	SN:ENST00000371218.8	LN:2052
@SQ	SN:ENST00000303721.12	LN:1873
@SQ	SN:ENST00000371212.5	LN:1640
@SQ	SN:ENST00000781179.1	LN:465
@SQ	SN:ENST00000371210.1	LN:1041
@SQ	SN:ENST00000578274.1	LN:70
@SQ	SN:ENST00000443012.1	LN:767
@SQ	SN:ENST00000371208.5	LN:5713
@SQ	SN:ENST00000687049.1	LN:2211
@SQ	SN:ENST00000371204.4	LN:1879
@SQ	SN:ENST00000583379.2	LN:298
@SQ	SN:ENST00000450089.6	LN:1307
@SQ	SN:ENST00000371201.3	LN:2028
@SQ	SN:ENST00000813173.1	LN:336
@SQ	SN:ENST00000412993.2	LN:562
@SQ	SN:ENST00000793364.1	LN:628
@SQ	SN:ENST00000659925.1	LN:1160
@SQ	SN:ENST00000834475.1	LN:449
@SQ	SN:ENST00000794752.1	LN:671
@SQ	SN:ENST00000794751.1	LN:702
@SQ	SN:ENST00000661790.1	LN:3239
@SQ	SN:ENST00000635048.2	LN:6038
@SQ	SN:ENST00000635616.1	LN:2143
@SQ	SN:ENST00000654935.1	LN:1536
@SQ	SN:ENST00000634281.1	LN:2864
@SQ	SN:ENST00000660992.1	LN:1289
@SQ	SN:ENST00000662065.1	LN:1551
@SQ	SN:ENST00000748510.1	LN:1372
@SQ	SN:ENST00000423403.1	LN:2344
@SQ	SN:ENST00000667362.1	LN:1521
@SQ	SN:ENST00000635290.1	LN:2012
@SQ	SN:ENST00000634701.1	LN:2183
@SQ	SN:ENST00000792000.1	LN:1046
@SQ	SN:ENST00000371191.5	LN:1916
@SQ	SN:ENST00000665665.1	LN:4256
@SQ	SN:ENST00000438559.5	LN:1275
@SQ	SN:ENST00000407417.7	LN:2123
@SQ	SN:ENST00000699964.1	LN:2617
@SQ	SN:ENST00000371189.8	LN:1989
@SQ	SN:ENST00000699986.1	LN:2545
@SQ	SN:ENST00000664149.1	LN:3401
@SQ	SN:ENST00000699965.1	LN:4396
@SQ	SN:ENST00000699987.1	LN:3047
@SQ	SN:ENST00000699967.1	LN:2198
@SQ	SN:ENST00000403491.8	LN:9229
@SQ	SN:ENST00000371187.7	LN:2683
@SQ	SN:ENST00000699993.1	LN:3201
@SQ	SN:ENST00000482020.2	LN:2513
@SQ	SN:ENST00000485903.6	LN:1674
@SQ	SN:ENST00000371185.6	LN:1714
@SQ	SN:ENST00000371184.6	LN:1348
@SQ	SN:ENST00000663597.1	LN:2330
@SQ	SN:ENST00000442027.6	LN:411
@SQ	SN:ENST00000726048.1	LN:323
@SQ	SN:ENST00000630199.2	LN:220
@SQ	SN:ENST00000657234.1	LN:3861
@SQ	SN:ENST00000699968.1	LN:2062
@SQ	SN:ENST00000357977.5	LN:3200
@SQ	SN:ENST00000737761.1	LN:536
@SQ	SN:ENST00000647399.2	LN:2469
@SQ	SN:ENST00000823960.1	LN:1662
@SQ	SN:ENST00000416440.2	LN:715
@SQ	SN:ENST00000606498.5	LN:969
@SQ	SN:ENST00000371180.7	LN:1248
@SQ	SN:ENST00000371177.2	LN:3218
@SQ	SN:ENST00000605725.1	LN:427
@SQ	SN:ENST00000371158.6	LN:8505
@SQ	SN:ENST00000642238.2	LN:8621
@SQ	SN:ENST00000363705.1	LN:104
@SQ	SN:ENST00000391058.1	LN:104
@SQ	SN:ENST00000646453.1	LN:5234
@SQ	SN:ENST00000635137.1	LN:2298
@SQ	SN:ENST00000307297.8	LN:1585
@SQ	SN:ENST00000776776.1	LN:484
@SQ	SN:ENST00000444290.1	LN:270
@SQ	SN:ENST00000466769.3	LN:294
@SQ	SN:ENST00000584654.1	LN:74
@SQ	SN:ENST00000636415.1	LN:68
@SQ	SN:ENST00000759359.1	LN:842
@SQ	SN:ENST00000411569.1	LN:458
@SQ	SN:ENST00000439294.1	LN:405
@SQ	SN:ENST00000498273.2	LN:3831
@SQ	SN:ENST00000450606.1	LN:307
@SQ	SN:ENST00000363304.1	LN:110
@SQ	SN:ENST00000371153.9	LN:5499
@SQ	SN:ENST00000317477.8	LN:2080
@SQ	SN:ENST00000371150.5	LN:3023
@SQ	SN:ENST00000354381.3	LN:2103
@SQ	SN:ENST00000364283.1	LN:108
@SQ	SN:ENST00000774212.1	LN:854
@SQ	SN:ENST00000371146.5	LN:3507
@SQ	SN:ENST00000339950.5	LN:3602
@SQ	SN:ENST00000251157.10	LN:7084
@SQ	SN:ENST00000635253.2	LN:7233
@SQ	SN:ENST00000454575.6	LN:6985
@SQ	SN:ENST00000340370.10	LN:6731
@SQ	SN:ENST00000634264.1	LN:6303
@SQ	SN:ENST00000635123.1	LN:6297
@SQ	SN:ENST00000604867.1	LN:238
@SQ	SN:ENST00000404627.3	LN:2678
@SQ	SN:ENST00000371129.4	LN:2926
@SQ	SN:ENST00000624477.1	LN:1819
@SQ	SN:ENST00000258651.4	LN:546
@SQ	SN:ENST00000453229.1	LN:1228
@SQ	SN:ENST00000812372.1	LN:818
@SQ	SN:ENST00000812373.1	LN:492
@SQ	SN:ENST00000819208.1	LN:1820
@SQ	SN:ENST00000317868.9	LN:2944
@SQ	SN:ENST00000371120.7	LN:2890
@SQ	SN:ENST00000819120.1	LN:625
@SQ	SN:ENST00000450811.1	LN:447
@SQ	SN:ENST00000435230.1	LN:303
@SQ	SN:ENST00000748531.1	LN:672
@SQ	SN:ENST00000748523.1	LN:852
@SQ	SN:ENST00000748536.1	LN:471
@SQ	SN:ENST00000748537.1	LN:773
@SQ	SN:ENST00000663274.1	LN:1126
@SQ	SN:ENST00000641712.1	LN:1005
@SQ	SN:ENST00000748528.1	LN:1183
@SQ	SN:ENST00000418091.1	LN:359
@SQ	SN:ENST00000749038.1	LN:397
@SQ	SN:ENST00000427547.1	LN:157
@SQ	SN:ENST00000455038.1	LN:823
@SQ	SN:ENST00000717983.1	LN:2218
@SQ	SN:ENST00000717984.1	LN:1336
@SQ	SN:ENST00000667005.1	LN:1530
@SQ	SN:ENST00000715889.1	LN:1488
@SQ	SN:ENST00000715890.1	LN:1348
@SQ	SN:ENST00000671620.1	LN:1446
@SQ	SN:ENST00000811149.1	LN:665
@SQ	SN:ENST00000717976.1	LN:1424
@SQ	SN:ENST00000516450.1	LN:115
@SQ	SN:ENST00000717978.1	LN:734
@SQ	SN:ENST00000449140.2	LN:859
@SQ	SN:ENST00000717988.1	LN:1497
@SQ	SN:ENST00000717989.1	LN:1034
@SQ	SN:ENST00000717981.1	LN:2019
@SQ	SN:ENST00000429660.1	LN:595
@SQ	SN:ENST00000811267.1	LN:368
@SQ	SN:ENST00000811327.1	LN:748
@SQ	SN:ENST00000811442.1	LN:789
@SQ	SN:ENST00000690254.2	LN:1847
@SQ	SN:ENST00000686970.2	LN:1462
@SQ	SN:ENST00000717766.1	LN:989
@SQ	SN:ENST00000717847.1	LN:782
@SQ	SN:ENST00000717848.1	LN:600
@SQ	SN:ENST00000717768.1	LN:979
@SQ	SN:ENST00000717749.1	LN:679
@SQ	SN:ENST00000371116.4	LN:2562
@SQ	SN:ENST00000771245.1	LN:1040
@SQ	SN:ENST00000615405.1	LN:60
@SQ	SN:ENST00000771635.1	LN:832
@SQ	SN:ENST00000771637.1	LN:541
@SQ	SN:ENST00000771640.1	LN:596
@SQ	SN:ENST00000516975.1	LN:110
@SQ	SN:ENST00000771246.1	LN:1315
@SQ	SN:ENST00000455736.1	LN:1357
@SQ	SN:ENST00000263440.6	LN:3325
@SQ	SN:ENST00000271002.15	LN:961
@SQ	SN:ENST00000371092.7	LN:1044
@SQ	SN:ENST00000657197.2	LN:1208
@SQ	SN:ENST00000771341.1	LN:1270
@SQ	SN:ENST00000371088.5	LN:2178
@SQ	SN:ENST00000585186.2	LN:286
@SQ	SN:ENST00000515911.1	LN:60
@SQ	SN:ENST00000371086.3	LN:3555
@SQ	SN:ENST00000771855.1	LN:496
@SQ	SN:ENST00000340052.4	LN:136
@SQ	SN:ENST00000610606.1	LN:84
@SQ	SN:ENST00000616613.1	LN:58
@SQ	SN:ENST00000612883.1	LN:73
@SQ	SN:ENST00000615474.1	LN:90
@SQ	SN:ENST00000612089.1	LN:120
@SQ	SN:ENST00000771503.1	LN:812
@SQ	SN:ENST00000650546.1	LN:2423
@SQ	SN:ENST00000371084.8	LN:2337
@SQ	SN:ENST00000540265.5	LN:2345
@SQ	SN:ENST00000371083.4	LN:2657
@SQ	SN:ENST00000489463.3	LN:305
@SQ	SN:ENST00000830687.1	LN:661
@SQ	SN:ENST00000830813.1	LN:2207
@SQ	SN:ENST00000821807.1	LN:503
@SQ	SN:ENST00000371079.6	LN:5858
@SQ	SN:ENST00000371080.5	LN:2305
@SQ	SN:ENST00000418154.1	LN:584
@SQ	SN:ENST00000440942.1	LN:490
@SQ	SN:ENST00000384461.1	LN:107
@SQ	SN:ENST00000818759.1	LN:423
@SQ	SN:ENST00000363638.1	LN:102
@SQ	SN:ENST00000412349.7	LN:1576
@SQ	SN:ENST00000424995.2	LN:3040
@SQ	SN:ENST00000796579.1	LN:866
@SQ	SN:ENST00000646967.2	LN:1046
@SQ	SN:ENST00000371077.10	LN:1542
@SQ	SN:ENST00000611228.4	LN:1550
@SQ	SN:ENST00000371076.7	LN:1136
@SQ	SN:ENST00000775330.1	LN:298
@SQ	SN:ENST00000775235.1	LN:1072
@SQ	SN:ENST00000761624.1	LN:554
@SQ	SN:ENST00000761625.1	LN:581
@SQ	SN:ENST00000458856.1	LN:62
@SQ	SN:ENST00000809741.1	LN:454
@SQ	SN:ENST00000651257.2	LN:5933
@SQ	SN:ENST00000290039.6	LN:5274
@SQ	SN:ENST00000650260.1	LN:5693
@SQ	SN:ENST00000582305.1	LN:77
@SQ	SN:ENST00000294428.8	LN:4421
@SQ	SN:ENST00000371072.8	LN:4362
@SQ	SN:ENST00000342505.5	LN:5092
@SQ	SN:ENST00000671929.2	LN:5190
@SQ	SN:ENST00000672247.2	LN:5169
@SQ	SN:ENST00000673246.2	LN:4960
@SQ	SN:ENST00000699310.1	LN:5083
@SQ	SN:ENST00000699259.1	LN:5171
@SQ	SN:ENST00000699260.1	LN:5104
@SQ	SN:ENST00000672179.2	LN:4909
@SQ	SN:ENST00000671954.2	LN:5101
@SQ	SN:ENST00000672434.2	LN:5258
@SQ	SN:ENST00000699312.1	LN:5174
@SQ	SN:ENST00000672751.2	LN:5021
@SQ	SN:ENST00000672574.2	LN:5001
@SQ	SN:ENST00000673046.1	LN:4893
@SQ	SN:ENST00000673254.1	LN:4930
@SQ	SN:ENST00000699262.1	LN:4169
@SQ	SN:ENST00000442855.2	LN:241
@SQ	SN:ENST00000446914.2	LN:387
@SQ	SN:ENST00000447748.5	LN:2804
@SQ	SN:ENST00000635626.1	LN:2465
@SQ	SN:ENST00000634604.2	LN:1051
@SQ	SN:ENST00000647968.1	LN:1044
@SQ	SN:ENST00000654680.1	LN:3170
@SQ	SN:ENST00000415842.5	LN:1157
@SQ	SN:ENST00000444349.6	LN:712
@SQ	SN:ENST00000331747.6	LN:1480
@SQ	SN:ENST00000658816.1	LN:1000
@SQ	SN:ENST00000607528.1	LN:618
@SQ	SN:ENST00000390955.1	LN:107
@SQ	SN:ENST00000580455.1	LN:88
@SQ	SN:ENST00000362265.1	LN:75
@SQ	SN:ENST00000685799.2	LN:1652
@SQ	SN:ENST00000416486.2	LN:427
@SQ	SN:ENST00000453850.2	LN:223
@SQ	SN:ENST00000545314.5	LN:6887
@SQ	SN:ENST00000546702.5	LN:1335
@SQ	SN:ENST00000395334.6	LN:6998
@SQ	SN:ENST00000327299.8	LN:6845
@SQ	SN:ENST00000439662.1	LN:171
@SQ	SN:ENST00000263441.11	LN:5916
@SQ	SN:ENST00000395325.7	LN:5743
@SQ	SN:ENST00000435739.1	LN:512
@SQ	SN:ENST00000428703.1	LN:226
@SQ	SN:ENST00000371069.5	LN:5962
@SQ	SN:ENST00000702949.2	LN:641
@SQ	SN:ENST00000410692.1	LN:191
@SQ	SN:ENST00000475108.5	LN:492
@SQ	SN:ENST00000371059.7	LN:3079
@SQ	SN:ENST00000371060.7	LN:5135
@SQ	SN:ENST00000371065.9	LN:4541
@SQ	SN:ENST00000349533.11	LN:8211
@SQ	SN:ENST00000488747.5	LN:345
@SQ	SN:ENST00000484243.1	LN:549
@SQ	SN:ENST00000613538.1	LN:4625
@SQ	SN:ENST00000429871.1	LN:423
@SQ	SN:ENST00000344610.12	LN:2935
@SQ	SN:ENST00000616738.4	LN:5081
@SQ	SN:ENST00000371058.1	LN:2805
@SQ	SN:ENST00000426714.1	LN:1797
@SQ	SN:ENST00000760543.1	LN:1468
@SQ	SN:ENST00000646875.2	LN:2318
@SQ	SN:ENST00000760442.1	LN:674
@SQ	SN:ENST00000459767.3	LN:295
@SQ	SN:ENST00000329654.8	LN:3998
@SQ	SN:ENST00000341517.9	LN:4531
@SQ	SN:ENST00000423207.6	LN:4546
@SQ	SN:ENST00000424138.1	LN:456
@SQ	SN:ENST00000411220.1	LN:86
@SQ	SN:ENST00000371045.9	LN:3982
@SQ	SN:ENST00000480109.2	LN:2037
@SQ	SN:ENST00000730815.1	LN:934
@SQ	SN:ENST00000730818.1	LN:760
@SQ	SN:ENST00000730157.1	LN:565
@SQ	SN:ENST00000811632.1	LN:629
@SQ	SN:ENST00000811631.1	LN:738
@SQ	SN:ENST00000682707.1	LN:8108
@SQ	SN:ENST00000237247.10	LN:3997
@SQ	SN:ENST00000684751.1	LN:2300
@SQ	SN:ENST00000683291.1	LN:2850
@SQ	SN:ENST00000435165.3	LN:7933
@SQ	SN:ENST00000682054.1	LN:8494
@SQ	SN:ENST00000684539.1	LN:7993
@SQ	SN:ENST00000681971.1	LN:7994
@SQ	SN:ENST00000682476.1	LN:2271
@SQ	SN:ENST00000684168.1	LN:8056
@SQ	SN:ENST00000371039.5	LN:4080
@SQ	SN:ENST00000684178.1	LN:8231
@SQ	SN:ENST00000684664.1	LN:8133
@SQ	SN:ENST00000682416.1	LN:8165
@SQ	SN:ENST00000683499.1	LN:8699
@SQ	SN:ENST00000683257.1	LN:8056
@SQ	SN:ENST00000684083.1	LN:2858
@SQ	SN:ENST00000682938.1	LN:2460
@SQ	SN:ENST00000682293.1	LN:7985
@SQ	SN:ENST00000683581.1	LN:8546
@SQ	SN:ENST00000371037.9	LN:10737
@SQ	SN:ENST00000684651.1	LN:3266
@SQ	SN:ENST00000682762.1	LN:8002
@SQ	SN:ENST00000424320.6	LN:1423
@SQ	SN:ENST00000584034.3	LN:78
@SQ	SN:ENST00000502413.2	LN:1156
@SQ	SN:ENST00000282670.7	LN:2262
@SQ	SN:ENST00000304526.3	LN:736
@SQ	SN:ENST00000371026.8	LN:3817
@SQ	SN:ENST00000456389.1	LN:861
@SQ	SN:ENST00000371023.7	LN:1697
@SQ	SN:ENST00000371022.3	LN:1520
@SQ	SN:ENST00000488333.2	LN:613
@SQ	SN:ENST00000355977.10	LN:3595
@SQ	SN:ENST00000371018.7	LN:3875
@SQ	SN:ENST00000357692.6	LN:4978
@SQ	SN:ENST00000371014.5	LN:1728
@SQ	SN:ENST00000371016.5	LN:1802
@SQ	SN:ENST00000371012.6	LN:2420
@SQ	SN:ENST00000401041.6	LN:5456
@SQ	SN:ENST00000743912.1	LN:416
@SQ	SN:ENST00000691240.2	LN:724
@SQ	SN:ENST00000401042.7	LN:1648
@SQ	SN:ENST00000355356.3	LN:4818
@SQ	SN:ENST00000235345.6	LN:6193
@SQ	SN:ENST00000684719.1	LN:2187
@SQ	SN:ENST00000371007.6	LN:2153
@SQ	SN:ENST00000371006.5	LN:2053
@SQ	SN:ENST00000475209.6	LN:2079
@SQ	SN:ENST00000621590.4	LN:4179
@SQ	SN:ENST00000516624.1	LN:135
@SQ	SN:ENST00000621423.1	LN:2352
@SQ	SN:ENST00000697222.1	LN:1641
@SQ	SN:ENST00000347310.10	LN:2858
@SQ	SN:ENST00000697154.1	LN:1055
@SQ	SN:ENST00000697163.1	LN:1272
@SQ	SN:ENST00000697230.1	LN:1182
@SQ	SN:ENST00000697164.1	LN:1800
@SQ	SN:ENST00000697165.1	LN:1587
@SQ	SN:ENST00000517265.1	LN:104
@SQ	SN:ENST00000425614.3	LN:1295
@SQ	SN:ENST00000516307.1	LN:126
@SQ	SN:ENST00000432257.1	LN:728
@SQ	SN:ENST00000262345.5	LN:4040
@SQ	SN:ENST00000544434.5	LN:3782
@SQ	SN:ENST00000696754.1	LN:3136
@SQ	SN:ENST00000696755.1	LN:3585
@SQ	SN:ENST00000541374.6	LN:3348
@SQ	SN:ENST00000371000.5	LN:2454
@SQ	SN:ENST00000696757.1	LN:3459
@SQ	SN:ENST00000674203.2	LN:5443
@SQ	SN:ENST00000648487.1	LN:3773
@SQ	SN:ENST00000361219.11	LN:6681
@SQ	SN:ENST00000370994.8	LN:6676
@SQ	SN:ENST00000370995.6	LN:3482
@SQ	SN:ENST00000370990.5	LN:1621
@SQ	SN:ENST00000411331.1	LN:105
@SQ	SN:ENST00000751521.1	LN:598
@SQ	SN:ENST00000751502.1	LN:588
@SQ	SN:ENST00000635350.1	LN:745
@SQ	SN:ENST00000384773.1	LN:107
@SQ	SN:ENST00000414338.2	LN:374
@SQ	SN:ENST00000751503.1	LN:872
@SQ	SN:ENST00000751509.1	LN:488
@SQ	SN:ENST00000769785.1	LN:347
@SQ	SN:ENST00000846983.1	LN:1199
@SQ	SN:ENST00000473024.3	LN:299
@SQ	SN:ENST00000426952.2	LN:859
@SQ	SN:ENST00000790841.1	LN:1061
@SQ	SN:ENST00000370985.4	LN:902
@SQ	SN:ENST00000370986.9	LN:1352
@SQ	SN:ENST00000648742.1	LN:651
@SQ	SN:ENST00000650283.1	LN:753
@SQ	SN:ENST00000617962.2	LN:1093
@SQ	SN:ENST00000833641.1	LN:547
@SQ	SN:ENST00000833642.1	LN:1106
@SQ	SN:ENST00000370982.4	LN:4395
@SQ	SN:ENST00000835198.1	LN:743
@SQ	SN:ENST00000459562.1	LN:61
@SQ	SN:ENST00000835344.1	LN:1397
@SQ	SN:ENST00000688125.3	LN:743
@SQ	SN:ENST00000420587.5	LN:2232
@SQ	SN:ENST00000413628.5	LN:2058
@SQ	SN:ENST00000835445.1	LN:765
@SQ	SN:ENST00000719676.1	LN:372
@SQ	SN:ENST00000719841.1	LN:922
@SQ	SN:ENST00000826363.1	LN:440
@SQ	SN:ENST00000826482.1	LN:288
@SQ	SN:ENST00000414904.1	LN:796
@SQ	SN:ENST00000435784.2	LN:904
@SQ	SN:ENST00000370981.3	LN:2049
@SQ	SN:ENST00000646789.1	LN:1481
@SQ	SN:ENST00000693623.1	LN:2392
@SQ	SN:ENST00000691269.1	LN:2298
@SQ	SN:ENST00000439327.1	LN:386
@SQ	SN:ENST00000786419.1	LN:1793
@SQ	SN:ENST00000354777.6	LN:2037
@SQ	SN:ENST00000262348.9	LN:2716
@SQ	SN:ENST00000370976.7	LN:2332
@SQ	SN:ENST00000434072.1	LN:458
@SQ	SN:ENST00000422584.1	LN:1330
@SQ	SN:ENST00000408276.1	LN:93
@SQ	SN:ENST00000370971.1	LN:700
@SQ	SN:ENST00000786421.1	LN:449
@SQ	SN:ENST00000444127.1	LN:582
@SQ	SN:ENST00000430845.2	LN:235
@SQ	SN:ENST00000723549.1	LN:1201
@SQ	SN:ENST00000723550.1	LN:737
@SQ	SN:ENST00000812912.1	LN:589
@SQ	SN:ENST00000812915.1	LN:1104
@SQ	SN:ENST00000812916.1	LN:1208
@SQ	SN:ENST00000434209.1	LN:337
@SQ	SN:ENST00000421309.1	LN:217
@SQ	SN:ENST00000823406.1	LN:878
@SQ	SN:ENST00000262340.6	LN:2605
@SQ	SN:ENST00000824747.1	LN:343
@SQ	SN:ENST00000456315.7	LN:5299
@SQ	SN:ENST00000370966.9	LN:4586
@SQ	SN:ENST00000425820.1	LN:960
@SQ	SN:ENST00000428732.2	LN:1252
@SQ	SN:ENST00000443918.1	LN:295
@SQ	SN:ENST00000646352.1	LN:2636
@SQ	SN:ENST00000643361.1	LN:1805
@SQ	SN:ENST00000844116.1	LN:368
@SQ	SN:ENST00000646995.2	LN:1456
@SQ	SN:ENST00000645269.1	LN:541
@SQ	SN:ENST00000721580.1	LN:612
@SQ	SN:ENST00000644104.1	LN:716
@SQ	SN:ENST00000812585.1	LN:1206
@SQ	SN:ENST00000791882.1	LN:484
@SQ	SN:ENST00000667299.1	LN:3539
@SQ	SN:ENST00000661832.1	LN:1454
@SQ	SN:ENST00000667473.1	LN:1057
@SQ	SN:ENST00000425517.1	LN:627
@SQ	SN:ENST00000650525.1	LN:792
@SQ	SN:ENST00000448001.1	LN:458
@SQ	SN:ENST00000662276.1	LN:549
@SQ	SN:ENST00000824953.1	LN:254
@SQ	SN:ENST00000651989.2	LN:27923
@SQ	SN:ENST00000310961.9	LN:6507
@SQ	SN:ENST00000370958.5	LN:2375
@SQ	SN:ENST00000603525.1	LN:1447
@SQ	SN:ENST00000656012.1	LN:2154
@SQ	SN:ENST00000849834.1	LN:325
@SQ	SN:ENST00000415775.2	LN:3996
@SQ	SN:ENST00000494227.3	LN:304
@SQ	SN:ENST00000412108.1	LN:996
@SQ	SN:ENST00000439639.2	LN:301
@SQ	SN:ENST00000414132.5	LN:523
@SQ	SN:ENST00000425754.1	LN:694
@SQ	SN:ENST00000370952.4	LN:2843
@SQ	SN:ENST00000491451.3	LN:297
@SQ	SN:ENST00000370951.5	LN:2385
@SQ	SN:ENST00000370950.7	LN:3784
@SQ	SN:ENST00000422107.1	LN:457
@SQ	SN:ENST00000370949.2	LN:3959
@SQ	SN:ENST00000395136.7	LN:1717
@SQ	SN:ENST00000370944.9	LN:5658
@SQ	SN:ENST00000262346.6	LN:3327
@SQ	SN:ENST00000820271.1	LN:1007
@SQ	SN:ENST00000413943.2	LN:692
@SQ	SN:ENST00000799673.1	LN:586
@SQ	SN:ENST00000799672.1	LN:941
@SQ	SN:ENST00000411986.6	LN:2044
@SQ	SN:ENST00000370938.8	LN:2090
@SQ	SN:ENST00000346806.2	LN:1196
@SQ	SN:ENST00000819612.1	LN:628
@SQ	SN:ENST00000612213.1	LN:283
@SQ	SN:ENST00000819614.1	LN:720
@SQ	SN:ENST00000819615.1	LN:747
@SQ	SN:ENST00000607679.1	LN:466
@SQ	SN:ENST00000819442.1	LN:772
@SQ	SN:ENST00000819447.1	LN:882
@SQ	SN:ENST00000456361.1	LN:967
@SQ	SN:ENST00000849023.1	LN:1328
@SQ	SN:ENST00000849022.1	LN:623
@SQ	SN:ENST00000446037.2	LN:609
@SQ	SN:ENST00000419450.1	LN:2086
@SQ	SN:ENST00000423187.2	LN:443
@SQ	SN:ENST00000766602.1	LN:805
@SQ	SN:ENST00000370931.7	LN:1914
@SQ	SN:ENST00000628037.2	LN:1815
@SQ	SN:ENST00000460330.5	LN:1447
@SQ	SN:ENST00000426775.1	LN:749
@SQ	SN:ENST00000356595.8	LN:1943
@SQ	SN:ENST00000306666.10	LN:2360
@SQ	SN:ENST00000370924.5	LN:7759
@SQ	SN:ENST00000450461.2	LN:871
@SQ	SN:ENST00000789022.1	LN:1745
@SQ	SN:ENST00000370920.8	LN:2816
@SQ	SN:ENST00000254821.10	LN:2821
@SQ	SN:ENST00000611683.1	LN:1257
@SQ	SN:ENST00000384988.1	LN:86
@SQ	SN:ENST00000455406.6	LN:4608
@SQ	SN:ENST00000654734.1	LN:2001
@SQ	SN:ENST00000671179.1	LN:984
@SQ	SN:ENST00000828818.1	LN:419
@SQ	SN:ENST00000626344.2	LN:400
@SQ	SN:ENST00000596952.5	LN:624
@SQ	SN:ENST00000413421.5	LN:826
@SQ	SN:ENST00000828826.1	LN:240
@SQ	SN:ENST00000828823.1	LN:332
@SQ	SN:ENST00000583678.6	LN:1368
@SQ	SN:ENST00000670550.1	LN:2171
@SQ	SN:ENST00000828816.1	LN:542
@SQ	SN:ENST00000828825.1	LN:587
@SQ	SN:ENST00000828817.1	LN:566
@SQ	SN:ENST00000828821.1	LN:773
@SQ	SN:ENST00000415780.1	LN:249
@SQ	SN:ENST00000411721.1	LN:518
@SQ	SN:ENST00000829199.1	LN:1046
@SQ	SN:ENST00000422522.1	LN:250
@SQ	SN:ENST00000357731.10	LN:12613
@SQ	SN:ENST00000430605.1	LN:213
@SQ	SN:ENST00000306821.3	LN:5577
@SQ	SN:ENST00000623721.3	LN:1133
@SQ	SN:ENST00000590186.5	LN:686
@SQ	SN:ENST00000625045.2	LN:1014
@SQ	SN:ENST00000591654.5	LN:719
@SQ	SN:ENST00000624050.1	LN:629
@SQ	SN:ENST00000446438.1	LN:170
@SQ	SN:ENST00000605519.1	LN:182
@SQ	SN:ENST00000453121.1	LN:534
@SQ	SN:ENST00000445131.2	LN:608
@SQ	SN:ENST00000759207.1	LN:581
@SQ	SN:ENST00000715640.2	LN:2015
@SQ	SN:ENST00000715641.1	LN:1119
@SQ	SN:ENST00000715642.1	LN:4182
@SQ	SN:ENST00000758133.1	LN:930
@SQ	SN:ENST00000759360.1	LN:239
@SQ	SN:ENST00000759004.1	LN:628
@SQ	SN:ENST00000422587.2	LN:358
@SQ	SN:ENST00000758564.1	LN:787
@SQ	SN:ENST00000758565.1	LN:446
@SQ	SN:ENST00000758829.1	LN:650
@SQ	SN:ENST00000758150.1	LN:849
@SQ	SN:ENST00000758156.1	LN:1021
@SQ	SN:ENST00000758155.1	LN:1272
@SQ	SN:ENST00000758142.1	LN:975
@SQ	SN:ENST00000758134.1	LN:1483
@SQ	SN:ENST00000758165.1	LN:1923
@SQ	SN:ENST00000715646.1	LN:786
@SQ	SN:ENST00000668734.1	LN:1122
@SQ	SN:ENST00000758167.1	LN:821
@SQ	SN:ENST00000758421.1	LN:715
@SQ	SN:ENST00000664523.1	LN:682
@SQ	SN:ENST00000391064.1	LN:107
@SQ	SN:ENST00000758419.1	LN:538
@SQ	SN:ENST00000418078.3	LN:1382
@SQ	SN:ENST00000715648.1	LN:1179
@SQ	SN:ENST00000656766.1	LN:1020
@SQ	SN:ENST00000715649.1	LN:1065
@SQ	SN:ENST00000758621.1	LN:545
@SQ	SN:ENST00000623251.1	LN:301
@SQ	SN:ENST00000430398.2	LN:1491
@SQ	SN:ENST00000516016.1	LN:252
@SQ	SN:ENST00000661787.1	LN:1075
@SQ	SN:ENST00000658942.1	LN:547
@SQ	SN:ENST00000440762.5	LN:3871
@SQ	SN:ENST00000666103.1	LN:914
@SQ	SN:ENST00000729650.1	LN:408
@SQ	SN:ENST00000729655.1	LN:397
@SQ	SN:ENST00000729654.1	LN:608
@SQ	SN:ENST00000752873.1	LN:847
@SQ	SN:ENST00000752875.1	LN:883
@SQ	SN:ENST00000436262.2	LN:1335
@SQ	SN:ENST00000363731.1	LN:107
@SQ	SN:ENST00000649962.1	LN:1672
@SQ	SN:ENST00000516196.2	LN:109
@SQ	SN:ENST00000666275.1	LN:2291
@SQ	SN:ENST00000743675.1	LN:652
@SQ	SN:ENST00000743674.1	LN:769
@SQ	SN:ENST00000395089.5	LN:2673
@SQ	SN:ENST00000354431.9	LN:2854
@SQ	SN:ENST00000370909.6	LN:793
@SQ	SN:ENST00000370911.7	LN:1591
@SQ	SN:ENST00000557284.7	LN:2855
@SQ	SN:ENST00000467578.7	LN:601
@SQ	SN:ENST00000370894.9	LN:1380
@SQ	SN:ENST00000482102.2	LN:561
@SQ	SN:ENST00000370898.9	LN:4692
@SQ	SN:ENST00000370899.7	LN:2752
@SQ	SN:ENST00000370895.5	LN:7566
@SQ	SN:ENST00000370893.1	LN:1195
@SQ	SN:ENST00000534056.5	LN:1426
@SQ	SN:ENST00000326637.8	LN:3019
@SQ	SN:ENST00000415549.2	LN:791
@SQ	SN:ENST00000720458.1	LN:389
@SQ	SN:ENST00000720605.1	LN:370
@SQ	SN:ENST00000442876.1	LN:497
@SQ	SN:ENST00000411417.1	LN:445
@SQ	SN:ENST00000294635.5	LN:4358
@SQ	SN:ENST00000326665.10	LN:7201
@SQ	SN:ENST00000612390.4	LN:4874
@SQ	SN:ENST00000420661.6	LN:2068
@SQ	SN:ENST00000608748.1	LN:565
@SQ	SN:ENST00000370872.7	LN:1592
@SQ	SN:ENST00000340866.10	LN:1908
@SQ	SN:ENST00000417775.5	LN:2301
@SQ	SN:ENST00000370871.7	LN:1292
@SQ	SN:ENST00000457880.6	LN:3335
@SQ	SN:ENST00000370867.8	LN:3437
@SQ	SN:ENST00000479111.5	LN:1130
@SQ	SN:ENST00000438619.1	LN:339
@SQ	SN:ENST00000794292.1	LN:1639
@SQ	SN:ENST00000794434.1	LN:531
@SQ	SN:ENST00000565735.1	LN:1410
@SQ	SN:ENST00000446238.1	LN:670
@SQ	SN:ENST00000294638.9	LN:2373
@SQ	SN:ENST00000427892.1	LN:2203
@SQ	SN:ENST00000356261.4	LN:2258
@SQ	SN:ENST00000696555.1	LN:2004
@SQ	SN:ENST00000384272.1	LN:103
@SQ	SN:ENST00000370859.8	LN:3896
@SQ	SN:ENST00000370855.5	LN:4406
@SQ	SN:ENST00000849121.1	LN:952
@SQ	SN:ENST00000773694.1	LN:331
@SQ	SN:ENST00000440382.1	LN:670
@SQ	SN:ENST00000516529.1	LN:105
@SQ	SN:ENST00000413677.1	LN:457
@SQ	SN:ENST00000843679.1	LN:341
@SQ	SN:ENST00000747021.1	LN:1748
@SQ	SN:ENST00000648424.1	LN:1480
@SQ	SN:ENST00000746220.1	LN:1554
@SQ	SN:ENST00000446582.2	LN:742
@SQ	SN:ENST00000746222.1	LN:1067
@SQ	SN:ENST00000746415.1	LN:959
@SQ	SN:ENST00000746414.1	LN:522
@SQ	SN:ENST00000746416.1	LN:331
@SQ	SN:ENST00000680964.1	LN:3789
@SQ	SN:ENST00000541113.6	LN:2360
@SQ	SN:ENST00000680805.1	LN:2315
@SQ	SN:ENST00000681790.1	LN:2403
@SQ	SN:ENST00000370834.9	LN:2172
@SQ	SN:ENST00000370841.9	LN:2261
@SQ	SN:ENST00000679687.1	LN:1688
@SQ	SN:ENST00000420607.6	LN:1332
@SQ	SN:ENST00000444241.1	LN:1354
@SQ	SN:ENST00000370826.3	LN:512
@SQ	SN:ENST00000319942.8	LN:1448
@SQ	SN:ENST00000383893.1	LN:79
@SQ	SN:ENST00000384512.1	LN:84
@SQ	SN:ENST00000364617.1	LN:72
@SQ	SN:ENST00000263187.4	LN:3270
@SQ	SN:ENST00000284142.7	LN:1080
@SQ	SN:ENST00000663316.1	LN:897
@SQ	SN:ENST00000668000.1	LN:983
@SQ	SN:ENST00000663496.2	LN:1072
@SQ	SN:ENST00000635455.1	LN:969
@SQ	SN:ENST00000783483.1	LN:1294
@SQ	SN:ENST00000653726.1	LN:836
@SQ	SN:ENST00000654893.1	LN:695
@SQ	SN:ENST00000783598.1	LN:437
@SQ	SN:ENST00000786394.1	LN:699
@SQ	SN:ENST00000659190.1	LN:1104
@SQ	SN:ENST00000328299.4	LN:6836
@SQ	SN:ENST00000394513.2	LN:664
@SQ	SN:ENST00000608243.1	LN:463
@SQ	SN:ENST00000831827.1	LN:371
@SQ	SN:ENST00000420977.1	LN:750
@SQ	SN:ENST00000733446.1	LN:460
@SQ	SN:ENST00000363051.1	LN:106
@SQ	SN:ENST00000787316.1	LN:755
@SQ	SN:ENST00000427806.2	LN:639
@SQ	SN:ENST00000477717.6	LN:5547
@SQ	SN:ENST00000620979.1	LN:60
@SQ	SN:ENST00000454305.1	LN:497
@SQ	SN:ENST00000659520.1	LN:2086
@SQ	SN:ENST00000370812.8	LN:4601
@SQ	SN:ENST00000445065.5	LN:4318
@SQ	SN:ENST00000471722.1	LN:555
@SQ	SN:ENST00000359130.1	LN:1926
@SQ	SN:ENST00000458048.1	LN:571
@SQ	SN:ENST00000810899.1	LN:755
@SQ	SN:ENST00000691991.1	LN:909
@SQ	SN:ENST00000810898.1	LN:1227
@SQ	SN:ENST00000810814.1	LN:773
@SQ	SN:ENST00000654296.1	LN:1211
@SQ	SN:ENST00000354567.7	LN:3280
@SQ	SN:ENST00000344720.9	LN:3929
@SQ	SN:ENST00000810735.1	LN:508
@SQ	SN:ENST00000810736.1	LN:650
@SQ	SN:ENST00000515958.1	LN:62
@SQ	SN:ENST00000666710.1	LN:2059
@SQ	SN:ENST00000478255.1	LN:556
@SQ	SN:ENST00000370801.8	LN:6412
@SQ	SN:ENST00000370798.5	LN:2468
@SQ	SN:ENST00000515976.1	LN:84
@SQ	SN:ENST00000470869.3	LN:295
@SQ	SN:ENST00000370794.7	LN:4327
@SQ	SN:ENST00000357428.5	LN:4155
@SQ	SN:ENST00000370793.5	LN:4502
@SQ	SN:ENST00000370792.7	LN:2917
@SQ	SN:ENST00000431536.1	LN:1000
@SQ	SN:ENST00000443751.4	LN:6409
@SQ	SN:ENST00000645756.2	LN:1978
@SQ	SN:ENST00000643390.1	LN:1873
@SQ	SN:ENST00000642959.2	LN:5149
@SQ	SN:ENST00000370791.9	LN:6382
@SQ	SN:ENST00000710931.1	LN:6271
@SQ	SN:ENST00000710932.1	LN:6382
@SQ	SN:ENST00000646892.1	LN:5563
@SQ	SN:ENST00000645526.1	LN:5320
@SQ	SN:ENST00000410917.1	LN:96
@SQ	SN:ENST00000427577.1	LN:921
@SQ	SN:ENST00000444067.2	LN:1693
@SQ	SN:ENST00000455484.2	LN:251
@SQ	SN:ENST00000421331.1	LN:2292
@SQ	SN:ENST00000330010.12	LN:3195
@SQ	SN:ENST00000334785.12	LN:3282
@SQ	SN:ENST00000370768.7	LN:6714
@SQ	SN:ENST00000703586.1	LN:3330
@SQ	SN:ENST00000421641.2	LN:3426
@SQ	SN:ENST00000370767.5	LN:2524
@SQ	SN:ENST00000608684.2	LN:225
@SQ	SN:ENST00000370763.6	LN:2903
@SQ	SN:ENST00000650170.1	LN:1795
@SQ	SN:ENST00000265259.5	LN:766
@SQ	SN:ENST00000370759.4	LN:3778
@SQ	SN:ENST00000516149.1	LN:96
@SQ	SN:ENST00000448345.2	LN:556
@SQ	SN:ENST00000365393.1	LN:109
@SQ	SN:ENST00000443064.2	LN:757
@SQ	SN:ENST00000823881.1	LN:716
@SQ	SN:ENST00000436742.5	LN:1993
@SQ	SN:ENST00000413519.1	LN:1170
@SQ	SN:ENST00000370758.5	LN:4337
@SQ	SN:ENST00000419107.1	LN:107
@SQ	SN:ENST00000391006.1	LN:105
@SQ	SN:ENST00000370757.8	LN:5429
@SQ	SN:ENST00000370756.3	LN:4450
@SQ	SN:ENST00000679998.1	LN:1713
@SQ	SN:ENST00000681613.1	LN:1447
@SQ	SN:ENST00000370751.10	LN:5829
@SQ	SN:ENST00000459784.6	LN:1682
@SQ	SN:ENST00000680110.1	LN:1315
@SQ	SN:ENST00000680295.1	LN:1200
@SQ	SN:ENST00000679848.1	LN:2007
@SQ	SN:ENST00000370747.9	LN:1682
@SQ	SN:ENST00000427236.2	LN:424
@SQ	SN:ENST00000444644.1	LN:1587
@SQ	SN:ENST00000370742.4	LN:3539
@SQ	SN:ENST00000671209.1	LN:3300
@SQ	SN:ENST00000661030.1	LN:3672
@SQ	SN:ENST00000655029.1	LN:2936
@SQ	SN:ENST00000656841.1	LN:2721
@SQ	SN:ENST00000836483.1	LN:418
@SQ	SN:ENST00000439132.1	LN:1111
@SQ	SN:ENST00000743235.1	LN:865
@SQ	SN:ENST00000415629.2	LN:355
@SQ	SN:ENST00000635706.2	LN:605
@SQ	SN:ENST00000796359.1	LN:623
@SQ	SN:ENST00000796366.1	LN:297
@SQ	SN:ENST00000796361.1	LN:717
@SQ	SN:ENST00000645557.1	LN:1507
@SQ	SN:ENST00000796364.1	LN:1878
@SQ	SN:ENST00000833029.1	LN:788
@SQ	SN:ENST00000833027.1	LN:898
@SQ	SN:ENST00000833030.1	LN:1236
@SQ	SN:ENST00000425922.1	LN:1124
@SQ	SN:ENST00000644002.1	LN:597
@SQ	SN:ENST00000416270.2	LN:1135
@SQ	SN:ENST00000567886.1	LN:1976
@SQ	SN:ENST00000620434.1	LN:263
@SQ	SN:ENST00000438801.1	LN:619
@SQ	SN:ENST00000755929.1	LN:698
@SQ	SN:ENST00000458146.1	LN:580
@SQ	SN:ENST00000411674.2	LN:922
@SQ	SN:ENST00000434465.2	LN:418
@SQ	SN:ENST00000447525.1	LN:331
@SQ	SN:ENST00000813850.1	LN:656
@SQ	SN:ENST00000443104.5	LN:591
@SQ	SN:ENST00000443565.4	LN:1227
@SQ	SN:ENST00000785969.1	LN:652
@SQ	SN:ENST00000781057.1	LN:528
@SQ	SN:ENST00000456663.1	LN:382
@SQ	SN:ENST00000417407.1	LN:739
@SQ	SN:ENST00000730962.1	LN:1728
@SQ	SN:ENST00000426688.1	LN:643
@SQ	SN:ENST00000642971.1	LN:748
@SQ	SN:ENST00000844172.1	LN:1450
@SQ	SN:ENST00000411094.1	LN:308
@SQ	SN:ENST00000756633.1	LN:960
@SQ	SN:ENST00000822370.1	LN:1304
@SQ	SN:ENST00000370721.5	LN:5023
@SQ	SN:ENST00000370723.5	LN:5254
@SQ	SN:ENST00000370725.5	LN:5293
@SQ	SN:ENST00000370727.5	LN:5164
@SQ	SN:ENST00000370728.5	LN:6302
@SQ	SN:ENST00000370730.5	LN:6173
@SQ	SN:ENST00000444546.1	LN:1150
@SQ	SN:ENST00000833399.1	LN:512
@SQ	SN:ENST00000448213.2	LN:1675
@SQ	SN:ENST00000439024.1	LN:343
@SQ	SN:ENST00000443939.1	LN:643
@SQ	SN:ENST00000454831.1	LN:521
@SQ	SN:ENST00000430748.1	LN:641
@SQ	SN:ENST00000438968.1	LN:350
@SQ	SN:ENST00000359929.7	LN:4674
@SQ	SN:ENST00000447996.2	LN:1065
@SQ	SN:ENST00000674489.1	LN:4258
@SQ	SN:ENST00000674442.1	LN:5533
@SQ	SN:ENST00000674419.1	LN:5736
@SQ	SN:ENST00000674407.1	LN:5282
@SQ	SN:ENST00000674168.1	LN:5742
@SQ	SN:ENST00000674307.1	LN:5900
@SQ	SN:ENST00000674209.1	LN:5835
@SQ	SN:ENST00000319517.10	LN:5479
@SQ	SN:ENST00000370713.5	LN:5382
@SQ	SN:ENST00000370715.5	LN:5585
@SQ	SN:ENST00000370717.6	LN:5873
@SQ	SN:ENST00000627151.2	LN:5789
@SQ	SN:ENST00000686636.1	LN:7432
@SQ	SN:ENST00000674393.1	LN:5733
@SQ	SN:ENST00000674208.1	LN:5124
@SQ	SN:ENST00000650063.1	LN:4247
@SQ	SN:ENST00000420549.3	LN:1438
@SQ	SN:ENST00000649204.1	LN:1339
@SQ	SN:ENST00000834571.1	LN:691
@SQ	SN:ENST00000834572.1	LN:773
@SQ	SN:ENST00000834560.1	LN:1916
@SQ	SN:ENST00000702694.1	LN:1336
@SQ	SN:ENST00000834563.1	LN:1239
@SQ	SN:ENST00000834564.1	LN:1298
@SQ	SN:ENST00000663002.2	LN:1612
@SQ	SN:ENST00000834737.1	LN:443
@SQ	SN:ENST00000834574.1	LN:665
@SQ	SN:ENST00000834557.1	LN:680
@SQ	SN:ENST00000834566.1	LN:599
@SQ	SN:ENST00000727058.1	LN:710
@SQ	SN:ENST00000727060.1	LN:722
@SQ	SN:ENST00000452901.5	LN:1712
@SQ	SN:ENST00000659533.1	LN:1134
@SQ	SN:ENST00000659693.1	LN:4519
@SQ	SN:ENST00000452834.6	LN:1631
@SQ	SN:ENST00000715963.1	LN:1525
@SQ	SN:ENST00000715964.1	LN:554
@SQ	SN:ENST00000715967.1	LN:827
@SQ	SN:ENST00000715970.1	LN:2404
@SQ	SN:ENST00000847102.1	LN:713
@SQ	SN:ENST00000847332.1	LN:1056
@SQ	SN:ENST00000847330.1	LN:933
@SQ	SN:ENST00000847334.1	LN:1048
@SQ	SN:ENST00000715928.1	LN:477
@SQ	SN:ENST00000647626.2	LN:761
@SQ	SN:ENST00000715933.1	LN:817
@SQ	SN:ENST00000715934.1	LN:1665
@SQ	SN:ENST00000794279.1	LN:810
@SQ	SN:ENST00000660423.1	LN:1189
@SQ	SN:ENST00000664539.1	LN:1373
@SQ	SN:ENST00000794286.1	LN:312
@SQ	SN:ENST00000794273.1	LN:1121
@SQ	SN:ENST00000794282.1	LN:386
@SQ	SN:ENST00000793993.1	LN:652
@SQ	SN:ENST00000715937.1	LN:643
@SQ	SN:ENST00000794290.1	LN:370
@SQ	SN:ENST00000417975.1	LN:3177
@SQ	SN:ENST00000793994.1	LN:1600
@SQ	SN:ENST00000715938.1	LN:904
@SQ	SN:ENST00000701862.2	LN:1081
@SQ	SN:ENST00000794851.1	LN:1907
@SQ	SN:ENST00000794007.1	LN:737
@SQ	SN:ENST00000670031.2	LN:2502
@SQ	SN:ENST00000794013.1	LN:1803
@SQ	SN:ENST00000662803.1	LN:2776
@SQ	SN:ENST00000794014.1	LN:512
@SQ	SN:ENST00000701697.2	LN:813
@SQ	SN:ENST00000794438.1	LN:1222
@SQ	SN:ENST00000794436.1	LN:665
@SQ	SN:ENST00000457273.6	LN:2008
@SQ	SN:ENST00000657125.3	LN:2911
@SQ	SN:ENST00000794717.1	LN:1217
@SQ	SN:ENST00000260505.13	LN:7980
@SQ	SN:ENST00000610996.1	LN:2028
@SQ	SN:ENST00000455929.1	LN:2921
@SQ	SN:ENST00000830750.1	LN:1734
@SQ	SN:ENST00000830867.1	LN:846
@SQ	SN:ENST00000421341.2	LN:1401
@SQ	SN:ENST00000646678.1	LN:441
@SQ	SN:ENST00000756299.1	LN:1463
@SQ	SN:ENST00000756300.1	LN:688
@SQ	SN:ENST00000370689.6	LN:4513
@SQ	SN:ENST00000370688.7	LN:1905
@SQ	SN:ENST00000448052.1	LN:493
@SQ	SN:ENST00000370685.7	LN:4481
@SQ	SN:ENST00000436133.6	LN:4284
@SQ	SN:ENST00000370684.5	LN:869
@SQ	SN:ENST00000446538.5	LN:1112
@SQ	SN:ENST00000610703.4	LN:4240
@SQ	SN:ENST00000370680.5	LN:1914
@SQ	SN:ENST00000614872.4	LN:4306
@SQ	SN:ENST00000394839.6	LN:4200
@SQ	SN:ENST00000610457.2	LN:4306
@SQ	SN:ENST00000441775.1	LN:244
@SQ	SN:ENST00000721911.1	LN:1967
@SQ	SN:ENST00000722054.1	LN:1185
@SQ	SN:ENST00000722055.1	LN:321
@SQ	SN:ENST00000363089.1	LN:137
@SQ	SN:ENST00000721912.1	LN:1260
@SQ	SN:ENST00000370673.7	LN:1567
@SQ	SN:ENST00000370671.7	LN:724
@SQ	SN:ENST00000394834.8	LN:1459
@SQ	SN:ENST00000370669.5	LN:856
@SQ	SN:ENST00000370668.7	LN:1403
@SQ	SN:ENST00000370670.2	LN:565
@SQ	SN:ENST00000510918.5	LN:627
@SQ	SN:ENST00000505585.5	LN:905
@SQ	SN:ENST00000741398.1	LN:567
@SQ	SN:ENST00000638856.1	LN:1680
@SQ	SN:ENST00000471089.6	LN:915
@SQ	SN:ENST00000483236.2	LN:679
@SQ	SN:ENST00000370665.4	LN:1317
@SQ	SN:ENST00000370662.3	LN:1130
@SQ	SN:ENST00000644783.1	LN:1318
@SQ	SN:ENST00000370656.5	LN:724
@SQ	SN:ENST00000370654.6	LN:1948
@SQ	SN:ENST00000370645.9	LN:806
@SQ	SN:ENST00000370641.3	LN:920
@SQ	SN:ENST00000649871.1	LN:2686
@SQ	SN:ENST00000686161.1	LN:3733
@SQ	SN:ENST00000699524.1	LN:2983
@SQ	SN:ENST00000370630.6	LN:6571
@SQ	SN:ENST00000646567.2	LN:1108
@SQ	SN:ENST00000644618.2	LN:891
@SQ	SN:ENST00000845154.1	LN:841
@SQ	SN:ENST00000644179.1	LN:1060
@SQ	SN:ENST00000839490.1	LN:1279
@SQ	SN:ENST00000370624.1	LN:2884
@SQ	SN:ENST00000418010.1	LN:247
@SQ	SN:ENST00000342203.8	LN:5752
@SQ	SN:ENST00000437941.6	LN:5843
@SQ	SN:ENST00000605755.5	LN:1933
@SQ	SN:ENST00000603677.1	LN:1149
@SQ	SN:ENST00000719997.1	LN:1130
@SQ	SN:ENST00000783432.1	LN:559
@SQ	SN:ENST00000813014.1	LN:884
@SQ	SN:ENST00000812921.1	LN:1755
@SQ	SN:ENST00000643511.1	LN:1172
@SQ	SN:ENST00000812926.1	LN:1368
@SQ	SN:ENST00000813121.1	LN:732
@SQ	SN:ENST00000440886.1	LN:3345
@SQ	SN:ENST00000370611.4	LN:3515
@SQ	SN:ENST00000790811.1	LN:770
@SQ	SN:ENST00000370608.8	LN:3044
@SQ	SN:ENST00000284027.5	LN:1729
@SQ	SN:ENST00000732652.1	LN:838
@SQ	SN:ENST00000732651.1	LN:443
@SQ	SN:ENST00000370596.5	LN:2905
@SQ	SN:ENST00000370589.7	LN:2810
@SQ	SN:ENST00000341115.8	LN:1762
@SQ	SN:ENST00000370587.5	LN:2953
@SQ	SN:ENST00000326813.12	LN:2888
@SQ	SN:ENST00000294664.11	LN:2990
@SQ	SN:ENST00000580922.1	LN:80
@SQ	SN:ENST00000739550.1	LN:874
@SQ	SN:ENST00000624216.1	LN:1717
@SQ	SN:ENST00000341460.6	LN:5466
@SQ	SN:ENST00000696556.1	LN:6174
@SQ	SN:ENST00000739652.1	LN:754
@SQ	SN:ENST00000739555.1	LN:651
@SQ	SN:ENST00000471115.6	LN:3254
@SQ	SN:ENST00000344356.5	LN:504
@SQ	SN:ENST00000411322.1	LN:107
@SQ	SN:ENST00000648566.1	LN:2833
@SQ	SN:ENST00000620248.3	LN:1459
@SQ	SN:ENST00000654182.1	LN:2673
@SQ	SN:ENST00000427819.5	LN:1950
@SQ	SN:ENST00000426972.8	LN:4022
@SQ	SN:ENST00000284031.13	LN:3939
@SQ	SN:ENST00000633113.1	LN:703
@SQ	SN:ENST00000801301.1	LN:451
@SQ	SN:ENST00000362589.1	LN:110
@SQ	SN:ENST00000610230.1	LN:366
@SQ	SN:ENST00000498304.5	LN:508
@SQ	SN:ENST00000467530.5	LN:2745
@SQ	SN:ENST00000467666.2	LN:531
@SQ	SN:ENST00000760535.1	LN:122
@SQ	SN:ENST00000609367.2	LN:2071
@SQ	SN:ENST00000752545.1	LN:644
@SQ	SN:ENST00000752544.1	LN:905
@SQ	SN:ENST00000451137.7	LN:2278
@SQ	SN:ENST00000363064.1	LN:77
@SQ	SN:ENST00000726251.1	LN:661
@SQ	SN:ENST00000761513.1	LN:402
@SQ	SN:ENST00000761512.1	LN:505
@SQ	SN:ENST00000848988.1	LN:774
@SQ	SN:ENST00000848989.1	LN:326
@SQ	SN:ENST00000848840.1	LN:1004
@SQ	SN:ENST00000848845.1	LN:548
@SQ	SN:ENST00000370574.4	LN:6203
@SQ	SN:ENST00000431532.6	LN:6080
@SQ	SN:ENST00000370571.7	LN:6834
@SQ	SN:ENST00000364750.1	LN:119
@SQ	SN:ENST00000417340.1	LN:736
@SQ	SN:ENST00000726654.1	LN:1577
@SQ	SN:ENST00000645733.1	LN:2837
@SQ	SN:ENST00000359242.7	LN:7560
@SQ	SN:ENST00000460698.7	LN:4198
@SQ	SN:ENST00000696297.1	LN:3592
@SQ	SN:ENST00000696303.1	LN:2090
@SQ	SN:ENST00000370566.7	LN:2155
@SQ	SN:ENST00000294678.6	LN:4267
@SQ	SN:ENST00000317336.11	LN:4376
@SQ	SN:ENST00000618009.1	LN:56
@SQ	SN:ENST00000486215.1	LN:311
@SQ	SN:ENST00000454884.2	LN:691
@SQ	SN:ENST00000370565.5	LN:3935
@SQ	SN:ENST00000234701.7	LN:3310
@SQ	SN:ENST00000394711.2	LN:3004
@SQ	SN:ENST00000760295.1	LN:818
@SQ	SN:ENST00000760296.1	LN:2783
@SQ	SN:ENST00000760090.1	LN:562
@SQ	SN:ENST00000760441.1	LN:771
@SQ	SN:ENST00000370563.3	LN:3211
@SQ	SN:ENST00000441182.1	LN:718
@SQ	SN:ENST00000699483.1	LN:3668
@SQ	SN:ENST00000456587.1	LN:522
@SQ	SN:ENST00000650379.2	LN:2410
@SQ	SN:ENST00000490028.5	LN:2781
@SQ	SN:ENST00000466454.1	LN:3412
@SQ	SN:ENST00000699484.1	LN:3139
@SQ	SN:ENST00000535010.5	LN:6227
@SQ	SN:ENST00000616170.4	LN:6456
@SQ	SN:ENST00000370558.8	LN:6371
@SQ	SN:ENST00000705519.1	LN:6331
@SQ	SN:ENST00000482504.1	LN:1199
@SQ	SN:ENST00000801752.1	LN:221
@SQ	SN:ENST00000447415.1	LN:555
@SQ	SN:ENST00000779166.1	LN:851
@SQ	SN:ENST00000646669.1	LN:1638
@SQ	SN:ENST00000331835.10	LN:1542
@SQ	SN:ENST00000370554.5	LN:1220
@SQ	SN:ENST00000401030.4	LN:727
@SQ	SN:ENST00000370550.10	LN:6759
@SQ	SN:ENST00000370551.8	LN:1585
@SQ	SN:ENST00000687893.1	LN:1863
@SQ	SN:ENST00000690674.1	LN:5549
@SQ	SN:ENST00000585888.1	LN:746
@SQ	SN:ENST00000370548.3	LN:2013
@SQ	SN:ENST00000420734.1	LN:937
@SQ	SN:ENST00000440164.1	LN:826
@SQ	SN:ENST00000469312.6	LN:1298
@SQ	SN:ENST00000461990.1	LN:3181
@SQ	SN:ENST00000590653.5	LN:3315
@SQ	SN:ENST00000467438.1	LN:2375
@SQ	SN:ENST00000484933.6	LN:3368
@SQ	SN:ENST00000769161.1	LN:857
@SQ	SN:ENST00000769145.1	LN:1214
@SQ	SN:ENST00000769137.1	LN:1617
@SQ	SN:ENST00000769136.1	LN:1311
@SQ	SN:ENST00000769138.1	LN:2407
@SQ	SN:ENST00000769140.1	LN:1813
@SQ	SN:ENST00000769141.1	LN:1533
@SQ	SN:ENST00000640362.1	LN:3864
@SQ	SN:ENST00000769149.1	LN:1786
@SQ	SN:ENST00000769130.1	LN:1504
@SQ	SN:ENST00000769158.1	LN:826
@SQ	SN:ENST00000769646.1	LN:433
@SQ	SN:ENST00000769447.1	LN:1060
@SQ	SN:ENST00000370544.10	LN:4993
@SQ	SN:ENST00000370542.1	LN:1260
@SQ	SN:ENST00000452509.2	LN:920
@SQ	SN:ENST00000756082.1	LN:695
@SQ	SN:ENST00000756085.1	LN:828
@SQ	SN:ENST00000756322.1	LN:1045
@SQ	SN:ENST00000755956.1	LN:1644
@SQ	SN:ENST00000362448.1	LN:134
@SQ	SN:ENST00000756188.1	LN:881
@SQ	SN:ENST00000755964.1	LN:1450
@SQ	SN:ENST00000755965.1	LN:1028
@SQ	SN:ENST00000756193.1	LN:762
@SQ	SN:ENST00000755966.1	LN:820
@SQ	SN:ENST00000819388.1	LN:320
@SQ	SN:ENST00000642677.1	LN:2052
@SQ	SN:ENST00000645056.2	LN:3309
@SQ	SN:ENST00000716031.1	LN:1346
@SQ	SN:ENST00000716032.1	LN:923
@SQ	SN:ENST00000716022.1	LN:817
@SQ	SN:ENST00000731751.1	LN:1162
@SQ	SN:ENST00000437598.3	LN:1552
@SQ	SN:ENST00000669398.2	LN:1596
@SQ	SN:ENST00000643530.1	LN:1005
@SQ	SN:ENST00000643720.1	LN:1247
@SQ	SN:ENST00000731723.1	LN:1307
@SQ	SN:ENST00000731727.1	LN:1659
@SQ	SN:ENST00000731741.1	LN:1161
@SQ	SN:ENST00000731730.1	LN:1564
@SQ	SN:ENST00000732000.1	LN:558
@SQ	SN:ENST00000716035.1	LN:454
@SQ	SN:ENST00000670439.1	LN:2460
@SQ	SN:ENST00000732207.1	LN:176
@SQ	SN:ENST00000731983.1	LN:2433
@SQ	SN:ENST00000731989.1	LN:1503
@SQ	SN:ENST00000737208.1	LN:515
@SQ	SN:ENST00000737265.1	LN:494
@SQ	SN:ENST00000737209.1	LN:421
@SQ	SN:ENST00000603130.1	LN:150
@SQ	SN:ENST00000769754.1	LN:640
@SQ	SN:ENST00000716041.1	LN:761
@SQ	SN:ENST00000662514.2	LN:1350
@SQ	SN:ENST00000760342.1	LN:1623
@SQ	SN:ENST00000646400.2	LN:1247
@SQ	SN:ENST00000475692.3	LN:287
@SQ	SN:ENST00000415219.2	LN:368
@SQ	SN:ENST00000645890.1	LN:2593
@SQ	SN:ENST00000613544.1	LN:171
@SQ	SN:ENST00000458097.6	LN:3766
@SQ	SN:ENST00000657030.2	LN:3436
@SQ	SN:ENST00000759850.1	LN:1027
@SQ	SN:ENST00000759849.1	LN:1025
@SQ	SN:ENST00000759859.1	LN:1437
@SQ	SN:ENST00000421785.1	LN:322
@SQ	SN:ENST00000760117.1	LN:567
@SQ	SN:ENST00000760116.1	LN:506
@SQ	SN:ENST00000759871.1	LN:798
@SQ	SN:ENST00000316005.11	LN:2632
@SQ	SN:ENST00000370521.8	LN:6070
@SQ	SN:ENST00000370513.9	LN:2890
@SQ	SN:ENST00000384505.1	LN:107
@SQ	SN:ENST00000411919.1	LN:318
@SQ	SN:ENST00000370500.10	LN:1599
@SQ	SN:ENST00000824675.1	LN:370
@SQ	SN:ENST00000450381.1	LN:475
@SQ	SN:ENST00000370491.7	LN:1868
@SQ	SN:ENST00000260508.9	LN:1815
@SQ	SN:ENST00000652648.1	LN:4756
@SQ	SN:ENST00000321792.5	LN:4799
@SQ	SN:ENST00000399794.6	LN:5084
@SQ	SN:ENST00000824613.1	LN:925
@SQ	SN:ENST00000824611.1	LN:1059
@SQ	SN:ENST00000824610.1	LN:631
@SQ	SN:ENST00000850557.1	LN:2942
@SQ	SN:ENST00000370481.9	LN:3037
@SQ	SN:ENST00000365515.1	LN:120
@SQ	SN:ENST00000370473.5	LN:2883
@SQ	SN:ENST00000681280.1	LN:1471
@SQ	SN:ENST00000439531.1	LN:483
@SQ	SN:ENST00000370466.4	LN:4088
@SQ	SN:ENST00000690182.2	LN:851
@SQ	SN:ENST00000769948.1	LN:1008
@SQ	SN:ENST00000654891.1	LN:3491
@SQ	SN:ENST00000294671.3	LN:2426
@SQ	SN:ENST00000355754.7	LN:6141
@SQ	SN:ENST00000641099.2	LN:1744
@SQ	SN:ENST00000838210.1	LN:1129
@SQ	SN:ENST00000642066.1	LN:185
@SQ	SN:ENST00000696557.1	LN:234
@SQ	SN:ENST00000370459.8	LN:6812
@SQ	SN:ENST00000437128.1	LN:324
@SQ	SN:ENST00000838599.1	LN:547
@SQ	SN:ENST00000838384.1	LN:717
@SQ	SN:ENST00000446360.1	LN:662
@SQ	SN:ENST00000428912.1	LN:797
@SQ	SN:ENST00000370456.5	LN:4685
@SQ	SN:ENST00000401029.3	LN:633
@SQ	SN:ENST00000513638.5	LN:1234
@SQ	SN:ENST00000394662.3	LN:1441
@SQ	SN:ENST00000784567.1	LN:2101
@SQ	SN:ENST00000784569.1	LN:1107
@SQ	SN:ENST00000671515.1	LN:3794
@SQ	SN:ENST00000662176.1	LN:4186
@SQ	SN:ENST00000439853.6	LN:3225
@SQ	SN:ENST00000330947.7	LN:7664
@SQ	SN:ENST00000640258.1	LN:8034
@SQ	SN:ENST00000750877.1	LN:292
@SQ	SN:ENST00000750878.1	LN:592
@SQ	SN:ENST00000676334.1	LN:63
@SQ	SN:ENST00000443562.2	LN:2720
@SQ	SN:ENST00000734610.1	LN:1849
@SQ	SN:ENST00000734607.1	LN:1706
@SQ	SN:ENST00000666432.3	LN:6542
@SQ	SN:ENST00000429074.1	LN:437
@SQ	SN:ENST00000370454.9	LN:7170
@SQ	SN:ENST00000370453.5	LN:654
@SQ	SN:ENST00000440817.2	LN:142
@SQ	SN:ENST00000780143.1	LN:526
@SQ	SN:ENST00000432395.1	LN:509
@SQ	SN:ENST00000609194.1	LN:695
@SQ	SN:ENST00000337338.9	LN:3950
@SQ	SN:ENST00000394593.7	LN:3345
@SQ	SN:ENST00000790893.1	LN:1471
@SQ	SN:ENST00000608671.1	LN:547
@SQ	SN:ENST00000791459.1	LN:1100
@SQ	SN:ENST00000516988.1	LN:232
@SQ	SN:ENST00000767870.1	LN:1481
@SQ	SN:ENST00000380526.2	LN:729
@SQ	SN:ENST00000340281.9	LN:9729
@SQ	SN:ENST00000361911.9	LN:1538
@SQ	SN:ENST00000370447.3	LN:9433
@SQ	SN:ENST00000667592.1	LN:719
@SQ	SN:ENST00000774108.1	LN:1160
@SQ	SN:ENST00000774110.1	LN:1166
@SQ	SN:ENST00000774114.1	LN:1093
@SQ	SN:ENST00000391157.1	LN:104
@SQ	SN:ENST00000762792.1	LN:449
@SQ	SN:ENST00000653744.1	LN:2674
@SQ	SN:ENST00000661553.1	LN:802
@SQ	SN:ENST00000655087.1	LN:2123
@SQ	SN:ENST00000779570.1	LN:1634
@SQ	SN:ENST00000779571.1	LN:1484
@SQ	SN:ENST00000362796.2	LN:215
@SQ	SN:ENST00000768494.1	LN:688
@SQ	SN:ENST00000768699.1	LN:731
@SQ	SN:ENST00000370445.5	LN:2044
@SQ	SN:ENST00000754070.1	LN:1423
@SQ	SN:ENST00000754071.1	LN:474
@SQ	SN:ENST00000660766.1	LN:2306
@SQ	SN:ENST00000662386.1	LN:2571
@SQ	SN:ENST00000759598.1	LN:574
@SQ	SN:ENST00000659034.4	LN:5252
@SQ	SN:ENST00000634619.2	LN:1178
@SQ	SN:ENST00000759744.1	LN:1190
@SQ	SN:ENST00000658618.4	LN:3861
@SQ	SN:ENST00000702398.2	LN:2064
@SQ	SN:ENST00000759750.1	LN:1047
@SQ	SN:ENST00000759756.1	LN:540
@SQ	SN:ENST00000759746.1	LN:827
@SQ	SN:ENST00000662449.1	LN:944
@SQ	SN:ENST00000760051.1	LN:668
@SQ	SN:ENST00000425185.2	LN:1547
@SQ	SN:ENST00000760054.1	LN:972
@SQ	SN:ENST00000606898.1	LN:879
@SQ	SN:ENST00000420457.1	LN:621
@SQ	SN:ENST00000370440.5	LN:5702
@SQ	SN:ENST00000347275.9	LN:2036
@SQ	SN:ENST00000337393.10	LN:5541
@SQ	SN:ENST00000361321.5	LN:1253
@SQ	SN:ENST00000425640.1	LN:886
@SQ	SN:ENST00000773683.1	LN:368
@SQ	SN:ENST00000370425.8	LN:4899
@SQ	SN:ENST00000384090.1	LN:100
@SQ	SN:ENST00000401028.2	LN:1145
@SQ	SN:ENST00000797539.1	LN:986
@SQ	SN:ENST00000721838.1	LN:613
@SQ	SN:ENST00000234626.11	LN:3215
@SQ	SN:ENST00000428239.5	LN:3313
@SQ	SN:ENST00000833639.1	LN:1776
@SQ	SN:ENST00000444540.3	LN:928
@SQ	SN:ENST00000833756.1	LN:549
@SQ	SN:ENST00000439897.1	LN:151
@SQ	SN:ENST00000415545.2	LN:1567
@SQ	SN:ENST00000212355.9	LN:6339
@SQ	SN:ENST00000370399.6	LN:4550
@SQ	SN:ENST00000525962.5	LN:3927
@SQ	SN:ENST00000465892.6	LN:2908
@SQ	SN:ENST00000494134.3	LN:293
@SQ	SN:ENST00000362005.7	LN:3409
@SQ	SN:ENST00000370389.6	LN:3696
@SQ	SN:ENST00000394530.7	LN:3207
@SQ	SN:ENST00000399546.7	LN:3310
@SQ	SN:ENST00000402388.1	LN:3125
@SQ	SN:ENST00000802931.1	LN:907
@SQ	SN:ENST00000802932.1	LN:607
@SQ	SN:ENST00000370383.5	LN:1436
@SQ	SN:ENST00000420263.1	LN:1534
@SQ	SN:ENST00000596516.3	LN:879
@SQ	SN:ENST00000342818.4	LN:1412
@SQ	SN:ENST00000636805.2	LN:5999
@SQ	SN:ENST00000424043.3	LN:994
@SQ	SN:ENST00000441422.1	LN:1162
@SQ	SN:ENST00000370378.5	LN:4622
@SQ	SN:ENST00000637221.2	LN:4272
@SQ	SN:ENST00000609675.1	LN:1293
@SQ	SN:ENST00000411498.1	LN:844
@SQ	SN:ENST00000370375.8	LN:855
@SQ	SN:ENST00000370373.2	LN:871
@SQ	SN:ENST00000435871.1	LN:418
@SQ	SN:ENST00000370360.8	LN:2006
@SQ	SN:ENST00000610020.2	LN:16899
@SQ	SN:ENST00000758902.1	LN:597
@SQ	SN:ENST00000758904.1	LN:396
@SQ	SN:ENST00000758905.1	LN:448
@SQ	SN:ENST00000470692.3	LN:297
@SQ	SN:ENST00000758906.1	LN:685
@SQ	SN:ENST00000294702.6	LN:4554
@SQ	SN:ENST00000370332.5	LN:2855
@SQ	SN:ENST00000427103.6	LN:2719
@SQ	SN:ENST00000706885.1	LN:7389
@SQ	SN:ENST00000684568.2	LN:7795
@SQ	SN:ENST00000370331.5	LN:7403
@SQ	SN:ENST00000706867.1	LN:3443
@SQ	SN:ENST00000706868.1	LN:2923
@SQ	SN:ENST00000706843.1	LN:2490
@SQ	SN:ENST00000540033.3	LN:2466
@SQ	SN:ENST00000413730.2	LN:346
@SQ	SN:ENST00000441799.1	LN:583
@SQ	SN:ENST00000364447.1	LN:116
@SQ	SN:ENST00000440471.1	LN:797
@SQ	SN:ENST00000429959.2	LN:156
@SQ	SN:ENST00000457810.2	LN:1163
@SQ	SN:ENST00000370321.8	LN:1028
@SQ	SN:ENST00000645119.1	LN:629
@SQ	SN:ENST00000615519.4	LN:865
@SQ	SN:ENST00000383953.1	LN:95
@SQ	SN:ENST00000384792.1	LN:133
@SQ	SN:ENST00000613047.4	LN:2646
@SQ	SN:ENST00000613902.4	LN:2468
@SQ	SN:ENST00000616709.4	LN:2426
@SQ	SN:ENST00000370310.5	LN:2536
@SQ	SN:ENST00000384295.1	LN:124
@SQ	SN:ENST00000737785.1	LN:1411
@SQ	SN:ENST00000602631.1	LN:3403
@SQ	SN:ENST00000418249.2	LN:604
@SQ	SN:ENST00000737890.1	LN:314
@SQ	SN:ENST00000690154.2	LN:604
@SQ	SN:ENST00000516312.1	LN:107
@SQ	SN:ENST00000464677.3	LN:288
@SQ	SN:ENST00000664771.1	LN:2446
@SQ	SN:ENST00000516943.1	LN:95
@SQ	SN:ENST00000410732.1	LN:291
@SQ	SN:ENST00000516028.1	LN:97
@SQ	SN:ENST00000817131.1	LN:818
@SQ	SN:ENST00000540243.5	LN:3845
@SQ	SN:ENST00000545708.5	LN:4046
@SQ	SN:ENST00000370298.9	LN:4075
@SQ	SN:ENST00000370303.4	LN:1951
@SQ	SN:ENST00000370282.8	LN:5789
@SQ	SN:ENST00000479918.5	LN:1296
@SQ	SN:ENST00000370280.1	LN:750
@SQ	SN:ENST00000343253.11	LN:4867
@SQ	SN:ENST00000401026.7	LN:4552
@SQ	SN:ENST00000370276.6	LN:4779
@SQ	SN:ENST00000690025.1	LN:4752
@SQ	SN:ENST00000413542.1	LN:321
@SQ	SN:ENST00000426104.1	LN:185
@SQ	SN:ENST00000451302.6	LN:1212
@SQ	SN:ENST00000415150.5	LN:448
@SQ	SN:ENST00000442860.5	LN:358
@SQ	SN:ENST00000427669.5	LN:383
@SQ	SN:ENST00000661111.1	LN:2062
@SQ	SN:ENST00000423010.1	LN:169
@SQ	SN:ENST00000440778.5	LN:596
@SQ	SN:ENST00000421202.6	LN:3014
@SQ	SN:ENST00000436200.2	LN:492
@SQ	SN:ENST00000832885.1	LN:536
@SQ	SN:ENST00000411670.5	LN:675
@SQ	SN:ENST00000653362.1	LN:2871
@SQ	SN:ENST00000438777.5	LN:752
@SQ	SN:ENST00000370272.9	LN:10124
@SQ	SN:ENST00000370267.1	LN:1647
@SQ	SN:ENST00000452808.1	LN:512
@SQ	SN:ENST00000384649.1	LN:107
@SQ	SN:ENST00000761466.1	LN:364
@SQ	SN:ENST00000271234.13	LN:4227
@SQ	SN:ENST00000260506.12	LN:5341
@SQ	SN:ENST00000370253.6	LN:3889
@SQ	SN:ENST00000391299.1	LN:120
@SQ	SN:ENST00000260502.11	LN:3229
@SQ	SN:ENST00000370247.7	LN:2827
@SQ	SN:ENST00000539242.5	LN:2114
@SQ	SN:ENST00000370244.5	LN:3217
@SQ	SN:ENST00000370243.1	LN:3200
@SQ	SN:ENST00000427243.7	LN:2653
@SQ	SN:ENST00000747703.1	LN:1407
@SQ	SN:ENST00000446684.1	LN:714
@SQ	SN:ENST00000390220.3	LN:80
@SQ	SN:ENST00000565336.1	LN:1766
@SQ	SN:ENST00000808193.1	LN:490
@SQ	SN:ENST00000436063.7	LN:5896
@SQ	SN:ENST00000849664.1	LN:1013
@SQ	SN:ENST00000849663.1	LN:491
@SQ	SN:ENST00000370238.8	LN:4883
@SQ	SN:ENST00000615724.1	LN:3008
@SQ	SN:ENST00000789327.1	LN:661
@SQ	SN:ENST00000421414.2	LN:400
@SQ	SN:ENST00000417020.1	LN:1058
@SQ	SN:ENST00000433774.1	LN:331
@SQ	SN:ENST00000430791.1	LN:643
@SQ	SN:ENST00000438531.1	LN:667
@SQ	SN:ENST00000513571.1	LN:157
@SQ	SN:ENST00000419780.1	LN:677
@SQ	SN:ENST00000416634.1	LN:589
@SQ	SN:ENST00000438864.1	LN:766
@SQ	SN:ENST00000789491.1	LN:1305
@SQ	SN:ENST00000824032.1	LN:453
@SQ	SN:ENST00000824031.1	LN:735
@SQ	SN:ENST00000370225.4	LN:7328
@SQ	SN:ENST00000837361.1	LN:480
@SQ	SN:ENST00000649773.1	LN:3105
@SQ	SN:ENST00000439455.1	LN:352
@SQ	SN:ENST00000577855.2	LN:343
@SQ	SN:ENST00000260526.11	LN:8952
@SQ	SN:ENST00000370217.3	LN:2043
@SQ	SN:ENST00000835312.1	LN:1153
@SQ	SN:ENST00000666276.1	LN:1603
@SQ	SN:ENST00000656153.1	LN:1444
@SQ	SN:ENST00000665417.1	LN:852
@SQ	SN:ENST00000660527.1	LN:808
@SQ	SN:ENST00000835449.1	LN:726
@SQ	SN:ENST00000654057.4	LN:1405
@SQ	SN:ENST00000429913.2	LN:985
@SQ	SN:ENST00000835451.1	LN:576
@SQ	SN:ENST00000835455.1	LN:1314
@SQ	SN:ENST00000442943.2	LN:488
@SQ	SN:ENST00000659885.1	LN:486
@SQ	SN:ENST00000370214.9	LN:3604
@SQ	SN:ENST00000315713.5	LN:884
@SQ	SN:ENST00000334047.12	LN:2298
@SQ	SN:ENST00000370207.4	LN:1879
@SQ	SN:ENST00000702202.2	LN:734
@SQ	SN:ENST00000837295.1	LN:471
@SQ	SN:ENST00000702722.2	LN:800
@SQ	SN:ENST00000690142.2	LN:810
@SQ	SN:ENST00000837291.1	LN:938
@SQ	SN:ENST00000837294.1	LN:1087
@SQ	SN:ENST00000837293.1	LN:1712
@SQ	SN:ENST00000837459.1	LN:356
@SQ	SN:ENST00000837360.1	LN:479
@SQ	SN:ENST00000782779.1	LN:670
@SQ	SN:ENST00000634870.1	LN:5956
@SQ	SN:ENST00000782609.1	LN:1548
@SQ	SN:ENST00000635184.1	LN:2404
@SQ	SN:ENST00000433311.2	LN:835
@SQ	SN:ENST00000783212.1	LN:432
@SQ	SN:ENST00000424505.2	LN:612
@SQ	SN:ENST00000783025.1	LN:665
@SQ	SN:ENST00000418366.2	LN:893
@SQ	SN:ENST00000783027.1	LN:688
@SQ	SN:ENST00000782916.1	LN:642
@SQ	SN:ENST00000634861.1	LN:1569
@SQ	SN:ENST00000579876.1	LN:41
@SQ	SN:ENST00000446120.6	LN:2094
@SQ	SN:ENST00000271227.11	LN:2381
@SQ	SN:ENST00000527077.5	LN:1943
@SQ	SN:ENST00000529450.5	LN:2045
@SQ	SN:ENST00000467909.5	LN:2061
@SQ	SN:ENST00000532427.5	LN:1912
@SQ	SN:ENST00000422162.5	LN:697
@SQ	SN:ENST00000545882.5	LN:1902
@SQ	SN:ENST00000394202.8	LN:1974
@SQ	SN:ENST00000370206.9	LN:1991
@SQ	SN:ENST00000736284.1	LN:929
@SQ	SN:ENST00000736311.1	LN:1784
@SQ	SN:ENST00000736293.1	LN:906
@SQ	SN:ENST00000666627.2	LN:1678
@SQ	SN:ENST00000370205.6	LN:9375
@SQ	SN:ENST00000828079.1	LN:495
@SQ	SN:ENST00000827828.1	LN:967
@SQ	SN:ENST00000827612.1	LN:1026
@SQ	SN:ENST00000370203.9	LN:6805
@SQ	SN:ENST00000604534.5	LN:1491
@SQ	SN:ENST00000383952.1	LN:99
@SQ	SN:ENST00000663020.1	LN:3991
@SQ	SN:ENST00000421762.5	LN:2447
@SQ	SN:ENST00000827739.1	LN:1151
@SQ	SN:ENST00000370202.5	LN:1180
@SQ	SN:ENST00000263893.10	LN:1078
@SQ	SN:ENST00000444665.5	LN:371
@SQ	SN:ENST00000827396.1	LN:544
@SQ	SN:ENST00000827397.1	LN:1344
@SQ	SN:ENST00000827401.1	LN:490
@SQ	SN:ENST00000661535.1	LN:2726
@SQ	SN:ENST00000827399.1	LN:1529
@SQ	SN:ENST00000716971.1	LN:686
@SQ	SN:ENST00000716972.1	LN:478
@SQ	SN:ENST00000716982.1	LN:920
@SQ	SN:ENST00000716976.1	LN:412
@SQ	SN:ENST00000716979.1	LN:594
@SQ	SN:ENST00000716981.1	LN:525
@SQ	SN:ENST00000650223.1	LN:1153
@SQ	SN:ENST00000716983.1	LN:1494
@SQ	SN:ENST00000427695.3	LN:845
@SQ	SN:ENST00000827540.1	LN:642
@SQ	SN:ENST00000827539.1	LN:687
@SQ	SN:ENST00000814282.1	LN:495
@SQ	SN:ENST00000424943.1	LN:2755
@SQ	SN:ENST00000655217.1	LN:4396
@SQ	SN:ENST00000456933.1	LN:714
@SQ	SN:ENST00000804131.1	LN:311
@SQ	SN:ENST00000665349.1	LN:765
@SQ	SN:ENST00000823819.1	LN:725
@SQ	SN:ENST00000603401.1	LN:287
@SQ	SN:ENST00000777778.1	LN:473
@SQ	SN:ENST00000609411.6	LN:1103
@SQ	SN:ENST00000662075.1	LN:1220
@SQ	SN:ENST00000766019.1	LN:405
@SQ	SN:ENST00000836675.1	LN:1243
@SQ	SN:ENST00000836678.1	LN:1020
@SQ	SN:ENST00000836677.1	LN:1426
@SQ	SN:ENST00000769539.1	LN:677
@SQ	SN:ENST00000769542.1	LN:488
@SQ	SN:ENST00000769543.1	LN:512
@SQ	SN:ENST00000363930.1	LN:160
@SQ	SN:ENST00000435311.1	LN:1994
@SQ	SN:ENST00000439625.1	LN:742
@SQ	SN:ENST00000362030.3	LN:340
@SQ	SN:ENST00000415278.1	LN:1389
@SQ	SN:ENST00000743277.1	LN:1093
@SQ	SN:ENST00000743278.1	LN:1543
@SQ	SN:ENST00000743409.1	LN:552
@SQ	SN:ENST00000724711.1	LN:1010
@SQ	SN:ENST00000724712.1	LN:1484
@SQ	SN:ENST00000724713.1	LN:801
@SQ	SN:ENST00000460344.3	LN:319
@SQ	SN:ENST00000484004.2	LN:306
@SQ	SN:ENST00000468715.1	LN:747
@SQ	SN:ENST00000411297.1	LN:312
@SQ	SN:ENST00000675735.1	LN:3332
@SQ	SN:ENST00000609116.5	LN:12014
@SQ	SN:ENST00000674951.1	LN:3321
@SQ	SN:ENST00000426398.3	LN:3153
@SQ	SN:ENST00000370197.5	LN:3057
@SQ	SN:ENST00000370198.5	LN:3054
@SQ	SN:ENST00000676292.1	LN:3888
@SQ	SN:ENST00000676096.1	LN:1669
@SQ	SN:ENST00000675401.1	LN:2915
@SQ	SN:ENST00000824622.1	LN:355
@SQ	SN:ENST00000783520.1	LN:240
@SQ	SN:ENST00000845412.1	LN:970
@SQ	SN:ENST00000737657.1	LN:831
@SQ	SN:ENST00000370192.8	LN:4423
@SQ	SN:ENST00000422980.1	LN:533
@SQ	SN:ENST00000806612.1	LN:435
@SQ	SN:ENST00000424982.1	LN:401
@SQ	SN:ENST00000425785.1	LN:1258
@SQ	SN:ENST00000457466.1	LN:433
@SQ	SN:ENST00000306031.5	LN:1779
@SQ	SN:ENST00000441166.1	LN:358
@SQ	SN:ENST00000422259.1	LN:788
@SQ	SN:ENST00000604863.1	LN:1251
@SQ	SN:ENST00000774091.1	LN:412
@SQ	SN:ENST00000602672.2	LN:1306
@SQ	SN:ENST00000561881.1	LN:1810
@SQ	SN:ENST00000424528.2	LN:2639
@SQ	SN:ENST00000747904.1	LN:671
@SQ	SN:ENST00000667128.2	LN:4541
@SQ	SN:ENST00000748163.1	LN:283
@SQ	SN:ENST00000580305.1	LN:110
@SQ	SN:ENST00000385223.1	LN:102
@SQ	SN:ENST00000747905.1	LN:751
@SQ	SN:ENST00000747811.1	LN:438
@SQ	SN:ENST00000747812.1	LN:294
@SQ	SN:ENST00000448700.2	LN:469
@SQ	SN:ENST00000747994.1	LN:444
@SQ	SN:ENST00000418344.1	LN:2229
@SQ	SN:ENST00000726936.1	LN:783
@SQ	SN:ENST00000623685.1	LN:672
@SQ	SN:ENST00000529992.5	LN:1589
@SQ	SN:ENST00000306121.8	LN:1736
@SQ	SN:ENST00000726425.1	LN:657
@SQ	SN:ENST00000263177.5	LN:3983
@SQ	SN:ENST00000370188.7	LN:4139
@SQ	SN:ENST00000672681.1	LN:4267
@SQ	SN:ENST00000696571.1	LN:3701
@SQ	SN:ENST00000425113.1	LN:2544
@SQ	SN:ENST00000660510.1	LN:1129
@SQ	SN:ENST00000658279.1	LN:2389
@SQ	SN:ENST00000662973.1	LN:1092
@SQ	SN:ENST00000785718.1	LN:492
@SQ	SN:ENST00000457507.1	LN:257
@SQ	SN:ENST00000457765.6	LN:4846
@SQ	SN:ENST00000370185.9	LN:4824
@SQ	SN:ENST00000432923.2	LN:399
@SQ	SN:ENST00000634316.1	LN:859
@SQ	SN:ENST00000827176.1	LN:940
@SQ	SN:ENST00000775735.1	LN:1498
@SQ	SN:ENST00000263174.9	LN:2334
@SQ	SN:ENST00000605497.5	LN:1942
@SQ	SN:ENST00000434734.1	LN:572
@SQ	SN:ENST00000646001.2	LN:6971
@SQ	SN:ENST00000287474.9	LN:2678
@SQ	SN:ENST00000364621.1	LN:146
@SQ	SN:ENST00000365384.1	LN:92
@SQ	SN:ENST00000412047.1	LN:152
@SQ	SN:ENST00000361915.8	LN:7091
@SQ	SN:ENST00000294724.8	LN:7446
@SQ	SN:ENST00000370163.7	LN:7166
@SQ	SN:ENST00000370165.7	LN:7106
@SQ	SN:ENST00000370161.6	LN:6923
@SQ	SN:ENST00000840839.1	LN:900
@SQ	SN:ENST00000840838.1	LN:790
@SQ	SN:ENST00000454219.4	LN:758
@SQ	SN:ENST00000703060.2	LN:1554
@SQ	SN:ENST00000638371.1	LN:2298
@SQ	SN:ENST00000427993.7	LN:2062
@SQ	SN:ENST00000533028.8	LN:14321
@SQ	SN:ENST00000639221.1	LN:1032
@SQ	SN:ENST00000638336.1	LN:2438
@SQ	SN:ENST00000639807.1	LN:2767
@SQ	SN:ENST00000638792.1	LN:2729
@SQ	SN:ENST00000640715.1	LN:1989
@SQ	SN:ENST00000465289.6	LN:5696
@SQ	SN:ENST00000639037.1	LN:2590
@SQ	SN:ENST00000639994.1	LN:1114
@SQ	SN:ENST00000638988.1	LN:1286
@SQ	SN:ENST00000640732.1	LN:1777
@SQ	SN:ENST00000640600.1	LN:3341
@SQ	SN:ENST00000638338.1	LN:2890
@SQ	SN:ENST00000370153.6	LN:5708
@SQ	SN:ENST00000390946.1	LN:107
@SQ	SN:ENST00000365389.1	LN:103
@SQ	SN:ENST00000840841.1	LN:414
@SQ	SN:ENST00000687221.2	LN:1419
@SQ	SN:ENST00000840842.1	LN:657
@SQ	SN:ENST00000370152.8	LN:2779
@SQ	SN:ENST00000432294.1	LN:384
@SQ	SN:ENST00000287482.6	LN:3848
@SQ	SN:ENST00000443135.1	LN:252
@SQ	SN:ENST00000370143.5	LN:476
@SQ	SN:ENST00000370141.8	LN:3128
@SQ	SN:ENST00000370139.1	LN:711
@SQ	SN:ENST00000370137.6	LN:1842
@SQ	SN:ENST00000342895.8	LN:1587
@SQ	SN:ENST00000370138.1	LN:1466
@SQ	SN:ENST00000835180.1	LN:565
@SQ	SN:ENST00000370132.8	LN:10799
@SQ	SN:ENST00000681617.1	LN:2163
@SQ	SN:ENST00000681780.1	LN:1933
@SQ	SN:ENST00000603820.1	LN:236
@SQ	SN:ENST00000370131.3	LN:1521
@SQ	SN:ENST00000440440.1	LN:378
@SQ	SN:ENST00000648283.1	LN:3788
@SQ	SN:ENST00000435545.1	LN:222
@SQ	SN:ENST00000670421.3	LN:7738
@SQ	SN:ENST00000653267.1	LN:3194
@SQ	SN:ENST00000421185.1	LN:423
@SQ	SN:ENST00000370128.9	LN:2526
@SQ	SN:ENST00000260563.4	LN:1534
@SQ	SN:ENST00000370126.1	LN:538
@SQ	SN:ENST00000385017.1	LN:68
@SQ	SN:ENST00000717967.1	LN:3958
@SQ	SN:ENST00000401024.2	LN:814
@SQ	SN:ENST00000772398.1	LN:549
@SQ	SN:ENST00000446055.1	LN:467
@SQ	SN:ENST00000635056.2	LN:2059
@SQ	SN:ENST00000647005.1	LN:1979
@SQ	SN:ENST00000644676.1	LN:2015
@SQ	SN:ENST00000361544.11	LN:2446
@SQ	SN:ENST00000370124.8	LN:1873
@SQ	SN:ENST00000336454.5	LN:4231
@SQ	SN:ENST00000644813.1	LN:1928
@SQ	SN:ENST00000425064.1	LN:674
@SQ	SN:ENST00000757761.1	LN:1668
@SQ	SN:ENST00000432210.1	LN:592
@SQ	SN:ENST00000845164.1	LN:1137
@SQ	SN:ENST00000315033.5	LN:3492
@SQ	SN:ENST00000773974.1	LN:358
@SQ	SN:ENST00000455141.2	LN:783
@SQ	SN:ENST00000416343.2	LN:497
@SQ	SN:ENST00000648946.1	LN:1414
@SQ	SN:ENST00000435130.1	LN:321
@SQ	SN:ENST00000762830.1	LN:432
@SQ	SN:ENST00000370119.8	LN:2483
@SQ	SN:ENST00000294728.7	LN:3101
@SQ	SN:ENST00000347652.6	LN:2812
@SQ	SN:ENST00000370115.1	LN:2475
@SQ	SN:ENST00000762919.1	LN:536
@SQ	SN:ENST00000535414.5	LN:3146
@SQ	SN:ENST00000370113.7	LN:2835
@SQ	SN:ENST00000370114.8	LN:2825
@SQ	SN:ENST00000609247.2	LN:486
@SQ	SN:ENST00000370112.8	LN:7898
@SQ	SN:ENST00000357650.9	LN:8204
@SQ	SN:ENST00000425806.2	LN:979
@SQ	SN:ENST00000370109.8	LN:1768
@SQ	SN:ENST00000427040.3	LN:1962
@SQ	SN:ENST00000342173.11	LN:1143
@SQ	SN:ENST00000488176.1	LN:1034
@SQ	SN:ENST00000659528.4	LN:3999
@SQ	SN:ENST00000719305.1	LN:951
@SQ	SN:ENST00000664684.2	LN:1475
@SQ	SN:ENST00000453011.5	LN:794
@SQ	SN:ENST00000719307.1	LN:1001
@SQ	SN:ENST00000666646.1	LN:3673
@SQ	SN:ENST00000666988.1	LN:1396
@SQ	SN:ENST00000516956.1	LN:187
@SQ	SN:ENST00000820315.1	LN:1272
@SQ	SN:ENST00000685379.1	LN:1145
@SQ	SN:ENST00000820330.1	LN:1196
@SQ	SN:ENST00000820555.1	LN:1490
@SQ	SN:ENST00000820556.1	LN:1328
@SQ	SN:ENST00000603646.1	LN:475
@SQ	SN:ENST00000820226.1	LN:1684
@SQ	SN:ENST00000432195.3	LN:2079
@SQ	SN:ENST00000820538.1	LN:346
@SQ	SN:ENST00000305352.7	LN:2778
@SQ	SN:ENST00000649383.1	LN:2636
@SQ	SN:ENST00000475289.2	LN:2713
@SQ	SN:ENST00000648480.1	LN:2578
@SQ	SN:ENST00000455561.1	LN:343
@SQ	SN:ENST00000820368.1	LN:550
@SQ	SN:ENST00000454070.2	LN:489
@SQ	SN:ENST00000791163.1	LN:1706
@SQ	SN:ENST00000791165.1	LN:1452
@SQ	SN:ENST00000718514.1	LN:401
@SQ	SN:ENST00000439146.1	LN:474
@SQ	SN:ENST00000444327.1	LN:771
@SQ	SN:ENST00000752347.1	LN:579
@SQ	SN:ENST00000752250.1	LN:541
@SQ	SN:ENST00000752251.1	LN:495
@SQ	SN:ENST00000782810.1	LN:421
@SQ	SN:ENST00000782809.1	LN:534
@SQ	SN:ENST00000648951.1	LN:1726
@SQ	SN:ENST00000657394.1	LN:1373
@SQ	SN:ENST00000663157.2	LN:699
@SQ	SN:ENST00000666574.1	LN:1550
@SQ	SN:ENST00000516721.1	LN:96
@SQ	SN:ENST00000431241.1	LN:880
@SQ	SN:ENST00000370103.9	LN:3165
@SQ	SN:ENST00000536598.1	LN:2801
@SQ	SN:ENST00000338858.9	LN:2189
@SQ	SN:ENST00000516908.1	LN:107
@SQ	SN:ENST00000603614.1	LN:379
@SQ	SN:ENST00000440278.2	LN:943
@SQ	SN:ENST00000687904.1	LN:2822
@SQ	SN:ENST00000847086.1	LN:892
@SQ	SN:ENST00000447916.1	LN:657
@SQ	SN:ENST00000656454.1	LN:1136
@SQ	SN:ENST00000722514.1	LN:825
@SQ	SN:ENST00000722518.1	LN:379
@SQ	SN:ENST00000414418.1	LN:931
@SQ	SN:ENST00000737066.1	LN:726
@SQ	SN:ENST00000737211.1	LN:1594
@SQ	SN:ENST00000737212.1	LN:2045
@SQ	SN:ENST00000358392.6	LN:7327
@SQ	SN:ENST00000353414.8	LN:7173
@SQ	SN:ENST00000370096.9	LN:7311
@SQ	SN:ENST00000512756.5	LN:5442
@SQ	SN:ENST00000461720.6	LN:2790
@SQ	SN:ENST00000645458.1	LN:2442
@SQ	SN:ENST00000644186.1	LN:3151
@SQ	SN:ENST00000647280.1	LN:2858
@SQ	SN:ENST00000396543.2	LN:562
@SQ	SN:ENST00000783348.1	LN:1068
@SQ	SN:ENST00000787384.1	LN:402
@SQ	SN:ENST00000836812.1	LN:753
@SQ	SN:ENST00000836949.1	LN:340
@SQ	SN:ENST00000414923.1	LN:418
@SQ	SN:ENST00000662345.2	LN:2681
@SQ	SN:ENST00000836814.1	LN:1740
@SQ	SN:ENST00000444810.6	LN:1731
@SQ	SN:ENST00000410137.1	LN:318
@SQ	SN:ENST00000524631.5	LN:2013
@SQ	SN:ENST00000533099.5	LN:3641
@SQ	SN:ENST00000423855.7	LN:2144
@SQ	SN:ENST00000361355.8	LN:2181
@SQ	SN:ENST00000425123.1	LN:1122
@SQ	SN:ENST00000684275.1	LN:1584
@SQ	SN:ENST00000796716.1	LN:394
@SQ	SN:ENST00000414303.7	LN:1584
@SQ	SN:ENST00000370083.9	LN:1785
@SQ	SN:ENST00000438604.1	LN:198
@SQ	SN:ENST00000815572.1	LN:358
@SQ	SN:ENST00000330330.10	LN:1785
@SQ	SN:ENST00000370080.7	LN:1787
@SQ	SN:ENST00000440059.1	LN:1023
@SQ	SN:ENST00000684141.1	LN:1828
@SQ	SN:ENST00000622339.5	LN:1785
@SQ	SN:ENST00000370079.3	LN:1632
@SQ	SN:ENST00000441083.1	LN:1240
@SQ	SN:ENST00000634580.1	LN:2275
@SQ	SN:ENST00000401022.2	LN:528
@SQ	SN:ENST00000634888.1	LN:1066
@SQ	SN:ENST00000634997.1	LN:535
@SQ	SN:ENST00000844360.1	LN:442
@SQ	SN:ENST00000432567.1	LN:525
@SQ	SN:ENST00000835587.1	LN:736
@SQ	SN:ENST00000648518.1	LN:619
@SQ	SN:ENST00000454213.1	LN:828
@SQ	SN:ENST00000595309.6	LN:900
@SQ	SN:ENST00000661746.1	LN:1759
@SQ	SN:ENST00000727616.1	LN:891
@SQ	SN:ENST00000419651.1	LN:180
@SQ	SN:ENST00000433990.1	LN:593
@SQ	SN:ENST00000415279.1	LN:1779
@SQ	SN:ENST00000417385.2	LN:1513
@SQ	SN:ENST00000635636.1	LN:2362
@SQ	SN:ENST00000635570.1	LN:1542
@SQ	SN:ENST00000634380.1	LN:2281
@SQ	SN:ENST00000635102.1	LN:1025
@SQ	SN:ENST00000635395.1	LN:1646
@SQ	SN:ENST00000832938.1	LN:897
@SQ	SN:ENST00000832933.1	LN:1592
@SQ	SN:ENST00000635233.1	LN:1903
@SQ	SN:ENST00000634868.1	LN:1251
@SQ	SN:ENST00000833114.1	LN:1432
@SQ	SN:ENST00000833112.1	LN:853
@SQ	SN:ENST00000833113.1	LN:740
@SQ	SN:ENST00000655639.2	LN:696
@SQ	SN:ENST00000832946.1	LN:591
@SQ	SN:ENST00000415580.2	LN:579
@SQ	SN:ENST00000759176.1	LN:597
@SQ	SN:ENST00000762745.1	LN:596
@SQ	SN:ENST00000723424.1	LN:278
@SQ	SN:ENST00000723423.1	LN:554
@SQ	SN:ENST00000604628.1	LN:403
@SQ	SN:ENST00000751762.1	LN:1081
@SQ	SN:ENST00000751761.1	LN:720
@SQ	SN:ENST00000603629.1	LN:213
@SQ	SN:ENST00000455189.1	LN:673
@SQ	SN:ENST00000441695.2	LN:1559
@SQ	SN:ENST00000659929.1	LN:1487
@SQ	SN:ENST00000662724.1	LN:1354
@SQ	SN:ENST00000415910.3	LN:1137
@SQ	SN:ENST00000812265.1	LN:1602
@SQ	SN:ENST00000790167.1	LN:1045
@SQ	SN:ENST00000722404.1	LN:2121
@SQ	SN:ENST00000370078.2	LN:2621
@SQ	SN:ENST00000370073.6	LN:3347
@SQ	SN:ENST00000370074.8	LN:3048
@SQ	SN:ENST00000689718.1	LN:568
@SQ	SN:ENST00000370067.5	LN:4628
@SQ	SN:ENST00000370068.6	LN:6330
@SQ	SN:ENST00000370065.1	LN:1485
@SQ	SN:ENST00000370066.5	LN:1443
@SQ	SN:ENST00000416095.1	LN:246
@SQ	SN:ENST00000370056.9	LN:5025
@SQ	SN:ENST00000527011.5	LN:4510
@SQ	SN:ENST00000415432.6	LN:1293
@SQ	SN:ENST00000783303.1	LN:405
@SQ	SN:ENST00000617442.1	LN:82
@SQ	SN:ENST00000715653.1	LN:714
@SQ	SN:ENST00000820244.1	LN:242
@SQ	SN:ENST00000715655.1	LN:2493
@SQ	SN:ENST00000715656.1	LN:1722
@SQ	SN:ENST00000820017.1	LN:986
@SQ	SN:ENST00000728122.1	LN:340
@SQ	SN:ENST00000565488.6	LN:4249
@SQ	SN:ENST00000370041.4	LN:3404
@SQ	SN:ENST00000569674.1	LN:2357
@SQ	SN:ENST00000564063.1	LN:1566
@SQ	SN:ENST00000415641.8	LN:3371
@SQ	SN:ENST00000613157.2	LN:2222
@SQ	SN:ENST00000728131.1	LN:758
@SQ	SN:ENST00000438965.2	LN:2495
@SQ	SN:ENST00000727769.1	LN:1421
@SQ	SN:ENST00000727770.1	LN:1271
@SQ	SN:ENST00000411846.7	LN:2042
@SQ	SN:ENST00000434803.1	LN:1220
@SQ	SN:ENST00000727775.1	LN:1427
@SQ	SN:ENST00000727778.1	LN:1836
@SQ	SN:ENST00000727681.1	LN:1691
@SQ	SN:ENST00000727682.1	LN:1497
@SQ	SN:ENST00000727688.1	LN:1615
@SQ	SN:ENST00000727988.1	LN:1466
@SQ	SN:ENST00000357046.4	LN:1606
@SQ	SN:ENST00000545941.2	LN:1032
@SQ	SN:ENST00000727989.1	LN:1722
@SQ	SN:ENST00000415059.1	LN:510
@SQ	SN:ENST00000419814.2	LN:2493
@SQ	SN:ENST00000370040.7	LN:2222
@SQ	SN:ENST00000495380.7	LN:3356
@SQ	SN:ENST00000637607.1	LN:285
@SQ	SN:ENST00000453250.1	LN:1098
@SQ	SN:ENST00000428364.2	LN:670
@SQ	SN:ENST00000405454.1	LN:1585
@SQ	SN:ENST00000370035.8	LN:5584
@SQ	SN:ENST00000402983.5	LN:1696
@SQ	SN:ENST00000370031.5	LN:1717
@SQ	SN:ENST00000651461.1	LN:1662
@SQ	SN:ENST00000370032.9	LN:1874
@SQ	SN:ENST00000813886.1	LN:1592
@SQ	SN:ENST00000648569.2	LN:948
@SQ	SN:ENST00000703087.2	LN:1576
@SQ	SN:ENST00000370025.9	LN:4831
@SQ	SN:ENST00000370022.9	LN:1591
@SQ	SN:ENST00000370021.1	LN:3728
@SQ	SN:ENST00000370017.9	LN:3090
@SQ	SN:ENST00000437400.2	LN:386
@SQ	SN:ENST00000370008.4	LN:2489
@SQ	SN:ENST00000444669.2	LN:744
@SQ	SN:ENST00000783069.1	LN:304
@SQ	SN:ENST00000783071.1	LN:524
@SQ	SN:ENST00000783073.1	LN:340
@SQ	SN:ENST00000783075.1	LN:459
@SQ	SN:ENST00000370001.8	LN:3050
@SQ	SN:ENST00000369994.5	LN:2318
@SQ	SN:ENST00000369995.7	LN:2641
@SQ	SN:ENST00000826235.1	LN:471
@SQ	SN:ENST00000662170.2	LN:714
@SQ	SN:ENST00000369989.3	LN:592
@SQ	SN:ENST00000788996.1	LN:435
@SQ	SN:ENST00000406462.6	LN:7433
@SQ	SN:ENST00000441735.2	LN:2378
@SQ	SN:ENST00000642355.1	LN:5609
@SQ	SN:ENST00000645164.2	LN:2806
@SQ	SN:ENST00000264126.9	LN:7152
@SQ	SN:ENST00000674914.1	LN:2700
@SQ	SN:ENST00000674700.1	LN:2447
@SQ	SN:ENST00000675086.1	LN:2991
@SQ	SN:ENST00000676184.1	LN:2741
@SQ	SN:ENST00000675087.1	LN:2812
@SQ	SN:ENST00000690509.1	LN:2332
@SQ	SN:ENST00000446797.2	LN:3194
@SQ	SN:ENST00000687134.1	LN:8415
@SQ	SN:ENST00000689351.1	LN:8357
@SQ	SN:ENST00000685497.1	LN:8536
@SQ	SN:ENST00000686776.1	LN:8545
@SQ	SN:ENST00000691342.1	LN:8401
@SQ	SN:ENST00000692342.1	LN:8398
@SQ	SN:ENST00000686434.1	LN:8233
@SQ	SN:ENST00000687734.1	LN:8260
@SQ	SN:ENST00000685104.1	LN:8576
@SQ	SN:ENST00000688778.1	LN:8377
@SQ	SN:ENST00000689103.1	LN:9309
@SQ	SN:ENST00000687591.1	LN:8359
@SQ	SN:ENST00000690756.1	LN:8546
@SQ	SN:ENST00000691777.1	LN:8315
@SQ	SN:ENST00000689991.1	LN:8556
@SQ	SN:ENST00000686821.1	LN:8539
@SQ	SN:ENST00000687226.1	LN:8367
@SQ	SN:ENST00000687646.1	LN:8360
@SQ	SN:ENST00000689479.1	LN:8516
@SQ	SN:ENST00000691513.1	LN:8525
@SQ	SN:ENST00000692511.1	LN:8384
@SQ	SN:ENST00000693336.1	LN:9466
@SQ	SN:ENST00000685540.1	LN:8419
@SQ	SN:ENST00000685014.1	LN:8394
@SQ	SN:ENST00000687328.1	LN:8590
@SQ	SN:ENST00000675018.1	LN:6829
@SQ	SN:ENST00000690781.1	LN:6981
@SQ	SN:ENST00000686817.1	LN:6840
@SQ	SN:ENST00000688285.1	LN:7045
@SQ	SN:ENST00000687449.1	LN:6896
@SQ	SN:ENST00000687865.1	LN:7066
@SQ	SN:ENST00000685791.1	LN:7032
@SQ	SN:ENST00000687099.1	LN:6974
@SQ	SN:ENST00000689189.1	LN:6905
@SQ	SN:ENST00000691556.1	LN:7129
@SQ	SN:ENST00000369968.7	LN:6875
@SQ	SN:ENST00000369969.7	LN:4994
@SQ	SN:ENST00000356970.6	LN:4803
@SQ	SN:ENST00000688610.1	LN:2343
@SQ	SN:ENST00000675571.1	LN:2502
@SQ	SN:ENST00000693089.1	LN:4613
@SQ	SN:ENST00000675650.1	LN:2396
@SQ	SN:ENST00000369970.8	LN:2383
@SQ	SN:ENST00000675654.1	LN:2494
@SQ	SN:ENST00000675790.1	LN:2210
@SQ	SN:ENST00000675584.1	LN:2258
@SQ	SN:ENST00000676392.2	LN:2407
@SQ	SN:ENST00000676391.2	LN:1681
@SQ	SN:ENST00000676454.1	LN:1894
@SQ	SN:ENST00000674849.1	LN:1937
@SQ	SN:ENST00000675956.1	LN:1896
@SQ	SN:ENST00000302500.5	LN:1708
@SQ	SN:ENST00000675508.1	LN:2008
@SQ	SN:ENST00000690874.1	LN:3295
@SQ	SN:ENST00000686078.1	LN:3135
@SQ	SN:ENST00000692404.1	LN:3182
@SQ	SN:ENST00000693673.1	LN:3343
@SQ	SN:ENST00000685628.1	LN:2798
@SQ	SN:ENST00000692732.1	LN:2997
@SQ	SN:ENST00000348264.6	LN:1124
@SQ	SN:ENST00000675247.2	LN:1558
@SQ	SN:ENST00000400794.7	LN:4134
@SQ	SN:ENST00000361054.7	LN:4115
@SQ	SN:ENST00000369962.8	LN:4226
@SQ	SN:ENST00000369965.8	LN:4240
@SQ	SN:ENST00000439282.1	LN:283
@SQ	SN:ENST00000414070.1	LN:555
@SQ	SN:ENST00000434429.2	LN:253
@SQ	SN:ENST00000427731.2	LN:655
@SQ	SN:ENST00000461096.7	LN:2637
@SQ	SN:ENST00000338366.6	LN:814
@SQ	SN:ENST00000692048.1	LN:622
@SQ	SN:ENST00000608574.1	LN:2888
@SQ	SN:ENST00000338272.9	LN:2769
@SQ	SN:ENST00000651489.1	LN:2808
@SQ	SN:ENST00000764983.1	LN:684
@SQ	SN:ENST00000764982.1	LN:866
@SQ	SN:ENST00000458748.1	LN:420
@SQ	SN:ENST00000602755.2	LN:584
@SQ	SN:ENST00000429752.3	LN:609
@SQ	SN:ENST00000369948.8	LN:655
@SQ	SN:ENST00000369949.8	LN:731
@SQ	SN:ENST00000369945.7	LN:534
@SQ	SN:ENST00000369939.8	LN:6880
@SQ	SN:ENST00000529753.5	LN:2903
@SQ	SN:ENST00000754319.1	LN:585
@SQ	SN:ENST00000234677.7	LN:1914
@SQ	SN:ENST00000369923.4	LN:1882
@SQ	SN:ENST00000808863.1	LN:375
@SQ	SN:ENST00000271332.4	LN:11015
@SQ	SN:ENST00000369904.7	LN:1584
@SQ	SN:ENST00000409267.5	LN:1730
@SQ	SN:ENST00000369909.7	LN:1720
@SQ	SN:ENST00000369907.7	LN:1717
@SQ	SN:ENST00000409138.6	LN:1826
@SQ	SN:ENST00000369903.6	LN:1710
@SQ	SN:ENST00000357155.2	LN:1342
@SQ	SN:ENST00000538502.5	LN:6993
@SQ	SN:ENST00000256637.8	LN:6990
@SQ	SN:ENST00000836085.1	LN:815
@SQ	SN:ENST00000271308.9	LN:3815
@SQ	SN:ENST00000538610.5	LN:1504
@SQ	SN:ENST00000806415.1	LN:706
@SQ	SN:ENST00000369872.4	LN:3703
@SQ	SN:ENST00000459635.2	LN:2526
@SQ	SN:ENST00000683729.1	LN:2448
@SQ	SN:ENST00000369870.7	LN:2318
@SQ	SN:ENST00000393709.3	LN:620
@SQ	SN:ENST00000496961.5	LN:3424
@SQ	SN:ENST00000533024.5	LN:913
@SQ	SN:ENST00000420578.7	LN:4912
@SQ	SN:ENST00000310611.8	LN:5009
@SQ	SN:ENST00000527072.5	LN:892
@SQ	SN:ENST00000528785.1	LN:1271
@SQ	SN:ENST00000369868.7	LN:1085
@SQ	SN:ENST00000430195.2	LN:5077
@SQ	SN:ENST00000773625.1	LN:1106
@SQ	SN:ENST00000369864.5	LN:5130
@SQ	SN:ENST00000369862.1	LN:2229
@SQ	SN:ENST00000819548.1	LN:2051
@SQ	SN:ENST00000689084.1	LN:3063
@SQ	SN:ENST00000527748.5	LN:4921
@SQ	SN:ENST00000526411.1	LN:582
@SQ	SN:ENST00000703032.2	LN:2003
@SQ	SN:ENST00000369851.7	LN:9044
@SQ	SN:ENST00000384105.1	LN:107
@SQ	SN:ENST00000436416.1	LN:596
@SQ	SN:ENST00000384976.2	LN:75
@SQ	SN:ENST00000679935.1	LN:1515
@SQ	SN:ENST00000351050.8	LN:1379
@SQ	SN:ENST00000531734.6	LN:2658
@SQ	SN:ENST00000667949.2	LN:3590
@SQ	SN:ENST00000342115.8	LN:3728
@SQ	SN:ENST00000528667.7	LN:4081
@SQ	SN:ENST00000531203.6	LN:2600
@SQ	SN:ENST00000256578.8	LN:3899
@SQ	SN:ENST00000369840.7	LN:3130
@SQ	SN:ENST00000358729.9	LN:2783
@SQ	SN:ENST00000528454.5	LN:2728
@SQ	SN:ENST00000369843.3	LN:688
@SQ	SN:ENST00000839259.1	LN:424
@SQ	SN:ENST00000411964.2	LN:730
@SQ	SN:ENST00000847764.1	LN:398
@SQ	SN:ENST00000369836.9	LN:1394
@SQ	SN:ENST00000326729.9	LN:1321
@SQ	SN:ENST00000369833.5	LN:3990
@SQ	SN:ENST00000442650.5	LN:1478
@SQ	SN:ENST00000369831.6	LN:1730
@SQ	SN:ENST00000369827.7	LN:1073
@SQ	SN:ENST00000460717.8	LN:8556
@SQ	SN:ENST00000241337.9	LN:1166
@SQ	SN:ENST00000414179.6	LN:982
@SQ	SN:ENST00000369829.2	LN:914
@SQ	SN:ENST00000309851.10	LN:1164
@SQ	SN:ENST00000369823.6	LN:852
@SQ	SN:ENST00000349334.7	LN:1028
@SQ	SN:ENST00000483399.6	LN:512
@SQ	SN:ENST00000369819.2	LN:790
@SQ	SN:ENST00000562538.1	LN:491
@SQ	SN:ENST00000256593.8	LN:1561
@SQ	SN:ENST00000369812.6	LN:657
@SQ	SN:ENST00000431955.1	LN:808
@SQ	SN:ENST00000256594.7	LN:4046
@SQ	SN:ENST00000361066.7	LN:4122
@SQ	SN:ENST00000361965.9	LN:2219
@SQ	SN:ENST00000361852.8	LN:2130
@SQ	SN:ENST00000369805.7	LN:2325
@SQ	SN:ENST00000811194.1	LN:1058
@SQ	SN:ENST00000756904.1	LN:1782
@SQ	SN:ENST00000432147.2	LN:357
@SQ	SN:ENST00000453347.2	LN:829
@SQ	SN:ENST00000846093.1	LN:307
@SQ	SN:ENST00000415166.2	LN:842
@SQ	SN:ENST00000746451.1	LN:943
@SQ	SN:ENST00000565955.1	LN:1889
@SQ	SN:ENST00000746665.1	LN:1869
@SQ	SN:ENST00000329608.11	LN:3994
@SQ	SN:ENST00000369802.7	LN:2484
@SQ	SN:ENST00000420111.6	LN:1083
@SQ	SN:ENST00000369801.1	LN:1364
@SQ	SN:ENST00000746854.1	LN:1440
@SQ	SN:ENST00000747048.1	LN:451
@SQ	SN:ENST00000746856.1	LN:518
@SQ	SN:ENST00000746855.1	LN:527
@SQ	SN:ENST00000393614.8	LN:4313
@SQ	SN:ENST00000369799.10	LN:3943
@SQ	SN:ENST00000359172.3	LN:2503
@SQ	SN:ENST00000369796.5	LN:3125
@SQ	SN:ENST00000707166.2	LN:607
@SQ	SN:ENST00000369795.8	LN:3257
@SQ	SN:ENST00000554749.1	LN:4216
@SQ	SN:ENST00000647563.2	LN:1955
@SQ	SN:ENST00000649954.1	LN:1112
@SQ	SN:ENST00000751945.1	LN:735
@SQ	SN:ENST00000702583.2	LN:576
@SQ	SN:ENST00000751950.1	LN:577
@SQ	SN:ENST00000752236.1	LN:1150
@SQ	SN:ENST00000334179.5	LN:1505
@SQ	SN:ENST00000751955.1	LN:890
@SQ	SN:ENST00000751960.1	LN:3174
@SQ	SN:ENST00000751961.1	LN:1663
@SQ	SN:ENST00000331565.5	LN:6419
@SQ	SN:ENST00000430098.2	LN:1155
@SQ	SN:ENST00000443008.1	LN:797
@SQ	SN:ENST00000440688.1	LN:508
@SQ	SN:ENST00000455967.2	LN:1275
@SQ	SN:ENST00000733871.1	LN:869
@SQ	SN:ENST00000733882.1	LN:863
@SQ	SN:ENST00000438661.3	LN:4139
@SQ	SN:ENST00000369787.7	LN:18750
@SQ	SN:ENST00000413138.7	LN:3018
@SQ	SN:ENST00000634283.1	LN:177
@SQ	SN:ENST00000363666.1	LN:124
@SQ	SN:ENST00000449169.1	LN:2611
@SQ	SN:ENST00000748880.1	LN:884
@SQ	SN:ENST00000748894.1	LN:604
@SQ	SN:ENST00000748892.1	LN:625
@SQ	SN:ENST00000748886.1	LN:822
@SQ	SN:ENST00000748884.1	LN:748
@SQ	SN:ENST00000748896.1	LN:1053
@SQ	SN:ENST00000748901.1	LN:644
@SQ	SN:ENST00000748902.1	LN:639
@SQ	SN:ENST00000748900.1	LN:588
@SQ	SN:ENST00000652747.1	LN:4129
@SQ	SN:ENST00000602849.1	LN:3368
@SQ	SN:ENST00000487146.8	LN:3312
@SQ	SN:ENST00000618772.4	LN:3431
@SQ	SN:ENST00000369784.9	LN:3373
@SQ	SN:ENST00000650953.2	LN:3086
@SQ	SN:ENST00000652342.2	LN:3266
@SQ	SN:ENST00000654015.1	LN:3214
@SQ	SN:ENST00000617047.1	LN:3284
@SQ	SN:ENST00000626572.2	LN:1044
@SQ	SN:ENST00000767674.1	LN:1125
@SQ	SN:ENST00000715661.1	LN:818
@SQ	SN:ENST00000767673.1	LN:1152
@SQ	SN:ENST00000437429.6	LN:2372
@SQ	SN:ENST00000541986.5	LN:2496
@SQ	SN:ENST00000369779.9	LN:2567
@SQ	SN:ENST00000472422.6	LN:2420
@SQ	SN:ENST00000369781.8	LN:2082
@SQ	SN:ENST00000483260.5	LN:694
@SQ	SN:ENST00000474861.6	LN:1154
@SQ	SN:ENST00000602318.6	LN:620
@SQ	SN:ENST00000256644.8	LN:868
@SQ	SN:ENST00000602858.5	LN:553
@SQ	SN:ENST00000457535.7	LN:823
@SQ	SN:ENST00000608067.6	LN:2726
@SQ	SN:ENST00000837090.1	LN:1248
@SQ	SN:ENST00000837106.1	LN:672
@SQ	SN:ENST00000837107.1	LN:754
@SQ	SN:ENST00000597455.3	LN:1701
@SQ	SN:ENST00000444238.6	LN:881
@SQ	SN:ENST00000837297.1	LN:445
@SQ	SN:ENST00000630298.2	LN:858
@SQ	SN:ENST00000629484.1	LN:780
@SQ	SN:ENST00000271331.4	LN:1393
@SQ	SN:ENST00000481350.2	LN:482
@SQ	SN:ENST00000823974.1	LN:537
@SQ	SN:ENST00000717017.1	LN:1296
@SQ	SN:ENST00000640695.1	LN:1186
@SQ	SN:ENST00000717018.1	LN:1344
@SQ	SN:ENST00000774793.1	LN:649
@SQ	SN:ENST00000774496.1	LN:746
@SQ	SN:ENST00000474680.5	LN:1263
@SQ	SN:ENST00000774486.1	LN:724
@SQ	SN:ENST00000774487.1	LN:836
@SQ	SN:ENST00000774488.1	LN:872
@SQ	SN:ENST00000457402.2	LN:2374
@SQ	SN:ENST00000774497.1	LN:661
@SQ	SN:ENST00000805281.1	LN:749
@SQ	SN:ENST00000779905.1	LN:948
@SQ	SN:ENST00000779685.1	LN:892
@SQ	SN:ENST00000779684.1	LN:445
@SQ	SN:ENST00000369771.4	LN:1959
@SQ	SN:ENST00000640774.2	LN:9428
@SQ	SN:ENST00000638616.2	LN:11995
@SQ	SN:ENST00000316361.10	LN:11829
@SQ	SN:ENST00000638477.2	LN:9760
@SQ	SN:ENST00000639048.2	LN:10916
@SQ	SN:ENST00000675391.1	LN:12025
@SQ	SN:ENST00000639233.2	LN:11117
@SQ	SN:ENST00000633222.1	LN:11877
@SQ	SN:ENST00000369770.7	LN:1959
@SQ	SN:ENST00000638532.1	LN:2426
@SQ	SN:ENST00000485317.6	LN:2496
@SQ	SN:ENST00000640956.1	LN:1584
@SQ	SN:ENST00000768411.1	LN:987
@SQ	SN:ENST00000768413.1	LN:717
@SQ	SN:ENST00000369769.4	LN:2476
@SQ	SN:ENST00000685046.1	LN:2167
@SQ	SN:ENST00000779754.1	LN:984
@SQ	SN:ENST00000362840.1	LN:99
@SQ	SN:ENST00000839441.1	LN:941
@SQ	SN:ENST00000432731.2	LN:865
@SQ	SN:ENST00000486033.2	LN:954
@SQ	SN:ENST00000648608.2	LN:1583
@SQ	SN:ENST00000271324.6	LN:1505
@SQ	SN:ENST00000802582.1	LN:939
@SQ	SN:ENST00000562952.1	LN:5985
@SQ	SN:ENST00000440689.1	LN:2359
@SQ	SN:ENST00000369763.5	LN:3313
@SQ	SN:ENST00000494675.5	LN:1912
@SQ	SN:ENST00000485275.2	LN:1796
@SQ	SN:ENST00000609118.1	LN:1348
@SQ	SN:ENST00000423082.1	LN:1315
@SQ	SN:ENST00000516951.1	LN:92
@SQ	SN:ENST00000484310.6	LN:2098
@SQ	SN:ENST00000286692.8	LN:2246
@SQ	SN:ENST00000539140.6	LN:1872
@SQ	SN:ENST00000700750.1	LN:2113
@SQ	SN:ENST00000545121.5	LN:2251
@SQ	SN:ENST00000357172.9	LN:2203
@SQ	SN:ENST00000607951.1	LN:118
@SQ	SN:ENST00000610049.1	LN:647
@SQ	SN:ENST00000357640.9	LN:3239
@SQ	SN:ENST00000369752.5	LN:1894
@SQ	SN:ENST00000445067.6	LN:2169
@SQ	SN:ENST00000825050.1	LN:645
@SQ	SN:ENST00000369744.6	LN:1489
@SQ	SN:ENST00000369748.9	LN:1416
@SQ	SN:ENST00000466741.5	LN:1518
@SQ	SN:ENST00000524472.5	LN:1435
@SQ	SN:ENST00000786395.1	LN:714
@SQ	SN:ENST00000456220.1	LN:995
@SQ	SN:ENST00000369743.8	LN:2829
@SQ	SN:ENST00000532686.5	LN:1449
@SQ	SN:ENST00000369740.6	LN:1696
@SQ	SN:ENST00000483391.5	LN:1188
@SQ	SN:ENST00000343320.10	LN:1624
@SQ	SN:ENST00000451398.6	LN:1256
@SQ	SN:ENST00000353665.10	LN:1214
@SQ	SN:ENST00000430615.1	LN:1320
@SQ	SN:ENST00000426321.2	LN:727
@SQ	SN:ENST00000422272.2	LN:243
@SQ	SN:ENST00000369737.4	LN:746
@SQ	SN:ENST00000369738.9	LN:2293
@SQ	SN:ENST00000423668.1	LN:1133
@SQ	SN:ENST00000740947.1	LN:1298
@SQ	SN:ENST00000740945.1	LN:937
@SQ	SN:ENST00000427832.2	LN:281
@SQ	SN:ENST00000411951.2	LN:1117
@SQ	SN:ENST00000436252.5	LN:1358
@SQ	SN:ENST00000369732.4	LN:2196
@SQ	SN:ENST00000564771.1	LN:2023
@SQ	SN:ENST00000436366.1	LN:524
@SQ	SN:ENST00000416099.1	LN:723
@SQ	SN:ENST00000235090.10	LN:2456
@SQ	SN:ENST00000363020.1	LN:111
@SQ	SN:ENST00000369722.8	LN:2628
@SQ	SN:ENST00000483994.1	LN:678
@SQ	SN:ENST00000343534.9	LN:1107
@SQ	SN:ENST00000369718.4	LN:840
@SQ	SN:ENST00000369716.9	LN:1662
@SQ	SN:ENST00000369717.8	LN:1150
@SQ	SN:ENST00000363490.1	LN:107
@SQ	SN:ENST00000241356.5	LN:1757
@SQ	SN:ENST00000632535.1	LN:1201
@SQ	SN:ENST00000356415.5	LN:1586
@SQ	SN:ENST00000450155.5	LN:894
@SQ	SN:ENST00000441004.5	LN:768
@SQ	SN:ENST00000369709.4	LN:5018
@SQ	SN:ENST00000443599.2	LN:1254
@SQ	SN:ENST00000364158.1	LN:107
@SQ	SN:ENST00000759059.1	LN:408
@SQ	SN:ENST00000357260.6	LN:5951
@SQ	SN:ENST00000534365.1	LN:1217
@SQ	SN:ENST00000658759.1	LN:2393
@SQ	SN:ENST00000412270.1	LN:2785
@SQ	SN:ENST00000527660.1	LN:461
@SQ	SN:ENST00000625113.1	LN:1763
@SQ	SN:ENST00000679724.1	LN:4658
@SQ	SN:ENST00000369702.5	LN:3600
@SQ	SN:ENST00000680627.1	LN:3322
@SQ	SN:ENST00000680518.1	LN:2817
@SQ	SN:ENST00000369697.5	LN:7396
@SQ	SN:ENST00000302127.5	LN:7619
@SQ	SN:ENST00000315987.6	LN:2716
@SQ	SN:ENST00000439736.1	LN:376
@SQ	SN:ENST00000427471.1	LN:583
@SQ	SN:ENST00000419258.1	LN:383
@SQ	SN:ENST00000748689.1	LN:1296
@SQ	SN:ENST00000428461.2	LN:1271
@SQ	SN:ENST00000748696.1	LN:1459
@SQ	SN:ENST00000438293.2	LN:3192
@SQ	SN:ENST00000748425.1	LN:1012
@SQ	SN:ENST00000748424.1	LN:843
@SQ	SN:ENST00000748397.1	LN:1788
@SQ	SN:ENST00000748398.1	LN:1202
@SQ	SN:ENST00000748382.1	LN:905
@SQ	SN:ENST00000748386.1	LN:948
@SQ	SN:ENST00000748390.1	LN:882
@SQ	SN:ENST00000748384.1	LN:911
@SQ	SN:ENST00000659549.2	LN:5676
@SQ	SN:ENST00000748410.1	LN:975
@SQ	SN:ENST00000654472.1	LN:732
@SQ	SN:ENST00000748406.1	LN:829
@SQ	SN:ENST00000748909.1	LN:593
@SQ	SN:ENST00000748416.1	LN:469
@SQ	SN:ENST00000748401.1	LN:946
@SQ	SN:ENST00000749073.1	LN:593
@SQ	SN:ENST00000454560.2	LN:301
@SQ	SN:ENST00000459350.1	LN:104
@SQ	SN:ENST00000763693.1	LN:574
@SQ	SN:ENST00000271277.11	LN:5864
@SQ	SN:ENST00000636356.1	LN:64
@SQ	SN:ENST00000256640.9	LN:2819
@SQ	SN:ENST00000369686.9	LN:10879
@SQ	SN:ENST00000369684.5	LN:11130
@SQ	SN:ENST00000608357.1	LN:643
@SQ	SN:ENST00000358039.9	LN:4255
@SQ	SN:ENST00000360743.8	LN:4206
@SQ	SN:ENST00000369669.5	LN:1743
@SQ	SN:ENST00000490067.5	LN:1780
@SQ	SN:ENST00000343210.11	LN:1866
@SQ	SN:ENST00000369666.5	LN:1815
@SQ	SN:ENST00000263168.4	LN:2358
@SQ	SN:ENST00000414323.2	LN:319
@SQ	SN:ENST00000516941.1	LN:66
@SQ	SN:ENST00000413052.6	LN:3641
@SQ	SN:ENST00000369645.6	LN:3380
@SQ	SN:ENST00000686097.1	LN:4054
@SQ	SN:ENST00000686428.1	LN:3345
@SQ	SN:ENST00000369644.5	LN:4100
@SQ	SN:ENST00000357443.2	LN:3383
@SQ	SN:ENST00000772135.1	LN:688
@SQ	SN:ENST00000369633.6	LN:1295
@SQ	SN:ENST00000339083.12	LN:1117
@SQ	SN:ENST00000369642.7	LN:1355
@SQ	SN:ENST00000285735.6	LN:2199
@SQ	SN:ENST00000369638.6	LN:1028
@SQ	SN:ENST00000369637.5	LN:888
@SQ	SN:ENST00000369636.6	LN:786
@SQ	SN:ENST00000369632.6	LN:1026
@SQ	SN:ENST00000606505.5	LN:813
@SQ	SN:ENST00000464951.1	LN:2474
@SQ	SN:ENST00000309276.11	LN:1714
@SQ	SN:ENST00000751914.1	LN:811
@SQ	SN:ENST00000751909.1	LN:1103
@SQ	SN:ENST00000751915.1	LN:1039
@SQ	SN:ENST00000361886.4	LN:1451
@SQ	SN:ENST00000369630.7	LN:1282
@SQ	SN:ENST00000458353.1	LN:381
@SQ	SN:ENST00000740563.1	LN:783
@SQ	SN:ENST00000661136.1	LN:1430
@SQ	SN:ENST00000401018.5	LN:1819
@SQ	SN:ENST00000715664.2	LN:764
@SQ	SN:ENST00000764803.1	LN:1002
@SQ	SN:ENST00000764802.1	LN:616
@SQ	SN:ENST00000765371.1	LN:617
@SQ	SN:ENST00000416137.1	LN:156
@SQ	SN:ENST00000765521.1	LN:346
@SQ	SN:ENST00000443580.6	LN:3764
@SQ	SN:ENST00000369626.8	LN:3753
@SQ	SN:ENST00000679803.1	LN:3647
@SQ	SN:ENST00000538576.5	LN:4374
@SQ	SN:ENST00000458229.6	LN:3849
@SQ	SN:ENST00000429288.2	LN:3757
@SQ	SN:ENST00000460134.2	LN:915
@SQ	SN:ENST00000764807.1	LN:1849
@SQ	SN:ENST00000428411.6	LN:8803
@SQ	SN:ENST00000662044.2	LN:1642
@SQ	SN:ENST00000764796.1	LN:1173
@SQ	SN:ENST00000764813.1	LN:1137
@SQ	SN:ENST00000665960.1	LN:1120
@SQ	SN:ENST00000764798.1	LN:1082
@SQ	SN:ENST00000655233.1	LN:1389
@SQ	SN:ENST00000765141.1	LN:716
@SQ	SN:ENST00000421157.2	LN:2467
@SQ	SN:ENST00000765034.1	LN:684
@SQ	SN:ENST00000361127.6	LN:11566
@SQ	SN:ENST00000795269.1	LN:595
@SQ	SN:ENST00000427891.2	LN:1563
@SQ	SN:ENST00000795270.1	LN:762
@SQ	SN:ENST00000457967.1	LN:410
@SQ	SN:ENST00000795271.1	LN:621
@SQ	SN:ENST00000795274.1	LN:516
@SQ	SN:ENST00000412567.1	LN:434
@SQ	SN:ENST00000795272.1	LN:572
@SQ	SN:ENST00000792169.1	LN:422
@SQ	SN:ENST00000307546.14	LN:6874
@SQ	SN:ENST00000369617.8	LN:3911
@SQ	SN:ENST00000369615.5	LN:6508
@SQ	SN:ENST00000369611.4	LN:3596
@SQ	SN:ENST00000424736.2	LN:1029
@SQ	SN:ENST00000448677.1	LN:143
@SQ	SN:ENST00000369604.6	LN:3657
@SQ	SN:ENST00000393357.6	LN:3244
@SQ	SN:ENST00000369598.5	LN:3000
@SQ	SN:ENST00000369600.5	LN:3075
@SQ	SN:ENST00000413412.1	LN:748
@SQ	SN:ENST00000357783.6	LN:2747
@SQ	SN:ENST00000775050.1	LN:265
@SQ	SN:ENST00000261441.9	LN:6621
@SQ	SN:ENST00000612242.4	LN:6592
@SQ	SN:ENST00000615321.1	LN:2418
@SQ	SN:ENST00000429398.5	LN:773
@SQ	SN:ENST00000717022.1	LN:1566
@SQ	SN:ENST00000664434.1	LN:802
@SQ	SN:ENST00000448199.2	LN:684
@SQ	SN:ENST00000836801.1	LN:679
@SQ	SN:ENST00000836802.1	LN:1341
@SQ	SN:ENST00000359785.10	LN:3607
@SQ	SN:ENST00000460620.5	LN:1794
@SQ	SN:ENST00000538253.5	LN:3575
@SQ	SN:ENST00000528414.5	LN:3424
@SQ	SN:ENST00000420377.6	LN:2726
@SQ	SN:ENST00000525799.1	LN:2118
@SQ	SN:ENST00000419536.1	LN:1734
@SQ	SN:ENST00000393316.8	LN:5005
@SQ	SN:ENST00000393320.3	LN:276
@SQ	SN:ENST00000471267.1	LN:267
@SQ	SN:ENST00000369569.6	LN:3173
@SQ	SN:ENST00000713645.1	LN:3203
@SQ	SN:ENST00000369567.6	LN:2242
@SQ	SN:ENST00000432415.6	LN:2188
@SQ	SN:ENST00000369571.3	LN:2730
@SQ	SN:ENST00000256658.8	LN:2742
@SQ	SN:ENST00000369564.6	LN:2648
@SQ	SN:ENST00000713590.1	LN:2743
@SQ	SN:ENST00000650596.1	LN:1980
@SQ	SN:ENST00000650450.2	LN:3755
@SQ	SN:ENST00000450706.1	LN:2117
@SQ	SN:ENST00000670954.2	LN:1582
@SQ	SN:ENST00000426820.7	LN:8201
@SQ	SN:ENST00000369559.8	LN:3424
@SQ	SN:ENST00000626993.2	LN:8016
@SQ	SN:ENST00000369558.5	LN:8157
@SQ	SN:ENST00000369561.8	LN:3777
@SQ	SN:ENST00000369555.6	LN:3966
@SQ	SN:ENST00000340480.8	LN:6997
@SQ	SN:ENST00000369553.5	LN:2883
@SQ	SN:ENST00000393300.6	LN:1961
@SQ	SN:ENST00000369551.5	LN:1934
@SQ	SN:ENST00000320334.5	LN:1748
@SQ	SN:ENST00000604433.1	LN:565
@SQ	SN:ENST00000762488.1	LN:673
@SQ	SN:ENST00000632517.3	LN:2136
@SQ	SN:ENST00000607941.5	LN:4352
@SQ	SN:ENST00000609117.5	LN:4424
@SQ	SN:ENST00000610222.3	LN:4472
@SQ	SN:ENST00000369547.6	LN:4397
@SQ	SN:ENST00000641643.2	LN:2980
@SQ	SN:ENST00000420156.2	LN:332
@SQ	SN:ENST00000737406.1	LN:472
@SQ	SN:ENST00000621486.1	LN:265
@SQ	SN:ENST00000604963.1	LN:864
@SQ	SN:ENST00000358465.7	LN:8369
@SQ	SN:ENST00000369543.6	LN:3457
@SQ	SN:ENST00000427409.1	LN:427
@SQ	SN:ENST00000457635.2	LN:968
@SQ	SN:ENST00000364244.1	LN:109
@SQ	SN:ENST00000455804.1	LN:1523
@SQ	SN:ENST00000731539.1	LN:217
@SQ	SN:ENST00000369541.4	LN:1275
@SQ	SN:ENST00000393276.7	LN:5701
@SQ	SN:ENST00000393274.6	LN:6177
@SQ	SN:ENST00000748634.1	LN:763
@SQ	SN:ENST00000520113.7	LN:2335
@SQ	SN:ENST00000369538.4	LN:2392
@SQ	SN:ENST00000484057.3	LN:298
@SQ	SN:ENST00000369535.5	LN:4326
@SQ	SN:ENST00000339438.10	LN:4006
@SQ	SN:ENST00000689989.1	LN:4141
@SQ	SN:ENST00000689217.1	LN:4183
@SQ	SN:ENST00000438362.7	LN:4185
@SQ	SN:ENST00000688211.1	LN:4332
@SQ	SN:ENST00000358528.9	LN:4097
@SQ	SN:ENST00000692719.1	LN:3856
@SQ	SN:ENST00000610726.5	LN:4274
@SQ	SN:ENST00000689732.1	LN:4045
@SQ	SN:ENST00000693467.1	LN:4070
@SQ	SN:ENST00000686235.1	LN:4089
@SQ	SN:ENST00000684913.1	LN:4139
@SQ	SN:ENST00000686025.1	LN:4024
@SQ	SN:ENST00000686781.1	LN:3879
@SQ	SN:ENST00000687759.1	LN:3725
@SQ	SN:ENST00000692672.1	LN:4006
@SQ	SN:ENST00000529046.6	LN:3275
@SQ	SN:ENST00000686667.1	LN:3712
@SQ	SN:ENST00000689885.1	LN:3997
@SQ	SN:ENST00000691032.1	LN:3805
@SQ	SN:ENST00000692044.1	LN:3972
@SQ	SN:ENST00000690207.1	LN:4064
@SQ	SN:ENST00000261443.9	LN:3228
@SQ	SN:ENST00000530886.5	LN:3459
@SQ	SN:ENST00000369530.5	LN:3774
@SQ	SN:ENST00000534699.5	LN:2667
@SQ	SN:ENST00000365030.1	LN:105
@SQ	SN:ENST00000060969.6	LN:5494
@SQ	SN:ENST00000369528.9	LN:5506
@SQ	SN:ENST00000836502.1	LN:445
@SQ	SN:ENST00000836503.1	LN:459
@SQ	SN:ENST00000452683.1	LN:1377
@SQ	SN:ENST00000369522.8	LN:3462
@SQ	SN:ENST00000613524.4	LN:3034
@SQ	SN:ENST00000618516.4	LN:3109
@SQ	SN:ENST00000369518.1	LN:3452
@SQ	SN:ENST00000737035.1	LN:534
@SQ	SN:ENST00000256592.3	LN:528
@SQ	SN:ENST00000369516.7	LN:3216
@SQ	SN:ENST00000369515.6	LN:793
@SQ	SN:ENST00000747775.1	LN:440
@SQ	SN:ENST00000448680.3	LN:812
@SQ	SN:ENST00000820090.1	LN:1082
@SQ	SN:ENST00000820085.1	LN:432
@SQ	SN:ENST00000820083.1	LN:601
@SQ	SN:ENST00000820084.1	LN:412
@SQ	SN:ENST00000820089.1	LN:366
@SQ	SN:ENST00000795596.1	LN:340
@SQ	SN:ENST00000816595.1	LN:643
@SQ	SN:ENST00000784480.1	LN:437
@SQ	SN:ENST00000793545.1	LN:1175
@SQ	SN:ENST00000793543.1	LN:1611
@SQ	SN:ENST00000793538.1	LN:1768
@SQ	SN:ENST00000649888.1	LN:1354
@SQ	SN:ENST00000425449.1	LN:2610
@SQ	SN:ENST00000676038.2	LN:1168
@SQ	SN:ENST00000369512.3	LN:1061
@SQ	SN:ENST00000680116.1	LN:1531
@SQ	SN:ENST00000681124.1	LN:998
@SQ	SN:ENST00000675637.2	LN:941
@SQ	SN:ENST00000679806.1	LN:1178
@SQ	SN:ENST00000680540.1	LN:2997
@SQ	SN:ENST00000680752.1	LN:1002
@SQ	SN:ENST00000661854.2	LN:415
@SQ	SN:ENST00000793846.1	LN:1177
@SQ	SN:ENST00000457493.1	LN:794
@SQ	SN:ENST00000620370.1	LN:298
@SQ	SN:ENST00000815341.1	LN:660
@SQ	SN:ENST00000832018.1	LN:1850
@SQ	SN:ENST00000422460.1	LN:345
@SQ	SN:ENST00000441051.1	LN:832
@SQ	SN:ENST00000605135.1	LN:558
@SQ	SN:ENST00000463843.3	LN:298
@SQ	SN:ENST00000384771.1	LN:134
@SQ	SN:ENST00000355485.7	LN:8671
@SQ	SN:ENST00000369510.8	LN:8647
@SQ	SN:ENST00000310260.7	LN:2265
@SQ	SN:ENST00000369509.1	LN:2062
@SQ	SN:ENST00000713711.1	LN:4717
@SQ	SN:ENST00000850611.1	LN:2750
@SQ	SN:ENST00000261448.6	LN:2593
@SQ	SN:ENST00000713728.1	LN:2630
@SQ	SN:ENST00000713713.1	LN:1173
@SQ	SN:ENST00000320238.3	LN:2512
@SQ	SN:ENST00000369506.1	LN:7226
@SQ	SN:ENST00000452680.3	LN:910
@SQ	SN:ENST00000604645.1	LN:203
@SQ	SN:ENST00000659738.1	LN:1840
@SQ	SN:ENST00000796543.1	LN:1119
@SQ	SN:ENST00000796542.1	LN:1157
@SQ	SN:ENST00000796553.1	LN:705
@SQ	SN:ENST00000796560.1	LN:861
@SQ	SN:ENST00000796549.1	LN:940
@SQ	SN:ENST00000796571.1	LN:2582
@SQ	SN:ENST00000369503.9	LN:4705
@SQ	SN:ENST00000369502.1	LN:1230
@SQ	SN:ENST00000453128.1	LN:705
@SQ	SN:ENST00000369500.4	LN:6376
@SQ	SN:ENST00000684484.1	LN:6194
@SQ	SN:ENST00000683341.1	LN:6311
@SQ	SN:ENST00000849399.1	LN:734
@SQ	SN:ENST00000426515.3	LN:2251
@SQ	SN:ENST00000849578.1	LN:387
@SQ	SN:ENST00000849548.1	LN:780
@SQ	SN:ENST00000826370.1	LN:459
@SQ	SN:ENST00000408113.2	LN:216
@SQ	SN:ENST00000813531.1	LN:1548
@SQ	SN:ENST00000813535.1	LN:1298
@SQ	SN:ENST00000813533.1	LN:844
@SQ	SN:ENST00000813683.1	LN:589
@SQ	SN:ENST00000295598.10	LN:3670
@SQ	SN:ENST00000537345.5	LN:3763
@SQ	SN:ENST00000756860.1	LN:323
@SQ	SN:ENST00000675607.1	LN:1014
@SQ	SN:ENST00000369496.8	LN:3572
@SQ	SN:ENST00000675742.1	LN:3351
@SQ	SN:ENST00000675545.1	LN:1461
@SQ	SN:ENST00000674823.1	LN:4746
@SQ	SN:ENST00000369492.5	LN:1828
@SQ	SN:ENST00000369491.2	LN:684
@SQ	SN:ENST00000674553.1	LN:584
@SQ	SN:ENST00000391083.1	LN:104
@SQ	SN:ENST00000449303.3	LN:1374
@SQ	SN:ENST00000423907.5	LN:454
@SQ	SN:ENST00000718348.1	LN:1117
@SQ	SN:ENST00000363677.1	LN:92
@SQ	SN:ENST00000434879.1	LN:436
@SQ	SN:ENST00000668577.1	LN:768
@SQ	SN:ENST00000756325.1	LN:1396
@SQ	SN:ENST00000756326.1	LN:665
@SQ	SN:ENST00000756328.1	LN:636
@SQ	SN:ENST00000756333.1	LN:474
@SQ	SN:ENST00000756329.1	LN:578
@SQ	SN:ENST00000756330.1	LN:342
@SQ	SN:ENST00000456414.2	LN:2302
@SQ	SN:ENST00000756396.1	LN:519
@SQ	SN:ENST00000660250.2	LN:919
@SQ	SN:ENST00000756397.1	LN:367
@SQ	SN:ENST00000369489.10	LN:1086
@SQ	SN:ENST00000457047.6	LN:1328
@SQ	SN:ENST00000369487.3	LN:892
@SQ	SN:ENST00000319092.5	LN:1157
@SQ	SN:ENST00000585049.1	LN:88
@SQ	SN:ENST00000756715.1	LN:958
@SQ	SN:ENST00000369483.5	LN:7326
@SQ	SN:ENST00000369486.8	LN:7235
@SQ	SN:ENST00000318837.6	LN:3842
@SQ	SN:ENST00000390209.2	LN:79
@SQ	SN:ENST00000624685.1	LN:386
@SQ	SN:ENST00000419696.1	LN:1003
@SQ	SN:ENST00000412845.1	LN:2629
@SQ	SN:ENST00000369478.4	LN:1565
@SQ	SN:ENST00000369477.1	LN:478
@SQ	SN:ENST00000725205.1	LN:980
@SQ	SN:ENST00000456305.2	LN:520
@SQ	SN:ENST00000789362.1	LN:857
@SQ	SN:ENST00000610171.2	LN:1514
@SQ	SN:ENST00000393203.3	LN:6314
@SQ	SN:ENST00000516701.1	LN:125
@SQ	SN:ENST00000757098.1	LN:365
@SQ	SN:ENST00000757099.1	LN:543
@SQ	SN:ENST00000256652.8	LN:3283
@SQ	SN:ENST00000682167.1	LN:3542
@SQ	SN:ENST00000369470.1	LN:3324
@SQ	SN:ENST00000728485.1	LN:1901
@SQ	SN:ENST00000445523.1	LN:1814
@SQ	SN:ENST00000728486.1	LN:1487
@SQ	SN:ENST00000728591.1	LN:405
@SQ	SN:ENST00000728491.1	LN:793
@SQ	SN:ENST00000728494.1	LN:1106
@SQ	SN:ENST00000369466.9	LN:9439
@SQ	SN:ENST00000401111.1	LN:86
@SQ	SN:ENST00000256649.9	LN:3536
@SQ	SN:ENST00000369464.7	LN:3495
@SQ	SN:ENST00000369461.3	LN:2415
@SQ	SN:ENST00000824645.1	LN:568
@SQ	SN:ENST00000439856.1	LN:381
@SQ	SN:ENST00000359008.8	LN:2581
@SQ	SN:ENST00000369458.8	LN:2605
@SQ	SN:ENST00000539893.5	LN:2719
@SQ	SN:ENST00000328189.7	LN:2289
@SQ	SN:ENST00000613165.1	LN:297
@SQ	SN:ENST00000836778.1	LN:806
@SQ	SN:ENST00000657479.2	LN:756
@SQ	SN:ENST00000836691.1	LN:798
@SQ	SN:ENST00000604156.1	LN:575
@SQ	SN:ENST00000759902.1	LN:366
@SQ	SN:ENST00000356554.7	LN:8576
@SQ	SN:ENST00000623435.1	LN:1492
@SQ	SN:ENST00000455691.2	LN:508
@SQ	SN:ENST00000719420.1	LN:573
@SQ	SN:ENST00000425010.1	LN:763
@SQ	SN:ENST00000369448.4	LN:5654
@SQ	SN:ENST00000719242.1	LN:809
@SQ	SN:ENST00000719241.1	LN:399
@SQ	SN:ENST00000430995.1	LN:828
@SQ	SN:ENST00000719562.1	LN:452
@SQ	SN:ENST00000390964.1	LN:122
@SQ	SN:ENST00000605704.1	LN:214
@SQ	SN:ENST00000756727.1	LN:736
@SQ	SN:ENST00000801825.1	LN:1273
@SQ	SN:ENST00000423940.1	LN:420
@SQ	SN:ENST00000844044.1	LN:496
@SQ	SN:ENST00000844045.1	LN:686
@SQ	SN:ENST00000369443.10	LN:8819
@SQ	SN:ENST00000369442.3	LN:2436
@SQ	SN:ENST00000369441.7	LN:1035
@SQ	SN:ENST00000349139.6	LN:10004
@SQ	SN:ENST00000336338.10	LN:7203
@SQ	SN:ENST00000828985.1	LN:1410
@SQ	SN:ENST00000807785.1	LN:1730
@SQ	SN:ENST00000807787.1	LN:609
@SQ	SN:ENST00000410277.1	LN:118
@SQ	SN:ENST00000746228.1	LN:1031
@SQ	SN:ENST00000746413.1	LN:1002
@SQ	SN:ENST00000746231.1	LN:923
@SQ	SN:ENST00000436509.2	LN:1314
@SQ	SN:ENST00000845043.1	LN:678
@SQ	SN:ENST00000427122.2	LN:680
@SQ	SN:ENST00000848757.1	LN:452
@SQ	SN:ENST00000848758.1	LN:331
@SQ	SN:ENST00000207157.7	LN:3492
@SQ	SN:ENST00000369429.5	LN:4042
@SQ	SN:ENST00000833594.1	LN:526
@SQ	SN:ENST00000833430.1	LN:813
@SQ	SN:ENST00000833738.1	LN:655
@SQ	SN:ENST00000369426.9	LN:2811
@SQ	SN:ENST00000235521.5	LN:2787
@SQ	SN:ENST00000423984.2	LN:2060
@SQ	SN:ENST00000450122.2	LN:957
@SQ	SN:ENST00000443616.1	LN:753
@SQ	SN:ENST00000667138.1	LN:2128
@SQ	SN:ENST00000425884.7	LN:1230
@SQ	SN:ENST00000715919.1	LN:1326
@SQ	SN:ENST00000440150.5	LN:2469
@SQ	SN:ENST00000670000.1	LN:5847
@SQ	SN:ENST00000418015.1	LN:1529
@SQ	SN:ENST00000667936.1	LN:1436
@SQ	SN:ENST00000840370.1	LN:656
@SQ	SN:ENST00000425480.2	LN:783
@SQ	SN:ENST00000660871.1	LN:1723
@SQ	SN:ENST00000840374.1	LN:722
@SQ	SN:ENST00000701423.2	LN:2414
@SQ	SN:ENST00000840526.1	LN:458
@SQ	SN:ENST00000840380.1	LN:1681
@SQ	SN:ENST00000840378.1	LN:954
@SQ	SN:ENST00000840373.1	LN:1934
@SQ	SN:ENST00000420059.6	LN:1219
@SQ	SN:ENST00000457683.1	LN:391
@SQ	SN:ENST00000347264.2	LN:129
@SQ	SN:ENST00000840377.1	LN:1163
@SQ	SN:ENST00000622548.4	LN:1696
@SQ	SN:ENST00000325945.4	LN:1472
@SQ	SN:ENST00000361035.8	LN:1668
@SQ	SN:ENST00000419144.1	LN:311
@SQ	SN:ENST00000823009.1	LN:980
@SQ	SN:ENST00000543831.5	LN:1783
@SQ	SN:ENST00000369416.4	LN:1675
@SQ	SN:ENST00000756944.1	LN:1347
@SQ	SN:ENST00000632456.2	LN:1750
@SQ	SN:ENST00000756945.1	LN:1262
@SQ	SN:ENST00000449411.1	LN:625
@SQ	SN:ENST00000457615.1	LN:1118
@SQ	SN:ENST00000444823.1	LN:993
@SQ	SN:ENST00000286193.2	LN:1111
@SQ	SN:ENST00000757137.1	LN:261
@SQ	SN:ENST00000756943.1	LN:1153
@SQ	SN:ENST00000438477.2	LN:1006
@SQ	SN:ENST00000369413.8	LN:1669
@SQ	SN:ENST00000528909.1	LN:1436
@SQ	SN:ENST00000433816.1	LN:998
@SQ	SN:ENST00000514706.1	LN:994
@SQ	SN:ENST00000447427.2	LN:1020
@SQ	SN:ENST00000757037.1	LN:1841
@SQ	SN:ENST00000511509.1	LN:1120
@SQ	SN:ENST00000757244.1	LN:523
@SQ	SN:ENST00000443168.1	LN:1013
@SQ	SN:ENST00000562811.1	LN:1570
@SQ	SN:ENST00000434856.1	LN:1132
@SQ	SN:ENST00000809506.1	LN:1814
@SQ	SN:ENST00000421812.3	LN:5579
@SQ	SN:ENST00000776771.1	LN:226
@SQ	SN:ENST00000641597.1	LN:2585
@SQ	SN:ENST00000741201.1	LN:471
@SQ	SN:ENST00000641074.1	LN:1780
@SQ	SN:ENST00000641115.1	LN:1638
@SQ	SN:ENST00000369409.9	LN:1882
@SQ	SN:ENST00000641023.2	LN:1866
@SQ	SN:ENST00000741101.1	LN:431
@SQ	SN:ENST00000369406.8	LN:2433
@SQ	SN:ENST00000544913.2	LN:1925
@SQ	SN:ENST00000256585.10	LN:1224
@SQ	SN:ENST00000354219.5	LN:1517
@SQ	SN:ENST00000530654.1	LN:612
@SQ	SN:ENST00000369401.4	LN:2327
@SQ	SN:ENST00000743334.1	LN:564
@SQ	SN:ENST00000828745.1	LN:2634
@SQ	SN:ENST00000828744.1	LN:951
@SQ	SN:ENST00000445758.4	LN:1332
@SQ	SN:ENST00000828747.1	LN:797
@SQ	SN:ENST00000828832.1	LN:385
@SQ	SN:ENST00000475753.2	LN:433
@SQ	SN:ENST00000443481.1	LN:624
@SQ	SN:ENST00000369400.2	LN:2983
@SQ	SN:ENST00000256646.7	LN:11425
@SQ	SN:ENST00000652302.1	LN:1847
@SQ	SN:ENST00000798713.1	LN:1089
@SQ	SN:ENST00000384420.1	LN:101
@SQ	SN:ENST00000814576.1	LN:845
@SQ	SN:ENST00000578049.4	LN:6927
@SQ	SN:ENST00000814336.1	LN:353
@SQ	SN:ENST00000814335.1	LN:1292
@SQ	SN:ENST00000813746.1	LN:1853
@SQ	SN:ENST00000612320.1	LN:853
@SQ	SN:ENST00000622040.1	LN:250
@SQ	SN:ENST00000813762.1	LN:3008
@SQ	SN:ENST00000813740.1	LN:1387
@SQ	SN:ENST00000813986.1	LN:1743
@SQ	SN:ENST00000813991.1	LN:1150
@SQ	SN:ENST00000814003.1	LN:973
@SQ	SN:ENST00000814012.1	LN:1008
@SQ	SN:ENST00000814020.1	LN:1218
@SQ	SN:ENST00000814039.1	LN:954
@SQ	SN:ENST00000813755.1	LN:1444
@SQ	SN:ENST00000813753.1	LN:1055
@SQ	SN:ENST00000813763.1	LN:1077
@SQ	SN:ENST00000814064.1	LN:2271
@SQ	SN:ENST00000814070.1	LN:482
@SQ	SN:ENST00000621564.1	LN:178
@SQ	SN:ENST00000814733.1	LN:681
@SQ	SN:ENST00000814063.1	LN:1549
@SQ	SN:ENST00000614085.1	LN:162
@SQ	SN:ENST00000773071.1	LN:704
@SQ	SN:ENST00000773070.1	LN:909
@SQ	SN:ENST00000820869.1	LN:1562
@SQ	SN:ENST00000772230.1	LN:1607
@SQ	SN:ENST00000698216.1	LN:7256
@SQ	SN:ENST00000604437.2	LN:1834
@SQ	SN:ENST00000621347.1	LN:397
@SQ	SN:ENST00000740953.1	LN:1745
@SQ	SN:ENST00000740956.1	LN:2107
@SQ	SN:ENST00000740950.1	LN:1200
@SQ	SN:ENST00000740959.1	LN:1363
@SQ	SN:ENST00000715505.1	LN:7052
@SQ	SN:ENST00000612480.2	LN:6897
@SQ	SN:ENST00000740955.1	LN:1153
@SQ	SN:ENST00000790370.1	LN:231
@SQ	SN:ENST00000647832.1	LN:1417
@SQ	SN:ENST00000637601.2	LN:3451
@SQ	SN:ENST00000734635.1	LN:967
@SQ	SN:ENST00000734656.1	LN:1650
@SQ	SN:ENST00000734916.1	LN:956
@SQ	SN:ENST00000734915.1	LN:842
@SQ	SN:ENST00000734640.1	LN:1260
@SQ	SN:ENST00000618978.1	LN:145
@SQ	SN:ENST00000734643.1	LN:1486
@SQ	SN:ENST00000734644.1	LN:974
@SQ	SN:ENST00000734641.1	LN:1563
@SQ	SN:ENST00000734642.1	LN:879
@SQ	SN:ENST00000736029.1	LN:419
@SQ	SN:ENST00000735402.1	LN:1334
@SQ	SN:ENST00000734649.1	LN:2033
@SQ	SN:ENST00000734650.1	LN:874
@SQ	SN:ENST00000734651.1	LN:833
@SQ	SN:ENST00000735587.1	LN:1266
@SQ	SN:ENST00000615477.1	LN:250
@SQ	SN:ENST00000734658.1	LN:1197
@SQ	SN:ENST00000735950.1	LN:444
@SQ	SN:ENST00000690847.1	LN:1403
@SQ	SN:ENST00000624419.3	LN:2089
@SQ	SN:ENST00000620612.6	LN:6891
@SQ	SN:ENST00000611287.5	LN:2969
@SQ	SN:ENST00000611702.5	LN:2931
@SQ	SN:ENST00000617913.5	LN:2701
@SQ	SN:ENST00000834549.1	LN:1095
@SQ	SN:ENST00000834550.1	LN:995
@SQ	SN:ENST00000834689.1	LN:1084
@SQ	SN:ENST00000834693.1	LN:542
@SQ	SN:ENST00000664186.1	LN:1312
@SQ	SN:ENST00000613023.1	LN:167
@SQ	SN:ENST00000577856.3	LN:760
@SQ	SN:ENST00000769553.1	LN:758
@SQ	SN:ENST00000768328.1	LN:736
@SQ	SN:ENST00000768329.1	LN:784
@SQ	SN:ENST00000769576.1	LN:2845
@SQ	SN:ENST00000769561.1	LN:724
@SQ	SN:ENST00000626088.1	LN:1088
@SQ	SN:ENST00000768308.1	LN:1331
@SQ	SN:ENST00000768297.1	LN:1270
@SQ	SN:ENST00000768324.1	LN:1406
@SQ	SN:ENST00000769572.1	LN:967
@SQ	SN:ENST00000614062.1	LN:830
@SQ	SN:ENST00000768319.1	LN:1499
@SQ	SN:ENST00000770472.1	LN:660
@SQ	SN:ENST00000768365.1	LN:1568
@SQ	SN:ENST00000769588.1	LN:1343
@SQ	SN:ENST00000769592.1	LN:751
@SQ	SN:ENST00000612985.1	LN:164
@SQ	SN:ENST00000768627.1	LN:1243
@SQ	SN:ENST00000768626.1	LN:1001
@SQ	SN:ENST00000649989.1	LN:941
@SQ	SN:ENST00000768356.1	LN:1128
@SQ	SN:ENST00000642174.1	LN:870
@SQ	SN:ENST00000612313.2	LN:1184
@SQ	SN:ENST00000610293.1	LN:146
@SQ	SN:ENST00000768371.1	LN:649
@SQ	SN:ENST00000768630.1	LN:1002
@SQ	SN:ENST00000768645.1	LN:1706
@SQ	SN:ENST00000768644.1	LN:1028
@SQ	SN:ENST00000768643.1	LN:1227
@SQ	SN:ENST00000636462.1	LN:997
@SQ	SN:ENST00000768661.1	LN:1428
@SQ	SN:ENST00000768665.1	LN:1132
@SQ	SN:ENST00000768663.1	LN:844
@SQ	SN:ENST00000768668.1	LN:994
@SQ	SN:ENST00000768793.1	LN:384
@SQ	SN:ENST00000768790.1	LN:886
@SQ	SN:ENST00000768791.1	LN:1153
@SQ	SN:ENST00000768810.1	LN:883
@SQ	SN:ENST00000619797.1	LN:406
@SQ	SN:ENST00000769874.1	LN:2241
@SQ	SN:ENST00000369384.11	LN:1952
@SQ	SN:ENST00000472543.7	LN:1392
@SQ	SN:ENST00000700986.2	LN:1450
@SQ	SN:ENST00000466915.3	LN:1443
@SQ	SN:ENST00000701713.2	LN:1302
@SQ	SN:ENST00000768807.1	LN:1447
@SQ	SN:ENST00000700943.2	LN:1384
@SQ	SN:ENST00000701628.1	LN:1273
@SQ	SN:ENST00000702854.1	LN:1311
@SQ	SN:ENST00000768794.1	LN:1216
@SQ	SN:ENST00000768802.1	LN:1350
@SQ	SN:ENST00000768801.1	LN:892
@SQ	SN:ENST00000697334.1	LN:1128
@SQ	SN:ENST00000768805.1	LN:1009
@SQ	SN:ENST00000457996.1	LN:3543
@SQ	SN:ENST00000770248.1	LN:450
@SQ	SN:ENST00000768809.1	LN:1303
@SQ	SN:ENST00000769355.1	LN:415
@SQ	SN:ENST00000770023.1	LN:2122
@SQ	SN:ENST00000770022.1	LN:2206
@SQ	SN:ENST00000412169.1	LN:381
@SQ	SN:ENST00000769358.1	LN:1197
@SQ	SN:ENST00000769364.1	LN:1457
@SQ	SN:ENST00000427872.1	LN:494
@SQ	SN:ENST00000401004.2	LN:416
@SQ	SN:ENST00000419150.2	LN:388
@SQ	SN:ENST00000369390.7	LN:2396
@SQ	SN:ENST00000355228.8	LN:1773
@SQ	SN:ENST00000619376.4	LN:1659
@SQ	SN:ENST00000471903.6	LN:676
@SQ	SN:ENST00000452190.2	LN:748
@SQ	SN:ENST00000835059.1	LN:853
@SQ	SN:ENST00000367123.8	LN:7091
@SQ	SN:ENST00000304465.7	LN:1477
@SQ	SN:ENST00000618627.1	LN:109
@SQ	SN:ENST00000437515.1	LN:2504
@SQ	SN:ENST00000650414.1	LN:4006
@SQ	SN:ENST00000437523.4	LN:1537
@SQ	SN:ENST00000666529.2	LN:620
@SQ	SN:ENST00000791728.1	LN:1037
@SQ	SN:ENST00000791720.1	LN:1186
@SQ	SN:ENST00000791740.1	LN:741
@SQ	SN:ENST00000425455.2	LN:1548
@SQ	SN:ENST00000792032.1	LN:910
@SQ	SN:ENST00000692042.3	LN:1357
@SQ	SN:ENST00000622787.5	LN:4309
@SQ	SN:ENST00000648011.3	LN:2617
@SQ	SN:ENST00000701383.2	LN:941
@SQ	SN:ENST00000458200.2	LN:901
@SQ	SN:ENST00000450546.1	LN:426
@SQ	SN:ENST00000830307.1	LN:1861
@SQ	SN:ENST00000830309.1	LN:1029
@SQ	SN:ENST00000830310.1	LN:1026
@SQ	SN:ENST00000830315.1	LN:635
@SQ	SN:ENST00000612151.1	LN:96
@SQ	SN:ENST00000615738.1	LN:1807
@SQ	SN:ENST00000721370.1	LN:714
@SQ	SN:ENST00000721373.1	LN:1580
@SQ	SN:ENST00000721374.1	LN:743
@SQ	SN:ENST00000721375.1	LN:802
@SQ	SN:ENST00000721377.1	LN:760
@SQ	SN:ENST00000721381.1	LN:1148
@SQ	SN:ENST00000721382.1	LN:960
@SQ	SN:ENST00000622095.1	LN:213
@SQ	SN:ENST00000517021.2	LN:110
@SQ	SN:ENST00000582255.2	LN:675
@SQ	SN:ENST00000614100.1	LN:1232
@SQ	SN:ENST00000849058.1	LN:856
@SQ	SN:ENST00000849059.1	LN:795
@SQ	SN:ENST00000747173.1	LN:1757
@SQ	SN:ENST00000435754.1	LN:582
@SQ	SN:ENST00000797750.1	LN:738
@SQ	SN:ENST00000444165.1	LN:318
@SQ	SN:ENST00000797749.1	LN:432
@SQ	SN:ENST00000456469.1	LN:408
@SQ	SN:ENST00000449715.1	LN:2594
@SQ	SN:ENST00000401087.3	LN:2119
@SQ	SN:ENST00000455938.1	LN:534
@SQ	SN:ENST00000365297.1	LN:166
@SQ	SN:ENST00000794270.1	LN:295
@SQ	SN:ENST00000726891.1	LN:435
@SQ	SN:ENST00000384619.1	LN:164
@SQ	SN:ENST00000517017.1	LN:135
@SQ	SN:ENST00000384010.1	LN:164
@SQ	SN:ENST00000783553.1	LN:1180
@SQ	SN:ENST00000783559.1	LN:1050
@SQ	SN:ENST00000783557.1	LN:947
@SQ	SN:ENST00000783712.1	LN:530
@SQ	SN:ENST00000443018.4	LN:2810
@SQ	SN:ENST00000783565.1	LN:595
@SQ	SN:ENST00000824433.1	LN:1065
@SQ	SN:ENST00000824436.1	LN:1531
@SQ	SN:ENST00000442049.3	LN:869
@SQ	SN:ENST00000456826.2	LN:2544
@SQ	SN:ENST00000823832.1	LN:1795
@SQ	SN:ENST00000823831.1	LN:1246
@SQ	SN:ENST00000603712.1	LN:296
@SQ	SN:ENST00000824696.1	LN:998
@SQ	SN:ENST00000424684.2	LN:5243
@SQ	SN:ENST00000516296.1	LN:146
@SQ	SN:ENST00000823838.1	LN:1327
@SQ	SN:ENST00000823833.1	LN:1083
@SQ	SN:ENST00000823839.1	LN:1200
@SQ	SN:ENST00000449024.2	LN:1176
@SQ	SN:ENST00000823842.1	LN:510
@SQ	SN:ENST00000824135.1	LN:837
@SQ	SN:ENST00000454459.2	LN:408
@SQ	SN:ENST00000824805.1	LN:349
@SQ	SN:ENST00000824137.1	LN:2218
@SQ	SN:ENST00000824159.1	LN:1451
@SQ	SN:ENST00000824151.1	LN:1243
@SQ	SN:ENST00000824152.1	LN:1459
@SQ	SN:ENST00000824153.1	LN:1252
@SQ	SN:ENST00000824140.1	LN:1398
@SQ	SN:ENST00000824157.1	LN:837
@SQ	SN:ENST00000824156.1	LN:1576
@SQ	SN:ENST00000579737.3	LN:1127
@SQ	SN:ENST00000415338.1	LN:3540
@SQ	SN:ENST00000669710.1	LN:1122
@SQ	SN:ENST00000824308.1	LN:1258
@SQ	SN:ENST00000824307.1	LN:1350
@SQ	SN:ENST00000609879.2	LN:2616
@SQ	SN:ENST00000449108.1	LN:381
@SQ	SN:ENST00000444624.1	LN:494
@SQ	SN:ENST00000392948.5	LN:468
@SQ	SN:ENST00000824628.1	LN:906
@SQ	SN:ENST00000422106.2	LN:389
@SQ	SN:ENST00000584486.6	LN:2395
@SQ	SN:ENST00000369175.4	LN:1658
@SQ	SN:ENST00000722350.1	LN:1300
@SQ	SN:ENST00000722349.1	LN:1214
@SQ	SN:ENST00000722352.1	LN:759
@SQ	SN:ENST00000722353.1	LN:697
@SQ	SN:ENST00000722525.1	LN:1547
@SQ	SN:ENST00000605551.2	LN:1021
@SQ	SN:ENST00000722231.1	LN:1694
@SQ	SN:ENST00000613775.1	LN:347
@SQ	SN:ENST00000826216.1	LN:485
@SQ	SN:ENST00000826328.1	LN:1042
@SQ	SN:ENST00000826331.1	LN:834
@SQ	SN:ENST00000826334.1	LN:797
@SQ	SN:ENST00000826329.1	LN:1022
@SQ	SN:ENST00000622301.1	LN:99
@SQ	SN:ENST00000616358.1	LN:1861
@SQ	SN:ENST00000826218.1	LN:1293
@SQ	SN:ENST00000294715.7	LN:1341
@SQ	SN:ENST00000826221.1	LN:689
@SQ	SN:ENST00000826219.1	LN:1780
@SQ	SN:ENST00000826220.1	LN:1851
@SQ	SN:ENST00000826224.1	LN:666
@SQ	SN:ENST00000826230.1	LN:1138
@SQ	SN:ENST00000621941.1	LN:110
@SQ	SN:ENST00000421395.1	LN:2012
@SQ	SN:ENST00000611488.1	LN:1197
@SQ	SN:ENST00000738310.1	LN:1372
@SQ	SN:ENST00000749183.1	LN:1630
@SQ	SN:ENST00000736457.1	LN:514
@SQ	SN:ENST00000736452.1	LN:726
@SQ	SN:ENST00000736454.1	LN:481
@SQ	SN:ENST00000581164.2	LN:760
@SQ	SN:ENST00000605374.1	LN:287
@SQ	SN:ENST00000384476.1	LN:165
@SQ	SN:ENST00000739969.1	LN:581
@SQ	SN:ENST00000739972.1	LN:552
@SQ	SN:ENST00000432512.1	LN:513
@SQ	SN:ENST00000488031.6	LN:4535
@SQ	SN:ENST00000581897.7	LN:4862
@SQ	SN:ENST00000577412.6	LN:4649
@SQ	SN:ENST00000614785.5	LN:4541
@SQ	SN:ENST00000476786.1	LN:399
@SQ	SN:ENST00000739870.1	LN:2017
@SQ	SN:ENST00000440916.1	LN:264
@SQ	SN:ENST00000833574.1	LN:756
@SQ	SN:ENST00000618578.1	LN:162
@SQ	SN:ENST00000800109.1	LN:396
@SQ	SN:ENST00000703054.1	LN:895
@SQ	SN:ENST00000783099.1	LN:607
@SQ	SN:ENST00000617626.1	LN:165
@SQ	SN:ENST00000796607.1	LN:902
@SQ	SN:ENST00000610976.1	LN:164
@SQ	SN:ENST00000796608.1	LN:2754
@SQ	SN:ENST00000796609.1	LN:568
@SQ	SN:ENST00000581138.4	LN:760
@SQ	SN:ENST00000617368.1	LN:533
@SQ	SN:ENST00000814698.1	LN:768
@SQ	SN:ENST00000441760.2	LN:2502
@SQ	SN:ENST00000814583.1	LN:1180
@SQ	SN:ENST00000615237.1	LN:1178
@SQ	SN:ENST00000814312.1	LN:1272
@SQ	SN:ENST00000814311.1	LN:1372
@SQ	SN:ENST00000814309.1	LN:1091
@SQ	SN:ENST00000410922.1	LN:110
@SQ	SN:ENST00000692403.2	LN:1093
@SQ	SN:ENST00000690033.3	LN:718
@SQ	SN:ENST00000686318.3	LN:627
@SQ	SN:ENST00000842772.1	LN:1125
@SQ	SN:ENST00000842773.1	LN:554
@SQ	SN:ENST00000842763.1	LN:757
@SQ	SN:ENST00000842769.1	LN:517
@SQ	SN:ENST00000842765.1	LN:990
@SQ	SN:ENST00000842766.1	LN:862
@SQ	SN:ENST00000842767.1	LN:794
@SQ	SN:ENST00000619190.1	LN:1892
@SQ	SN:ENST00000783906.1	LN:2248
@SQ	SN:ENST00000783905.1	LN:1043
@SQ	SN:ENST00000654923.1	LN:99
@SQ	SN:ENST00000783910.1	LN:635
@SQ	SN:ENST00000612199.4	LN:7120
@SQ	SN:ENST00000641863.3	LN:6900
@SQ	SN:ENST00000604134.1	LN:111
@SQ	SN:ENST00000747736.1	LN:1235
@SQ	SN:ENST00000400889.3	LN:2423
@SQ	SN:ENST00000746936.1	LN:992
@SQ	SN:ENST00000747512.1	LN:1276
@SQ	SN:ENST00000640951.1	LN:686
@SQ	SN:ENST00000746953.1	LN:1552
@SQ	SN:ENST00000746973.1	LN:1433
@SQ	SN:ENST00000746967.1	LN:1422
@SQ	SN:ENST00000746961.1	LN:1328
@SQ	SN:ENST00000746970.1	LN:1332
@SQ	SN:ENST00000746980.1	LN:1287
@SQ	SN:ENST00000621562.1	LN:146
@SQ	SN:ENST00000746983.1	LN:1400
@SQ	SN:ENST00000746984.1	LN:1998
@SQ	SN:ENST00000746986.1	LN:1804
@SQ	SN:ENST00000746996.1	LN:1034
@SQ	SN:ENST00000747003.1	LN:2576
@SQ	SN:ENST00000747004.1	LN:1638
@SQ	SN:ENST00000747000.1	LN:1162
@SQ	SN:ENST00000747011.1	LN:1813
@SQ	SN:ENST00000747019.1	LN:688
@SQ	SN:ENST00000747829.1	LN:760
@SQ	SN:ENST00000638217.1	LN:143
@SQ	SN:ENST00000628937.1	LN:1088
@SQ	SN:ENST00000747831.1	LN:797
@SQ	SN:ENST00000747016.1	LN:820
@SQ	SN:ENST00000747131.1	LN:969
@SQ	SN:ENST00000747130.1	LN:834
@SQ	SN:ENST00000433527.1	LN:519
@SQ	SN:ENST00000747290.1	LN:644
@SQ	SN:ENST00000544708.3	LN:760
@SQ	SN:ENST00000603689.1	LN:287
@SQ	SN:ENST00000384770.1	LN:164
@SQ	SN:ENST00000747674.1	LN:1101
@SQ	SN:ENST00000747672.1	LN:383
@SQ	SN:ENST00000747136.1	LN:589
@SQ	SN:ENST00000747137.1	LN:599
@SQ	SN:ENST00000369373.9	LN:18760
@SQ	SN:ENST00000698833.1	LN:19578
@SQ	SN:ENST00000794078.1	LN:1125
@SQ	SN:ENST00000443612.1	LN:402
@SQ	SN:ENST00000793916.1	LN:1077
@SQ	SN:ENST00000794254.1	LN:649
@SQ	SN:ENST00000793918.1	LN:1057
@SQ	SN:ENST00000793922.1	LN:877
@SQ	SN:ENST00000580816.1	LN:167
@SQ	SN:ENST00000793925.1	LN:1343
@SQ	SN:ENST00000793928.1	LN:857
@SQ	SN:ENST00000793935.1	LN:707
@SQ	SN:ENST00000664012.1	LN:2210
@SQ	SN:ENST00000810809.1	LN:860
@SQ	SN:ENST00000810810.1	LN:1891
@SQ	SN:ENST00000813551.1	LN:680
@SQ	SN:ENST00000813549.1	LN:763
@SQ	SN:ENST00000605806.1	LN:164
@SQ	SN:ENST00000813710.1	LN:397
@SQ	SN:ENST00000813550.1	LN:732
@SQ	SN:ENST00000657459.1	LN:1992
@SQ	SN:ENST00000813425.1	LN:1150
@SQ	SN:ENST00000813424.1	LN:1080
@SQ	SN:ENST00000525886.2	LN:270
@SQ	SN:ENST00000444680.3	LN:1270
@SQ	SN:ENST00000722473.1	LN:1997
@SQ	SN:ENST00000722472.1	LN:1023
@SQ	SN:ENST00000619932.4	LN:3827
@SQ	SN:ENST00000606775.2	LN:2019
@SQ	SN:ENST00000722561.1	LN:1635
@SQ	SN:ENST00000722562.1	LN:894
@SQ	SN:ENST00000722563.1	LN:654
@SQ	SN:ENST00000313835.14	LN:2124
@SQ	SN:ENST00000534502.5	LN:1644
@SQ	SN:ENST00000462900.2	LN:1527
@SQ	SN:ENST00000451928.6	LN:1897
@SQ	SN:ENST00000344770.6	LN:2084
@SQ	SN:ENST00000417171.6	LN:2065
@SQ	SN:ENST00000616463.1	LN:3388
@SQ	SN:ENST00000369288.7	LN:1580
@SQ	SN:ENST00000235933.10	LN:1425
@SQ	SN:ENST00000401557.7	LN:705
@SQ	SN:ENST00000584442.2	LN:219
@SQ	SN:ENST00000582693.5	LN:9135
@SQ	SN:ENST00000782475.1	LN:580
@SQ	SN:ENST00000698751.1	LN:4083
@SQ	SN:ENST00000698756.1	LN:3656
@SQ	SN:ENST00000369294.5	LN:1590
@SQ	SN:ENST00000698761.1	LN:1314
@SQ	SN:ENST00000334163.4	LN:3777
@SQ	SN:ENST00000334513.6	LN:1473
@SQ	SN:ENST00000369298.5	LN:2761
@SQ	SN:ENST00000393045.7	LN:2902
@SQ	SN:ENST00000616799.1	LN:59
@SQ	SN:ENST00000544626.2	LN:3093
@SQ	SN:ENST00000355594.9	LN:3359
@SQ	SN:ENST00000777828.1	LN:1087
@SQ	SN:ENST00000777827.1	LN:917
@SQ	SN:ENST00000369304.8	LN:5130
@SQ	SN:ENST00000539363.2	LN:4735
@SQ	SN:ENST00000369306.8	LN:1620
@SQ	SN:ENST00000537888.1	LN:1632
@SQ	SN:ENST00000632040.1	LN:495
@SQ	SN:ENST00000604273.1	LN:1078
@SQ	SN:ENST00000312753.9	LN:1599
@SQ	SN:ENST00000619161.5	LN:1036
@SQ	SN:ENST00000581100.6	LN:1187
@SQ	SN:ENST00000361928.2	LN:1035
@SQ	SN:ENST00000691760.1	LN:1701
@SQ	SN:ENST00000583313.7	LN:4909
@SQ	SN:ENST00000632555.1	LN:751
@SQ	SN:ENST00000369307.4	LN:796
@SQ	SN:ENST00000447686.2	LN:846
@SQ	SN:ENST00000412239.1	LN:570
@SQ	SN:ENST00000840614.1	LN:198
@SQ	SN:ENST00000437797.5	LN:536
@SQ	SN:ENST00000625258.1	LN:192
@SQ	SN:ENST00000448561.5	LN:347
@SQ	SN:ENST00000421764.1	LN:287
@SQ	SN:ENST00000604000.4	LN:3991
@SQ	SN:ENST00000437207.1	LN:222
@SQ	SN:ENST00000366105.2	LN:377
@SQ	SN:ENST00000606888.3	LN:3607
@SQ	SN:ENST00000616257.1	LN:234
@SQ	SN:ENST00000369314.2	LN:1178
@SQ	SN:ENST00000369313.7	LN:818
@SQ	SN:ENST00000731623.1	LN:990
@SQ	SN:ENST00000582401.6	LN:2905
@SQ	SN:ENST00000425134.2	LN:1225
@SQ	SN:ENST00000475797.1	LN:1381
@SQ	SN:ENST00000497365.5	LN:1419
@SQ	SN:ENST00000336751.11	LN:2126
@SQ	SN:ENST00000357836.5	LN:2123
@SQ	SN:ENST00000636675.1	LN:1280
@SQ	SN:ENST00000634927.1	LN:506
@SQ	SN:ENST00000784775.1	LN:914
@SQ	SN:ENST00000659152.1	LN:1804
@SQ	SN:ENST00000784777.1	LN:580
@SQ	SN:ENST00000784776.1	LN:646
@SQ	SN:ENST00000364688.1	LN:164
@SQ	SN:ENST00000664959.1	LN:4486
@SQ	SN:ENST00000778988.1	LN:2178
@SQ	SN:ENST00000583866.9	LN:13030
@SQ	SN:ENST00000617010.2	LN:11630
@SQ	SN:ENST00000579793.6	LN:1954
@SQ	SN:ENST00000362074.8	LN:8356
@SQ	SN:ENST00000687833.1	LN:1135
@SQ	SN:ENST00000688759.1	LN:1393
@SQ	SN:ENST00000689750.1	LN:1385
@SQ	SN:ENST00000686973.1	LN:1320
@SQ	SN:ENST00000692119.1	LN:1409
@SQ	SN:ENST00000805486.1	LN:2475
@SQ	SN:ENST00000805795.1	LN:802
@SQ	SN:ENST00000364919.1	LN:101
@SQ	SN:ENST00000578341.2	LN:546
@SQ	SN:ENST00000806114.1	LN:950
@SQ	SN:ENST00000805491.1	LN:533
@SQ	SN:ENST00000805284.1	LN:1320
@SQ	SN:ENST00000805285.1	LN:1161
@SQ	SN:ENST00000643391.1	LN:1466
@SQ	SN:ENST00000618406.1	LN:463
@SQ	SN:ENST00000584068.4	LN:760
@SQ	SN:ENST00000805293.1	LN:2788
@SQ	SN:ENST00000805294.1	LN:829
@SQ	SN:ENST00000805497.1	LN:1216
@SQ	SN:ENST00000805495.1	LN:819
@SQ	SN:ENST00000615842.1	LN:164
@SQ	SN:ENST00000660431.2	LN:779
@SQ	SN:ENST00000727733.1	LN:543
@SQ	SN:ENST00000728016.1	LN:505
@SQ	SN:ENST00000728017.1	LN:522
@SQ	SN:ENST00000620022.1	LN:160
@SQ	SN:ENST00000796197.1	LN:625
@SQ	SN:ENST00000796200.1	LN:750
@SQ	SN:ENST00000614199.1	LN:451
@SQ	SN:ENST00000842511.1	LN:1368
@SQ	SN:ENST00000842617.1	LN:841
@SQ	SN:ENST00000842613.1	LN:1076
@SQ	SN:ENST00000842525.1	LN:2050
@SQ	SN:ENST00000842531.1	LN:1230
@SQ	SN:ENST00000842554.1	LN:1224
@SQ	SN:ENST00000842601.1	LN:1425
@SQ	SN:ENST00000842594.1	LN:2607
@SQ	SN:ENST00000842549.1	LN:1069
@SQ	SN:ENST00000842570.1	LN:1638
@SQ	SN:ENST00000649458.1	LN:1288
@SQ	SN:ENST00000648235.1	LN:2676
@SQ	SN:ENST00000842862.1	LN:650
@SQ	SN:ENST00000622298.1	LN:123
@SQ	SN:ENST00000614586.3	LN:14154
@SQ	SN:ENST00000786128.1	LN:757
@SQ	SN:ENST00000650199.1	LN:1686
@SQ	SN:ENST00000616025.1	LN:117
@SQ	SN:ENST00000496036.1	LN:529
@SQ	SN:ENST00000493714.1	LN:554
@SQ	SN:ENST00000822416.1	LN:1678
@SQ	SN:ENST00000698835.1	LN:7435
@SQ	SN:ENST00000617931.4	LN:7061
@SQ	SN:ENST00000497012.2	LN:543
@SQ	SN:ENST00000425109.2	LN:735
@SQ	SN:ENST00000846524.1	LN:2331
@SQ	SN:ENST00000444082.2	LN:1783
@SQ	SN:ENST00000435000.2	LN:1665
@SQ	SN:ENST00000813831.1	LN:914
@SQ	SN:ENST00000813837.1	LN:1837
@SQ	SN:ENST00000364272.1	LN:125
@SQ	SN:ENST00000438469.2	LN:1241
@SQ	SN:ENST00000651973.1	LN:141
@SQ	SN:ENST00000764878.1	LN:1960
@SQ	SN:ENST00000764882.1	LN:1802
@SQ	SN:ENST00000637142.1	LN:2090
@SQ	SN:ENST00000764888.1	LN:1652
@SQ	SN:ENST00000254101.4	LN:5343
@SQ	SN:ENST00000440377.3	LN:2281
@SQ	SN:ENST00000782073.1	LN:1378
@SQ	SN:ENST00000649713.1	LN:2212
@SQ	SN:ENST00000650785.1	LN:2981
@SQ	SN:ENST00000606757.1	LN:712
@SQ	SN:ENST00000471856.1	LN:1510
@SQ	SN:ENST00000441068.6	LN:1696
@SQ	SN:ENST00000578284.5	LN:1784
@SQ	SN:ENST00000369272.7	LN:2168
@SQ	SN:ENST00000254090.9	LN:2331
@SQ	SN:ENST00000413611.2	LN:1657
@SQ	SN:ENST00000446956.1	LN:795
@SQ	SN:ENST00000652587.1	LN:1822
@SQ	SN:ENST00000361293.10	LN:2505
@SQ	SN:ENST00000369258.8	LN:2967
@SQ	SN:ENST00000369259.4	LN:2358
@SQ	SN:ENST00000650714.1	LN:2461
@SQ	SN:ENST00000431239.6	LN:2798
@SQ	SN:ENST00000619867.4	LN:3088
@SQ	SN:ENST00000435270.2	LN:960
@SQ	SN:ENST00000621316.2	LN:3376
@SQ	SN:ENST00000416141.3	LN:848
@SQ	SN:ENST00000384480.1	LN:102
@SQ	SN:ENST00000606338.1	LN:555
@SQ	SN:ENST00000803855.1	LN:1425
@SQ	SN:ENST00000606810.1	LN:391
@SQ	SN:ENST00000804126.1	LN:732
@SQ	SN:ENST00000803862.1	LN:1839
@SQ	SN:ENST00000804127.1	LN:638
@SQ	SN:ENST00000683836.1	LN:6117
@SQ	SN:ENST00000234739.8	LN:6189
@SQ	SN:ENST00000684121.1	LN:5639
@SQ	SN:ENST00000686653.1	LN:1857
@SQ	SN:ENST00000675347.1	LN:207
@SQ	SN:ENST00000583509.7	LN:6956
@SQ	SN:ENST00000487562.5	LN:1258
@SQ	SN:ENST00000392988.6	LN:1555
@SQ	SN:ENST00000818193.1	LN:472
@SQ	SN:ENST00000613441.1	LN:282
@SQ	SN:ENST00000431525.1	LN:446
@SQ	SN:ENST00000721954.1	LN:2793
@SQ	SN:ENST00000721952.1	LN:3040
@SQ	SN:ENST00000579774.3	LN:3177
@SQ	SN:ENST00000621517.1	LN:3183
@SQ	SN:ENST00000622634.1	LN:535
@SQ	SN:ENST00000426504.1	LN:480
@SQ	SN:ENST00000806811.1	LN:2716
@SQ	SN:ENST00000844514.1	LN:272
@SQ	SN:ENST00000458399.2	LN:1398
@SQ	SN:ENST00000369235.2	LN:1392
@SQ	SN:ENST00000842230.1	LN:2063
@SQ	SN:ENST00000314163.12	LN:2160
@SQ	SN:ENST00000740709.1	LN:2072
@SQ	SN:ENST00000740712.1	LN:1722
@SQ	SN:ENST00000401008.6	LN:3498
@SQ	SN:ENST00000425209.1	LN:1350
@SQ	SN:ENST00000616036.1	LN:577
@SQ	SN:ENST00000740837.1	LN:1403
@SQ	SN:ENST00000740840.1	LN:1145
@SQ	SN:ENST00000610161.1	LN:430
@SQ	SN:ENST00000740851.1	LN:1140
@SQ	SN:ENST00000384064.1	LN:167
@SQ	SN:ENST00000740854.1	LN:1184
@SQ	SN:ENST00000659447.1	LN:1550
@SQ	SN:ENST00000740862.1	LN:664
@SQ	SN:ENST00000806607.1	LN:769
@SQ	SN:ENST00000806608.1	LN:1783
@SQ	SN:ENST00000383858.1	LN:164
@SQ	SN:ENST00000762622.1	LN:2416
@SQ	SN:ENST00000762623.1	LN:2614
@SQ	SN:ENST00000762625.1	LN:2522
@SQ	SN:ENST00000762631.1	LN:1293
@SQ	SN:ENST00000420737.2	LN:1641
@SQ	SN:ENST00000614015.4	LN:4630
@SQ	SN:ENST00000682118.1	LN:5423
@SQ	SN:ENST00000615281.4	LN:5494
@SQ	SN:ENST00000781262.1	LN:926
@SQ	SN:ENST00000450970.1	LN:402
@SQ	SN:ENST00000358206.4	LN:933
@SQ	SN:ENST00000657111.2	LN:2025
@SQ	SN:ENST00000665006.1	LN:2053
@SQ	SN:ENST00000668803.1	LN:834
@SQ	SN:ENST00000599640.6	LN:4994
@SQ	SN:ENST00000762065.1	LN:1263
@SQ	SN:ENST00000659506.1	LN:1394
@SQ	SN:ENST00000628902.1	LN:686
@SQ	SN:ENST00000459463.1	LN:123
@SQ	SN:ENST00000596091.5	LN:741
@SQ	SN:ENST00000763076.1	LN:682
@SQ	SN:ENST00000661240.1	LN:1458
@SQ	SN:ENST00000715920.1	LN:913
@SQ	SN:ENST00000715921.1	LN:985
@SQ	SN:ENST00000660078.1	LN:1467
@SQ	SN:ENST00000664473.1	LN:5413
@SQ	SN:ENST00000715922.1	LN:745
@SQ	SN:ENST00000450470.2	LN:217
@SQ	SN:ENST00000415381.1	LN:517
@SQ	SN:ENST00000715924.1	LN:1183
@SQ	SN:ENST00000715925.1	LN:1002
@SQ	SN:ENST00000763756.1	LN:882
@SQ	SN:ENST00000762620.1	LN:926
@SQ	SN:ENST00000363009.1	LN:157
@SQ	SN:ENST00000760891.1	LN:865
@SQ	SN:ENST00000760890.1	LN:776
@SQ	SN:ENST00000762382.1	LN:2299
@SQ	SN:ENST00000762378.1	LN:1396
@SQ	SN:ENST00000762398.1	LN:3626
@SQ	SN:ENST00000762404.1	LN:2032
@SQ	SN:ENST00000441281.1	LN:285
@SQ	SN:ENST00000760897.1	LN:1491
@SQ	SN:ENST00000760775.1	LN:1327
@SQ	SN:ENST00000760942.1	LN:901
@SQ	SN:ENST00000760896.1	LN:1925
@SQ	SN:ENST00000760778.1	LN:1305
@SQ	SN:ENST00000640832.1	LN:1709
@SQ	SN:ENST00000760931.1	LN:1340
@SQ	SN:ENST00000760933.1	LN:1129
@SQ	SN:ENST00000760867.1	LN:1339
@SQ	SN:ENST00000760726.1	LN:1531
@SQ	SN:ENST00000760946.1	LN:1226
@SQ	SN:ENST00000761527.1	LN:1508
@SQ	SN:ENST00000761525.1	LN:958
@SQ	SN:ENST00000452108.1	LN:331
@SQ	SN:ENST00000761529.1	LN:1276
@SQ	SN:ENST00000516935.1	LN:124
@SQ	SN:ENST00000760958.1	LN:623
@SQ	SN:ENST00000635826.1	LN:76
@SQ	SN:ENST00000365538.2	LN:156
@SQ	SN:ENST00000761535.1	LN:1013
@SQ	SN:ENST00000761532.1	LN:857
@SQ	SN:ENST00000760739.1	LN:1184
@SQ	SN:ENST00000760736.1	LN:1454
@SQ	SN:ENST00000760740.1	LN:985
@SQ	SN:ENST00000762844.1	LN:742
@SQ	SN:ENST00000609678.1	LN:442
@SQ	SN:ENST00000760960.1	LN:808
@SQ	SN:ENST00000760963.1	LN:1165
@SQ	SN:ENST00000384610.1	LN:164
@SQ	SN:ENST00000760751.1	LN:1049
@SQ	SN:ENST00000622328.2	LN:2425
@SQ	SN:ENST00000760747.1	LN:1053
@SQ	SN:ENST00000760753.1	LN:1437
@SQ	SN:ENST00000763588.1	LN:965
@SQ	SN:ENST00000516326.1	LN:135
@SQ	SN:ENST00000619691.1	LN:82
@SQ	SN:ENST00000384499.1	LN:162
@SQ	SN:ENST00000764049.1	LN:707
@SQ	SN:ENST00000761815.1	LN:2408
@SQ	SN:ENST00000761828.1	LN:1703
@SQ	SN:ENST00000761824.1	LN:2174
@SQ	SN:ENST00000761879.1	LN:1215
@SQ	SN:ENST00000761844.1	LN:1678
@SQ	SN:ENST00000364313.1	LN:161
@SQ	SN:ENST00000760770.1	LN:1151
@SQ	SN:ENST00000635587.1	LN:1555
@SQ	SN:ENST00000761897.1	LN:1157
@SQ	SN:ENST00000445243.1	LN:1555
@SQ	SN:ENST00000640776.1	LN:1082
@SQ	SN:ENST00000760782.1	LN:3253
@SQ	SN:ENST00000760798.1	LN:1308
@SQ	SN:ENST00000760788.1	LN:1331
@SQ	SN:ENST00000760786.1	LN:1134
@SQ	SN:ENST00000760791.1	LN:1198
@SQ	SN:ENST00000760807.1	LN:1339
@SQ	SN:ENST00000760828.1	LN:1828
@SQ	SN:ENST00000613452.2	LN:1423
@SQ	SN:ENST00000639181.1	LN:1534
@SQ	SN:ENST00000760842.1	LN:1727
@SQ	SN:ENST00000760853.1	LN:1566
@SQ	SN:ENST00000760836.1	LN:1323
@SQ	SN:ENST00000760835.1	LN:2074
@SQ	SN:ENST00000658938.2	LN:1632
@SQ	SN:ENST00000760845.1	LN:1136
@SQ	SN:ENST00000760847.1	LN:1483
@SQ	SN:ENST00000760848.1	LN:1250
@SQ	SN:ENST00000760831.1	LN:857
@SQ	SN:ENST00000454544.2	LN:1679
@SQ	SN:ENST00000760937.1	LN:1583
@SQ	SN:ENST00000763249.1	LN:732
@SQ	SN:ENST00000645329.1	LN:140
@SQ	SN:ENST00000629247.1	LN:1058
@SQ	SN:ENST00000419275.3	LN:755
@SQ	SN:ENST00000622285.1	LN:165
@SQ	SN:ENST00000614999.4	LN:10080
@SQ	SN:ENST00000619423.4	LN:10779
@SQ	SN:ENST00000621066.4	LN:3670
@SQ	SN:ENST00000611826.4	LN:1831
@SQ	SN:ENST00000616120.4	LN:2051
@SQ	SN:ENST00000621070.4	LN:2701
@SQ	SN:ENST00000593495.4	LN:7830
@SQ	SN:ENST00000777206.1	LN:2653
@SQ	SN:ENST00000777209.1	LN:737
@SQ	SN:ENST00000777066.1	LN:618
@SQ	SN:ENST00000777070.1	LN:858
@SQ	SN:ENST00000777071.1	LN:1132
@SQ	SN:ENST00000806903.1	LN:845
@SQ	SN:ENST00000516706.2	LN:101
@SQ	SN:ENST00000322209.5	LN:3642
@SQ	SN:ENST00000719091.1	LN:950
@SQ	SN:ENST00000764483.1	LN:1727
@SQ	SN:ENST00000616023.1	LN:576
@SQ	SN:ENST00000605141.1	LN:529
@SQ	SN:ENST00000695765.1	LN:1955
@SQ	SN:ENST00000695767.1	LN:1964
@SQ	SN:ENST00000695768.1	LN:8418
@SQ	SN:ENST00000706647.1	LN:8138
@SQ	SN:ENST00000530472.5	LN:1690
@SQ	SN:ENST00000695794.1	LN:8554
@SQ	SN:ENST00000524974.5	LN:8305
@SQ	SN:ENST00000620605.4	LN:823
@SQ	SN:ENST00000585156.5	LN:8439
@SQ	SN:ENST00000516847.1	LN:250
@SQ	SN:ENST00000813545.1	LN:934
@SQ	SN:ENST00000695769.1	LN:3226
@SQ	SN:ENST00000618462.4	LN:8150
@SQ	SN:ENST00000695795.1	LN:8617
@SQ	SN:ENST00000618504.4	LN:567
@SQ	SN:ENST00000616206.4	LN:874
@SQ	SN:ENST00000813411.1	LN:1268
@SQ	SN:ENST00000369356.8	LN:8307
@SQ	SN:ENST00000369354.7	LN:8262
@SQ	SN:ENST00000369347.8	LN:1137
@SQ	SN:ENST00000369349.7	LN:4677
@SQ	SN:ENST00000369351.7	LN:4922
@SQ	SN:ENST00000410856.1	LN:79
@SQ	SN:ENST00000813800.1	LN:969
@SQ	SN:ENST00000479408.6	LN:2746
@SQ	SN:ENST00000704840.1	LN:9377
@SQ	SN:ENST00000313431.13	LN:5676
@SQ	SN:ENST00000529945.2	LN:8824
@SQ	SN:ENST00000531288.1	LN:406
@SQ	SN:ENST00000688979.1	LN:1180
@SQ	SN:ENST00000532137.1	LN:554
@SQ	SN:ENST00000466343.2	LN:869
@SQ	SN:ENST00000698832.1	LN:7899
@SQ	SN:ENST00000615421.4	LN:5835
@SQ	SN:ENST00000613595.4	LN:4527
@SQ	SN:ENST00000621645.4	LN:5632
@SQ	SN:ENST00000698196.1	LN:6362
@SQ	SN:ENST00000610300.4	LN:2930
@SQ	SN:ENST00000782109.1	LN:1118
@SQ	SN:ENST00000721854.1	LN:1259
@SQ	SN:ENST00000721851.1	LN:1801
@SQ	SN:ENST00000721853.1	LN:619
@SQ	SN:ENST00000722042.1	LN:1886
@SQ	SN:ENST00000622818.1	LN:522
@SQ	SN:ENST00000722046.1	LN:814
@SQ	SN:ENST00000788441.1	LN:1680
@SQ	SN:ENST00000364829.1	LN:162
@SQ	SN:ENST00000788439.1	LN:640
@SQ	SN:ENST00000789120.1	LN:2119
@SQ	SN:ENST00000789179.1	LN:2161
@SQ	SN:ENST00000654174.2	LN:2244
@SQ	SN:ENST00000788444.1	LN:524
@SQ	SN:ENST00000788354.1	LN:2154
@SQ	SN:ENST00000788408.1	LN:744
@SQ	SN:ENST00000788382.1	LN:1620
@SQ	SN:ENST00000789130.1	LN:2493
@SQ	SN:ENST00000789129.1	LN:4298
@SQ	SN:ENST00000789087.1	LN:2795
@SQ	SN:ENST00000789091.1	LN:1646
@SQ	SN:ENST00000789060.1	LN:1597
@SQ	SN:ENST00000789058.1	LN:1794
@SQ	SN:ENST00000789104.1	LN:1688
@SQ	SN:ENST00000663163.2	LN:854
@SQ	SN:ENST00000685012.3	LN:3976
@SQ	SN:ENST00000789108.1	LN:2145
@SQ	SN:ENST00000789112.1	LN:1534
@SQ	SN:ENST00000789116.1	LN:1600
@SQ	SN:ENST00000313342.8	LN:933
@SQ	SN:ENST00000789164.1	LN:2095
@SQ	SN:ENST00000612110.1	LN:250
@SQ	SN:ENST00000618702.1	LN:573
@SQ	SN:ENST00000836002.1	LN:1102
@SQ	SN:ENST00000836003.1	LN:601
@SQ	SN:ENST00000836004.1	LN:420
@SQ	SN:ENST00000836005.1	LN:1091
@SQ	SN:ENST00000650865.2	LN:8729
@SQ	SN:ENST00000621744.4	LN:14425
@SQ	SN:ENST00000652191.1	LN:1850
@SQ	SN:ENST00000578189.1	LN:5034
@SQ	SN:ENST00000651566.2	LN:13941
@SQ	SN:ENST00000611931.4	LN:2051
@SQ	SN:ENST00000612881.4	LN:3715
@SQ	SN:ENST00000369227.7	LN:3670
@SQ	SN:ENST00000779222.1	LN:635
@SQ	SN:ENST00000778299.1	LN:423
@SQ	SN:ENST00000778087.1	LN:1110
@SQ	SN:ENST00000687899.3	LN:1998
@SQ	SN:ENST00000585245.3	LN:760
@SQ	SN:ENST00000780026.1	LN:336
@SQ	SN:ENST00000778177.1	LN:1347
@SQ	SN:ENST00000778185.1	LN:1395
@SQ	SN:ENST00000778287.1	LN:1616
@SQ	SN:ENST00000778286.1	LN:1897
@SQ	SN:ENST00000778193.1	LN:825
@SQ	SN:ENST00000778098.1	LN:1293
@SQ	SN:ENST00000778170.1	LN:1739
@SQ	SN:ENST00000622079.2	LN:1392
@SQ	SN:ENST00000778126.1	LN:1451
@SQ	SN:ENST00000778109.1	LN:1797
@SQ	SN:ENST00000778255.1	LN:632
@SQ	SN:ENST00000778071.1	LN:1374
@SQ	SN:ENST00000610578.4	LN:5734
@SQ	SN:ENST00000779723.1	LN:863
@SQ	SN:ENST00000779726.1	LN:587
@SQ	SN:ENST00000643225.1	LN:143
@SQ	SN:ENST00000778226.1	LN:965
@SQ	SN:ENST00000778276.1	LN:758
@SQ	SN:ENST00000430442.2	LN:1065
@SQ	SN:ENST00000384101.1	LN:164
@SQ	SN:ENST00000778284.1	LN:1246
@SQ	SN:ENST00000643247.1	LN:870
@SQ	SN:ENST00000643354.1	LN:2536
@SQ	SN:ENST00000617878.2	LN:1537
@SQ	SN:ENST00000615382.1	LN:146
@SQ	SN:ENST00000615436.3	LN:1571
@SQ	SN:ENST00000778773.1	LN:1055
@SQ	SN:ENST00000609662.2	LN:1148
@SQ	SN:ENST00000778781.1	LN:1601
@SQ	SN:ENST00000636086.1	LN:768
@SQ	SN:ENST00000451620.2	LN:410
@SQ	SN:ENST00000545683.1	LN:999
@SQ	SN:ENST00000369168.5	LN:1333
@SQ	SN:ENST00000428289.1	LN:3543
@SQ	SN:ENST00000778927.1	LN:1504
@SQ	SN:ENST00000778929.1	LN:1617
@SQ	SN:ENST00000778925.1	LN:1032
@SQ	SN:ENST00000778923.1	LN:763
@SQ	SN:ENST00000369167.3	LN:492
@SQ	SN:ENST00000331491.2	LN:469
@SQ	SN:ENST00000578186.3	LN:396
@SQ	SN:ENST00000369158.2	LN:522
@SQ	SN:ENST00000608318.3	LN:4329
@SQ	SN:ENST00000369159.3	LN:533
@SQ	SN:ENST00000779565.1	LN:624
@SQ	SN:ENST00000779566.1	LN:656
@SQ	SN:ENST00000369385.5	LN:493
@SQ	SN:ENST00000564237.2	LN:6440
@SQ	SN:ENST00000498492.2	LN:580
@SQ	SN:ENST00000607355.3	LN:534
@SQ	SN:ENST00000403683.2	LN:518
@SQ	SN:ENST00000579512.3	LN:396
@SQ	SN:ENST00000577853.1	LN:1234
@SQ	SN:ENST00000369155.4	LN:2224
@SQ	SN:ENST00000331380.4	LN:494
@SQ	SN:ENST00000331128.6	LN:497
@SQ	SN:ENST00000369153.2	LN:1096
@SQ	SN:ENST00000780177.1	LN:315
@SQ	SN:ENST00000779446.1	LN:691
@SQ	SN:ENST00000369152.6	LN:891
@SQ	SN:ENST00000369150.1	LN:811
@SQ	SN:ENST00000369146.8	LN:4378
@SQ	SN:ENST00000369145.1	LN:2903
@SQ	SN:ENST00000271628.9	LN:1544
@SQ	SN:ENST00000812053.1	LN:675
@SQ	SN:ENST00000439741.4	LN:2840
@SQ	SN:ENST00000369140.7	LN:2324
@SQ	SN:ENST00000797495.1	LN:252
@SQ	SN:ENST00000581312.6	LN:8922
@SQ	SN:ENST00000764255.1	LN:893
@SQ	SN:ENST00000648868.1	LN:2941
@SQ	SN:ENST00000642888.2	LN:2230
@SQ	SN:ENST00000426826.2	LN:870
@SQ	SN:ENST00000643970.2	LN:2475
@SQ	SN:ENST00000369128.9	LN:2224
@SQ	SN:ENST00000698528.1	LN:2281
@SQ	SN:ENST00000644704.2	LN:1650
@SQ	SN:ENST00000698578.1	LN:3093
@SQ	SN:ENST00000698580.1	LN:2140
@SQ	SN:ENST00000698581.1	LN:2022
@SQ	SN:ENST00000698582.1	LN:4196
@SQ	SN:ENST00000698584.1	LN:2449
@SQ	SN:ENST00000698587.1	LN:2398
@SQ	SN:ENST00000644526.2	LN:2462
@SQ	SN:ENST00000698588.1	LN:2222
@SQ	SN:ENST00000698590.1	LN:2322
@SQ	SN:ENST00000698592.1	LN:2177
@SQ	SN:ENST00000698532.1	LN:2242
@SQ	SN:ENST00000698533.1	LN:2176
@SQ	SN:ENST00000698594.1	LN:2104
@SQ	SN:ENST00000644510.2	LN:2328
@SQ	SN:ENST00000698534.1	LN:2160
@SQ	SN:ENST00000643611.1	LN:382
@SQ	SN:ENST00000698597.1	LN:2189
@SQ	SN:ENST00000698598.1	LN:2336
@SQ	SN:ENST00000419023.4	LN:2168
@SQ	SN:ENST00000369126.5	LN:1809
@SQ	SN:ENST00000369124.5	LN:2114
@SQ	SN:ENST00000850055.1	LN:718
@SQ	SN:ENST00000850057.1	LN:1244
@SQ	SN:ENST00000647691.2	LN:2661
@SQ	SN:ENST00000850268.1	LN:506
@SQ	SN:ENST00000850267.1	LN:667
@SQ	SN:ENST00000850269.1	LN:554
@SQ	SN:ENST00000850053.1	LN:655
@SQ	SN:ENST00000581481.2	LN:294
@SQ	SN:ENST00000583931.6	LN:3407
@SQ	SN:ENST00000629042.2	LN:3054
@SQ	SN:ENST00000616917.4	LN:2989
@SQ	SN:ENST00000436748.6	LN:1339
@SQ	SN:ENST00000369114.9	LN:1048
@SQ	SN:ENST00000369115.3	LN:708
@SQ	SN:ENST00000533654.5	LN:908
@SQ	SN:ENST00000410290.1	LN:190
@SQ	SN:ENST00000749506.1	LN:2895
@SQ	SN:ENST00000647854.1	LN:1531
@SQ	SN:ENST00000369111.9	LN:1788
@SQ	SN:ENST00000414276.6	LN:1718
@SQ	SN:ENST00000369109.8	LN:1730
@SQ	SN:ENST00000360244.8	LN:2353
@SQ	SN:ENST00000369102.5	LN:1251
@SQ	SN:ENST00000816901.1	LN:610
@SQ	SN:ENST00000816904.1	LN:700
@SQ	SN:ENST00000816903.1	LN:940
@SQ	SN:ENST00000816906.1	LN:889
@SQ	SN:ENST00000816905.1	LN:874
@SQ	SN:ENST00000369098.3	LN:418
@SQ	SN:ENST00000369099.8	LN:509
@SQ	SN:ENST00000816908.1	LN:641
@SQ	SN:ENST00000369094.5	LN:1179
@SQ	SN:ENST00000369095.5	LN:1433
@SQ	SN:ENST00000290363.6	LN:2011
@SQ	SN:ENST00000817209.1	LN:368
@SQ	SN:ENST00000614145.5	LN:1085
@SQ	SN:ENST00000581066.2	LN:1462
@SQ	SN:ENST00000817027.1	LN:611
@SQ	SN:ENST00000324862.7	LN:2414
@SQ	SN:ENST00000369068.5	LN:8186
@SQ	SN:ENST00000401000.8	LN:7605
@SQ	SN:ENST00000369067.7	LN:1043
@SQ	SN:ENST00000761596.1	LN:494
@SQ	SN:ENST00000761599.1	LN:501
@SQ	SN:ENST00000369054.6	LN:1998
@SQ	SN:ENST00000369064.8	LN:2727
@SQ	SN:ENST00000606933.5	LN:2162
@SQ	SN:ENST00000635784.1	LN:66
@SQ	SN:ENST00000823869.1	LN:695
@SQ	SN:ENST00000823870.1	LN:816
@SQ	SN:ENST00000369049.8	LN:1925
@SQ	SN:ENST00000346569.6	LN:1444
@SQ	SN:ENST00000369047.9	LN:2046
@SQ	SN:ENST00000416894.2	LN:2128
@SQ	SN:ENST00000823871.1	LN:1101
@SQ	SN:ENST00000823873.1	LN:810
@SQ	SN:ENST00000442435.3	LN:665
@SQ	SN:ENST00000369039.9	LN:4319
@SQ	SN:ENST00000369041.9	LN:2908
@SQ	SN:ENST00000271643.9	LN:4212
@SQ	SN:ENST00000674043.1	LN:3906
@SQ	SN:ENST00000674058.1	LN:3720
@SQ	SN:ENST00000581735.1	LN:86
@SQ	SN:ENST00000369038.6	LN:4167
@SQ	SN:ENST00000615012.1	LN:1914
@SQ	SN:ENST00000689641.3	LN:2677
@SQ	SN:ENST00000678770.1	LN:1256
@SQ	SN:ENST00000580341.2	LN:299
@SQ	SN:ENST00000581811.2	LN:299
@SQ	SN:ENST00000678610.1	LN:3801
@SQ	SN:ENST00000620947.4	LN:3626
@SQ	SN:ENST00000369026.3	LN:3950
@SQ	SN:ENST00000307940.3	LN:1110
@SQ	SN:ENST00000842749.1	LN:462
@SQ	SN:ENST00000842745.1	LN:722
@SQ	SN:ENST00000842748.1	LN:572
@SQ	SN:ENST00000842747.1	LN:336
@SQ	SN:ENST00000517238.1	LN:121
@SQ	SN:ENST00000369016.8	LN:923
@SQ	SN:ENST00000620626.1	LN:117
@SQ	SN:ENST00000369014.10	LN:1227
@SQ	SN:ENST00000361532.9	LN:792
@SQ	SN:ENST00000361631.9	LN:725
@SQ	SN:ENST00000339643.9	LN:633
@SQ	SN:ENST00000638926.1	LN:360
@SQ	SN:ENST00000271690.12	LN:2818
@SQ	SN:ENST00000356527.9	LN:2546
@SQ	SN:ENST00000513281.5	LN:1369
@SQ	SN:ENST00000503345.1	LN:793
@SQ	SN:ENST00000503241.1	LN:574
@SQ	SN:ENST00000362052.7	LN:703
@SQ	SN:ENST00000690011.3	LN:1130
@SQ	SN:ENST00000725054.1	LN:648
@SQ	SN:ENST00000763667.1	LN:839
@SQ	SN:ENST00000271732.8	LN:3124
@SQ	SN:ENST00000368995.8	LN:1794
@SQ	SN:ENST00000361824.7	LN:1904
@SQ	SN:ENST00000322343.11	LN:1771
@SQ	SN:ENST00000384204.1	LN:107
@SQ	SN:ENST00000775650.1	LN:353
@SQ	SN:ENST00000680288.1	LN:4074
@SQ	SN:ENST00000679898.1	LN:3653
@SQ	SN:ENST00000368985.8	LN:3936
@SQ	SN:ENST00000679512.1	LN:3833
@SQ	SN:ENST00000680664.1	LN:3809
@SQ	SN:ENST00000680311.1	LN:1484
@SQ	SN:ENST00000448301.7	LN:1233
@SQ	SN:ENST00000681728.1	LN:1120
@SQ	SN:ENST00000679582.1	LN:1488
@SQ	SN:ENST00000283110.7	LN:373
@SQ	SN:ENST00000678337.1	LN:3665
@SQ	SN:ENST00000676716.1	LN:1459
@SQ	SN:ENST00000676966.1	LN:1720
@SQ	SN:ENST00000443913.2	LN:1768
@SQ	SN:ENST00000271651.8	LN:1629
@SQ	SN:ENST00000676751.1	LN:1523
@SQ	SN:ENST00000676970.1	LN:1641
@SQ	SN:ENST00000677887.1	LN:1722
@SQ	SN:ENST00000679260.1	LN:1410
@SQ	SN:ENST00000676824.1	LN:1895
@SQ	SN:ENST00000426992.2	LN:425
@SQ	SN:ENST00000358595.10	LN:4710
@SQ	SN:ENST00000354396.6	LN:3538
@SQ	SN:ENST00000515192.5	LN:2892
@SQ	SN:ENST00000505755.5	LN:2427
@SQ	SN:ENST00000363305.1	LN:108
@SQ	SN:ENST00000728254.1	LN:1665
@SQ	SN:ENST00000427962.1	LN:448
@SQ	SN:ENST00000636087.1	LN:1229
@SQ	SN:ENST00000728455.1	LN:956
@SQ	SN:ENST00000728456.1	LN:1099
@SQ	SN:ENST00000728457.1	LN:929
@SQ	SN:ENST00000443545.1	LN:318
@SQ	SN:ENST00000271640.9	LN:4437
@SQ	SN:ENST00000368962.6	LN:1478
@SQ	SN:ENST00000692827.1	LN:4418
@SQ	SN:ENST00000368969.8	LN:4370
@SQ	SN:ENST00000368963.5	LN:1045
@SQ	SN:ENST00000561294.5	LN:1803
@SQ	SN:ENST00000271688.10	LN:2544
@SQ	SN:ENST00000368954.10	LN:2323
@SQ	SN:ENST00000561111.2	LN:642
@SQ	SN:ENST00000808153.1	LN:377
@SQ	SN:ENST00000412838.1	LN:368
@SQ	SN:ENST00000808151.1	LN:1171
@SQ	SN:ENST00000808152.1	LN:367
@SQ	SN:ENST00000808377.1	LN:663
@SQ	SN:ENST00000808381.1	LN:681
@SQ	SN:ENST00000368947.9	LN:1551
@SQ	SN:ENST00000312210.9	LN:2400
@SQ	SN:ENST00000683666.2	LN:2542
@SQ	SN:ENST00000361936.9	LN:2817
@SQ	SN:ENST00000361738.12	LN:2227
@SQ	SN:ENST00000493834.2	LN:1546
@SQ	SN:ENST00000271620.8	LN:3025
@SQ	SN:ENST00000650332.1	LN:2984
@SQ	SN:ENST00000368937.5	LN:1850
@SQ	SN:ENST00000368936.5	LN:2788
@SQ	SN:ENST00000368935.1	LN:2238
@SQ	SN:ENST00000363889.1	LN:107
@SQ	SN:ENST00000368934.1	LN:2214
@SQ	SN:ENST00000650563.1	LN:3312
@SQ	SN:ENST00000368931.8	LN:2247
@SQ	SN:ENST00000295294.11	LN:2336
@SQ	SN:ENST00000368926.6	LN:2085
@SQ	SN:ENST00000439374.6	LN:3498
@SQ	SN:ENST00000540998.5	LN:3181
@SQ	SN:ENST00000357235.6	LN:3006
@SQ	SN:ENST00000368921.5	LN:2483
@SQ	SN:ENST00000368918.8	LN:8807
@SQ	SN:ENST00000368916.1	LN:1680
@SQ	SN:ENST00000456396.1	LN:171
@SQ	SN:ENST00000563624.1	LN:1536
@SQ	SN:ENST00000753701.1	LN:604
@SQ	SN:ENST00000368913.7	LN:3817
@SQ	SN:ENST00000368914.8	LN:3873
@SQ	SN:ENST00000687576.3	LN:1290
@SQ	SN:ENST00000756714.1	LN:1121
@SQ	SN:ENST00000368910.4	LN:1158
@SQ	SN:ENST00000368908.10	LN:2462
@SQ	SN:ENST00000440902.2	LN:1003
@SQ	SN:ENST00000368902.1	LN:869
@SQ	SN:ENST00000368905.9	LN:1913
@SQ	SN:ENST00000295314.9	LN:1232
@SQ	SN:ENST00000368892.9	LN:1511
@SQ	SN:ENST00000811623.1	LN:798
@SQ	SN:ENST00000811624.1	LN:395
@SQ	SN:ENST00000409426.5	LN:3737
@SQ	SN:ENST00000368888.9	LN:3800
@SQ	SN:ENST00000441902.6	LN:2297
@SQ	SN:ENST00000368890.8	LN:3613
@SQ	SN:ENST00000368881.8	LN:1333
@SQ	SN:ENST00000368884.8	LN:1319
@SQ	SN:ENST00000814157.1	LN:1114
@SQ	SN:ENST00000661167.3	LN:1052
@SQ	SN:ENST00000336715.11	LN:4795
@SQ	SN:ENST00000368874.8	LN:3934
@SQ	SN:ENST00000368873.6	LN:3673
@SQ	SN:ENST00000368875.6	LN:3983
@SQ	SN:ENST00000529142.5	LN:2603
@SQ	SN:ENST00000368872.5	LN:3331
@SQ	SN:ENST00000578948.2	LN:300
@SQ	SN:ENST00000811547.1	LN:789
@SQ	SN:ENST00000290524.8	LN:3576
@SQ	SN:ENST00000452671.7	LN:3570
@SQ	SN:ENST00000422153.1	LN:358
@SQ	SN:ENST00000368870.6	LN:2459
@SQ	SN:ENST00000455503.3	LN:697
@SQ	SN:ENST00000368868.10	LN:1722
@SQ	SN:ENST00000447402.7	LN:1530
@SQ	SN:ENST00000426705.6	LN:1928
@SQ	SN:ENST00000827324.1	LN:309
@SQ	SN:ENST00000290541.7	LN:918
@SQ	SN:ENST00000392723.6	LN:6181
@SQ	SN:ENST00000271715.7	LN:6655
@SQ	SN:ENST00000710270.1	LN:6655
@SQ	SN:ENST00000368863.6	LN:6054
@SQ	SN:ENST00000409503.5	LN:4813
@SQ	SN:ENST00000531094.5	LN:4415
@SQ	SN:ENST00000439756.2	LN:5812
@SQ	SN:ENST00000703168.1	LN:4350
@SQ	SN:ENST00000491586.5	LN:4130
@SQ	SN:ENST00000459254.1	LN:96
@SQ	SN:ENST00000271636.12	LN:5101
@SQ	SN:ENST00000517031.1	LN:108
@SQ	SN:ENST00000392712.7	LN:2946
@SQ	SN:ENST00000368848.6	LN:3033
@SQ	SN:ENST00000368849.8	LN:3107
@SQ	SN:ENST00000434112.1	LN:526
@SQ	SN:ENST00000384874.1	LN:96
@SQ	SN:ENST00000452587.1	LN:495
@SQ	SN:ENST00000642376.1	LN:1437
@SQ	SN:ENST00000368843.8	LN:7250
@SQ	SN:ENST00000504583.2	LN:535
@SQ	SN:ENST00000458013.7	LN:6441
@SQ	SN:ENST00000383908.1	LN:107
@SQ	SN:ENST00000290583.9	LN:5582
@SQ	SN:ENST00000457548.1	LN:386
@SQ	SN:ENST00000290585.8	LN:2335
@SQ	SN:ENST00000326413.7	LN:1772
@SQ	SN:ENST00000479191.2	LN:669
@SQ	SN:ENST00000384253.1	LN:104
@SQ	SN:ENST00000601684.1	LN:629
@SQ	SN:ENST00000446084.1	LN:462
@SQ	SN:ENST00000368830.8	LN:1224
@SQ	SN:ENST00000368829.3	LN:882
@SQ	SN:ENST00000635322.1	LN:745
@SQ	SN:ENST00000321531.10	LN:851
@SQ	SN:ENST00000512280.1	LN:382
@SQ	SN:ENST00000453029.2	LN:729
@SQ	SN:ENST00000479764.7	LN:3789
@SQ	SN:ENST00000420382.1	LN:424
@SQ	SN:ENST00000596133.1	LN:515
@SQ	SN:ENST00000400999.7	LN:890
@SQ	SN:ENST00000368827.10	LN:2318
@SQ	SN:ENST00000368825.7	LN:2651
@SQ	SN:ENST00000368823.5	LN:2751
@SQ	SN:ENST00000368824.8	LN:2792
@SQ	SN:ENST00000368822.5	LN:3093
@SQ	SN:ENST00000458431.6	LN:2768
@SQ	SN:ENST00000729139.1	LN:1215
@SQ	SN:ENST00000601909.1	LN:549
@SQ	SN:ENST00000368820.4	LN:2644
@SQ	SN:ENST00000356728.11	LN:3055
@SQ	SN:ENST00000318247.7	LN:2996
@SQ	SN:ENST00000652040.2	LN:2904
@SQ	SN:ENST00000796615.1	LN:693
@SQ	SN:ENST00000796616.1	LN:953
@SQ	SN:ENST00000694868.1	LN:1560
@SQ	SN:ENST00000454109.1	LN:1757
@SQ	SN:ENST00000694869.1	LN:1500
@SQ	SN:ENST00000364264.1	LN:102
@SQ	SN:ENST00000434182.2	LN:1670
@SQ	SN:ENST00000368817.10	LN:1161
@SQ	SN:ENST00000368814.8	LN:4798
@SQ	SN:ENST00000648930.1	LN:2795
@SQ	SN:ENST00000489410.1	LN:643
@SQ	SN:ENST00000725907.1	LN:293
@SQ	SN:ENST00000726033.1	LN:1703
@SQ	SN:ENST00000726412.1	LN:317
@SQ	SN:ENST00000662071.2	LN:758
@SQ	SN:ENST00000726252.1	LN:946
@SQ	SN:ENST00000433288.2	LN:1390
@SQ	SN:ENST00000725908.1	LN:246
@SQ	SN:ENST00000368811.8	LN:671
@SQ	SN:ENST00000368809.1	LN:616
@SQ	SN:ENST00000432386.1	LN:4109
@SQ	SN:ENST00000759538.1	LN:1230
@SQ	SN:ENST00000413192.1	LN:568
@SQ	SN:ENST00000759657.1	LN:490
@SQ	SN:ENST00000271638.3	LN:563
@SQ	SN:ENST00000435997.2	LN:260
@SQ	SN:ENST00000649623.1	LN:1347
@SQ	SN:ENST00000368806.2	LN:3606
@SQ	SN:ENST00000614923.2	LN:6985
@SQ	SN:ENST00000429230.1	LN:789
@SQ	SN:ENST00000628080.1	LN:737
@SQ	SN:ENST00000431423.2	LN:643
@SQ	SN:ENST00000316073.3	LN:3569
@SQ	SN:ENST00000630125.3	LN:2680
@SQ	SN:ENST00000759271.1	LN:641
@SQ	SN:ENST00000759280.1	LN:923
@SQ	SN:ENST00000669830.1	LN:2502
@SQ	SN:ENST00000420707.5	LN:906
@SQ	SN:ENST00000368801.4	LN:9629
@SQ	SN:ENST00000368799.2	LN:12793
@SQ	SN:ENST00000665223.1	LN:4163
@SQ	SN:ENST00000658099.1	LN:5842
@SQ	SN:ENST00000388718.5	LN:9124
@SQ	SN:ENST00000453847.2	LN:193
@SQ	SN:ENST00000271835.3	LN:1902
@SQ	SN:ENST00000774927.1	LN:753
@SQ	SN:ENST00000334269.3	LN:860
@SQ	SN:ENST00000368790.4	LN:718
@SQ	SN:ENST00000368789.2	LN:619
@SQ	SN:ENST00000368787.4	LN:625
@SQ	SN:ENST00000684028.1	LN:431
@SQ	SN:ENST00000333881.3	LN:425
@SQ	SN:ENST00000335633.1	LN:288
@SQ	SN:ENST00000335674.1	LN:270
@SQ	SN:ENST00000802899.1	LN:854
@SQ	SN:ENST00000802896.1	LN:947
@SQ	SN:ENST00000422768.1	LN:325
@SQ	SN:ENST00000803095.1	LN:812
@SQ	SN:ENST00000650055.1	LN:170
@SQ	SN:ENST00000368784.2	LN:625
@SQ	SN:ENST00000368783.2	LN:625
@SQ	SN:ENST00000368780.4	LN:608
@SQ	SN:ENST00000368779.2	LN:611
@SQ	SN:ENST00000368777.2	LN:615
@SQ	SN:ENST00000368775.3	LN:949
@SQ	SN:ENST00000434793.1	LN:351
@SQ	SN:ENST00000424917.1	LN:308
@SQ	SN:ENST00000606109.2	LN:2531
@SQ	SN:ENST00000334371.4	LN:726
@SQ	SN:ENST00000368771.1	LN:575
@SQ	SN:ENST00000368770.4	LN:1200
@SQ	SN:ENST00000619588.1	LN:267
@SQ	SN:ENST00000326233.7	LN:460
@SQ	SN:ENST00000607093.2	LN:718
@SQ	SN:ENST00000360090.4	LN:1138
@SQ	SN:ENST00000335123.4	LN:625
@SQ	SN:ENST00000431011.3	LN:640
@SQ	SN:ENST00000650277.2	LN:612
@SQ	SN:ENST00000368765.4	LN:770
@SQ	SN:ENST00000702923.1	LN:1288
@SQ	SN:ENST00000368764.4	LN:2152
@SQ	SN:ENST00000419578.1	LN:1997
@SQ	SN:ENST00000636302.2	LN:762
@SQ	SN:ENST00000823093.1	LN:711
@SQ	SN:ENST00000328051.3	LN:751
@SQ	SN:ENST00000368762.2	LN:648
@SQ	SN:ENST00000696219.1	LN:375
@SQ	SN:ENST00000331860.7	LN:985
@SQ	SN:ENST00000295367.5	LN:900
@SQ	SN:ENST00000728833.1	LN:965
@SQ	SN:ENST00000517111.1	LN:133
@SQ	SN:ENST00000429623.1	LN:299
@SQ	SN:ENST00000307098.5	LN:619
@SQ	SN:ENST00000360379.4	LN:677
@SQ	SN:ENST00000368758.3	LN:782
@SQ	SN:ENST00000368757.1	LN:800
@SQ	SN:ENST00000368756.1	LN:788
@SQ	SN:ENST00000392653.3	LN:677
@SQ	SN:ENST00000368755.3	LN:676
@SQ	SN:ENST00000368750.8	LN:679
@SQ	SN:ENST00000368751.1	LN:692
@SQ	SN:ENST00000779954.1	LN:632
@SQ	SN:ENST00000468739.2	LN:675
@SQ	SN:ENST00000779688.1	LN:749
@SQ	SN:ENST00000780076.1	LN:1437
@SQ	SN:ENST00000780077.1	LN:941
@SQ	SN:ENST00000290702.4	LN:219
@SQ	SN:ENST00000368748.5	LN:589
@SQ	SN:ENST00000427145.1	LN:2254
@SQ	SN:ENST00000732900.1	LN:1034
@SQ	SN:ENST00000368747.2	LN:536
@SQ	SN:ENST00000368744.4	LN:1222
@SQ	SN:ENST00000445179.1	LN:927
@SQ	SN:ENST00000368742.4	LN:1245
@SQ	SN:ENST00000778757.1	LN:527
@SQ	SN:ENST00000683862.1	LN:2217
@SQ	SN:ENST00000290722.1	LN:1173
@SQ	SN:ENST00000767797.1	LN:302
@SQ	SN:ENST00000368739.3	LN:2116
@SQ	SN:ENST00000359650.10	LN:2129
@SQ	SN:ENST00000384591.1	LN:107
@SQ	SN:ENST00000368738.4	LN:573
@SQ	SN:ENST00000368737.5	LN:485
@SQ	SN:ENST00000447781.2	LN:690
@SQ	SN:ENST00000785365.1	LN:554
@SQ	SN:ENST00000368732.5	LN:495
@SQ	SN:ENST00000368733.4	LN:408
@SQ	SN:ENST00000421658.2	LN:181
@SQ	SN:ENST00000368729.9	LN:4280
@SQ	SN:ENST00000368728.2	LN:440
@SQ	SN:ENST00000329256.2	LN:491
@SQ	SN:ENST00000432574.2	LN:275
@SQ	SN:ENST00000368725.4	LN:306
@SQ	SN:ENST00000368722.5	LN:442
@SQ	SN:ENST00000368723.4	LN:429
@SQ	SN:ENST00000583849.2	LN:302
@SQ	SN:ENST00000819291.1	LN:597
@SQ	SN:ENST00000819283.1	LN:981
@SQ	SN:ENST00000819284.1	LN:1237
@SQ	SN:ENST00000819285.1	LN:737
@SQ	SN:ENST00000368719.9	LN:434
@SQ	SN:ENST00000496817.5	LN:673
@SQ	SN:ENST00000368720.6	LN:673
@SQ	SN:ENST00000368717.3	LN:756
@SQ	SN:ENST00000368718.5	LN:710
@SQ	SN:ENST00000368715.5	LN:573
@SQ	SN:ENST00000354332.8	LN:566
@SQ	SN:ENST00000368716.9	LN:513
@SQ	SN:ENST00000368714.1	LN:531
@SQ	SN:ENST00000819202.1	LN:2023
@SQ	SN:ENST00000819204.1	LN:1321
@SQ	SN:ENST00000368713.8	LN:742
@SQ	SN:ENST00000368712.1	LN:579
@SQ	SN:ENST00000812482.1	LN:281
@SQ	SN:ENST00000368708.9	LN:977
@SQ	SN:ENST00000487430.7	LN:752
@SQ	SN:ENST00000497140.5	LN:697
@SQ	SN:ENST00000368710.6	LN:453
@SQ	SN:ENST00000368709.6	LN:457
@SQ	SN:ENST00000368707.5	LN:556
@SQ	SN:ENST00000750356.1	LN:417
@SQ	SN:ENST00000750027.1	LN:571
@SQ	SN:ENST00000647794.1	LN:3176
@SQ	SN:ENST00000368704.5	LN:1146
@SQ	SN:ENST00000368706.9	LN:1172
@SQ	SN:ENST00000368703.6	LN:946
@SQ	SN:ENST00000368705.2	LN:956
@SQ	SN:ENST00000476873.5	LN:1025
@SQ	SN:ENST00000368701.5	LN:1080
@SQ	SN:ENST00000344616.4	LN:1054
@SQ	SN:ENST00000368702.5	LN:1218
@SQ	SN:ENST00000484413.6	LN:1353
@SQ	SN:ENST00000440685.7	LN:710
@SQ	SN:ENST00000476133.6	LN:477
@SQ	SN:ENST00000339556.8	LN:514
@SQ	SN:ENST00000497086.6	LN:1022
@SQ	SN:ENST00000392622.3	LN:547
@SQ	SN:ENST00000392623.5	LN:579
@SQ	SN:ENST00000491177.2	LN:2184
@SQ	SN:ENST00000368698.3	LN:784
@SQ	SN:ENST00000368696.3	LN:522
@SQ	SN:ENST00000292169.6	LN:559
@SQ	SN:ENST00000368690.7	LN:2165
@SQ	SN:ENST00000614256.4	LN:1840
@SQ	SN:ENST00000368694.8	LN:2079
@SQ	SN:ENST00000710369.1	LN:2079
@SQ	SN:ENST00000403433.5	LN:1923
@SQ	SN:ENST00000368687.1	LN:1094
@SQ	SN:ENST00000368686.1	LN:2250
@SQ	SN:ENST00000779600.1	LN:456
@SQ	SN:ENST00000368685.6	LN:1003
@SQ	SN:ENST00000361891.9	LN:1852
@SQ	SN:ENST00000615950.4	LN:1906
@SQ	SN:ENST00000368681.1	LN:726
@SQ	SN:ENST00000368680.4	LN:4185
@SQ	SN:ENST00000620823.1	LN:89
@SQ	SN:ENST00000461982.3	LN:298
@SQ	SN:ENST00000454246.1	LN:752
@SQ	SN:ENST00000362695.1	LN:102
@SQ	SN:ENST00000318967.7	LN:5252
@SQ	SN:ENST00000435409.6	LN:3597
@SQ	SN:ENST00000453778.1	LN:235
@SQ	SN:ENST00000512605.4	LN:3442
@SQ	SN:ENST00000434575.1	LN:316
@SQ	SN:ENST00000271857.6	LN:3351
@SQ	SN:ENST00000624995.4	LN:2298
@SQ	SN:ENST00000384312.1	LN:102
@SQ	SN:ENST00000693055.1	LN:1079
@SQ	SN:ENST00000633218.1	LN:660
@SQ	SN:ENST00000427283.1	LN:2040
@SQ	SN:ENST00000368655.5	LN:7475
@SQ	SN:ENST00000634544.1	LN:2342
@SQ	SN:ENST00000634408.1	LN:1825
@SQ	SN:ENST00000417868.1	LN:1309
@SQ	SN:ENST00000441288.2	LN:271
@SQ	SN:ENST00000641267.2	LN:1911
@SQ	SN:ENST00000820658.1	LN:1431
@SQ	SN:ENST00000361217.9	LN:5728
@SQ	SN:ENST00000836316.1	LN:756
@SQ	SN:ENST00000701843.2	LN:639
@SQ	SN:ENST00000368630.7	LN:1635
@SQ	SN:ENST00000368633.2	LN:2631
@SQ	SN:ENST00000621013.4	LN:2322
@SQ	SN:ENST00000537590.5	LN:2022
@SQ	SN:ENST00000617697.4	LN:2214
@SQ	SN:ENST00000368623.7	LN:2723
@SQ	SN:ENST00000356205.9	LN:2038
@SQ	SN:ENST00000368621.5	LN:2398
@SQ	SN:ENST00000310483.10	LN:2427
@SQ	SN:ENST00000648921.1	LN:2253
@SQ	SN:ENST00000617385.1	LN:70
@SQ	SN:ENST00000633140.1	LN:710
@SQ	SN:ENST00000608147.1	LN:415
@SQ	SN:ENST00000368607.8	LN:1749
@SQ	SN:ENST00000271889.8	LN:1750
@SQ	SN:ENST00000368601.5	LN:950
@SQ	SN:ENST00000368603.5	LN:1557
@SQ	SN:ENST00000368600.7	LN:1496
@SQ	SN:ENST00000271843.9	LN:1273
@SQ	SN:ENST00000356648.5	LN:1040
@SQ	SN:ENST00000368589.5	LN:1216
@SQ	SN:ENST00000648869.1	LN:1706
@SQ	SN:ENST00000608236.3	LN:1478
@SQ	SN:ENST00000614713.4	LN:1353
@SQ	SN:ENST00000368575.5	LN:1164
@SQ	SN:ENST00000651669.1	LN:352
@SQ	SN:ENST00000368553.5	LN:2168
@SQ	SN:ENST00000368559.8	LN:5841
@SQ	SN:ENST00000271854.3	LN:5424
@SQ	SN:ENST00000431295.1	LN:329
@SQ	SN:ENST00000363350.1	LN:107
@SQ	SN:ENST00000435134.2	LN:607
@SQ	SN:ENST00000772995.1	LN:947
@SQ	SN:ENST00000577643.1	LN:72
@SQ	SN:ENST00000368533.8	LN:3148
@SQ	SN:ENST00000330188.13	LN:2108
@SQ	SN:ENST00000328159.9	LN:1582
@SQ	SN:ENST00000271850.11	LN:1219
@SQ	SN:ENST00000611659.5	LN:856
@SQ	SN:ENST00000302206.9	LN:741
@SQ	SN:ENST00000368531.6	LN:1115
@SQ	SN:ENST00000323144.12	LN:1185
@SQ	SN:ENST00000651641.1	LN:7064
@SQ	SN:ENST00000582918.2	LN:305
@SQ	SN:ENST00000368530.7	LN:1111
@SQ	SN:ENST00000769305.1	LN:342
@SQ	SN:ENST00000401119.3	LN:79
@SQ	SN:ENST00000368525.4	LN:674
@SQ	SN:ENST00000368521.10	LN:1678
@SQ	SN:ENST00000362076.8	LN:1551
@SQ	SN:ENST00000350592.7	LN:1610
@SQ	SN:ENST00000640799.1	LN:1287
@SQ	SN:ENST00000368519.5	LN:1163
@SQ	SN:ENST00000368518.5	LN:1278
@SQ	SN:ENST00000368516.1	LN:872
@SQ	SN:ENST00000343815.10	LN:3411
@SQ	SN:ENST00000613315.4	LN:3451
@SQ	SN:ENST00000271877.11	LN:3997
@SQ	SN:ENST00000437652.6	LN:3858
@SQ	SN:ENST00000428931.6	LN:3877
@SQ	SN:ENST00000707139.1	LN:3377
@SQ	SN:ENST00000361546.6	LN:3864
@SQ	SN:ENST00000364259.1	LN:136
@SQ	SN:ENST00000696932.1	LN:1189
@SQ	SN:ENST00000457918.6	LN:914
@SQ	SN:ENST00000696938.1	LN:1104
@SQ	SN:ENST00000483970.7	LN:1153
@SQ	SN:ENST00000696941.1	LN:1099
@SQ	SN:ENST00000328703.12	LN:1109
@SQ	SN:ENST00000697830.1	LN:855
@SQ	SN:ENST00000697592.1	LN:1092
@SQ	SN:ENST00000435087.2	LN:908
@SQ	SN:ENST00000532105.1	LN:771
@SQ	SN:ENST00000516873.1	LN:68
@SQ	SN:ENST00000390990.1	LN:99
@SQ	SN:ENST00000410525.1	LN:99
@SQ	SN:ENST00000812093.1	LN:1356
@SQ	SN:ENST00000612670.1	LN:234
@SQ	SN:ENST00000324978.8	LN:1814
@SQ	SN:ENST00000484864.1	LN:2262
@SQ	SN:ENST00000368489.6	LN:5974
@SQ	SN:ENST00000368487.7	LN:1523
@SQ	SN:ENST00000672630.1	LN:5857
@SQ	SN:ENST00000696573.1	LN:4541
@SQ	SN:ENST00000459540.3	LN:60
@SQ	SN:ENST00000449634.2	LN:317
@SQ	SN:ENST00000437336.1	LN:883
@SQ	SN:ENST00000745818.1	LN:987
@SQ	SN:ENST00000424435.1	LN:1756
@SQ	SN:ENST00000622330.5	LN:2036
@SQ	SN:ENST00000344086.8	LN:3217
@SQ	SN:ENST00000368485.8	LN:5764
@SQ	SN:ENST00000436275.1	LN:769
@SQ	SN:ENST00000304760.3	LN:6542
@SQ	SN:ENST00000607963.1	LN:681
@SQ	SN:ENST00000368482.8	LN:2331
@SQ	SN:ENST00000368480.3	LN:1776
@SQ	SN:ENST00000292211.5	LN:3239
@SQ	SN:ENST00000718442.1	LN:1463
@SQ	SN:ENST00000441613.1	LN:432
@SQ	SN:ENST00000780736.1	LN:610
@SQ	SN:ENST00000820229.1	LN:1833
@SQ	SN:ENST00000368476.4	LN:5857
@SQ	SN:ENST00000637900.1	LN:2390
@SQ	SN:ENST00000421866.1	LN:321
@SQ	SN:ENST00000713626.1	LN:6972
@SQ	SN:ENST00000679899.1	LN:6788
@SQ	SN:ENST00000680270.2	LN:6675
@SQ	SN:ENST00000681056.2	LN:6450
@SQ	SN:ENST00000368474.9	LN:6610
@SQ	SN:ENST00000680305.1	LN:6427
@SQ	SN:ENST00000713630.1	LN:6512
@SQ	SN:ENST00000713631.1	LN:6316
@SQ	SN:ENST00000713632.1	LN:6564
@SQ	SN:ENST00000648231.2	LN:6971
@SQ	SN:ENST00000368471.8	LN:6519
@SQ	SN:ENST00000649022.2	LN:6631
@SQ	SN:ENST00000713633.1	LN:6472
@SQ	SN:ENST00000713634.1	LN:6428
@SQ	SN:ENST00000526905.3	LN:7344
@SQ	SN:ENST00000649749.1	LN:6412
@SQ	SN:ENST00000648311.1	LN:6539
@SQ	SN:ENST00000649724.2	LN:6425
@SQ	SN:ENST00000529168.2	LN:6343
@SQ	SN:ENST00000648871.2	LN:3804
@SQ	SN:ENST00000471068.3	LN:4119
@SQ	SN:ENST00000494866.2	LN:4029
@SQ	SN:ENST00000681683.1	LN:4080
@SQ	SN:ENST00000819301.1	LN:471
@SQ	SN:ENST00000653192.1	LN:1224
@SQ	SN:ENST00000271915.9	LN:13034
@SQ	SN:ENST00000618040.4	LN:13057
@SQ	SN:ENST00000361147.8	LN:1962
@SQ	SN:ENST00000358505.2	LN:1658
@SQ	SN:ENST00000735992.1	LN:644
@SQ	SN:ENST00000736137.1	LN:334
@SQ	SN:ENST00000836873.1	LN:601
@SQ	SN:ENST00000368467.4	LN:1002
@SQ	SN:ENST00000604546.2	LN:1600
@SQ	SN:ENST00000848401.1	LN:385
@SQ	SN:ENST00000848037.1	LN:535
@SQ	SN:ENST00000848036.1	LN:947
@SQ	SN:ENST00000848042.1	LN:700
@SQ	SN:ENST00000848052.1	LN:592
@SQ	SN:ENST00000848056.1	LN:659
@SQ	SN:ENST00000848058.1	LN:653
@SQ	SN:ENST00000848035.1	LN:900
@SQ	SN:ENST00000368465.5	LN:3144
@SQ	SN:ENST00000368463.8	LN:3207
@SQ	SN:ENST00000368460.7	LN:1175
@SQ	SN:ENST00000600454.2	LN:283
@SQ	SN:ENST00000368457.3	LN:3180
@SQ	SN:ENST00000368456.1	LN:1306
@SQ	SN:ENST00000605085.1	LN:799
@SQ	SN:ENST00000368445.9	LN:3472
@SQ	SN:ENST00000368449.8	LN:2879
@SQ	SN:ENST00000448116.7	LN:3481
@SQ	SN:ENST00000368450.5	LN:3059
@SQ	SN:ENST00000368453.8	LN:3062
@SQ	SN:ENST00000368439.5	LN:912
@SQ	SN:ENST00000308987.6	LN:779
@SQ	SN:ENST00000368436.1	LN:820
@SQ	SN:ENST00000580920.1	LN:91
@SQ	SN:ENST00000292180.8	LN:2189
@SQ	SN:ENST00000368433.5	LN:2656
@SQ	SN:ENST00000315144.14	LN:1730
@SQ	SN:ENST00000368432.5	LN:1839
@SQ	SN:ENST00000368431.7	LN:1803
@SQ	SN:ENST00000295530.6	LN:1211
@SQ	SN:ENST00000368428.1	LN:1111
@SQ	SN:ENST00000392487.2	LN:730
@SQ	SN:ENST00000782984.1	LN:391
@SQ	SN:ENST00000685055.3	LN:1321
@SQ	SN:ENST00000417934.6	LN:4017
@SQ	SN:ENST00000368426.3	LN:3594
@SQ	SN:ENST00000535420.6	LN:3606
@SQ	SN:ENST00000292176.2	LN:2129
@SQ	SN:ENST00000368424.4	LN:2419
@SQ	SN:ENST00000295542.6	LN:2279
@SQ	SN:ENST00000423025.6	LN:2199
@SQ	SN:ENST00000368419.2	LN:2207
@SQ	SN:ENST00000452962.2	LN:1518
@SQ	SN:ENST00000355956.6	LN:2877
@SQ	SN:ENST00000359280.8	LN:2874
@SQ	SN:ENST00000360674.8	LN:2732
@SQ	SN:ENST00000368412.7	LN:2804
@SQ	SN:ENST00000449910.6	LN:2946
@SQ	SN:ENST00000271836.10	LN:2799
@SQ	SN:ENST00000368413.5	LN:1901
@SQ	SN:ENST00000356955.7	LN:2936
@SQ	SN:ENST00000531455.5	LN:2678
@SQ	SN:ENST00000447332.3	LN:2146
@SQ	SN:ENST00000848405.1	LN:916
@SQ	SN:ENST00000359751.8	LN:1096
@SQ	SN:ENST00000368409.8	LN:1254
@SQ	SN:ENST00000505139.1	LN:1042
@SQ	SN:ENST00000427683.2	LN:1052
@SQ	SN:ENST00000368408.4	LN:1817
@SQ	SN:ENST00000749991.1	LN:775
@SQ	SN:ENST00000749995.1	LN:606
@SQ	SN:ENST00000365157.1	LN:109
@SQ	SN:ENST00000368406.2	LN:1444
@SQ	SN:ENST00000368407.8	LN:1552
@SQ	SN:ENST00000484157.5	LN:886
@SQ	SN:ENST00000368401.6	LN:1218
@SQ	SN:ENST00000622581.4	LN:1245
@SQ	SN:ENST00000303343.12	LN:1137
@SQ	SN:ENST00000368404.9	LN:1298
@SQ	SN:ENST00000368399.1	LN:517
@SQ	SN:ENST00000368400.5	LN:396
@SQ	SN:ENST00000341298.3	LN:486
@SQ	SN:ENST00000450680.1	LN:270
@SQ	SN:ENST00000497317.5	LN:477
@SQ	SN:ENST00000295682.6	LN:523
@SQ	SN:ENST00000491084.5	LN:598
@SQ	SN:ENST00000482246.5	LN:414
@SQ	SN:ENST00000473363.3	LN:753
@SQ	SN:ENST00000545012.5	LN:2979
@SQ	SN:ENST00000334634.9	LN:3178
@SQ	SN:ENST00000368385.8	LN:1864
@SQ	SN:ENST00000543729.5	LN:1703
@SQ	SN:ENST00000368383.7	LN:2666
@SQ	SN:ENST00000368382.5	LN:3127
@SQ	SN:ENST00000611379.1	LN:3082
@SQ	SN:ENST00000620103.4	LN:1811
@SQ	SN:ENST00000338684.9	LN:1107
@SQ	SN:ENST00000610359.4	LN:1101
@SQ	SN:ENST00000615517.4	LN:951
@SQ	SN:ENST00000368392.7	LN:1032
@SQ	SN:ENST00000368393.7	LN:937
@SQ	SN:ENST00000438413.5	LN:927
@SQ	SN:ENST00000457295.6	LN:1161
@SQ	SN:ENST00000342482.8	LN:537
@SQ	SN:ENST00000343256.9	LN:648
@SQ	SN:ENST00000368389.6	LN:543
@SQ	SN:ENST00000368390.7	LN:804
@SQ	SN:ENST00000368396.8	LN:516
@SQ	SN:ENST00000368398.7	LN:729
@SQ	SN:ENST00000471283.5	LN:635
@SQ	SN:ENST00000337604.6	LN:859
@SQ	SN:ENST00000730308.1	LN:1421
@SQ	SN:ENST00000702560.1	LN:1691
@SQ	SN:ENST00000702355.1	LN:1402
@SQ	SN:ENST00000607575.3	LN:96
@SQ	SN:ENST00000368378.7	LN:3145
@SQ	SN:ENST00000541576.5	LN:3200
@SQ	SN:ENST00000457183.6	LN:2727
@SQ	SN:ENST00000541990.5	LN:2928
@SQ	SN:ENST00000430312.1	LN:845
@SQ	SN:ENST00000368376.8	LN:1636
@SQ	SN:ENST00000316721.8	LN:1441
@SQ	SN:ENST00000609421.1	LN:1085
@SQ	SN:ENST00000701450.2	LN:5866
@SQ	SN:ENST00000790259.1	LN:1892
@SQ	SN:ENST00000790263.1	LN:2118
@SQ	SN:ENST00000790286.1	LN:2077
@SQ	SN:ENST00000691975.1	LN:3315
@SQ	SN:ENST00000689630.1	LN:1994
@SQ	SN:ENST00000790273.1	LN:1724
@SQ	SN:ENST00000790275.1	LN:2129
@SQ	SN:ENST00000702851.1	LN:1585
@SQ	SN:ENST00000566701.5	LN:1546
@SQ	SN:ENST00000790741.1	LN:991
@SQ	SN:ENST00000440904.1	LN:838
@SQ	SN:ENST00000790744.1	LN:1221
@SQ	SN:ENST00000368373.8	LN:2291
@SQ	SN:ENST00000327247.9	LN:2387
@SQ	SN:ENST00000427500.7	LN:2063
@SQ	SN:ENST00000428024.3	LN:1817
@SQ	SN:ENST00000350210.6	LN:2379
@SQ	SN:ENST00000361361.7	LN:3190
@SQ	SN:ENST00000368368.7	LN:2609
@SQ	SN:ENST00000791656.1	LN:813
@SQ	SN:ENST00000478737.6	LN:1239
@SQ	SN:ENST00000714213.1	LN:1685
@SQ	SN:ENST00000714214.1	LN:1256
@SQ	SN:ENST00000302631.8	LN:1545
@SQ	SN:ENST00000355379.3	LN:1537
@SQ	SN:ENST00000714216.1	LN:1408
@SQ	SN:ENST00000714217.1	LN:1070
@SQ	SN:ENST00000714218.1	LN:1706
@SQ	SN:ENST00000714219.1	LN:1343
@SQ	SN:ENST00000714220.1	LN:1325
@SQ	SN:ENST00000472397.6	LN:1506
@SQ	SN:ENST00000791658.1	LN:934
@SQ	SN:ENST00000361168.9	LN:1934
@SQ	SN:ENST00000368361.9	LN:2154
@SQ	SN:ENST00000715978.1	LN:2154
@SQ	SN:ENST00000355560.4	LN:2120
@SQ	SN:ENST00000368358.4	LN:3838
@SQ	SN:ENST00000342741.6	LN:3047
@SQ	SN:ENST00000392414.7	LN:2479
@SQ	SN:ENST00000611010.4	LN:1196
@SQ	SN:ENST00000447866.5	LN:1256
@SQ	SN:ENST00000368356.9	LN:1417
@SQ	SN:ENST00000467076.5	LN:1178
@SQ	SN:ENST00000356657.10	LN:1478
@SQ	SN:ENST00000612683.1	LN:1198
@SQ	SN:ENST00000543656.3	LN:1850
@SQ	SN:ENST00000446880.5	LN:1836
@SQ	SN:ENST00000746586.1	LN:1312
@SQ	SN:ENST00000450199.2	LN:1800
@SQ	SN:ENST00000368352.10	LN:3436
@SQ	SN:ENST00000696599.1	LN:3847
@SQ	SN:ENST00000368354.7	LN:3114
@SQ	SN:ENST00000368347.8	LN:2503
@SQ	SN:ENST00000368349.8	LN:1968
@SQ	SN:ENST00000490373.5	LN:1700
@SQ	SN:ENST00000471876.5	LN:1749
@SQ	SN:ENST00000292254.8	LN:2163
@SQ	SN:ENST00000368346.7	LN:11942
@SQ	SN:ENST00000392403.8	LN:12037
@SQ	SN:ENST00000677825.1	LN:11364
@SQ	SN:ENST00000679333.1	LN:11250
@SQ	SN:ENST00000679097.1	LN:11530
@SQ	SN:ENST00000678117.1	LN:11549
@SQ	SN:ENST00000677213.1	LN:11457
@SQ	SN:ENST00000679133.1	LN:11431
@SQ	SN:ENST00000384987.1	LN:96
@SQ	SN:ENST00000384405.1	LN:107
@SQ	SN:ENST00000458371.1	LN:448
@SQ	SN:ENST00000384415.1	LN:104
@SQ	SN:ENST00000413175.2	LN:1085
@SQ	SN:ENST00000456633.3	LN:8036
@SQ	SN:ENST00000697770.1	LN:1997
@SQ	SN:ENST00000604995.1	LN:257
@SQ	SN:ENST00000441522.2	LN:278
@SQ	SN:ENST00000427475.1	LN:662
@SQ	SN:ENST00000456382.2	LN:220
@SQ	SN:ENST00000649846.1	LN:2438
@SQ	SN:ENST00000245564.8	LN:2422
@SQ	SN:ENST00000368341.8	LN:2245
@SQ	SN:ENST00000713940.1	LN:8303
@SQ	SN:ENST00000713941.1	LN:8327
@SQ	SN:ENST00000311573.9	LN:2682
@SQ	SN:ENST00000368340.10	LN:3024
@SQ	SN:ENST00000347088.9	LN:2524
@SQ	SN:ENST00000361831.9	LN:2743
@SQ	SN:ENST00000404643.5	LN:2654
@SQ	SN:ENST00000359205.9	LN:2690
@SQ	SN:ENST00000407221.5	LN:2705
@SQ	SN:ENST00000295566.8	LN:2626
@SQ	SN:ENST00000368330.6	LN:2555
@SQ	SN:ENST00000715169.1	LN:2785
@SQ	SN:ENST00000443231.6	LN:2737
@SQ	SN:ENST00000714707.1	LN:2062
@SQ	SN:ENST00000715170.1	LN:2725
@SQ	SN:ENST00000355499.9	LN:2723
@SQ	SN:ENST00000368339.10	LN:3065
@SQ	SN:ENST00000454523.6	LN:2676
@SQ	SN:ENST00000714708.1	LN:2161
@SQ	SN:ENST00000714830.1	LN:2883
@SQ	SN:ENST00000714710.1	LN:2879
@SQ	SN:ENST00000715139.1	LN:2145
@SQ	SN:ENST00000714831.1	LN:2520
@SQ	SN:ENST00000714712.1	LN:2502
@SQ	SN:ENST00000714787.1	LN:2505
@SQ	SN:ENST00000715173.1	LN:2261
@SQ	SN:ENST00000715143.1	LN:2539
@SQ	SN:ENST00000715144.1	LN:3049
@SQ	SN:ENST00000715146.1	LN:2965
@SQ	SN:ENST00000714790.1	LN:2650
@SQ	SN:ENST00000714713.1	LN:2354
@SQ	SN:ENST00000714791.1	LN:2853
@SQ	SN:ENST00000405763.7	LN:2011
@SQ	SN:ENST00000714833.1	LN:1628
@SQ	SN:ENST00000714551.1	LN:1616
@SQ	SN:ENST00000714552.1	LN:1564
@SQ	SN:ENST00000471642.6	LN:1671
@SQ	SN:ENST00000343043.7	LN:1649
@SQ	SN:ENST00000421487.6	LN:1470
@SQ	SN:ENST00000535183.5	LN:1894
@SQ	SN:ENST00000368336.10	LN:2056
@SQ	SN:ENST00000465375.5	LN:729
@SQ	SN:ENST00000432858.1	LN:157
@SQ	SN:ENST00000746674.1	LN:690
@SQ	SN:ENST00000746673.1	LN:622
@SQ	SN:ENST00000746433.1	LN:1702
@SQ	SN:ENST00000314835.5	LN:1709
@SQ	SN:ENST00000368331.6	LN:7745
@SQ	SN:ENST00000615926.4	LN:7771
@SQ	SN:ENST00000437809.5	LN:7713
@SQ	SN:ENST00000271883.9	LN:7138
@SQ	SN:ENST00000361040.9	LN:5118
@SQ	SN:ENST00000622608.2	LN:4973
@SQ	SN:ENST00000413921.1	LN:941
@SQ	SN:ENST00000368324.5	LN:5182
@SQ	SN:ENST00000638126.1	LN:106
@SQ	SN:ENST00000368323.8	LN:3390
@SQ	SN:ENST00000651853.1	LN:2419
@SQ	SN:ENST00000539040.6	LN:2139
@SQ	SN:ENST00000368322.7	LN:855
@SQ	SN:ENST00000368320.7	LN:4499
@SQ	SN:ENST00000368321.8	LN:2961
@SQ	SN:ENST00000384744.1	LN:137
@SQ	SN:ENST00000368319.3	LN:1155
@SQ	SN:ENST00000629045.1	LN:128
@SQ	SN:ENST00000625402.1	LN:129
@SQ	SN:ENST00000368318.5	LN:1450
@SQ	SN:ENST00000313695.11	LN:4080
@SQ	SN:ENST00000361247.9	LN:4169
@SQ	SN:ENST00000462460.6	LN:4438
@SQ	SN:ENST00000673475.1	LN:4727
@SQ	SN:ENST00000696601.1	LN:4013
@SQ	SN:ENST00000313667.8	LN:2958
@SQ	SN:ENST00000619620.1	LN:64
@SQ	SN:ENST00000610146.1	LN:2157
@SQ	SN:ENST00000756616.1	LN:1571
@SQ	SN:ENST00000415726.1	LN:401
@SQ	SN:ENST00000650235.1	LN:1553
@SQ	SN:ENST00000295702.9	LN:1108
@SQ	SN:ENST00000529008.5	LN:849
@SQ	SN:ENST00000496742.5	LN:825
@SQ	SN:ENST00000480567.5	LN:895
@SQ	SN:ENST00000664369.2	LN:885
@SQ	SN:ENST00000368309.4	LN:3582
@SQ	SN:ENST00000368305.9	LN:621
@SQ	SN:ENST00000368304.9	LN:521
@SQ	SN:ENST00000368302.3	LN:587
@SQ	SN:ENST00000361084.10	LN:1100
@SQ	SN:ENST00000532414.3	LN:6591
@SQ	SN:ENST00000368301.6	LN:2461
@SQ	SN:ENST00000676385.2	LN:2811
@SQ	SN:ENST00000675939.1	LN:2401
@SQ	SN:ENST00000675667.1	LN:2826
@SQ	SN:ENST00000683032.1	LN:2329
@SQ	SN:ENST00000682650.1	LN:2288
@SQ	SN:ENST00000361308.9	LN:2465
@SQ	SN:ENST00000677389.1	LN:2029
@SQ	SN:ENST00000368300.9	LN:3178
@SQ	SN:ENST00000368299.7	LN:2253
@SQ	SN:ENST00000448611.6	LN:1943
@SQ	SN:ENST00000368297.5	LN:1679
@SQ	SN:ENST00000504687.7	LN:2721
@SQ	SN:ENST00000473598.6	LN:2015
@SQ	SN:ENST00000355014.6	LN:3137
@SQ	SN:ENST00000368284.5	LN:2981
@SQ	SN:ENST00000368285.8	LN:3242
@SQ	SN:ENST00000368282.1	LN:3249
@SQ	SN:ENST00000789348.1	LN:242
@SQ	SN:ENST00000516427.1	LN:141
@SQ	SN:ENST00000423538.6	LN:3662
@SQ	SN:ENST00000684582.1	LN:1352
@SQ	SN:ENST00000359511.5	LN:3467
@SQ	SN:ENST00000797854.1	LN:751
@SQ	SN:ENST00000490491.5	LN:1007
@SQ	SN:ENST00000368279.7	LN:1019
@SQ	SN:ENST00000368273.8	LN:884
@SQ	SN:ENST00000368277.3	LN:1068
@SQ	SN:ENST00000368276.8	LN:852
@SQ	SN:ENST00000567140.3	LN:655
@SQ	SN:ENST00000320139.5	LN:773
@SQ	SN:ENST00000368272.5	LN:506
@SQ	SN:ENST00000292291.10	LN:1969
@SQ	SN:ENST00000335852.6	LN:2277
@SQ	SN:ENST00000540423.5	LN:1729
@SQ	SN:ENST00000612424.4	LN:2037
@SQ	SN:ENST00000613336.4	LN:1599
@SQ	SN:ENST00000623241.3	LN:1961
@SQ	SN:ENST00000368270.2	LN:1765
@SQ	SN:ENST00000652405.1	LN:1918
@SQ	SN:ENST00000356983.7	LN:1491
@SQ	SN:ENST00000361813.5	LN:4559
@SQ	SN:ENST00000295694.9	LN:2191
@SQ	SN:ENST00000357501.6	LN:975
@SQ	SN:ENST00000405535.3	LN:2155
@SQ	SN:ENST00000612353.4	LN:1365
@SQ	SN:ENST00000614643.4	LN:1851
@SQ	SN:ENST00000622703.4	LN:1364
@SQ	SN:ENST00000362007.6	LN:1611
@SQ	SN:ENST00000339922.5	LN:684
@SQ	SN:ENST00000295688.8	LN:1977
@SQ	SN:ENST00000368259.6	LN:1815
@SQ	SN:ENST00000472765.6	LN:1858
@SQ	SN:ENST00000368255.7	LN:751
@SQ	SN:ENST00000368253.6	LN:512
@SQ	SN:ENST00000470342.5	LN:601
@SQ	SN:ENST00000368254.6	LN:595
@SQ	SN:ENST00000481479.5	LN:741
@SQ	SN:ENST00000368252.5	LN:491
@SQ	SN:ENST00000466306.5	LN:477
@SQ	SN:ENST00000368251.1	LN:438
@SQ	SN:ENST00000537040.6	LN:1790
@SQ	SN:ENST00000758684.1	LN:941
@SQ	SN:ENST00000451362.1	LN:5586
@SQ	SN:ENST00000608007.1	LN:3138
@SQ	SN:ENST00000758332.1	LN:1152
@SQ	SN:ENST00000673141.1	LN:1395
@SQ	SN:ENST00000758299.1	LN:901
@SQ	SN:ENST00000758300.1	LN:1155
@SQ	SN:ENST00000758346.1	LN:1004
@SQ	SN:ENST00000758278.1	LN:1016
@SQ	SN:ENST00000702953.2	LN:1733
@SQ	SN:ENST00000702915.1	LN:1381
@SQ	SN:ENST00000476966.6	LN:2704
@SQ	SN:ENST00000385198.3	LN:89
@SQ	SN:ENST00000495000.3	LN:1639
@SQ	SN:ENST00000758364.1	LN:1665
@SQ	SN:ENST00000761999.1	LN:424
@SQ	SN:ENST00000762440.1	LN:489
@SQ	SN:ENST00000762209.1	LN:830
@SQ	SN:ENST00000762001.1	LN:362
@SQ	SN:ENST00000792511.1	LN:753
@SQ	SN:ENST00000656222.1	LN:788
@SQ	SN:ENST00000792510.1	LN:722
@SQ	SN:ENST00000667036.1	LN:781
@SQ	SN:ENST00000464356.6	LN:5598
@SQ	SN:ENST00000348159.9	LN:5912
@SQ	SN:ENST00000360595.7	LN:3194
@SQ	SN:ENST00000383924.1	LN:113
@SQ	SN:ENST00000796216.1	LN:670
@SQ	SN:ENST00000795913.1	LN:527
@SQ	SN:ENST00000795918.1	LN:608
@SQ	SN:ENST00000795919.1	LN:835
@SQ	SN:ENST00000689293.2	LN:656
@SQ	SN:ENST00000796101.1	LN:974
@SQ	SN:ENST00000795916.1	LN:663
@SQ	SN:ENST00000564032.1	LN:1828
@SQ	SN:ENST00000361170.7	LN:6013
@SQ	SN:ENST00000368236.8	LN:2958
@SQ	SN:ENST00000368234.7	LN:901
@SQ	SN:ENST00000680087.1	LN:2176
@SQ	SN:ENST00000681734.1	LN:2452
@SQ	SN:ENST00000679369.1	LN:3269
@SQ	SN:ENST00000680269.1	LN:1874
@SQ	SN:ENST00000680661.1	LN:1715
@SQ	SN:ENST00000681054.1	LN:1137
@SQ	SN:ENST00000680004.1	LN:1489
@SQ	SN:ENST00000679702.1	LN:1510
@SQ	SN:ENST00000368235.8	LN:1111
@SQ	SN:ENST00000368233.3	LN:1012
@SQ	SN:ENST00000368232.9	LN:2154
@SQ	SN:ENST00000438976.8	LN:1385
@SQ	SN:ENST00000415314.7	LN:1392
@SQ	SN:ENST00000848913.1	LN:667
@SQ	SN:ENST00000848910.1	LN:529
@SQ	SN:ENST00000848909.1	LN:810
@SQ	SN:ENST00000848906.1	LN:676
@SQ	SN:ENST00000848912.1	LN:492
@SQ	SN:ENST00000255039.6	LN:1650
@SQ	SN:ENST00000606343.1	LN:3222
@SQ	SN:ENST00000605886.1	LN:3222
@SQ	SN:ENST00000329117.10	LN:3297
@SQ	SN:ENST00000361588.5	LN:2563
@SQ	SN:ENST00000448869.2	LN:1431
@SQ	SN:ENST00000848916.1	LN:500
@SQ	SN:ENST00000848918.1	LN:1113
@SQ	SN:ENST00000368223.4	LN:5568
@SQ	SN:ENST00000725681.1	LN:509
@SQ	SN:ENST00000441272.2	LN:4122
@SQ	SN:ENST00000650347.1	LN:956
@SQ	SN:ENST00000792154.1	LN:896
@SQ	SN:ENST00000368222.8	LN:974
@SQ	SN:ENST00000621784.4	LN:1033
@SQ	SN:ENST00000368221.1	LN:783
@SQ	SN:ENST00000792266.1	LN:1131
@SQ	SN:ENST00000792268.1	LN:559
@SQ	SN:ENST00000792267.1	LN:500
@SQ	SN:ENST00000428641.1	LN:433
@SQ	SN:ENST00000313146.11	LN:4398
@SQ	SN:ENST00000368219.2	LN:2985
@SQ	SN:ENST00000368218.8	LN:1802
@SQ	SN:ENST00000368216.9	LN:2271
@SQ	SN:ENST00000524343.1	LN:459
@SQ	SN:ENST00000476229.5	LN:1096
@SQ	SN:ENST00000361531.6	LN:883
@SQ	SN:ENST00000368211.8	LN:883
@SQ	SN:ENST00000357325.10	LN:2309
@SQ	SN:ENST00000710272.1	LN:2355
@SQ	SN:ENST00000368209.9	LN:2171
@SQ	SN:ENST00000368206.5	LN:960
@SQ	SN:ENST00000271526.9	LN:2068
@SQ	SN:ENST00000661978.1	LN:689
@SQ	SN:ENST00000368198.8	LN:1602
@SQ	SN:ENST00000368199.8	LN:1644
@SQ	SN:ENST00000392306.2	LN:1673
@SQ	SN:ENST00000674537.2	LN:2825
@SQ	SN:ENST00000392302.7	LN:2665
@SQ	SN:ENST00000368195.4	LN:5200
@SQ	SN:ENST00000368196.7	LN:2701
@SQ	SN:ENST00000524377.7	LN:2669
@SQ	SN:ENST00000358660.3	LN:2492
@SQ	SN:ENST00000675461.1	LN:1208
@SQ	SN:ENST00000292357.8	LN:4874
@SQ	SN:ENST00000338302.7	LN:4970
@SQ	SN:ENST00000337428.8	LN:1977
@SQ	SN:ENST00000368194.8	LN:7261
@SQ	SN:ENST00000715594.1	LN:7309
@SQ	SN:ENST00000715595.1	LN:6325
@SQ	SN:ENST00000361409.2	LN:5788
@SQ	SN:ENST00000390226.1	LN:114
@SQ	SN:ENST00000497704.3	LN:295
@SQ	SN:ENST00000821185.1	LN:640
@SQ	SN:ENST00000379752.5	LN:1531
@SQ	SN:ENST00000414328.2	LN:1447
@SQ	SN:ENST00000828970.1	LN:586
@SQ	SN:ENST00000454449.3	LN:1977
@SQ	SN:ENST00000671886.1	LN:1781
@SQ	SN:ENST00000671942.1	LN:1848
@SQ	SN:ENST00000672100.1	LN:1867
@SQ	SN:ENST00000368192.9	LN:5282
@SQ	SN:ENST00000422857.1	LN:310
@SQ	SN:ENST00000326786.4	LN:1539
@SQ	SN:ENST00000640531.2	LN:5804
@SQ	SN:ENST00000840686.1	LN:939
@SQ	SN:ENST00000639750.2	LN:808
@SQ	SN:ENST00000640266.2	LN:262
@SQ	SN:ENST00000727374.1	LN:941
@SQ	SN:ENST00000727373.1	LN:1470
@SQ	SN:ENST00000449345.1	LN:399
@SQ	SN:ENST00000727377.1	LN:1395
@SQ	SN:ENST00000662968.1	LN:1573
@SQ	SN:ENST00000723760.1	LN:1612
@SQ	SN:ENST00000650679.1	LN:1121
@SQ	SN:ENST00000760118.1	LN:1633
@SQ	SN:ENST00000760120.1	LN:623
@SQ	SN:ENST00000652627.1	LN:1095
@SQ	SN:ENST00000651317.1	LN:271
@SQ	SN:ENST00000777025.1	LN:657
@SQ	SN:ENST00000792014.1	LN:614
@SQ	SN:ENST00000361835.8	LN:5385
@SQ	SN:ENST00000368190.7	LN:2800
@SQ	SN:ENST00000368189.3	LN:4424
@SQ	SN:ENST00000271532.2	LN:3466
@SQ	SN:ENST00000445687.1	LN:505
@SQ	SN:ENST00000736479.1	LN:767
@SQ	SN:ENST00000449287.2	LN:642
@SQ	SN:ENST00000830282.1	LN:952
@SQ	SN:ENST00000368186.9	LN:2633
@SQ	SN:ENST00000368184.8	LN:4638
@SQ	SN:ENST00000780133.1	LN:834
@SQ	SN:ENST00000435919.2	LN:558
@SQ	SN:ENST00000412766.1	LN:841
@SQ	SN:ENST00000361516.8	LN:2589
@SQ	SN:ENST00000368181.4	LN:1669
@SQ	SN:ENST00000469986.1	LN:902
@SQ	SN:ENST00000491942.2	LN:5160
@SQ	SN:ENST00000368176.8	LN:3069
@SQ	SN:ENST00000358292.7	LN:2778
@SQ	SN:ENST00000368174.5	LN:2204
@SQ	SN:ENST00000424704.1	LN:264
@SQ	SN:ENST00000454878.2	LN:894
@SQ	SN:ENST00000789665.1	LN:768
@SQ	SN:ENST00000789663.1	LN:461
@SQ	SN:ENST00000452528.5	LN:1041
@SQ	SN:ENST00000422062.1	LN:794
@SQ	SN:ENST00000835485.1	LN:956
@SQ	SN:ENST00000360089.8	LN:3304
@SQ	SN:ENST00000368173.7	LN:7519
@SQ	SN:ENST00000359209.11	LN:7448
@SQ	SN:ENST00000419415.1	LN:587
@SQ	SN:ENST00000819949.1	LN:740
@SQ	SN:ENST00000672824.1	LN:1015
@SQ	SN:ENST00000665549.1	LN:682
@SQ	SN:ENST00000663787.1	LN:1301
@SQ	SN:ENST00000820030.1	LN:654
@SQ	SN:ENST00000819950.1	LN:941
@SQ	SN:ENST00000819952.1	LN:1927
@SQ	SN:ENST00000413990.1	LN:1906
@SQ	SN:ENST00000368171.5	LN:3607
@SQ	SN:ENST00000673723.4	LN:3784
@SQ	SN:ENST00000673623.2	LN:3219
@SQ	SN:ENST00000673701.2	LN:3457
@SQ	SN:ENST00000674085.2	LN:3492
@SQ	SN:ENST00000439139.1	LN:499
@SQ	SN:ENST00000752447.1	LN:1109
@SQ	SN:ENST00000752448.1	LN:1081
@SQ	SN:ENST00000415019.1	LN:1999
@SQ	SN:ENST00000289429.6	LN:1809
@SQ	SN:ENST00000448591.1	LN:263
@SQ	SN:ENST00000737749.1	LN:410
@SQ	SN:ENST00000368170.8	LN:2442
@SQ	SN:ENST00000368168.4	LN:1391
@SQ	SN:ENST00000444681.6	LN:1820
@SQ	SN:ENST00000452291.6	LN:745
@SQ	SN:ENST00000368165.7	LN:1003
@SQ	SN:ENST00000368166.7	LN:1271
@SQ	SN:ENST00000368167.8	LN:1919
@SQ	SN:ENST00000368163.7	LN:1678
@SQ	SN:ENST00000368164.7	LN:869
@SQ	SN:ENST00000368154.5	LN:435
@SQ	SN:ENST00000368155.7	LN:696
@SQ	SN:ENST00000368156.5	LN:861
@SQ	SN:ENST00000368157.5	LN:399
@SQ	SN:ENST00000368160.7	LN:1727
@SQ	SN:ENST00000368161.7	LN:1689
@SQ	SN:ENST00000774785.1	LN:625
@SQ	SN:ENST00000334438.1	LN:945
@SQ	SN:ENST00000641042.1	LN:3023
@SQ	SN:ENST00000424327.1	LN:947
@SQ	SN:ENST00000397776.2	LN:1076
@SQ	SN:ENST00000641432.1	LN:3775
@SQ	SN:ENST00000641460.1	LN:1965
@SQ	SN:ENST00000641535.1	LN:2124
@SQ	SN:ENST00000641971.1	LN:2121
@SQ	SN:ENST00000641067.1	LN:1132
@SQ	SN:ENST00000419738.1	LN:2597
@SQ	SN:ENST00000641400.1	LN:975
@SQ	SN:ENST00000361688.2	LN:942
@SQ	SN:ENST00000441524.1	LN:1141
@SQ	SN:ENST00000436135.1	LN:2167
@SQ	SN:ENST00000641282.1	LN:3702
@SQ	SN:ENST00000641622.1	LN:5128
@SQ	SN:ENST00000641540.1	LN:3255
@SQ	SN:ENST00000623167.1	LN:981
@SQ	SN:ENST00000641002.1	LN:6323
@SQ	SN:ENST00000643759.2	LN:8018
@SQ	SN:ENST00000456766.1	LN:971
@SQ	SN:ENST00000359610.3	LN:975
@SQ	SN:ENST00000368145.2	LN:1844
@SQ	SN:ENST00000368146.1	LN:996
@SQ	SN:ENST00000823059.1	LN:1116
@SQ	SN:ENST00000423179.1	LN:955
@SQ	SN:ENST00000447050.1	LN:945
@SQ	SN:ENST00000641861.1	LN:1172
@SQ	SN:ENST00000641846.1	LN:2640
@SQ	SN:ENST00000641131.1	LN:3455
@SQ	SN:ENST00000451972.1	LN:200
@SQ	SN:ENST00000417823.1	LN:937
@SQ	SN:ENST00000368141.5	LN:1716
@SQ	SN:ENST00000431627.1	LN:723
@SQ	SN:ENST00000368140.6	LN:2088
@SQ	SN:ENST00000368138.7	LN:1723
@SQ	SN:ENST00000392252.7	LN:1597
@SQ	SN:ENST00000392254.6	LN:1624
@SQ	SN:ENST00000368135.4	LN:1662
@SQ	SN:ENST00000696987.1	LN:2781
@SQ	SN:ENST00000368131.8	LN:2734
@SQ	SN:ENST00000295809.12	LN:2883
@SQ	SN:ENST00000368132.7	LN:2704
@SQ	SN:ENST00000359709.7	LN:2609
@SQ	SN:ENST00000448393.6	LN:2245
@SQ	SN:ENST00000695579.1	LN:1866
@SQ	SN:ENST00000368130.9	LN:1394
@SQ	SN:ENST00000411768.2	LN:1662
@SQ	SN:ENST00000695580.1	LN:1403
@SQ	SN:ENST00000446414.2	LN:663
@SQ	SN:ENST00000368124.8	LN:2546
@SQ	SN:ENST00000368125.9	LN:3739
@SQ	SN:ENST00000410620.1	LN:87
@SQ	SN:ENST00000415675.3	LN:5044
@SQ	SN:ENST00000368121.6	LN:1196
@SQ	SN:ENST00000368122.4	LN:1146
@SQ	SN:ENST00000714112.1	LN:520
@SQ	SN:ENST00000847525.1	LN:884
@SQ	SN:ENST00000480235.2	LN:667
@SQ	SN:ENST00000514684.1	LN:961
@SQ	SN:ENST00000368115.5	LN:1165
@SQ	SN:ENST00000368114.1	LN:765
@SQ	SN:ENST00000693622.1	LN:1073
@SQ	SN:ENST00000649616.1	LN:940
@SQ	SN:ENST00000431862.1	LN:1063
@SQ	SN:ENST00000503933.2	LN:934
@SQ	SN:ENST00000504659.1	LN:929
@SQ	SN:ENST00000779686.1	LN:405
@SQ	SN:ENST00000511932.1	LN:987
@SQ	SN:ENST00000504970.1	LN:935
@SQ	SN:ENST00000642080.1	LN:3503
@SQ	SN:ENST00000641630.1	LN:1089
@SQ	SN:ENST00000423932.6	LN:1246
@SQ	SN:ENST00000412932.1	LN:853
@SQ	SN:ENST00000733017.1	LN:634
@SQ	SN:ENST00000732995.1	LN:1225
@SQ	SN:ENST00000733001.1	LN:1080
@SQ	SN:ENST00000693113.1	LN:2366
@SQ	SN:ENST00000733003.1	LN:1087
@SQ	SN:ENST00000733008.1	LN:832
@SQ	SN:ENST00000733005.1	LN:1167
@SQ	SN:ENST00000733011.1	LN:645
@SQ	SN:ENST00000733006.1	LN:1074
@SQ	SN:ENST00000334857.3	LN:930
@SQ	SN:ENST00000435442.1	LN:666
@SQ	SN:ENST00000606962.1	LN:1029
@SQ	SN:ENST00000255040.3	LN:925
@SQ	SN:ENST00000289731.2	LN:930
@SQ	SN:ENST00000620582.1	LN:470
@SQ	SN:ENST00000751817.1	LN:682
@SQ	SN:ENST00000412857.1	LN:625
@SQ	SN:ENST00000255030.9	LN:2015
@SQ	SN:ENST00000437342.1	LN:1063
@SQ	SN:ENST00000368112.5	LN:787
@SQ	SN:ENST00000368111.5	LN:512
@SQ	SN:ENST00000368110.1	LN:667
@SQ	SN:ENST00000751880.1	LN:659
@SQ	SN:ENST00000426330.1	LN:420
@SQ	SN:ENST00000703076.2	LN:759
@SQ	SN:ENST00000766450.1	LN:719
@SQ	SN:ENST00000766447.1	LN:708
@SQ	SN:ENST00000766453.1	LN:640
@SQ	SN:ENST00000368109.5	LN:729
@SQ	SN:ENST00000368108.7	LN:694
@SQ	SN:ENST00000368107.2	LN:797
@SQ	SN:ENST00000321935.10	LN:1997
@SQ	SN:ENST00000368106.4	LN:1966
@SQ	SN:ENST00000339348.9	LN:1422
@SQ	SN:ENST00000392235.7	LN:947
@SQ	SN:ENST00000368104.4	LN:1038
@SQ	SN:ENST00000289707.10	LN:3116
@SQ	SN:ENST00000675823.1	LN:2158
@SQ	SN:ENST00000674833.1	LN:2296
@SQ	SN:ENST00000675716.1	LN:4930
@SQ	SN:ENST00000390859.1	LN:67
@SQ	SN:ENST00000368100.1	LN:1818
@SQ	SN:ENST00000608430.2	LN:7134
@SQ	SN:ENST00000536779.5	LN:308
@SQ	SN:ENST00000368099.9	LN:1844
@SQ	SN:ENST00000426543.6	LN:1976
@SQ	SN:ENST00000584466.1	LN:101
@SQ	SN:ENST00000657346.1	LN:984
@SQ	SN:ENST00000623350.1	LN:461
@SQ	SN:ENST00000368096.5	LN:1603
@SQ	SN:ENST00000368097.9	LN:1375
@SQ	SN:ENST00000320307.8	LN:709
@SQ	SN:ENST00000361509.7	LN:3996
@SQ	SN:ENST00000368094.6	LN:4059
@SQ	SN:ENST00000772301.1	LN:737
@SQ	SN:ENST00000368092.7	LN:849
@SQ	SN:ENST00000368093.4	LN:1139
@SQ	SN:ENST00000772308.1	LN:527
@SQ	SN:ENST00000772287.1	LN:1325
@SQ	SN:ENST00000635112.2	LN:2363
@SQ	SN:ENST00000423943.4	LN:1478
@SQ	SN:ENST00000772297.1	LN:734
@SQ	SN:ENST00000772282.1	LN:601
@SQ	SN:ENST00000772294.1	LN:741
@SQ	SN:ENST00000617915.1	LN:845
@SQ	SN:ENST00000639408.2	LN:1893
@SQ	SN:ENST00000637644.1	LN:1239
@SQ	SN:ENST00000415679.2	LN:428
@SQ	SN:ENST00000368090.5	LN:7038
@SQ	SN:ENST00000772608.1	LN:1104
@SQ	SN:ENST00000644903.1	LN:5205
@SQ	SN:ENST00000638728.1	LN:4351
@SQ	SN:ENST00000638868.1	LN:3883
@SQ	SN:ENST00000435580.2	LN:1447
@SQ	SN:ENST00000368088.4	LN:4202
@SQ	SN:ENST00000368086.5	LN:2366
@SQ	SN:ENST00000314485.12	LN:2270
@SQ	SN:ENST00000614243.4	LN:2191
@SQ	SN:ENST00000361216.8	LN:5435
@SQ	SN:ENST00000392233.7	LN:3338
@SQ	SN:ENST00000838500.1	LN:448
@SQ	SN:ENST00000368081.9	LN:3809
@SQ	SN:ENST00000799012.1	LN:877
@SQ	SN:ENST00000470705.1	LN:886
@SQ	SN:ENST00000799014.1	LN:1135
@SQ	SN:ENST00000799015.1	LN:679
@SQ	SN:ENST00000368078.8	LN:1878
@SQ	SN:ENST00000467691.1	LN:595
@SQ	SN:ENST00000418602.2	LN:1579
@SQ	SN:ENST00000756910.1	LN:653
@SQ	SN:ENST00000368077.5	LN:1021
@SQ	SN:ENST00000360472.9	LN:2420
@SQ	SN:ENST00000368076.1	LN:2694
@SQ	SN:ENST00000368073.7	LN:4106
@SQ	SN:ENST00000326837.6	LN:3972
@SQ	SN:ENST00000368074.6	LN:3867
@SQ	SN:ENST00000610139.5	LN:1607
@SQ	SN:ENST00000475733.5	LN:1426
@SQ	SN:ENST00000485079.1	LN:914
@SQ	SN:ENST00000756373.1	LN:711
@SQ	SN:ENST00000656013.3	LN:1138
@SQ	SN:ENST00000756372.1	LN:780
@SQ	SN:ENST00000453374.2	LN:886
@SQ	SN:ENST00000368072.10	LN:3653
@SQ	SN:ENST00000756649.1	LN:904
@SQ	SN:ENST00000241704.8	LN:5318
@SQ	SN:ENST00000368069.7	LN:4664
@SQ	SN:ENST00000649787.1	LN:4567
@SQ	SN:ENST00000647683.1	LN:4239
@SQ	SN:ENST00000757012.1	LN:507
@SQ	SN:ENST00000439961.2	LN:304
@SQ	SN:ENST00000365208.1	LN:113
@SQ	SN:ENST00000421914.6	LN:2197
@SQ	SN:ENST00000699528.1	LN:2480
@SQ	SN:ENST00000699538.1	LN:2770
@SQ	SN:ENST00000699546.1	LN:2615
@SQ	SN:ENST00000699549.1	LN:2466
@SQ	SN:ENST00000294785.10	LN:2822
@SQ	SN:ENST00000699553.1	LN:2703
@SQ	SN:ENST00000302101.6	LN:2557
@SQ	SN:ENST00000364738.1	LN:142
@SQ	SN:ENST00000368061.3	LN:5354
@SQ	SN:ENST00000696602.2	LN:5362
@SQ	SN:ENST00000368059.7	LN:2743
@SQ	SN:ENST00000368057.8	LN:2733
@SQ	SN:ENST00000368055.1	LN:730
@SQ	SN:ENST00000446952.2	LN:664
@SQ	SN:ENST00000534968.5	LN:7885
@SQ	SN:ENST00000368054.8	LN:8204
@SQ	SN:ENST00000311224.8	LN:1116
@SQ	SN:ENST00000368048.7	LN:1098
@SQ	SN:ENST00000368051.3	LN:965
@SQ	SN:ENST00000846350.1	LN:455
@SQ	SN:ENST00000302035.11	LN:3749
@SQ	SN:ENST00000538290.2	LN:1087
@SQ	SN:ENST00000840728.1	LN:1250
@SQ	SN:ENST00000840727.1	LN:1522
@SQ	SN:ENST00000840926.1	LN:245
@SQ	SN:ENST00000423837.1	LN:832
@SQ	SN:ENST00000598917.6	LN:1308
@SQ	SN:ENST00000443928.6	LN:1370
@SQ	SN:ENST00000588034.5	LN:556
@SQ	SN:ENST00000368046.8	LN:1097
@SQ	SN:ENST00000613788.1	LN:1500
@SQ	SN:ENST00000368045.3	LN:1793
@SQ	SN:ENST00000792685.1	LN:378
@SQ	SN:ENST00000441662.6	LN:2497
@SQ	SN:ENST00000444090.6	LN:2393
@SQ	SN:ENST00000458104.6	LN:2345
@SQ	SN:ENST00000458602.6	LN:2449
@SQ	SN:ENST00000621377.4	LN:2608
@SQ	SN:ENST00000368043.8	LN:2707
@SQ	SN:ENST00000368042.7	LN:2365
@SQ	SN:ENST00000359331.8	LN:2559
@SQ	SN:ENST00000792526.1	LN:2040
@SQ	SN:ENST00000792531.1	LN:1934
@SQ	SN:ENST00000620690.1	LN:523
@SQ	SN:ENST00000621192.1	LN:555
@SQ	SN:ENST00000368037.10	LN:2707
@SQ	SN:ENST00000392203.8	LN:2213
@SQ	SN:ENST00000263285.11	LN:2421
@SQ	SN:ENST00000368039.2	LN:1364
@SQ	SN:ENST00000368034.9	LN:2495
@SQ	SN:ENST00000368033.7	LN:1360
@SQ	SN:ENST00000322302.7	LN:921
@SQ	SN:ENST00000447284.2	LN:493
@SQ	SN:ENST00000326245.4	LN:1192
@SQ	SN:ENST00000425270.1	LN:1097
@SQ	SN:ENST00000821314.1	LN:1356
@SQ	SN:ENST00000724046.1	LN:726
@SQ	SN:ENST00000356006.3	LN:2136
@SQ	SN:ENST00000450131.2	LN:590
@SQ	SN:ENST00000368029.4	LN:1161
@SQ	SN:ENST00000368026.11	LN:4639
@SQ	SN:ENST00000289779.7	LN:2096
@SQ	SN:ENST00000537746.1	LN:1245
@SQ	SN:ENST00000433122.2	LN:173
@SQ	SN:ENST00000318289.14	LN:626
@SQ	SN:ENST00000368023.7	LN:574
@SQ	SN:ENST00000423014.3	LN:567
@SQ	SN:ENST00000368024.5	LN:457
@SQ	SN:ENST00000466967.1	LN:477
@SQ	SN:ENST00000368020.5	LN:1717
@SQ	SN:ENST00000368021.7	LN:1807
@SQ	SN:ENST00000368019.5	LN:998
@SQ	SN:ENST00000690903.2	LN:963
@SQ	SN:ENST00000368013.8	LN:4342
@SQ	SN:ENST00000368016.7	LN:3482
@SQ	SN:ENST00000368015.1	LN:3887
@SQ	SN:ENST00000368012.4	LN:3458
@SQ	SN:ENST00000778855.1	LN:1195
@SQ	SN:ENST00000778856.1	LN:1153
@SQ	SN:ENST00000778854.1	LN:1003
@SQ	SN:ENST00000447167.1	LN:1109
@SQ	SN:ENST00000778938.1	LN:419
@SQ	SN:ENST00000368011.9	LN:1347
@SQ	SN:ENST00000392192.6	LN:1333
@SQ	SN:ENST00000368010.4	LN:598
@SQ	SN:ENST00000748763.1	LN:414
@SQ	SN:ENST00000368009.7	LN:1485
@SQ	SN:ENST00000368007.8	LN:1749
@SQ	SN:ENST00000392190.9	LN:1518
@SQ	SN:ENST00000368008.5	LN:2081
@SQ	SN:ENST00000368006.8	LN:2344
@SQ	SN:ENST00000458050.6	LN:2300
@SQ	SN:ENST00000545495.5	LN:2329
@SQ	SN:ENST00000490843.6	LN:1527
@SQ	SN:ENST00000368005.5	LN:1256
@SQ	SN:ENST00000749010.1	LN:747
@SQ	SN:ENST00000748504.1	LN:314
@SQ	SN:ENST00000459014.1	LN:129
@SQ	SN:ENST00000420498.2	LN:452
@SQ	SN:ENST00000368003.6	LN:888
@SQ	SN:ENST00000289865.12	LN:2195
@SQ	SN:ENST00000368002.8	LN:2315
@SQ	SN:ENST00000368001.1	LN:2095
@SQ	SN:ENST00000696603.2	LN:1575
@SQ	SN:ENST00000703022.2	LN:621
@SQ	SN:ENST00000352210.9	LN:1686
@SQ	SN:ENST00000367999.9	LN:1733
@SQ	SN:ENST00000544598.5	LN:813
@SQ	SN:ENST00000535223.5	LN:664
@SQ	SN:ENST00000462866.5	LN:473
@SQ	SN:ENST00000319769.10	LN:1933
@SQ	SN:ENST00000622395.4	LN:2414
@SQ	SN:ENST00000367998.5	LN:1871
@SQ	SN:ENST00000367996.6	LN:9777
@SQ	SN:ENST00000367995.3	LN:1961
@SQ	SN:ENST00000677550.1	LN:2169
@SQ	SN:ENST00000676600.1	LN:1746
@SQ	SN:ENST00000678507.1	LN:1891
@SQ	SN:ENST00000677579.1	LN:2092
@SQ	SN:ENST00000677231.1	LN:1993
@SQ	SN:ENST00000678911.1	LN:1792
@SQ	SN:ENST00000677846.1	LN:1939
@SQ	SN:ENST00000679176.1	LN:2265
@SQ	SN:ENST00000367993.7	LN:2042
@SQ	SN:ENST00000392179.5	LN:2067
@SQ	SN:ENST00000678511.1	LN:1666
@SQ	SN:ENST00000677453.1	LN:1889
@SQ	SN:ENST00000678783.1	LN:1604
@SQ	SN:ENST00000676972.1	LN:1613
@SQ	SN:ENST00000367992.7	LN:551
@SQ	SN:ENST00000289902.2	LN:590
@SQ	SN:ENST00000463273.6	LN:602
@SQ	SN:ENST00000367990.7	LN:474
@SQ	SN:ENST00000463812.1	LN:401
@SQ	SN:ENST00000468465.5	LN:421
@SQ	SN:ENST00000470459.6	LN:416
@SQ	SN:ENST00000464492.5	LN:530
@SQ	SN:ENST00000491350.1	LN:263
@SQ	SN:ENST00000545897.5	LN:2807
@SQ	SN:ENST00000367988.8	LN:2790
@SQ	SN:ENST00000367987.1	LN:2636
@SQ	SN:ENST00000583479.1	LN:76
@SQ	SN:ENST00000512372.5	LN:861
@SQ	SN:ENST00000367983.9	LN:1371
@SQ	SN:ENST00000437437.6	LN:973
@SQ	SN:ENST00000367980.6	LN:1403
@SQ	SN:ENST00000628566.2	LN:1201
@SQ	SN:ENST00000412844.6	LN:989
@SQ	SN:ENST00000428574.6	LN:1117
@SQ	SN:ENST00000442691.6	LN:1114
@SQ	SN:ENST00000505005.5	LN:985
@SQ	SN:ENST00000508740.5	LN:977
@SQ	SN:ENST00000367982.8	LN:1322
@SQ	SN:ENST00000367981.7	LN:1076
@SQ	SN:ENST00000502985.5	LN:774
@SQ	SN:ENST00000504010.5	LN:944
@SQ	SN:ENST00000508387.5	LN:634
@SQ	SN:ENST00000511676.5	LN:1061
@SQ	SN:ENST00000511748.5	LN:480
@SQ	SN:ENST00000511944.5	LN:620
@SQ	SN:ENST00000515621.5	LN:1130
@SQ	SN:ENST00000367984.8	LN:1059
@SQ	SN:ENST00000367985.7	LN:1074
@SQ	SN:ENST00000367979.6	LN:1074
@SQ	SN:ENST00000506209.5	LN:1441
@SQ	SN:ENST00000515452.1	LN:1093
@SQ	SN:ENST00000811580.1	LN:789
@SQ	SN:ENST00000504449.2	LN:1406
@SQ	SN:ENST00000533357.5	LN:1951
@SQ	SN:ENST00000672602.2	LN:1951
@SQ	SN:ENST00000672287.2	LN:1824
@SQ	SN:ENST00000526189.3	LN:1276
@SQ	SN:ENST00000745089.1	LN:856
@SQ	SN:ENST00000342751.8	LN:1127
@SQ	SN:ENST00000515731.2	LN:1576
@SQ	SN:ENST00000714063.1	LN:1324
@SQ	SN:ENST00000367975.7	LN:1308
@SQ	SN:ENST00000432287.6	LN:460
@SQ	SN:ENST00000392169.6	LN:369
@SQ	SN:ENST00000513009.5	LN:369
@SQ	SN:ENST00000714064.1	LN:1304
@SQ	SN:ENST00000714065.1	LN:1570
@SQ	SN:ENST00000714066.1	LN:1320
@SQ	SN:ENST00000685721.3	LN:532
@SQ	SN:ENST00000367974.2	LN:774
@SQ	SN:ENST00000437833.2	LN:1807
@SQ	SN:ENST00000436212.1	LN:652
@SQ	SN:ENST00000688159.3	LN:497
@SQ	SN:ENST00000744968.1	LN:528
@SQ	SN:ENST00000744972.1	LN:422
@SQ	SN:ENST00000636161.1	LN:997
@SQ	SN:ENST00000667751.1	LN:1871
@SQ	SN:ENST00000384194.1	LN:107
@SQ	SN:ENST00000637155.1	LN:863
@SQ	SN:ENST00000400984.2	LN:884
@SQ	SN:ENST00000612578.1	LN:206
@SQ	SN:ENST00000636824.1	LN:569
@SQ	SN:ENST00000367972.8	LN:1399
@SQ	SN:ENST00000699277.1	LN:2248
@SQ	SN:ENST00000699278.1	LN:2113
@SQ	SN:ENST00000271450.12	LN:2646
@SQ	SN:ENST00000699279.1	LN:2390
@SQ	SN:ENST00000724351.1	LN:1937
@SQ	SN:ENST00000724352.1	LN:626
@SQ	SN:ENST00000724353.1	LN:781
@SQ	SN:ENST00000537821.2	LN:553
@SQ	SN:ENST00000691016.1	LN:864
@SQ	SN:ENST00000309758.6	LN:2355
@SQ	SN:ENST00000753086.1	LN:730
@SQ	SN:ENST00000416185.2	LN:486
@SQ	SN:ENST00000850089.1	LN:494
@SQ	SN:ENST00000443193.6	LN:2100
@SQ	SN:ENST00000699395.1	LN:2241
@SQ	SN:ENST00000367967.8	LN:2141
@SQ	SN:ENST00000436743.7	LN:2162
@SQ	SN:ENST00000699396.1	LN:2115
@SQ	SN:ENST00000699397.1	LN:2386
@SQ	SN:ENST00000699398.1	LN:3613
@SQ	SN:ENST00000699399.1	LN:2213
@SQ	SN:ENST00000699400.1	LN:2105
@SQ	SN:ENST00000699401.1	LN:2227
@SQ	SN:ENST00000426740.8	LN:1339
@SQ	SN:ENST00000699402.1	LN:578
@SQ	SN:ENST00000419446.1	LN:462
@SQ	SN:ENST00000850091.1	LN:553
@SQ	SN:ENST00000466542.6	LN:1070
@SQ	SN:ENST00000850140.1	LN:2973
@SQ	SN:ENST00000445535.1	LN:1927
@SQ	SN:ENST00000850271.1	LN:537
@SQ	SN:ENST00000448848.2	LN:438
@SQ	SN:ENST00000650385.1	LN:2103
@SQ	SN:ENST00000367964.6	LN:2143
@SQ	SN:ENST00000421702.4	LN:1882
@SQ	SN:ENST00000850333.1	LN:323
@SQ	SN:ENST00000850334.1	LN:349
@SQ	SN:ENST00000785668.1	LN:693
@SQ	SN:ENST00000779505.1	LN:1267
@SQ	SN:ENST00000358671.10	LN:2133
@SQ	SN:ENST00000236937.13	LN:1440
@SQ	SN:ENST00000367961.8	LN:1472
@SQ	SN:ENST00000453111.1	LN:394
@SQ	SN:ENST00000426558.1	LN:1558
@SQ	SN:ENST00000729097.1	LN:890
@SQ	SN:ENST00000454082.1	LN:372
@SQ	SN:ENST00000362725.1	LN:102
@SQ	SN:ENST00000350710.3	LN:1639
@SQ	SN:ENST00000367949.6	LN:1792
@SQ	SN:ENST00000367959.6	LN:2362
@SQ	SN:ENST00000540521.5	LN:1942
@SQ	SN:ENST00000546024.5	LN:2077
@SQ	SN:ENST00000674251.1	LN:1924
@SQ	SN:ENST00000674323.1	LN:2344
@SQ	SN:ENST00000367957.7	LN:1684
@SQ	SN:ENST00000236938.12	LN:2088
@SQ	SN:ENST00000349527.8	LN:888
@SQ	SN:ENST00000294796.8	LN:766
@SQ	SN:ENST00000309691.10	LN:901
@SQ	SN:ENST00000367953.7	LN:2066
@SQ	SN:ENST00000367948.7	LN:1996
@SQ	SN:ENST00000336830.9	LN:1193
@SQ	SN:ENST00000367944.3	LN:1172
@SQ	SN:ENST00000367945.5	LN:1131
@SQ	SN:ENST00000367946.7	LN:1152
@SQ	SN:ENST00000826671.1	LN:444
@SQ	SN:ENST00000497546.3	LN:295
@SQ	SN:ENST00000702792.1	LN:1288
@SQ	SN:ENST00000367943.5	LN:1330
@SQ	SN:ENST00000792238.1	LN:1099
@SQ	SN:ENST00000792240.1	LN:1206
@SQ	SN:ENST00000680688.1	LN:3111
@SQ	SN:ENST00000679853.1	LN:5509
@SQ	SN:ENST00000681492.1	LN:2487
@SQ	SN:ENST00000679886.1	LN:2426
@SQ	SN:ENST00000367942.4	LN:7470
@SQ	SN:ENST00000680462.1	LN:2974
@SQ	SN:ENST00000681912.1	LN:2757
@SQ	SN:ENST00000679833.1	LN:4367
@SQ	SN:ENST00000681541.1	LN:2996
@SQ	SN:ENST00000681036.1	LN:3178
@SQ	SN:ENST00000457671.1	LN:1364
@SQ	SN:ENST00000458136.1	LN:741
@SQ	SN:ENST00000294794.8	LN:3175
@SQ	SN:ENST00000367940.2	LN:2685
@SQ	SN:ENST00000367938.1	LN:1153
@SQ	SN:ENST00000430905.2	LN:682
@SQ	SN:ENST00000361897.10	LN:5016
@SQ	SN:ENST00000530878.5	LN:2894
@SQ	SN:ENST00000648032.1	LN:1448
@SQ	SN:ENST00000577581.1	LN:76
@SQ	SN:ENST00000671049.1	LN:1198
@SQ	SN:ENST00000447899.1	LN:517
@SQ	SN:ENST00000516453.1	LN:100
@SQ	SN:ENST00000384996.3	LN:95
@SQ	SN:ENST00000493151.1	LN:5559
@SQ	SN:ENST00000420220.1	LN:702
@SQ	SN:ENST00000367935.10	LN:1695
@SQ	SN:ENST00000426197.2	LN:1049
@SQ	SN:ENST00000458626.4	LN:4122
@SQ	SN:ENST00000367929.3	LN:2531
@SQ	SN:ENST00000832988.1	LN:1287
@SQ	SN:ENST00000696604.1	LN:105
@SQ	SN:ENST00000451067.2	LN:602
@SQ	SN:ENST00000832890.1	LN:1461
@SQ	SN:ENST00000545294.5	LN:8117
@SQ	SN:ENST00000538489.5	LN:8446
@SQ	SN:ENST00000489294.2	LN:8524
@SQ	SN:ENST00000809016.1	LN:1243
@SQ	SN:ENST00000809015.1	LN:670
@SQ	SN:ENST00000809019.1	LN:1450
@SQ	SN:ENST00000447827.1	LN:297
@SQ	SN:ENST00000809023.1	LN:1072
@SQ	SN:ENST00000367925.6	LN:3559
@SQ	SN:ENST00000367926.9	LN:3508
@SQ	SN:ENST00000609669.1	LN:505
@SQ	SN:ENST00000446985.6	LN:2998
@SQ	SN:ENST00000367921.8	LN:10086
@SQ	SN:ENST00000367922.7	LN:10160
@SQ	SN:ENST00000473793.3	LN:285
@SQ	SN:ENST00000254521.8	LN:1528
@SQ	SN:ENST00000367915.1	LN:507
@SQ	SN:ENST00000451015.1	LN:679
@SQ	SN:ENST00000367912.7	LN:4831
@SQ	SN:ENST00000367911.3	LN:1395
@SQ	SN:ENST00000367910.5	LN:1498
@SQ	SN:ENST00000772591.1	LN:917
@SQ	SN:ENST00000798367.1	LN:645
@SQ	SN:ENST00000434394.1	LN:243
@SQ	SN:ENST00000740281.1	LN:523
@SQ	SN:ENST00000740416.1	LN:495
@SQ	SN:ENST00000740282.1	LN:256
@SQ	SN:ENST00000421743.6	LN:3311
@SQ	SN:ENST00000531057.5	LN:544
@SQ	SN:ENST00000527809.5	LN:817
@SQ	SN:ENST00000367908.8	LN:2606
@SQ	SN:ENST00000367909.11	LN:2984
@SQ	SN:ENST00000367906.7	LN:930
@SQ	SN:ENST00000313961.10	LN:5670
@SQ	SN:ENST00000618415.4	LN:5812
@SQ	SN:ENST00000367903.7	LN:934
@SQ	SN:ENST00000530507.5	LN:851
@SQ	SN:ENST00000527988.1	LN:373
@SQ	SN:ENST00000415437.1	LN:2633
@SQ	SN:ENST00000450164.2	LN:1133
@SQ	SN:ENST00000451759.5	LN:835
@SQ	SN:ENST00000449680.5	LN:788
@SQ	SN:ENST00000416401.1	LN:469
@SQ	SN:ENST00000429865.5	LN:754
@SQ	SN:ENST00000528019.5	LN:512
@SQ	SN:ENST00000528689.5	LN:566
@SQ	SN:ENST00000439699.1	LN:1441
@SQ	SN:ENST00000526176.1	LN:574
@SQ	SN:ENST00000524800.5	LN:1845
@SQ	SN:ENST00000367900.7	LN:1842
@SQ	SN:ENST00000271452.8	LN:1964
@SQ	SN:ENST00000430516.1	LN:664
@SQ	SN:ENST00000759058.1	LN:1114
@SQ	SN:ENST00000363457.1	LN:110
@SQ	SN:ENST00000391225.1	LN:112
@SQ	SN:ENST00000725065.1	LN:1051
@SQ	SN:ENST00000725061.1	LN:1204
@SQ	SN:ENST00000725059.1	LN:1004
@SQ	SN:ENST00000725064.1	LN:1705
@SQ	SN:ENST00000725210.1	LN:531
@SQ	SN:ENST00000412705.1	LN:353
@SQ	SN:ENST00000725212.1	LN:367
@SQ	SN:ENST00000391236.2	LN:204
@SQ	SN:ENST00000824604.1	LN:879
@SQ	SN:ENST00000821208.1	LN:380
@SQ	SN:ENST00000435192.2	LN:860
@SQ	SN:ENST00000362979.1	LN:116
@SQ	SN:ENST00000444896.1	LN:598
@SQ	SN:ENST00000846047.1	LN:1434
@SQ	SN:ENST00000814688.1	LN:681
@SQ	SN:ENST00000814691.1	LN:677
@SQ	SN:ENST00000814953.1	LN:352
@SQ	SN:ENST00000814879.1	LN:720
@SQ	SN:ENST00000420696.7	LN:7087
@SQ	SN:ENST00000485769.5	LN:834
@SQ	SN:ENST00000627490.2	LN:1769
@SQ	SN:ENST00000367897.5	LN:1459
@SQ	SN:ENST00000559240.5	LN:2866
@SQ	SN:ENST00000699845.1	LN:2269
@SQ	SN:ENST00000560641.5	LN:3225
@SQ	SN:ENST00000384354.1	LN:107
@SQ	SN:ENST00000602747.1	LN:715
@SQ	SN:ENST00000699846.1	LN:4697
@SQ	SN:ENST00000699847.1	LN:5033
@SQ	SN:ENST00000619303.1	LN:284
@SQ	SN:ENST00000421530.1	LN:1963
@SQ	SN:ENST00000540236.4	LN:4358
@SQ	SN:ENST00000607752.1	LN:1517
@SQ	SN:ENST00000365117.1	LN:102
@SQ	SN:ENST00000761693.1	LN:1280
@SQ	SN:ENST00000761696.1	LN:1806
@SQ	SN:ENST00000761699.1	LN:839
@SQ	SN:ENST00000761700.1	LN:718
@SQ	SN:ENST00000761701.1	LN:2036
@SQ	SN:ENST00000761702.1	LN:975
@SQ	SN:ENST00000440329.2	LN:312
@SQ	SN:ENST00000806508.1	LN:426
@SQ	SN:ENST00000364400.1	LN:103
@SQ	SN:ENST00000342310.7	LN:3545
@SQ	SN:ENST00000294816.6	LN:3350
@SQ	SN:ENST00000367893.4	LN:1342
@SQ	SN:ENST00000457106.1	LN:692
@SQ	SN:ENST00000441773.1	LN:674
@SQ	SN:ENST00000764977.1	LN:462
@SQ	SN:ENST00000755607.1	LN:841
@SQ	SN:ENST00000359842.10	LN:1966
@SQ	SN:ENST00000619224.1	LN:2252
@SQ	SN:ENST00000755461.1	LN:1593
@SQ	SN:ENST00000755735.1	LN:508
@SQ	SN:ENST00000755486.1	LN:866
@SQ	SN:ENST00000755466.1	LN:1045
@SQ	SN:ENST00000755481.1	LN:1145
@SQ	SN:ENST00000421273.5	LN:1752
@SQ	SN:ENST00000438275.5	LN:2400
@SQ	SN:ENST00000452283.5	LN:973
@SQ	SN:ENST00000448964.1	LN:625
@SQ	SN:ENST00000454251.1	LN:287
@SQ	SN:ENST00000294818.2	LN:1372
@SQ	SN:ENST00000443009.2	LN:864
@SQ	SN:ENST00000840717.1	LN:1293
@SQ	SN:ENST00000669787.1	LN:885
@SQ	SN:ENST00000659914.2	LN:1182
@SQ	SN:ENST00000820306.1	LN:1115
@SQ	SN:ENST00000367888.8	LN:778
@SQ	SN:ENST00000367889.8	LN:1158
@SQ	SN:ENST00000367885.5	LN:680
@SQ	SN:ENST00000367884.6	LN:716
@SQ	SN:ENST00000367883.3	LN:706
@SQ	SN:ENST00000627653.1	LN:1130
@SQ	SN:ENST00000354775.5	LN:2395
@SQ	SN:ENST00000384263.1	LN:103
@SQ	SN:ENST00000447545.1	LN:470
@SQ	SN:ENST00000437709.2	LN:472
@SQ	SN:ENST00000400982.2	LN:1216
@SQ	SN:ENST00000608512.1	LN:729
@SQ	SN:ENST00000453762.1	LN:989
@SQ	SN:ENST00000481278.6	LN:4583
@SQ	SN:ENST00000612311.4	LN:4468
@SQ	SN:ENST00000367881.11	LN:1912
@SQ	SN:ENST00000580248.5	LN:1735
@SQ	SN:ENST00000464650.5	LN:1100
@SQ	SN:ENST00000628579.1	LN:477
@SQ	SN:ENST00000423121.1	LN:2150
@SQ	SN:ENST00000415894.1	LN:435
@SQ	SN:ENST00000367879.9	LN:4801
@SQ	SN:ENST00000642653.1	LN:4838
@SQ	SN:ENST00000469256.6	LN:753
@SQ	SN:ENST00000470820.1	LN:1083
@SQ	SN:ENST00000455257.2	LN:675
@SQ	SN:ENST00000636291.1	LN:56
@SQ	SN:ENST00000605867.1	LN:535
@SQ	SN:ENST00000422100.1	LN:813
@SQ	SN:ENST00000384611.1	LN:107
@SQ	SN:ENST00000354422.4	LN:2481
@SQ	SN:ENST00000338353.4	LN:1596
@SQ	SN:ENST00000366136.2	LN:594
@SQ	SN:ENST00000451784.1	LN:484
@SQ	SN:ENST00000401133.1	LN:56
@SQ	SN:ENST00000653824.3	LN:2361
@SQ	SN:ENST00000400979.2	LN:1969
@SQ	SN:ENST00000829470.1	LN:503
@SQ	SN:ENST00000448643.1	LN:810
@SQ	SN:ENST00000436045.1	LN:768
@SQ	SN:ENST00000662326.2	LN:1853
@SQ	SN:ENST00000426519.2	LN:1033
@SQ	SN:ENST00000434461.1	LN:1600
@SQ	SN:ENST00000775313.1	LN:312
@SQ	SN:ENST00000477875.7	LN:1385
@SQ	SN:ENST00000488458.1	LN:1535
@SQ	SN:ENST00000455032.1	LN:1493
@SQ	SN:ENST00000447259.2	LN:1282
@SQ	SN:ENST00000424742.1	LN:1370
@SQ	SN:ENST00000443067.1	LN:918
@SQ	SN:ENST00000367876.9	LN:5751
@SQ	SN:ENST00000367875.1	LN:6254
@SQ	SN:ENST00000367874.5	LN:2096
@SQ	SN:ENST00000425573.2	LN:462
@SQ	SN:ENST00000728139.1	LN:649
@SQ	SN:ENST00000727987.1	LN:927
@SQ	SN:ENST00000271417.8	LN:13360
@SQ	SN:ENST00000469934.6	LN:1950
@SQ	SN:ENST00000525740.5	LN:2242
@SQ	SN:ENST00000526687.1	LN:2299
@SQ	SN:ENST00000528703.5	LN:2446
@SQ	SN:ENST00000529071.5	LN:2566
@SQ	SN:ENST00000529387.5	LN:1238
@SQ	SN:ENST00000622874.4	LN:1700
@SQ	SN:ENST00000837316.1	LN:355
@SQ	SN:ENST00000367870.6	LN:1831
@SQ	SN:ENST00000367872.9	LN:1737
@SQ	SN:ENST00000363166.1	LN:119
@SQ	SN:ENST00000762840.1	LN:584
@SQ	SN:ENST00000762841.1	LN:1445
@SQ	SN:ENST00000367868.4	LN:2548
@SQ	SN:ENST00000763061.1	LN:299
@SQ	SN:ENST00000361200.7	LN:4170
@SQ	SN:ENST00000271385.9	LN:3597
@SQ	SN:ENST00000443333.1	LN:4034
@SQ	SN:ENST00000450126.1	LN:415
@SQ	SN:ENST00000767324.1	LN:814
@SQ	SN:ENST00000457941.6	LN:1764
@SQ	SN:ENST00000426709.5	LN:971
@SQ	SN:ENST00000798782.1	LN:1388
@SQ	SN:ENST00000606967.3	LN:1501
@SQ	SN:ENST00000798784.1	LN:864
@SQ	SN:ENST00000798930.1	LN:341
@SQ	SN:ENST00000367866.7	LN:13843
@SQ	SN:ENST00000429375.6	LN:13651
@SQ	SN:ENST00000541643.7	LN:13937
@SQ	SN:ENST00000367862.9	LN:14038
@SQ	SN:ENST00000607611.1	LN:1893
@SQ	SN:ENST00000700105.1	LN:1313
@SQ	SN:ENST00000392122.4	LN:1714
@SQ	SN:ENST00000700155.1	LN:1517
@SQ	SN:ENST00000470379.2	LN:1624
@SQ	SN:ENST00000700156.1	LN:1509
@SQ	SN:ENST00000700157.1	LN:1416
@SQ	SN:ENST00000700158.1	LN:1683
@SQ	SN:ENST00000362089.10	LN:1600
@SQ	SN:ENST00000700106.1	LN:1745
@SQ	SN:ENST00000700165.1	LN:1564
@SQ	SN:ENST00000700134.1	LN:1525
@SQ	SN:ENST00000700107.1	LN:1795
@SQ	SN:ENST00000700159.1	LN:1624
@SQ	SN:ENST00000700160.1	LN:1759
@SQ	SN:ENST00000700108.1	LN:1970
@SQ	SN:ENST00000700109.1	LN:1905
@SQ	SN:ENST00000476733.6	LN:1096
@SQ	SN:ENST00000700161.1	LN:1178
@SQ	SN:ENST00000700142.1	LN:1236
@SQ	SN:ENST00000660512.1	LN:1939
@SQ	SN:ENST00000417969.1	LN:303
@SQ	SN:ENST00000610044.1	LN:303
@SQ	SN:ENST00000457236.1	LN:936
@SQ	SN:ENST00000466652.2	LN:1997
@SQ	SN:ENST00000370509.5	LN:1969
@SQ	SN:ENST00000812563.1	LN:833
@SQ	SN:ENST00000812696.1	LN:708
@SQ	SN:ENST00000812575.1	LN:681
@SQ	SN:ENST00000422817.2	LN:455
@SQ	SN:ENST00000812577.1	LN:586
@SQ	SN:ENST00000451992.2	LN:2523
@SQ	SN:ENST00000812810.1	LN:581
@SQ	SN:ENST00000537350.5	LN:3044
@SQ	SN:ENST00000367854.8	LN:5443
@SQ	SN:ENST00000812581.1	LN:1148
@SQ	SN:ENST00000812582.1	LN:725
@SQ	SN:ENST00000359523.7	LN:4978
@SQ	SN:ENST00000392121.7	LN:3421
@SQ	SN:ENST00000474859.5	LN:630
@SQ	SN:ENST00000367851.9	LN:5342
@SQ	SN:ENST00000545172.5	LN:4966
@SQ	SN:ENST00000367848.1	LN:5055
@SQ	SN:ENST00000507585.1	LN:266
@SQ	SN:ENST00000451545.2	LN:1474
@SQ	SN:ENST00000476818.2	LN:703
@SQ	SN:ENST00000271373.9	LN:2223
@SQ	SN:ENST00000367846.8	LN:2177
@SQ	SN:ENST00000432587.6	LN:3522
@SQ	SN:ENST00000367843.7	LN:3302
@SQ	SN:ENST00000367840.4	LN:3486
@SQ	SN:ENST00000312263.10	LN:3186
@SQ	SN:ENST00000408618.1	LN:67
@SQ	SN:ENST00000745360.1	LN:1050
@SQ	SN:ENST00000745181.1	LN:1060
@SQ	SN:ENST00000443090.1	LN:522
@SQ	SN:ENST00000682931.1	LN:7815
@SQ	SN:ENST00000539777.5	LN:7655
@SQ	SN:ENST00000271357.9	LN:7806
@SQ	SN:ENST00000546300.5	LN:7388
@SQ	SN:ENST00000537209.5	LN:8256
@SQ	SN:ENST00000367838.5	LN:2676
@SQ	SN:ENST00000367836.5	LN:1983
@SQ	SN:ENST00000367835.1	LN:2400
@SQ	SN:ENST00000816912.1	LN:502
@SQ	SN:ENST00000816909.1	LN:509
@SQ	SN:ENST00000367833.7	LN:2998
@SQ	SN:ENST00000367830.3	LN:727
@SQ	SN:ENST00000721476.1	LN:512
@SQ	SN:ENST00000450455.1	LN:354
@SQ	SN:ENST00000451806.1	LN:248
@SQ	SN:ENST00000367829.5	LN:491
@SQ	SN:ENST00000271375.7	LN:11040
@SQ	SN:ENST00000630869.1	LN:1073
@SQ	SN:ENST00000358576.4	LN:1779
@SQ	SN:ENST00000604892.1	LN:1417
@SQ	SN:ENST00000384153.1	LN:107
@SQ	SN:ENST00000367821.8	LN:2985
@SQ	SN:ENST00000636624.1	LN:1678
@SQ	SN:ENST00000823039.1	LN:1198
@SQ	SN:ENST00000823034.1	LN:1262
@SQ	SN:ENST00000823033.1	LN:915
@SQ	SN:ENST00000823035.1	LN:914
@SQ	SN:ENST00000421214.1	LN:548
@SQ	SN:ENST00000385239.1	LN:98
@SQ	SN:ENST00000441851.1	LN:1801
@SQ	SN:ENST00000823097.1	LN:1557
@SQ	SN:ENST00000636459.1	LN:1665
@SQ	SN:ENST00000422548.1	LN:389
@SQ	SN:ENST00000650143.1	LN:1499
@SQ	SN:ENST00000823100.1	LN:361
@SQ	SN:ENST00000823101.1	LN:874
@SQ	SN:ENST00000400977.3	LN:1540
@SQ	SN:ENST00000422253.1	LN:519
@SQ	SN:ENST00000823111.1	LN:1214
@SQ	SN:ENST00000687227.3	LN:1738
@SQ	SN:ENST00000702086.2	LN:1825
@SQ	SN:ENST00000686713.2	LN:789
@SQ	SN:ENST00000823118.1	LN:553
@SQ	SN:ENST00000823123.1	LN:1177
@SQ	SN:ENST00000823043.1	LN:1116
@SQ	SN:ENST00000367819.3	LN:562
@SQ	SN:ENST00000449688.1	LN:618
@SQ	SN:ENST00000823814.1	LN:736
@SQ	SN:ENST00000367818.4	LN:1227
@SQ	SN:ENST00000426573.2	LN:787
@SQ	SN:ENST00000824264.1	LN:536
@SQ	SN:ENST00000823298.1	LN:1157
@SQ	SN:ENST00000824007.1	LN:733
@SQ	SN:ENST00000367817.4	LN:1719
@SQ	SN:ENST00000650631.1	LN:1681
@SQ	SN:ENST00000715525.1	LN:1176
@SQ	SN:ENST00000715526.1	LN:1647
@SQ	SN:ENST00000715528.1	LN:960
@SQ	SN:ENST00000715529.1	LN:1259
@SQ	SN:ENST00000457405.2	LN:951
@SQ	SN:ENST00000663134.1	LN:959
@SQ	SN:ENST00000667346.1	LN:1126
@SQ	SN:ENST00000801109.1	LN:512
@SQ	SN:ENST00000801364.1	LN:711
@SQ	SN:ENST00000452524.1	LN:304
@SQ	SN:ENST00000661054.1	LN:2518
@SQ	SN:ENST00000366408.3	LN:1129
@SQ	SN:ENST00000803580.1	LN:779
@SQ	SN:ENST00000440227.1	LN:457
@SQ	SN:ENST00000715535.1	LN:930
@SQ	SN:ENST00000726118.1	LN:731
@SQ	SN:ENST00000660116.1	LN:1277
@SQ	SN:ENST00000517178.1	LN:101
@SQ	SN:ENST00000726304.1	LN:860
@SQ	SN:ENST00000415637.2	LN:620
@SQ	SN:ENST00000367816.5	LN:2608
@SQ	SN:ENST00000690184.1	LN:1330
@SQ	SN:ENST00000689522.1	LN:4435
@SQ	SN:ENST00000691106.1	LN:2071
@SQ	SN:ENST00000367815.9	LN:2216
@SQ	SN:ENST00000686702.1	LN:2012
@SQ	SN:ENST00000685155.1	LN:2055
@SQ	SN:ENST00000685792.1	LN:2119
@SQ	SN:ENST00000691753.1	LN:2183
@SQ	SN:ENST00000494797.2	LN:2229
@SQ	SN:ENST00000691802.1	LN:2254
@SQ	SN:ENST00000687745.1	LN:1570
@SQ	SN:ENST00000685762.1	LN:2464
@SQ	SN:ENST00000688641.1	LN:610
@SQ	SN:ENST00000367811.8	LN:1472
@SQ	SN:ENST00000472647.5	LN:1590
@SQ	SN:ENST00000432081.1	LN:368
@SQ	SN:ENST00000367807.7	LN:1295
@SQ	SN:ENST00000329281.6	LN:2300
@SQ	SN:ENST00000367808.8	LN:2524
@SQ	SN:ENST00000783933.1	LN:392
@SQ	SN:ENST00000367805.7	LN:1914
@SQ	SN:ENST00000367806.8	LN:1917
@SQ	SN:ENST00000545005.5	LN:2035
@SQ	SN:ENST00000236137.10	LN:3612
@SQ	SN:ENST00000367804.4	LN:2976
@SQ	SN:ENST00000646596.1	LN:3371
@SQ	SN:ENST00000452472.2	LN:100
@SQ	SN:ENST00000392097.6	LN:14111
@SQ	SN:ENST00000367797.9	LN:9132
@SQ	SN:ENST00000367796.3	LN:7039
@SQ	SN:ENST00000263686.11	LN:3157
@SQ	SN:ENST00000367786.6	LN:2402
@SQ	SN:ENST00000458599.6	LN:1945
@SQ	SN:ENST00000367788.6	LN:2427
@SQ	SN:ENST00000650983.1	LN:2442
@SQ	SN:ENST00000236147.6	LN:2358
@SQ	SN:ENST00000333360.12	LN:3875
@SQ	SN:ENST00000367775.5	LN:3389
@SQ	SN:ENST00000367776.5	LN:3576
@SQ	SN:ENST00000367777.5	LN:3576
@SQ	SN:ENST00000367774.1	LN:1518
@SQ	SN:ENST00000454271.1	LN:677
@SQ	SN:ENST00000303469.6	LN:1426
@SQ	SN:ENST00000310392.5	LN:1462
@SQ	SN:ENST00000472795.5	LN:925
@SQ	SN:ENST00000359326.9	LN:4011
@SQ	SN:ENST00000496973.5	LN:782
@SQ	SN:ENST00000286031.10	LN:4355
@SQ	SN:ENST00000413811.3	LN:2661
@SQ	SN:ENST00000367771.11	LN:6308
@SQ	SN:ENST00000367770.5	LN:2916
@SQ	SN:ENST00000367772.8	LN:3090
@SQ	SN:ENST00000476398.2	LN:297
@SQ	SN:ENST00000673395.1	LN:195
@SQ	SN:ENST00000367765.5	LN:4111
@SQ	SN:ENST00000367767.5	LN:2718
@SQ	SN:ENST00000490550.2	LN:2871
@SQ	SN:ENST00000361580.7	LN:2954
@SQ	SN:ENST00000538366.5	LN:3159
@SQ	SN:ENST00000467795.3	LN:305
@SQ	SN:ENST00000448483.2	LN:130
@SQ	SN:ENST00000440321.1	LN:341
@SQ	SN:ENST00000821864.1	LN:475
@SQ	SN:ENST00000821865.1	LN:989
@SQ	SN:ENST00000790960.1	LN:2416
@SQ	SN:ENST00000455569.2	LN:941
@SQ	SN:ENST00000439373.3	LN:2110
@SQ	SN:ENST00000577602.1	LN:85
@SQ	SN:ENST00000637673.1	LN:85
@SQ	SN:ENST00000666308.1	LN:887
@SQ	SN:ENST00000671647.1	LN:1363
@SQ	SN:ENST00000654877.1	LN:938
@SQ	SN:ENST00000790824.1	LN:1104
@SQ	SN:ENST00000790830.1	LN:928
@SQ	SN:ENST00000790836.1	LN:529
@SQ	SN:ENST00000454451.1	LN:448
@SQ	SN:ENST00000440404.6	LN:1804
@SQ	SN:ENST00000406739.2	LN:1145
@SQ	SN:ENST00000769089.1	LN:2267
@SQ	SN:ENST00000769106.1	LN:999
@SQ	SN:ENST00000654034.1	LN:2922
@SQ	SN:ENST00000367762.2	LN:1699
@SQ	SN:ENST00000688688.1	LN:2111
@SQ	SN:ENST00000367763.8	LN:2540
@SQ	SN:ENST00000835148.1	LN:987
@SQ	SN:ENST00000426090.1	LN:130
@SQ	SN:ENST00000413005.1	LN:1923
@SQ	SN:ENST00000835507.1	LN:918
@SQ	SN:ENST00000835461.1	LN:767
@SQ	SN:ENST00000367760.7	LN:2217
@SQ	SN:ENST00000497230.2	LN:3501
@SQ	SN:ENST00000239461.11	LN:4061
@SQ	SN:ENST00000606154.1	LN:2045
@SQ	SN:ENST00000669750.1	LN:2208
@SQ	SN:ENST00000670085.1	LN:4598
@SQ	SN:ENST00000664920.1	LN:1161
@SQ	SN:ENST00000729641.1	LN:288
@SQ	SN:ENST00000653116.1	LN:1990
@SQ	SN:ENST00000729763.1	LN:708
@SQ	SN:ENST00000367758.7	LN:2227
@SQ	SN:ENST00000367759.9	LN:3102
@SQ	SN:ENST00000452221.1	LN:1641
@SQ	SN:ENST00000367755.9	LN:2059
@SQ	SN:ENST00000408463.1	LN:79
@SQ	SN:ENST00000636144.1	LN:60
@SQ	SN:ENST00000739830.1	LN:443
@SQ	SN:ENST00000739824.1	LN:678
@SQ	SN:ENST00000739827.1	LN:617
@SQ	SN:ENST00000367754.3	LN:2130
@SQ	SN:ENST00000236166.5	LN:1599
@SQ	SN:ENST00000209929.10	LN:5215
@SQ	SN:ENST00000422841.5	LN:658
@SQ	SN:ENST00000739912.1	LN:548
@SQ	SN:ENST00000455124.2	LN:416
@SQ	SN:ENST00000402921.6	LN:2003
@SQ	SN:ENST00000617670.6	LN:2152
@SQ	SN:ENST00000367750.7	LN:2155
@SQ	SN:ENST00000383965.1	LN:117
@SQ	SN:ENST00000354841.4	LN:2160
@SQ	SN:ENST00000413899.1	LN:637
@SQ	SN:ENST00000367749.4	LN:2303
@SQ	SN:ENST00000785012.1	LN:982
@SQ	SN:ENST00000649925.1	LN:661
@SQ	SN:ENST00000599419.1	LN:203
@SQ	SN:ENST00000491764.2	LN:562
@SQ	SN:ENST00000455540.2	LN:265
@SQ	SN:ENST00000647382.2	LN:10624
@SQ	SN:ENST00000367742.7	LN:10366
@SQ	SN:ENST00000338920.8	LN:10355
@SQ	SN:ENST00000426496.6	LN:10175
@SQ	SN:ENST00000636697.1	LN:2100
@SQ	SN:ENST00000636788.1	LN:1039
@SQ	SN:ENST00000637303.1	LN:564
@SQ	SN:ENST00000637642.2	LN:663
@SQ	SN:ENST00000686330.1	LN:923
@SQ	SN:ENST00000037502.11	LN:2100
@SQ	SN:ENST00000757518.1	LN:531
@SQ	SN:ENST00000442087.2	LN:423
@SQ	SN:ENST00000428881.1	LN:1311
@SQ	SN:ENST00000236192.12	LN:4977
@SQ	SN:ENST00000367740.2	LN:1193
@SQ	SN:ENST00000839786.1	LN:838
@SQ	SN:ENST00000839787.1	LN:1284
@SQ	SN:ENST00000839788.1	LN:1283
@SQ	SN:ENST00000839789.1	LN:668
@SQ	SN:ENST00000413827.1	LN:381
@SQ	SN:ENST00000604447.1	LN:521
@SQ	SN:ENST00000468716.2	LN:451
@SQ	SN:ENST00000517251.1	LN:106
@SQ	SN:ENST00000361735.4	LN:3368
@SQ	SN:ENST00000362019.7	LN:3022
@SQ	SN:ENST00000367737.9	LN:2865
@SQ	SN:ENST00000392075.3	LN:423
@SQ	SN:ENST00000688173.1	LN:2030
@SQ	SN:ENST00000498507.1	LN:350
@SQ	SN:ENST00000485254.3	LN:2911
@SQ	SN:ENST00000367733.6	LN:2322
@SQ	SN:ENST00000627582.3	LN:7627
@SQ	SN:ENST00000355305.9	LN:3280
@SQ	SN:ENST00000367731.5	LN:7613
@SQ	SN:ENST00000520906.5	LN:4454
@SQ	SN:ENST00000450800.1	LN:396
@SQ	SN:ENST00000417354.3	LN:2538
@SQ	SN:ENST00000385214.1	LN:110
@SQ	SN:ENST00000636555.1	LN:81
@SQ	SN:ENST00000385289.1	LN:110
@SQ	SN:ENST00000661895.1	LN:2299
@SQ	SN:ENST00000383957.1	LN:107
@SQ	SN:ENST00000367727.9	LN:988
@SQ	SN:ENST00000460397.2	LN:462
@SQ	SN:ENST00000344529.5	LN:1456
@SQ	SN:ENST00000367728.1	LN:2630
@SQ	SN:ENST00000775026.1	LN:505
@SQ	SN:ENST00000367725.4	LN:888
@SQ	SN:ENST00000771591.1	LN:419
@SQ	SN:ENST00000771189.1	LN:1083
@SQ	SN:ENST00000367723.8	LN:5916
@SQ	SN:ENST00000616058.4	LN:5495
@SQ	SN:ENST00000263688.4	LN:5625
@SQ	SN:ENST00000610051.5	LN:2925
@SQ	SN:ENST00000516134.1	LN:107
@SQ	SN:ENST00000367721.3	LN:1805
@SQ	SN:ENST00000340030.4	LN:917
@SQ	SN:ENST00000725730.1	LN:730
@SQ	SN:ENST00000458247.1	LN:943
@SQ	SN:ENST00000624123.1	LN:339
@SQ	SN:ENST00000725755.1	LN:993
@SQ	SN:ENST00000717047.1	LN:930
@SQ	SN:ENST00000432694.2	LN:808
@SQ	SN:ENST00000725758.1	LN:339
@SQ	SN:ENST00000725757.1	LN:939
@SQ	SN:ENST00000725977.1	LN:1476
@SQ	SN:ENST00000725749.1	LN:540
@SQ	SN:ENST00000725753.1	LN:446
@SQ	SN:ENST00000717050.1	LN:986
@SQ	SN:ENST00000725746.1	LN:785
@SQ	SN:ENST00000726072.1	LN:525
@SQ	SN:ENST00000725980.1	LN:459
@SQ	SN:ENST00000725748.1	LN:1326
@SQ	SN:ENST00000725979.1	LN:790
@SQ	SN:ENST00000425294.1	LN:312
@SQ	SN:ENST00000725763.1	LN:1379
@SQ	SN:ENST00000717052.1	LN:680
@SQ	SN:ENST00000725982.1	LN:536
@SQ	SN:ENST00000404377.5	LN:2744
@SQ	SN:ENST00000778880.1	LN:455
@SQ	SN:ENST00000450663.1	LN:1251
@SQ	SN:ENST00000714429.1	LN:5332
@SQ	SN:ENST00000436974.1	LN:690
@SQ	SN:ENST00000281834.4	LN:3492
@SQ	SN:ENST00000367718.5	LN:3429
@SQ	SN:ENST00000714430.1	LN:4034
@SQ	SN:ENST00000714470.1	LN:3972
@SQ	SN:ENST00000714471.1	LN:4079
@SQ	SN:ENST00000433683.1	LN:316
@SQ	SN:ENST00000432815.2	LN:1337
@SQ	SN:ENST00000778987.1	LN:1873
@SQ	SN:ENST00000661092.2	LN:1091
@SQ	SN:ENST00000660739.1	LN:1662
@SQ	SN:ENST00000778746.1	LN:1115
@SQ	SN:ENST00000437190.2	LN:1469
@SQ	SN:ENST00000778745.1	LN:995
@SQ	SN:ENST00000654650.1	LN:1301
@SQ	SN:ENST00000340385.6	LN:1690
@SQ	SN:ENST00000779396.1	LN:405
@SQ	SN:ENST00000779108.1	LN:388
@SQ	SN:ENST00000367714.4	LN:4410
@SQ	SN:ENST00000431459.1	LN:677
@SQ	SN:ENST00000648193.1	LN:1786
@SQ	SN:ENST00000333279.3	LN:2660
@SQ	SN:ENST00000417563.3	LN:812
@SQ	SN:ENST00000740683.1	LN:1127
@SQ	SN:ENST00000740686.1	LN:1122
@SQ	SN:ENST00000740688.1	LN:663
@SQ	SN:ENST00000740797.1	LN:580
@SQ	SN:ENST00000209884.5	LN:3414
@SQ	SN:ENST00000455497.2	LN:255
@SQ	SN:ENST00000363804.1	LN:340
@SQ	SN:ENST00000356198.6	LN:2357
@SQ	SN:ENST00000682279.1	LN:2706
@SQ	SN:ENST00000345664.10	LN:1847
@SQ	SN:ENST00000367710.7	LN:1771
@SQ	SN:ENST00000516548.1	LN:134
@SQ	SN:ENST00000648960.1	LN:2716
@SQ	SN:ENST00000648807.1	LN:3057
@SQ	SN:ENST00000649067.1	LN:3820
@SQ	SN:ENST00000649689.2	LN:3336
@SQ	SN:ENST00000647645.1	LN:3209
@SQ	SN:ENST00000648458.1	LN:1793
@SQ	SN:ENST00000827943.1	LN:697
@SQ	SN:ENST00000651080.1	LN:1071
@SQ	SN:ENST00000602767.2	LN:814
@SQ	SN:ENST00000689238.2	LN:735
@SQ	SN:ENST00000827952.1	LN:638
@SQ	SN:ENST00000685107.2	LN:1513
@SQ	SN:ENST00000690941.2	LN:1687
@SQ	SN:ENST00000691056.2	LN:1176
@SQ	SN:ENST00000828021.1	LN:655
@SQ	SN:ENST00000828000.1	LN:1109
@SQ	SN:ENST00000827974.1	LN:578
@SQ	SN:ENST00000827950.1	LN:581
@SQ	SN:ENST00000430245.5	LN:723
@SQ	SN:ENST00000827945.1	LN:1078
@SQ	SN:ENST00000454068.5	LN:688
@SQ	SN:ENST00000451607.5	LN:1007
@SQ	SN:ENST00000828023.1	LN:549
@SQ	SN:ENST00000367704.5	LN:2323
@SQ	SN:ENST00000367701.10	LN:19183
@SQ	SN:ENST00000367702.1	LN:1337
@SQ	SN:ENST00000695459.1	LN:3073
@SQ	SN:ENST00000367698.4	LN:1552
@SQ	SN:ENST00000812169.1	LN:817
@SQ	SN:ENST00000516422.1	LN:131
@SQ	SN:ENST00000367696.7	LN:11451
@SQ	SN:ENST00000367694.2	LN:3775
@SQ	SN:ENST00000363885.1	LN:119
@SQ	SN:ENST00000421851.1	LN:448
@SQ	SN:ENST00000726555.1	LN:518
@SQ	SN:ENST00000713621.1	LN:177
@SQ	SN:ENST00000424181.2	LN:615
@SQ	SN:ENST00000688280.2	LN:1147
@SQ	SN:ENST00000488676.2	LN:339
@SQ	SN:ENST00000665650.2	LN:5975
@SQ	SN:ENST00000791687.1	LN:336
@SQ	SN:ENST00000659243.2	LN:2591
@SQ	SN:ENST00000426899.7	LN:2646
@SQ	SN:ENST00000791925.1	LN:618
@SQ	SN:ENST00000791933.1	LN:607
@SQ	SN:ENST00000791906.1	LN:550
@SQ	SN:ENST00000791923.1	LN:742
@SQ	SN:ENST00000656058.1	LN:1614
@SQ	SN:ENST00000357444.10	LN:2605
@SQ	SN:ENST00000251507.8	LN:2899
@SQ	SN:ENST00000681986.1	LN:8634
@SQ	SN:ENST00000367690.5	LN:1815
@SQ	SN:ENST00000423946.2	LN:935
@SQ	SN:ENST00000367685.5	LN:1582
@SQ	SN:ENST00000743818.1	LN:401
@SQ	SN:ENST00000325589.9	LN:1880
@SQ	SN:ENST00000367687.5	LN:1849
@SQ	SN:ENST00000347255.6	LN:1744
@SQ	SN:ENST00000420029.1	LN:270
@SQ	SN:ENST00000489615.5	LN:6821
@SQ	SN:ENST00000454883.1	LN:502
@SQ	SN:ENST00000478442.5	LN:648
@SQ	SN:ENST00000486220.5	LN:772
@SQ	SN:ENST00000392064.6	LN:6282
@SQ	SN:ENST00000448158.1	LN:395
@SQ	SN:ENST00000414890.1	LN:737
@SQ	SN:ENST00000441426.1	LN:334
@SQ	SN:ENST00000452442.5	LN:670
@SQ	SN:ENST00000448686.3	LN:651
@SQ	SN:ENST00000367688.3	LN:1425
@SQ	SN:ENST00000686005.1	LN:617
@SQ	SN:ENST00000516743.1	LN:106
@SQ	SN:ENST00000752470.1	LN:964
@SQ	SN:ENST00000670650.2	LN:1495
@SQ	SN:ENST00000613570.4	LN:2835
@SQ	SN:ENST00000367679.7	LN:2869
@SQ	SN:ENST00000406752.1	LN:243
@SQ	SN:ENST00000405362.1	LN:1059
@SQ	SN:ENST00000476371.1	LN:2115
@SQ	SN:ENST00000383932.1	LN:102
@SQ	SN:ENST00000752332.1	LN:1393
@SQ	SN:ENST00000326105.6	LN:1023
@SQ	SN:ENST00000734231.1	LN:607
@SQ	SN:ENST00000239462.9	LN:5042
@SQ	SN:ENST00000621086.1	LN:4234
@SQ	SN:ENST00000785607.1	LN:1389
@SQ	SN:ENST00000423313.6	LN:4548
@SQ	SN:ENST00000619513.1	LN:4340
@SQ	SN:ENST00000444639.5	LN:4494
@SQ	SN:ENST00000545251.6	LN:2485
@SQ	SN:ENST00000412357.1	LN:775
@SQ	SN:ENST00000838100.1	LN:1025
@SQ	SN:ENST00000414733.2	LN:161
@SQ	SN:ENST00000569593.1	LN:847
@SQ	SN:ENST00000713954.1	LN:12078
@SQ	SN:ENST00000367674.7	LN:12774
@SQ	SN:ENST00000713977.1	LN:3643
@SQ	SN:ENST00000455447.1	LN:630
@SQ	SN:ENST00000775782.1	LN:668
@SQ	SN:ENST00000780132.1	LN:1412
@SQ	SN:ENST00000457217.1	LN:1809
@SQ	SN:ENST00000810384.1	LN:456
@SQ	SN:ENST00000810182.1	LN:990
@SQ	SN:ENST00000810183.1	LN:811
@SQ	SN:ENST00000810185.1	LN:811
@SQ	SN:ENST00000452777.1	LN:171
@SQ	SN:ENST00000824504.1	LN:834
@SQ	SN:ENST00000367669.8	LN:2826
@SQ	SN:ENST00000308769.12	LN:2124
@SQ	SN:ENST00000517097.1	LN:143
@SQ	SN:ENST00000835986.1	LN:781
@SQ	SN:ENST00000426030.2	LN:629
@SQ	SN:ENST00000832866.1	LN:1600
@SQ	SN:ENST00000832869.1	LN:1707
@SQ	SN:ENST00000832870.1	LN:1451
@SQ	SN:ENST00000701212.1	LN:1220
@SQ	SN:ENST00000654248.1	LN:2308
@SQ	SN:ENST00000660913.1	LN:1552
@SQ	SN:ENST00000616123.1	LN:62
@SQ	SN:ENST00000434367.1	LN:631
@SQ	SN:ENST00000517216.1	LN:168
@SQ	SN:ENST00000440296.2	LN:795
@SQ	SN:ENST00000432461.1	LN:424
@SQ	SN:ENST00000426038.1	LN:703
@SQ	SN:ENST00000367661.7	LN:4369
@SQ	SN:ENST00000367662.5	LN:9683
@SQ	SN:ENST00000783236.1	LN:585
@SQ	SN:ENST00000423476.1	LN:514
@SQ	SN:ENST00000662545.1	LN:667
@SQ	SN:ENST00000367657.7	LN:4187
@SQ	SN:ENST00000361833.7	LN:7138
@SQ	SN:ENST00000424564.2	LN:3685
@SQ	SN:ENST00000365739.4	LN:83
@SQ	SN:ENST00000361539.5	LN:4097
@SQ	SN:ENST00000746828.1	LN:672
@SQ	SN:ENST00000811664.1	LN:633
@SQ	SN:ENST00000666721.2	LN:1530
@SQ	SN:ENST00000451341.4	LN:1520
@SQ	SN:ENST00000811520.1	LN:934
@SQ	SN:ENST00000659805.2	LN:924
@SQ	SN:ENST00000702878.2	LN:1109
@SQ	SN:ENST00000670762.1	LN:1748
@SQ	SN:ENST00000811370.1	LN:1399
@SQ	SN:ENST00000664407.1	LN:1444
@SQ	SN:ENST00000427173.1	LN:1666
@SQ	SN:ENST00000776059.1	LN:758
@SQ	SN:ENST00000308284.11	LN:4486
@SQ	SN:ENST00000354921.7	LN:4998
@SQ	SN:ENST00000464631.6	LN:2948
@SQ	SN:ENST00000760121.1	LN:2876
@SQ	SN:ENST00000476232.7	LN:2944
@SQ	SN:ENST00000760142.1	LN:1821
@SQ	SN:ENST00000462729.2	LN:1047
@SQ	SN:ENST00000613288.1	LN:217
@SQ	SN:ENST00000760153.1	LN:1617
@SQ	SN:ENST00000760160.1	LN:794
@SQ	SN:ENST00000760169.1	LN:1794
@SQ	SN:ENST00000760173.1	LN:1272
@SQ	SN:ENST00000760478.1	LN:492
@SQ	SN:ENST00000481349.2	LN:2631
@SQ	SN:ENST00000784499.1	LN:574
@SQ	SN:ENST00000784502.1	LN:482
@SQ	SN:ENST00000784500.1	LN:538
@SQ	SN:ENST00000784501.1	LN:473
@SQ	SN:ENST00000654141.1	LN:2831
@SQ	SN:ENST00000768007.1	LN:407
@SQ	SN:ENST00000367649.8	LN:9843
@SQ	SN:ENST00000605307.1	LN:311
@SQ	SN:ENST00000696605.1	LN:12873
@SQ	SN:ENST00000753841.1	LN:574
@SQ	SN:ENST00000462775.5	LN:14453
@SQ	SN:ENST00000696607.1	LN:10254
@SQ	SN:ENST00000455621.1	LN:357
@SQ	SN:ENST00000623247.3	LN:1523
@SQ	SN:ENST00000646925.1	LN:1051
@SQ	SN:ENST00000619896.1	LN:275
@SQ	SN:ENST00000756343.1	LN:1406
@SQ	SN:ENST00000756346.1	LN:1644
@SQ	SN:ENST00000319416.7	LN:992
@SQ	SN:ENST00000367643.7	LN:802
@SQ	SN:ENST00000367642.3	LN:2452
@SQ	SN:ENST00000367641.7	LN:2377
@SQ	SN:ENST00000367639.1	LN:785
@SQ	SN:ENST00000521244.1	LN:2577
@SQ	SN:ENST00000750010.1	LN:1318
@SQ	SN:ENST00000364477.1	LN:117
@SQ	SN:ENST00000749848.1	LN:1006
@SQ	SN:ENST00000749847.1	LN:776
@SQ	SN:ENST00000750218.1	LN:432
@SQ	SN:ENST00000585257.1	LN:86
@SQ	SN:ENST00000608517.1	LN:1980
@SQ	SN:ENST00000367634.7	LN:7441
@SQ	SN:ENST00000367635.8	LN:7492
@SQ	SN:ENST00000423212.1	LN:1072
@SQ	SN:ENST00000364921.1	LN:119
@SQ	SN:ENST00000234816.7	LN:3543
@SQ	SN:ENST00000367629.1	LN:2289
@SQ	SN:ENST00000806264.1	LN:969
@SQ	SN:ENST00000806266.1	LN:608
@SQ	SN:ENST00000806265.1	LN:1936
@SQ	SN:ENST00000690027.3	LN:1370
@SQ	SN:ENST00000728819.1	LN:808
@SQ	SN:ENST00000728820.1	LN:399
@SQ	SN:ENST00000728942.1	LN:357
@SQ	SN:ENST00000263733.5	LN:5991
@SQ	SN:ENST00000431587.2	LN:344
@SQ	SN:ENST00000830977.1	LN:547
@SQ	SN:ENST00000367627.8	LN:2031
@SQ	SN:ENST00000352445.10	LN:1182
@SQ	SN:ENST00000344730.8	LN:11615
@SQ	SN:ENST00000502732.6	LN:12217
@SQ	SN:ENST00000512653.5	LN:3635
@SQ	SN:ENST00000504405.5	LN:3132
@SQ	SN:ENST00000367623.8	LN:3486
@SQ	SN:ENST00000507173.5	LN:3177
@SQ	SN:ENST00000511413.5	LN:3240
@SQ	SN:ENST00000424885.1	LN:171
@SQ	SN:ENST00000424368.1	LN:814
@SQ	SN:ENST00000391036.1	LN:107
@SQ	SN:ENST00000364749.1	LN:141
@SQ	SN:ENST00000451239.1	LN:222
@SQ	SN:ENST00000443050.1	LN:721
@SQ	SN:ENST00000416911.1	LN:349
@SQ	SN:ENST00000426359.1	LN:151
@SQ	SN:ENST00000539888.5	LN:6794
@SQ	SN:ENST00000540564.5	LN:6861
@SQ	SN:ENST00000367619.8	LN:6840
@SQ	SN:ENST00000617277.4	LN:3405
@SQ	SN:ENST00000367618.8	LN:3391
@SQ	SN:ENST00000454867.2	LN:863
@SQ	SN:ENST00000411857.2	LN:9714
@SQ	SN:ENST00000569644.1	LN:3294
@SQ	SN:ENST00000367615.9	LN:1870
@SQ	SN:ENST00000367616.4	LN:1670
@SQ	SN:ENST00000516066.1	LN:82
@SQ	SN:ENST00000427215.2	LN:2471
@SQ	SN:ENST00000799981.1	LN:1009
@SQ	SN:ENST00000799983.1	LN:1191
@SQ	SN:ENST00000567150.1	LN:934
@SQ	SN:ENST00000367614.5	LN:3632
@SQ	SN:ENST00000444136.6	LN:3745
@SQ	SN:ENST00000294848.12	LN:3525
@SQ	SN:ENST00000837488.1	LN:602
@SQ	SN:ENST00000837369.1	LN:776
@SQ	SN:ENST00000837370.1	LN:625
@SQ	SN:ENST00000837366.1	LN:666
@SQ	SN:ENST00000341785.5	LN:2781
@SQ	SN:ENST00000744262.1	LN:794
@SQ	SN:ENST00000739782.1	LN:816
@SQ	SN:ENST00000827222.1	LN:857
@SQ	SN:ENST00000728748.1	LN:926
@SQ	SN:ENST00000367612.7	LN:7905
@SQ	SN:ENST00000609928.6	LN:8319
@SQ	SN:ENST00000482587.5	LN:7067
@SQ	SN:ENST00000610272.2	LN:1097
@SQ	SN:ENST00000528443.6	LN:3685
@SQ	SN:ENST00000606911.7	LN:3807
@SQ	SN:ENST00000271583.7	LN:3044
@SQ	SN:ENST00000713864.1	LN:78
@SQ	SN:ENST00000435319.8	LN:3397
@SQ	SN:ENST00000580835.2	LN:303
@SQ	SN:ENST00000738195.1	LN:501
@SQ	SN:ENST00000567486.2	LN:447
@SQ	SN:ENST00000567904.3	LN:1539
@SQ	SN:ENST00000367607.8	LN:13414
@SQ	SN:ENST00000713622.1	LN:13537
@SQ	SN:ENST00000447583.2	LN:821
@SQ	SN:ENST00000417046.2	LN:12437
@SQ	SN:ENST00000791713.1	LN:415
@SQ	SN:ENST00000424289.1	LN:371
@SQ	SN:ENST00000791716.1	LN:489
@SQ	SN:ENST00000566904.1	LN:506
@SQ	SN:ENST00000724079.1	LN:702
@SQ	SN:ENST00000842718.1	LN:904
@SQ	SN:ENST00000367602.8	LN:9276
@SQ	SN:ENST00000367600.5	LN:2519
@SQ	SN:ENST00000263726.4	LN:5844
@SQ	SN:ENST00000834037.1	LN:391
@SQ	SN:ENST00000642319.1	LN:5109
@SQ	SN:ENST00000367595.4	LN:1293
@SQ	SN:ENST00000450197.1	LN:835
@SQ	SN:ENST00000579680.1	LN:77
@SQ	SN:ENST00000384178.1	LN:104
@SQ	SN:ENST00000818480.1	LN:847
@SQ	SN:ENST00000818617.1	LN:423
@SQ	SN:ENST00000818618.1	LN:404
@SQ	SN:ENST00000818486.1	LN:859
@SQ	SN:ENST00000818485.1	LN:948
@SQ	SN:ENST00000818484.1	LN:1229
@SQ	SN:ENST00000818483.1	LN:1035
@SQ	SN:ENST00000818479.1	LN:978
@SQ	SN:ENST00000648175.1	LN:1524
@SQ	SN:ENST00000660699.1	LN:1431
@SQ	SN:ENST00000820554.1	LN:479
@SQ	SN:ENST00000367590.9	LN:8484
@SQ	SN:ENST00000367589.3	LN:4126
@SQ	SN:ENST00000636407.1	LN:96
@SQ	SN:ENST00000725271.1	LN:1626
@SQ	SN:ENST00000725398.1	LN:639
@SQ	SN:ENST00000434447.5	LN:543
@SQ	SN:ENST00000422858.1	LN:444
@SQ	SN:ENST00000725541.1	LN:215
@SQ	SN:ENST00000713623.1	LN:3331
@SQ	SN:ENST00000713624.1	LN:4887
@SQ	SN:ENST00000367588.9	LN:9946
@SQ	SN:ENST00000367587.1	LN:3309
@SQ	SN:ENST00000461346.2	LN:1949
@SQ	SN:ENST00000358073.2	LN:2424
@SQ	SN:ENST00000415647.1	LN:1440
@SQ	SN:ENST00000503142.1	LN:537
@SQ	SN:ENST00000604674.1	LN:411
@SQ	SN:ENST00000542060.5	LN:4809
@SQ	SN:ENST00000258301.6	LN:4810
@SQ	SN:ENST00000614012.5	LN:7911
@SQ	SN:ENST00000434571.7	LN:1046
@SQ	SN:ENST00000367580.6	LN:7724
@SQ	SN:ENST00000617803.5	LN:1409
@SQ	SN:ENST00000683652.1	LN:1365
@SQ	SN:ENST00000367579.7	LN:1154
@SQ	SN:ENST00000282990.10	LN:2043
@SQ	SN:ENST00000826164.1	LN:542
@SQ	SN:ENST00000760189.1	LN:601
@SQ	SN:ENST00000690498.3	LN:1898
@SQ	SN:ENST00000760190.1	LN:1309
@SQ	SN:ENST00000367577.7	LN:4201
@SQ	SN:ENST00000797981.1	LN:1568
@SQ	SN:ENST00000797982.1	LN:826
@SQ	SN:ENST00000797615.1	LN:668
@SQ	SN:ENST00000797612.1	LN:548
@SQ	SN:ENST00000797617.1	LN:310
@SQ	SN:ENST00000797613.1	LN:591
@SQ	SN:ENST00000797618.1	LN:379
@SQ	SN:ENST00000797619.1	LN:304
@SQ	SN:ENST00000797625.1	LN:386
@SQ	SN:ENST00000797609.1	LN:547
@SQ	SN:ENST00000797603.1	LN:788
@SQ	SN:ENST00000797610.1	LN:471
@SQ	SN:ENST00000797611.1	LN:431
@SQ	SN:ENST00000797602.1	LN:796
@SQ	SN:ENST00000438428.1	LN:541
@SQ	SN:ENST00000797607.1	LN:628
@SQ	SN:ENST00000797863.1	LN:496
@SQ	SN:ENST00000797620.1	LN:541
@SQ	SN:ENST00000797621.1	LN:583
@SQ	SN:ENST00000456771.1	LN:532
@SQ	SN:ENST00000319701.2	LN:259
@SQ	SN:ENST00000748511.1	LN:1096
@SQ	SN:ENST00000367570.6	LN:10450
@SQ	SN:ENST00000367573.7	LN:16420
@SQ	SN:ENST00000621791.4	LN:16171
@SQ	SN:ENST00000360108.7	LN:6970
@SQ	SN:ENST00000783841.1	LN:556
@SQ	SN:ENST00000621054.1	LN:280
@SQ	SN:ENST00000517168.1	LN:79
@SQ	SN:ENST00000717053.1	LN:1016
@SQ	SN:ENST00000717054.1	LN:1038
@SQ	SN:ENST00000717056.1	LN:890
@SQ	SN:ENST00000717057.1	LN:1321
@SQ	SN:ENST00000661326.1	LN:2039
@SQ	SN:ENST00000410465.1	LN:302
@SQ	SN:ENST00000671017.1	LN:3846
@SQ	SN:ENST00000761415.1	LN:763
@SQ	SN:ENST00000757177.1	LN:748
@SQ	SN:ENST00000757172.1	LN:792
@SQ	SN:ENST00000757173.1	LN:709
@SQ	SN:ENST00000757519.1	LN:706
@SQ	SN:ENST00000339948.3	LN:3649
@SQ	SN:ENST00000673963.1	LN:1152
@SQ	SN:ENST00000756807.1	LN:729
@SQ	SN:ENST00000411509.1	LN:2463
@SQ	SN:ENST00000756661.1	LN:518
@SQ	SN:ENST00000756804.1	LN:1288
@SQ	SN:ENST00000663078.1	LN:655
@SQ	SN:ENST00000756664.1	LN:854
@SQ	SN:ENST00000653755.1	LN:2299
@SQ	SN:ENST00000757318.1	LN:893
@SQ	SN:ENST00000412174.1	LN:628
@SQ	SN:ENST00000649049.1	LN:1019
@SQ	SN:ENST00000449842.2	LN:1196
@SQ	SN:ENST00000608183.1	LN:2631
@SQ	SN:ENST00000757631.1	LN:738
@SQ	SN:ENST00000689453.2	LN:1084
@SQ	SN:ENST00000756973.1	LN:1332
@SQ	SN:ENST00000756970.1	LN:780
@SQ	SN:ENST00000756969.1	LN:1212
@SQ	SN:ENST00000756669.1	LN:543
@SQ	SN:ENST00000419731.1	LN:367
@SQ	SN:ENST00000756670.1	LN:433
@SQ	SN:ENST00000756674.1	LN:470
@SQ	SN:ENST00000756673.1	LN:602
@SQ	SN:ENST00000756665.1	LN:512
@SQ	SN:ENST00000756662.1	LN:617
@SQ	SN:ENST00000756676.1	LN:401
@SQ	SN:ENST00000756668.1	LN:551
@SQ	SN:ENST00000757089.1	LN:1596
@SQ	SN:ENST00000658912.1	LN:1141
@SQ	SN:ENST00000756678.1	LN:616
@SQ	SN:ENST00000756679.1	LN:831
@SQ	SN:ENST00000756680.1	LN:957
@SQ	SN:ENST00000756683.1	LN:458
@SQ	SN:ENST00000756682.1	LN:669
@SQ	SN:ENST00000384037.1	LN:107
@SQ	SN:ENST00000451731.1	LN:511
@SQ	SN:ENST00000423841.1	LN:334
@SQ	SN:ENST00000331872.11	LN:7554
@SQ	SN:ENST00000642379.1	LN:4364
@SQ	SN:ENST00000417584.6	LN:4065
@SQ	SN:ENST00000311223.9	LN:4719
@SQ	SN:ENST00000339526.9	LN:3247
@SQ	SN:ENST00000819762.1	LN:1197
@SQ	SN:ENST00000367565.2	LN:2551
@SQ	SN:ENST00000367563.7	LN:740
@SQ	SN:ENST00000605228.1	LN:195
@SQ	SN:ENST00000414169.1	LN:786
@SQ	SN:ENST00000294854.13	LN:3735
@SQ	SN:ENST00000367559.7	LN:4238
@SQ	SN:ENST00000616324.1	LN:269
@SQ	SN:ENST00000539397.1	LN:4046
@SQ	SN:ENST00000367558.6	LN:2408
@SQ	SN:ENST00000718537.1	LN:659
@SQ	SN:ENST00000566297.1	LN:1376
@SQ	SN:ENST00000258302.8	LN:5606
@SQ	SN:ENST00000515211.2	LN:5987
@SQ	SN:ENST00000483095.6	LN:1432
@SQ	SN:ENST00000367557.8	LN:859
@SQ	SN:ENST00000367556.5	LN:843
@SQ	SN:ENST00000435492.2	LN:481
@SQ	SN:ENST00000603149.1	LN:408
@SQ	SN:ENST00000840629.1	LN:970
@SQ	SN:ENST00000795607.1	LN:1114
@SQ	SN:ENST00000367554.7	LN:3027
@SQ	SN:ENST00000367555.5	LN:1536
@SQ	SN:ENST00000367553.6	LN:2543
@SQ	SN:ENST00000367552.6	LN:745
@SQ	SN:ENST00000258317.6	LN:2461
@SQ	SN:ENST00000614468.1	LN:2376
@SQ	SN:ENST00000661321.1	LN:1000
@SQ	SN:ENST00000367549.4	LN:4493
@SQ	SN:ENST00000367547.8	LN:2113
@SQ	SN:ENST00000419500.1	LN:290
@SQ	SN:ENST00000648701.1	LN:126
@SQ	SN:ENST00000796710.1	LN:1132
@SQ	SN:ENST00000418657.2	LN:759
@SQ	SN:ENST00000453838.2	LN:1332
@SQ	SN:ENST00000384741.1	LN:107
@SQ	SN:ENST00000258341.5	LN:7929
@SQ	SN:ENST00000457852.3	LN:479
@SQ	SN:ENST00000493293.5	LN:4313
@SQ	SN:ENST00000264144.5	LN:5398
@SQ	SN:ENST00000294868.8	LN:5448
@SQ	SN:ENST00000287713.7	LN:5441
@SQ	SN:ENST00000812173.1	LN:677
@SQ	SN:ENST00000454879.1	LN:684
@SQ	SN:ENST00000812288.1	LN:801
@SQ	SN:ENST00000656270.1	LN:835
@SQ	SN:ENST00000812392.1	LN:631
@SQ	SN:ENST00000773527.1	LN:1199
@SQ	SN:ENST00000421703.5	LN:2220
@SQ	SN:ENST00000663067.2	LN:1096
@SQ	SN:ENST00000773655.1	LN:1890
@SQ	SN:ENST00000773652.1	LN:1243
@SQ	SN:ENST00000773667.1	LN:1335
@SQ	SN:ENST00000773844.1	LN:360
@SQ	SN:ENST00000367537.7	LN:5970
@SQ	SN:ENST00000688051.1	LN:5946
@SQ	SN:ENST00000508461.5	LN:3985
@SQ	SN:ENST00000685780.1	LN:6204
@SQ	SN:ENST00000347615.6	LN:5788
@SQ	SN:ENST00000507469.5	LN:4642
@SQ	SN:ENST00000515829.6	LN:5629
@SQ	SN:ENST00000367535.8	LN:2267
@SQ	SN:ENST00000413720.5	LN:2276
@SQ	SN:ENST00000418089.5	LN:2168
@SQ	SN:ENST00000367536.5	LN:2203
@SQ	SN:ENST00000697351.1	LN:2226
@SQ	SN:ENST00000697330.1	LN:2195
@SQ	SN:ENST00000697558.1	LN:186
@SQ	SN:ENST00000684838.1	LN:757
@SQ	SN:ENST00000820774.1	LN:2247
@SQ	SN:ENST00000665299.1	LN:855
@SQ	SN:ENST00000359856.11	LN:7266
@SQ	SN:ENST00000367534.5	LN:622
@SQ	SN:ENST00000294742.6	LN:1637
@SQ	SN:ENST00000304685.8	LN:5100
@SQ	SN:ENST00000308641.6	LN:2782
@SQ	SN:ENST00000604110.1	LN:936
@SQ	SN:ENST00000451829.1	LN:364
@SQ	SN:ENST00000360851.4	LN:4725
@SQ	SN:ENST00000685856.1	LN:1219
@SQ	SN:ENST00000649786.1	LN:2412
@SQ	SN:ENST00000361927.9	LN:5179
@SQ	SN:ENST00000367521.5	LN:4723
@SQ	SN:ENST00000367520.3	LN:2325
@SQ	SN:ENST00000796109.1	LN:848
@SQ	SN:ENST00000423085.7	LN:1844
@SQ	SN:ENST00000361641.6	LN:1967
@SQ	SN:ENST00000643231.1	LN:2219
@SQ	SN:ENST00000533373.6	LN:1834
@SQ	SN:ENST00000647437.1	LN:2368
@SQ	SN:ENST00000647465.1	LN:609
@SQ	SN:ENST00000645668.2	LN:1907
@SQ	SN:ENST00000645963.2	LN:609
@SQ	SN:ENST00000664793.1	LN:2296
@SQ	SN:ENST00000770700.1	LN:759
@SQ	SN:ENST00000770905.1	LN:427
@SQ	SN:ENST00000771100.1	LN:485
@SQ	SN:ENST00000362970.1	LN:110
@SQ	SN:ENST00000785553.1	LN:480
@SQ	SN:ENST00000802574.1	LN:572
@SQ	SN:ENST00000802694.1	LN:1862
@SQ	SN:ENST00000384352.2	LN:108
@SQ	SN:ENST00000449525.1	LN:333
@SQ	SN:ENST00000479178.3	LN:292
@SQ	SN:ENST00000718654.1	LN:403
@SQ	SN:ENST00000810533.1	LN:1214
@SQ	SN:ENST00000810534.1	LN:1020
@SQ	SN:ENST00000235307.7	LN:10293
@SQ	SN:ENST00000414377.1	LN:423
@SQ	SN:ENST00000245811.6	LN:1325
@SQ	SN:ENST00000660403.1	LN:3664
@SQ	SN:ENST00000717058.1	LN:1879
@SQ	SN:ENST00000717060.1	LN:748
@SQ	SN:ENST00000810447.1	LN:1934
@SQ	SN:ENST00000717062.1	LN:1328
@SQ	SN:ENST00000717063.1	LN:706
@SQ	SN:ENST00000657103.1	LN:2979
@SQ	SN:ENST00000648800.1	LN:1677
@SQ	SN:ENST00000717067.1	LN:2532
@SQ	SN:ENST00000658878.2	LN:3683
@SQ	SN:ENST00000787413.1	LN:734
@SQ	SN:ENST00000787418.1	LN:463
@SQ	SN:ENST00000787416.1	LN:932
@SQ	SN:ENST00000787424.1	LN:537
@SQ	SN:ENST00000787426.1	LN:744
@SQ	SN:ENST00000731152.1	LN:946
@SQ	SN:ENST00000318130.13	LN:6837
@SQ	SN:ENST00000367512.8	LN:6678
@SQ	SN:ENST00000686047.1	LN:6549
@SQ	SN:ENST00000687113.1	LN:6429
@SQ	SN:ENST00000686225.1	LN:6573
@SQ	SN:ENST00000685596.1	LN:6126
@SQ	SN:ENST00000692170.1	LN:5688
@SQ	SN:ENST00000367511.4	LN:6884
@SQ	SN:ENST00000820898.1	LN:666
@SQ	SN:ENST00000516413.1	LN:62
@SQ	SN:ENST00000566476.2	LN:1423
@SQ	SN:ENST00000364442.1	LN:117
@SQ	SN:ENST00000715230.1	LN:3468
@SQ	SN:ENST00000367509.8	LN:1677
@SQ	SN:ENST00000367510.8	LN:3407
@SQ	SN:ENST00000447665.2	LN:469
@SQ	SN:ENST00000367506.10	LN:4361
@SQ	SN:ENST00000835599.1	LN:171
@SQ	SN:ENST00000367501.7	LN:3001
@SQ	SN:ENST00000367500.9	LN:3838
@SQ	SN:ENST00000413694.2	LN:376
@SQ	SN:ENST00000392009.3	LN:893
@SQ	SN:ENST00000364551.1	LN:99
@SQ	SN:ENST00000383913.1	LN:105
@SQ	SN:ENST00000441261.1	LN:1152
@SQ	SN:ENST00000516803.1	LN:93
@SQ	SN:ENST00000833150.1	LN:523
@SQ	SN:ENST00000413701.2	LN:973
@SQ	SN:ENST00000833317.1	LN:282
@SQ	SN:ENST00000718429.1	LN:7570
@SQ	SN:ENST00000367498.8	LN:4113
@SQ	SN:ENST00000367497.1	LN:746
@SQ	SN:ENST00000609881.2	LN:1131
@SQ	SN:ENST00000809381.1	LN:817
@SQ	SN:ENST00000809380.1	LN:728
@SQ	SN:ENST00000809379.1	LN:729
@SQ	SN:ENST00000809566.1	LN:916
@SQ	SN:ENST00000641809.1	LN:378
@SQ	SN:ENST00000809476.1	LN:652
@SQ	SN:ENST00000753885.1	LN:417
@SQ	SN:ENST00000753886.1	LN:511
@SQ	SN:ENST00000516598.1	LN:62
@SQ	SN:ENST00000605276.1	LN:209
@SQ	SN:ENST00000622958.1	LN:2336
@SQ	SN:ENST00000667194.1	LN:584
@SQ	SN:ENST00000439633.7	LN:871
@SQ	SN:ENST00000665999.1	LN:738
@SQ	SN:ENST00000667960.1	LN:853
@SQ	SN:ENST00000785885.1	LN:1311
@SQ	SN:ENST00000436955.2	LN:684
@SQ	SN:ENST00000785778.1	LN:477
@SQ	SN:ENST00000384380.1	LN:101
@SQ	SN:ENST00000364726.1	LN:110
@SQ	SN:ENST00000658071.2	LN:1236
@SQ	SN:ENST00000785890.1	LN:683
@SQ	SN:ENST00000271588.9	LN:18368
@SQ	SN:ENST00000722342.1	LN:776
@SQ	SN:ENST00000428391.1	LN:353
@SQ	SN:ENST00000659717.2	LN:683
@SQ	SN:ENST00000367483.8	LN:4921
@SQ	SN:ENST00000367485.4	LN:4765
@SQ	SN:ENST00000635041.1	LN:4915
@SQ	SN:ENST00000445192.7	LN:5049
@SQ	SN:ENST00000367478.9	LN:9636
@SQ	SN:ENST00000365155.1	LN:104
@SQ	SN:ENST00000613151.1	LN:2478
@SQ	SN:ENST00000419367.8	LN:1900
@SQ	SN:ENST00000287859.11	LN:3820
@SQ	SN:ENST00000367470.8	LN:3754
@SQ	SN:ENST00000665030.1	LN:2628
@SQ	SN:ENST00000660380.1	LN:3277
@SQ	SN:ENST00000776308.1	LN:689
@SQ	SN:ENST00000391997.3	LN:1234
@SQ	SN:ENST00000497198.1	LN:1174
@SQ	SN:ENST00000655945.1	LN:2156
@SQ	SN:ENST00000609032.1	LN:532
@SQ	SN:ENST00000456921.1	LN:1021
@SQ	SN:ENST00000450032.2	LN:677
@SQ	SN:ENST00000756045.1	LN:731
@SQ	SN:ENST00000756046.1	LN:559
@SQ	SN:ENST00000756149.1	LN:196
@SQ	SN:ENST00000669256.1	LN:1747
@SQ	SN:ENST00000729758.1	LN:716
@SQ	SN:ENST00000367468.10	LN:4510
@SQ	SN:ENST00000680451.1	LN:4709
@SQ	SN:ENST00000608917.4	LN:3058
@SQ	SN:ENST00000742758.1	LN:2149
@SQ	SN:ENST00000367466.4	LN:2879
@SQ	SN:ENST00000834613.1	LN:426
@SQ	SN:ENST00000643891.1	LN:1753
@SQ	SN:ENST00000609113.3	LN:1137
@SQ	SN:ENST00000772543.1	LN:505
@SQ	SN:ENST00000642737.1	LN:877
@SQ	SN:ENST00000772544.1	LN:768
@SQ	SN:ENST00000772545.1	LN:500
@SQ	SN:ENST00000772233.1	LN:605
@SQ	SN:ENST00000772234.1	LN:1159
@SQ	SN:ENST00000772252.1	LN:1169
@SQ	SN:ENST00000644419.2	LN:3246
@SQ	SN:ENST00000667049.1	LN:944
@SQ	SN:ENST00000735693.1	LN:940
@SQ	SN:ENST00000603098.1	LN:260
@SQ	SN:ENST00000735694.1	LN:1871
@SQ	SN:ENST00000424976.1	LN:1071
@SQ	SN:ENST00000744285.1	LN:277
@SQ	SN:ENST00000622228.1	LN:274
@SQ	SN:ENST00000429725.1	LN:2393
@SQ	SN:ENST00000643044.1	LN:1313
@SQ	SN:ENST00000767639.1	LN:403
@SQ	SN:ENST00000424054.1	LN:1259
@SQ	SN:ENST00000451797.1	LN:493
@SQ	SN:ENST00000820634.1	LN:572
@SQ	SN:ENST00000648838.2	LN:1406
@SQ	SN:ENST00000403060.2	LN:228
@SQ	SN:ENST00000410308.1	LN:342
@SQ	SN:ENST00000569873.1	LN:2277
@SQ	SN:ENST00000447592.1	LN:540
@SQ	SN:ENST00000426262.1	LN:746
@SQ	SN:ENST00000823939.1	LN:446
@SQ	SN:ENST00000446368.1	LN:407
@SQ	SN:ENST00000417027.1	LN:792
@SQ	SN:ENST00000432976.2	LN:2157
@SQ	SN:ENST00000838330.1	LN:556
@SQ	SN:ENST00000766020.1	LN:501
@SQ	SN:ENST00000658951.1	LN:541
@SQ	SN:ENST00000650519.1	LN:784
@SQ	SN:ENST00000658142.1	LN:1311
@SQ	SN:ENST00000604519.1	LN:484
@SQ	SN:ENST00000433910.1	LN:943
@SQ	SN:ENST00000784630.1	LN:961
@SQ	SN:ENST00000784631.1	LN:447
@SQ	SN:ENST00000784629.1	LN:1046
@SQ	SN:ENST00000784625.1	LN:1162
@SQ	SN:ENST00000758530.1	LN:605
@SQ	SN:ENST00000516744.1	LN:108
@SQ	SN:ENST00000758528.1	LN:974
@SQ	SN:ENST00000419614.2	LN:691
@SQ	SN:ENST00000758529.1	LN:1207
@SQ	SN:ENST00000450681.1	LN:414
@SQ	SN:ENST00000668705.1	LN:1230
@SQ	SN:ENST00000418655.2	LN:3528
@SQ	SN:ENST00000367462.5	LN:3128
@SQ	SN:ENST00000452178.1	LN:602
@SQ	SN:ENST00000784601.1	LN:545
@SQ	SN:ENST00000784600.1	LN:1325
@SQ	SN:ENST00000784602.1	LN:589
@SQ	SN:ENST00000436905.6	LN:1664
@SQ	SN:ENST00000784606.1	LN:2038
@SQ	SN:ENST00000784609.1	LN:1689
@SQ	SN:ENST00000784611.1	LN:1007
@SQ	SN:ENST00000417409.1	LN:506
@SQ	SN:ENST00000413356.1	LN:2216
@SQ	SN:ENST00000412675.1	LN:209
@SQ	SN:ENST00000445040.1	LN:433
@SQ	SN:ENST00000648197.1	LN:2438
@SQ	SN:ENST00000411735.2	LN:937
@SQ	SN:ENST00000563320.1	LN:3125
@SQ	SN:ENST00000603579.1	LN:219
@SQ	SN:ENST00000738333.1	LN:491
@SQ	SN:ENST00000738332.1	LN:445
@SQ	SN:ENST00000831754.1	LN:675
@SQ	SN:ENST00000775266.1	LN:732
@SQ	SN:ENST00000775361.1	LN:674
@SQ	SN:ENST00000430776.2	LN:2051
@SQ	SN:ENST00000776090.1	LN:963
@SQ	SN:ENST00000776092.1	LN:1243
@SQ	SN:ENST00000822406.1	LN:847
@SQ	SN:ENST00000367460.4	LN:2145
@SQ	SN:ENST00000643151.1	LN:2700
@SQ	SN:ENST00000431492.2	LN:780
@SQ	SN:ENST00000422071.1	LN:443
@SQ	SN:ENST00000417209.2	LN:1794
@SQ	SN:ENST00000642855.1	LN:1042
@SQ	SN:ENST00000737312.1	LN:949
@SQ	SN:ENST00000644134.1	LN:1113
@SQ	SN:ENST00000737313.1	LN:680
@SQ	SN:ENST00000737309.1	LN:1301
@SQ	SN:ENST00000434300.3	LN:1610
@SQ	SN:ENST00000644058.2	LN:1989
@SQ	SN:ENST00000642657.1	LN:1264
@SQ	SN:ENST00000737317.1	LN:908
@SQ	SN:ENST00000646999.1	LN:1335
@SQ	SN:ENST00000737767.1	LN:1117
@SQ	SN:ENST00000737307.1	LN:982
@SQ	SN:ENST00000738632.1	LN:184
@SQ	SN:ENST00000469578.2	LN:1034
@SQ	SN:ENST00000367459.8	LN:1352
@SQ	SN:ENST00000702390.2	LN:1118
@SQ	SN:ENST00000543215.5	LN:1518
@SQ	SN:ENST00000391995.7	LN:1554
@SQ	SN:ENST00000647225.2	LN:471
@SQ	SN:ENST00000640330.1	LN:63
@SQ	SN:ENST00000645822.1	LN:1631
@SQ	SN:ENST00000737323.1	LN:694
@SQ	SN:ENST00000737516.1	LN:1022
@SQ	SN:ENST00000737512.1	LN:1103
@SQ	SN:ENST00000737319.1	LN:826
@SQ	SN:ENST00000454090.1	LN:378
@SQ	SN:ENST00000429211.2	LN:571
@SQ	SN:ENST00000235382.7	LN:1348
@SQ	SN:ENST00000738313.1	LN:629
@SQ	SN:ENST00000737321.1	LN:1465
@SQ	SN:ENST00000646606.1	LN:1159
@SQ	SN:ENST00000737865.1	LN:969
@SQ	SN:ENST00000737864.1	LN:603
@SQ	SN:ENST00000411143.1	LN:300
@SQ	SN:ENST00000738490.1	LN:464
@SQ	SN:ENST00000738145.1	LN:1018
@SQ	SN:ENST00000818440.1	LN:518
@SQ	SN:ENST00000818449.1	LN:610
@SQ	SN:ENST00000655304.1	LN:885
@SQ	SN:ENST00000657453.1	LN:842
@SQ	SN:ENST00000819122.1	LN:624
@SQ	SN:ENST00000819223.1	LN:221
@SQ	SN:ENST00000439152.1	LN:1229
@SQ	SN:ENST00000367455.8	LN:5327
@SQ	SN:ENST00000367454.6	LN:5184
@SQ	SN:ENST00000367451.8	LN:1346
@SQ	SN:ENST00000367448.5	LN:1534
@SQ	SN:ENST00000367449.5	LN:1507
@SQ	SN:ENST00000458806.1	LN:135
@SQ	SN:ENST00000432079.5	LN:7848
@SQ	SN:ENST00000400968.7	LN:8291
@SQ	SN:ENST00000367446.7	LN:3081
@SQ	SN:ENST00000367443.5	LN:1909
@SQ	SN:ENST00000367444.7	LN:1857
@SQ	SN:ENST00000367445.7	LN:1898
@SQ	SN:ENST00000367441.1	LN:1791
@SQ	SN:ENST00000367440.3	LN:1131
@SQ	SN:ENST00000367439.8	LN:682
@SQ	SN:ENST00000818629.1	LN:704
@SQ	SN:ENST00000818892.1	LN:481
@SQ	SN:ENST00000367435.5	LN:5869
@SQ	SN:ENST00000635846.1	LN:3987
@SQ	SN:ENST00000832983.1	LN:516
@SQ	SN:ENST00000408753.1	LN:81
@SQ	SN:ENST00000367434.5	LN:3548
@SQ	SN:ENST00000713652.1	LN:4463
@SQ	SN:ENST00000620543.1	LN:314
@SQ	SN:ENST00000668188.1	LN:1320
@SQ	SN:ENST00000767399.1	LN:695
@SQ	SN:ENST00000767304.1	LN:449
@SQ	SN:ENST00000767791.1	LN:1167
@SQ	SN:ENST00000767310.1	LN:1639
@SQ	SN:ENST00000658112.2	LN:3955
@SQ	SN:ENST00000664477.1	LN:3698
@SQ	SN:ENST00000767586.1	LN:344
@SQ	SN:ENST00000656143.2	LN:843
@SQ	SN:ENST00000767592.1	LN:276
@SQ	SN:ENST00000448412.2	LN:401
@SQ	SN:ENST00000447056.1	LN:850
@SQ	SN:ENST00000811768.1	LN:373
@SQ	SN:ENST00000743335.1	LN:767
@SQ	SN:ENST00000437556.2	LN:453
@SQ	SN:ENST00000785442.1	LN:854
@SQ	SN:ENST00000732791.1	LN:550
@SQ	SN:ENST00000655677.1	LN:589
@SQ	SN:ENST00000454538.1	LN:832
@SQ	SN:ENST00000791894.1	LN:758
@SQ	SN:ENST00000791896.1	LN:692
@SQ	SN:ENST00000421195.1	LN:1376
@SQ	SN:ENST00000727217.1	LN:862
@SQ	SN:ENST00000727218.1	LN:999
@SQ	SN:ENST00000435554.1	LN:440
@SQ	SN:ENST00000516004.1	LN:103
@SQ	SN:ENST00000789596.1	LN:658
@SQ	SN:ENST00000789604.1	LN:668
@SQ	SN:ENST00000838351.1	LN:466
@SQ	SN:ENST00000838350.1	LN:636
@SQ	SN:ENST00000838348.1	LN:543
@SQ	SN:ENST00000446021.1	LN:442
@SQ	SN:ENST00000648938.1	LN:580
@SQ	SN:ENST00000670710.1	LN:1606
@SQ	SN:ENST00000741208.1	LN:370
@SQ	SN:ENST00000661259.1	LN:5863
@SQ	SN:ENST00000728671.1	LN:650
@SQ	SN:ENST00000838221.1	LN:953
@SQ	SN:ENST00000838214.1	LN:1091
@SQ	SN:ENST00000838220.1	LN:1098
@SQ	SN:ENST00000736701.1	LN:755
@SQ	SN:ENST00000736699.1	LN:1827
@SQ	SN:ENST00000367433.9	LN:5883
@SQ	SN:ENST00000294725.14	LN:5984
@SQ	SN:ENST00000451324.6	LN:3146
@SQ	SN:ENST00000609185.5	LN:3622
@SQ	SN:ENST00000580028.1	LN:69
@SQ	SN:ENST00000359637.3	LN:1756
@SQ	SN:ENST00000695968.1	LN:1704
@SQ	SN:ENST00000695969.1	LN:3192
@SQ	SN:ENST00000695970.1	LN:3979
@SQ	SN:ENST00000695971.1	LN:4132
@SQ	SN:ENST00000696032.1	LN:6661
@SQ	SN:ENST00000695974.1	LN:3950
@SQ	SN:ENST00000695976.1	LN:4118
@SQ	SN:ENST00000695978.1	LN:1782
@SQ	SN:ENST00000695979.1	LN:1684
@SQ	SN:ENST00000695981.1	LN:4105
@SQ	SN:ENST00000696023.1	LN:1714
@SQ	SN:ENST00000696027.1	LN:4003
@SQ	SN:ENST00000696028.1	LN:3937
@SQ	SN:ENST00000696029.1	LN:4003
@SQ	SN:ENST00000695984.1	LN:1974
@SQ	SN:ENST00000696030.1	LN:1590
@SQ	SN:ENST00000367429.9	LN:3962
@SQ	SN:ENST00000630130.2	LN:1658
@SQ	SN:ENST00000695987.1	LN:1978
@SQ	SN:ENST00000471440.6	LN:1965
@SQ	SN:ENST00000391985.7	LN:1043
@SQ	SN:ENST00000367425.9	LN:2934
@SQ	SN:ENST00000320493.10	LN:1297
@SQ	SN:ENST00000699454.1	LN:1324
@SQ	SN:ENST00000699455.1	LN:1029
@SQ	SN:ENST00000367424.4	LN:1070
@SQ	SN:ENST00000649395.1	LN:614
@SQ	SN:ENST00000806772.1	LN:740
@SQ	SN:ENST00000367416.6	LN:2178
@SQ	SN:ENST00000608469.6	LN:2063
@SQ	SN:ENST00000251424.8	LN:1292
@SQ	SN:ENST00000367415.8	LN:1498
@SQ	SN:ENST00000367421.5	LN:1325
@SQ	SN:ENST00000489703.2	LN:1076
@SQ	SN:ENST00000649283.1	LN:896
@SQ	SN:ENST00000476712.6	LN:1020
@SQ	SN:ENST00000496448.6	LN:801
@SQ	SN:ENST00000473386.1	LN:599
@SQ	SN:ENST00000649960.2	LN:662
@SQ	SN:ENST00000613613.1	LN:177
@SQ	SN:ENST00000699466.1	LN:2352
@SQ	SN:ENST00000256785.5	LN:2814
@SQ	SN:ENST00000699468.1	LN:1545
@SQ	SN:ENST00000367412.2	LN:2660
@SQ	SN:ENST00000367409.9	LN:10863
@SQ	SN:ENST00000680265.1	LN:11085
@SQ	SN:ENST00000294732.11	LN:6132
@SQ	SN:ENST00000680710.1	LN:10410
@SQ	SN:ENST00000768463.1	LN:368
@SQ	SN:ENST00000442280.1	LN:560
@SQ	SN:ENST00000367405.5	LN:8595
@SQ	SN:ENST00000843833.1	LN:242
@SQ	SN:ENST00000703097.2	LN:1015
@SQ	SN:ENST00000843830.1	LN:371
@SQ	SN:ENST00000843832.1	LN:1459
@SQ	SN:ENST00000843831.1	LN:354
@SQ	SN:ENST00000417716.1	LN:1034
@SQ	SN:ENST00000535699.5	LN:5140
@SQ	SN:ENST00000538660.5	LN:3397
@SQ	SN:ENST00000367400.8	LN:4958
@SQ	SN:ENST00000638467.1	LN:4348
@SQ	SN:ENST00000367399.6	LN:3885
@SQ	SN:ENST00000436696.2	LN:262
@SQ	SN:ENST00000367397.1	LN:9023
@SQ	SN:ENST00000681519.1	LN:3207
@SQ	SN:ENST00000422250.1	LN:548
@SQ	SN:ENST00000620048.6	LN:8365
@SQ	SN:ENST00000235453.8	LN:2195
@SQ	SN:ENST00000367396.7	LN:2177
@SQ	SN:ENST00000384410.1	LN:101
@SQ	SN:ENST00000418613.2	LN:1347
@SQ	SN:ENST00000447479.2	LN:472
@SQ	SN:ENST00000369171.3	LN:701
@SQ	SN:ENST00000440885.1	LN:247
@SQ	SN:ENST00000367393.8	LN:600
@SQ	SN:ENST00000367391.5	LN:1623
@SQ	SN:ENST00000367390.7	LN:7413
@SQ	SN:ENST00000561173.5	LN:2144
@SQ	SN:ENST00000367388.4	LN:758
@SQ	SN:ENST00000367387.6	LN:7865
@SQ	SN:ENST00000815083.1	LN:344
@SQ	SN:ENST00000787312.1	LN:332
@SQ	SN:ENST00000538004.5	LN:1036
@SQ	SN:ENST00000367385.9	LN:4114
@SQ	SN:ENST00000367383.5	LN:586
@SQ	SN:ENST00000725990.1	LN:2233
@SQ	SN:ENST00000456678.1	LN:408
@SQ	SN:ENST00000792161.1	LN:834
@SQ	SN:ENST00000792160.1	LN:1047
@SQ	SN:ENST00000792159.1	LN:1353
@SQ	SN:ENST00000792156.1	LN:439
@SQ	SN:ENST00000660823.1	LN:2417
@SQ	SN:ENST00000367382.6	LN:556
@SQ	SN:ENST00000309309.11	LN:678
@SQ	SN:ENST00000281087.6	LN:630
@SQ	SN:ENST00000489986.1	LN:449
@SQ	SN:ENST00000429469.2	LN:377
@SQ	SN:ENST00000702771.2	LN:1163
@SQ	SN:ENST00000348564.12	LN:6812
@SQ	SN:ENST00000442510.8	LN:5357
@SQ	SN:ENST00000697631.1	LN:4699
@SQ	SN:ENST00000697632.1	LN:4407
@SQ	SN:ENST00000367364.5	LN:1017
@SQ	SN:ENST00000413409.6	LN:1338
@SQ	SN:ENST00000807039.1	LN:420
@SQ	SN:ENST00000455475.2	LN:548
@SQ	SN:ENST00000806890.1	LN:679
@SQ	SN:ENST00000807283.1	LN:533
@SQ	SN:ENST00000806896.1	LN:1647
@SQ	SN:ENST00000806897.1	LN:1085
@SQ	SN:ENST00000806901.1	LN:564
@SQ	SN:ENST00000806900.1	LN:559
@SQ	SN:ENST00000660348.1	LN:1798
@SQ	SN:ENST00000807133.1	LN:625
@SQ	SN:ENST00000806893.1	LN:1520
@SQ	SN:ENST00000385240.1	LN:110
@SQ	SN:ENST00000385026.1	LN:110
@SQ	SN:ENST00000806894.1	LN:1195
@SQ	SN:ENST00000665868.3	LN:3301
@SQ	SN:ENST00000653207.2	LN:1202
@SQ	SN:ENST00000806898.1	LN:1356
@SQ	SN:ENST00000692165.2	LN:2729
@SQ	SN:ENST00000436136.1	LN:790
@SQ	SN:ENST00000661315.1	LN:1098
@SQ	SN:ENST00000658052.1	LN:1152
@SQ	SN:ENST00000427439.1	LN:1785
@SQ	SN:ENST00000432488.1	LN:662
@SQ	SN:ENST00000660854.1	LN:1531
@SQ	SN:ENST00000782798.1	LN:1067
@SQ	SN:ENST00000452199.1	LN:2296
@SQ	SN:ENST00000834620.1	LN:894
@SQ	SN:ENST00000757138.1	LN:558
@SQ	SN:ENST00000441715.2	LN:421
@SQ	SN:ENST00000430498.1	LN:1335
@SQ	SN:ENST00000817028.1	LN:996
@SQ	SN:ENST00000448132.1	LN:400
@SQ	SN:ENST00000825362.1	LN:653
@SQ	SN:ENST00000779564.1	LN:773
@SQ	SN:ENST00000439946.1	LN:251
@SQ	SN:ENST00000363269.1	LN:103
@SQ	SN:ENST00000458156.1	LN:728
@SQ	SN:ENST00000703082.2	LN:660
@SQ	SN:ENST00000798203.1	LN:917
@SQ	SN:ENST00000798204.1	LN:729
@SQ	SN:ENST00000365621.1	LN:103
@SQ	SN:ENST00000365459.1	LN:107
@SQ	SN:ENST00000236914.7	LN:3115
@SQ	SN:ENST00000367362.8	LN:4969
@SQ	SN:ENST00000544748.5	LN:4775
@SQ	SN:ENST00000517051.1	LN:105
@SQ	SN:ENST00000809350.1	LN:397
@SQ	SN:ENST00000422446.1	LN:749
@SQ	SN:ENST00000439056.1	LN:645
@SQ	SN:ENST00000760614.1	LN:2332
@SQ	SN:ENST00000760612.1	LN:988
@SQ	SN:ENST00000636153.1	LN:1186
@SQ	SN:ENST00000760630.1	LN:1397
@SQ	SN:ENST00000608159.1	LN:533
@SQ	SN:ENST00000425737.1	LN:517
@SQ	SN:ENST00000637430.1	LN:817
@SQ	SN:ENST00000760623.1	LN:618
@SQ	SN:ENST00000367355.7	LN:1468
@SQ	SN:ENST00000669708.1	LN:1320
@SQ	SN:ENST00000367356.1	LN:759
@SQ	SN:ENST00000760618.1	LN:685
@SQ	SN:ENST00000637098.1	LN:1400
@SQ	SN:ENST00000669359.2	LN:1611
@SQ	SN:ENST00000656731.1	LN:1417
@SQ	SN:ENST00000294740.3	LN:4891
@SQ	SN:ENST00000367353.2	LN:4864
@SQ	SN:ENST00000367352.3	LN:2933
@SQ	SN:ENST00000427825.4	LN:1566
@SQ	SN:ENST00000827472.1	LN:2018
@SQ	SN:ENST00000827473.1	LN:1528
@SQ	SN:ENST00000827485.1	LN:1268
@SQ	SN:ENST00000647823.1	LN:1347
@SQ	SN:ENST00000827486.1	LN:954
@SQ	SN:ENST00000827488.1	LN:822
@SQ	SN:ENST00000827484.1	LN:1093
@SQ	SN:ENST00000827487.1	LN:980
@SQ	SN:ENST00000635660.2	LN:1540
@SQ	SN:ENST00000827613.1	LN:2535
@SQ	SN:ENST00000614960.4	LN:6838
@SQ	SN:ENST00000367350.5	LN:7291
@SQ	SN:ENST00000447706.6	LN:2900
@SQ	SN:ENST00000331314.11	LN:2229
@SQ	SN:ENST00000835041.1	LN:922
@SQ	SN:ENST00000835043.1	LN:784
@SQ	SN:ENST00000358823.7	LN:8017
@SQ	SN:ENST00000413307.6	LN:4498
@SQ	SN:ENST00000236925.9	LN:7167
@SQ	SN:ENST00000432390.2	LN:345
@SQ	SN:ENST00000304244.5	LN:1198
@SQ	SN:ENST00000802490.1	LN:637
@SQ	SN:ENST00000802491.1	LN:715
@SQ	SN:ENST00000367342.8	LN:4298
@SQ	SN:ENST00000413687.3	LN:4132
@SQ	SN:ENST00000806392.1	LN:1366
@SQ	SN:ENST00000435735.2	LN:2676
@SQ	SN:ENST00000635940.1	LN:2556
@SQ	SN:ENST00000364162.1	LN:103
@SQ	SN:ENST00000723938.1	LN:889
@SQ	SN:ENST00000723939.1	LN:737
@SQ	SN:ENST00000332129.6	LN:9897
@SQ	SN:ENST00000461742.7	LN:9334
@SQ	SN:ENST00000360529.9	LN:5389
@SQ	SN:ENST00000422435.2	LN:5519
@SQ	SN:ENST00000738612.1	LN:1553
@SQ	SN:ENST00000738487.1	LN:906
@SQ	SN:ENST00000738625.1	LN:789
@SQ	SN:ENST00000458003.1	LN:3496
@SQ	SN:ENST00000415359.1	LN:508
@SQ	SN:ENST00000362061.4	LN:6028
@SQ	SN:ENST00000681874.1	LN:5968
@SQ	SN:ENST00000367338.7	LN:5996
@SQ	SN:ENST00000843827.1	LN:1033
@SQ	SN:ENST00000449188.3	LN:2036
@SQ	SN:ENST00000367330.6	LN:1994
@SQ	SN:ENST00000367334.9	LN:1529
@SQ	SN:ENST00000367333.6	LN:1564
@SQ	SN:ENST00000367332.5	LN:1544
@SQ	SN:ENST00000485839.6	LN:938
@SQ	SN:ENST00000335211.9	LN:11811
@SQ	SN:ENST00000295591.12	LN:4439
@SQ	SN:ENST00000453155.1	LN:771
@SQ	SN:ENST00000263946.7	LN:5447
@SQ	SN:ENST00000367324.8	LN:5326
@SQ	SN:ENST00000352845.3	LN:2244
@SQ	SN:ENST00000815095.1	LN:648
@SQ	SN:ENST00000815096.1	LN:524
@SQ	SN:ENST00000455702.7	LN:1128
@SQ	SN:ENST00000660295.1	LN:1302
@SQ	SN:ENST00000714312.1	LN:1077
@SQ	SN:ENST00000367318.10	LN:1135
@SQ	SN:ENST00000422165.6	LN:1156
@SQ	SN:ENST00000656932.1	LN:1165
@SQ	SN:ENST00000714313.1	LN:1003
@SQ	SN:ENST00000714314.1	LN:1168
@SQ	SN:ENST00000367322.6	LN:1127
@SQ	SN:ENST00000658476.1	LN:1139
@SQ	SN:ENST00000412633.3	LN:1108
@SQ	SN:ENST00000671234.1	LN:1196
@SQ	SN:ENST00000714316.2	LN:1103
@SQ	SN:ENST00000367320.6	LN:1007
@SQ	SN:ENST00000509001.5	LN:1330
@SQ	SN:ENST00000714317.1	LN:1059
@SQ	SN:ENST00000438742.6	LN:1058
@SQ	SN:ENST00000503578.5	LN:582
@SQ	SN:ENST00000391967.7	LN:2627
@SQ	SN:ENST00000367313.4	LN:2336
@SQ	SN:ENST00000633182.2	LN:924
@SQ	SN:ENST00000361379.9	LN:6110
@SQ	SN:ENST00000336092.8	LN:1750
@SQ	SN:ENST00000555948.5	LN:580
@SQ	SN:ENST00000367312.5	LN:1100
@SQ	SN:ENST00000413162.2	LN:387
@SQ	SN:ENST00000820243.1	LN:794
@SQ	SN:ENST00000367311.5	LN:2749
@SQ	SN:ENST00000430471.1	LN:598
@SQ	SN:ENST00000367309.1	LN:896
@SQ	SN:ENST00000847098.1	LN:487
@SQ	SN:ENST00000847095.1	LN:719
@SQ	SN:ENST00000340006.7	LN:1820
@SQ	SN:ENST00000367306.5	LN:2129
@SQ	SN:ENST00000531916.5	LN:890
@SQ	SN:ENST00000532460.5	LN:1469
@SQ	SN:ENST00000526256.5	LN:582
@SQ	SN:ENST00000533432.5	LN:1149
@SQ	SN:ENST00000526723.5	LN:574
@SQ	SN:ENST00000846775.1	LN:1800
@SQ	SN:ENST00000454651.2	LN:1516
@SQ	SN:ENST00000441932.1	LN:2329
@SQ	SN:ENST00000648727.1	LN:1370
@SQ	SN:ENST00000482594.2	LN:494
@SQ	SN:ENST00000846778.1	LN:773
@SQ	SN:ENST00000685211.1	LN:13891
@SQ	SN:ENST00000846962.1	LN:685
@SQ	SN:ENST00000367302.5	LN:9685
@SQ	SN:ENST00000367296.8	LN:13091
@SQ	SN:ENST00000449492.1	LN:579
@SQ	SN:ENST00000413035.5	LN:839
@SQ	SN:ENST00000577455.1	LN:120
@SQ	SN:ENST00000429443.1	LN:1809
@SQ	SN:ENST00000835562.1	LN:782
@SQ	SN:ENST00000364072.1	LN:100
@SQ	SN:ENST00000367295.5	LN:11645
@SQ	SN:ENST00000408101.1	LN:92
@SQ	SN:ENST00000421159.1	LN:456
@SQ	SN:ENST00000361565.9	LN:11416
@SQ	SN:ENST00000622461.1	LN:75
@SQ	SN:ENST00000362011.7	LN:1432
@SQ	SN:ENST00000756964.1	LN:713
@SQ	SN:ENST00000367288.5	LN:3927
@SQ	SN:ENST00000458139.1	LN:600
@SQ	SN:ENST00000835101.1	LN:425
@SQ	SN:ENST00000830436.1	LN:1368
@SQ	SN:ENST00000367287.5	LN:1650
@SQ	SN:ENST00000383910.1	LN:135
@SQ	SN:ENST00000412093.1	LN:308
@SQ	SN:ENST00000295640.9	LN:2399
@SQ	SN:ENST00000367286.7	LN:2282
@SQ	SN:ENST00000419190.2	LN:5296
@SQ	SN:ENST00000719678.1	LN:536
@SQ	SN:ENST00000618268.1	LN:113
@SQ	SN:ENST00000359651.7	LN:4994
@SQ	SN:ENST00000367283.7	LN:2044
@SQ	SN:ENST00000367284.10	LN:3104
@SQ	SN:ENST00000504773.1	LN:987
@SQ	SN:ENST00000453255.1	LN:87
@SQ	SN:ENST00000457453.1	LN:84
@SQ	SN:ENST00000391210.2	LN:103
@SQ	SN:ENST00000723554.1	LN:579
@SQ	SN:ENST00000723552.1	LN:559
@SQ	SN:ENST00000723551.1	LN:850
@SQ	SN:ENST00000416794.1	LN:220
@SQ	SN:ENST00000683302.1	LN:1497
@SQ	SN:ENST00000683557.1	LN:1574
@SQ	SN:ENST00000682545.1	LN:1233
@SQ	SN:ENST00000367282.6	LN:6529
@SQ	SN:ENST00000682887.1	LN:2171
@SQ	SN:ENST00000272217.7	LN:1789
@SQ	SN:ENST00000614750.1	LN:1727
@SQ	SN:ENST00000309017.9	LN:3766
@SQ	SN:ENST00000367279.8	LN:3265
@SQ	SN:ENST00000691036.1	LN:2783
@SQ	SN:ENST00000477554.6	LN:1432
@SQ	SN:ENST00000629151.2	LN:437
@SQ	SN:ENST00000641549.1	LN:5067
@SQ	SN:ENST00000482597.5	LN:3999
@SQ	SN:ENST00000638692.1	LN:1189
@SQ	SN:ENST00000639439.1	LN:821
@SQ	SN:ENST00000756276.1	LN:810
@SQ	SN:ENST00000756283.1	LN:742
@SQ	SN:ENST00000756281.1	LN:593
@SQ	SN:ENST00000756284.1	LN:1723
@SQ	SN:ENST00000756286.1	LN:1270
@SQ	SN:ENST00000756288.1	LN:625
@SQ	SN:ENST00000728643.1	LN:604
@SQ	SN:ENST00000367278.8	LN:3649
@SQ	SN:ENST00000255432.11	LN:3406
@SQ	SN:ENST00000439764.2	LN:2487
@SQ	SN:ENST00000819474.1	LN:1074
@SQ	SN:ENST00000819336.1	LN:631
@SQ	SN:ENST00000699423.1	LN:1079
@SQ	SN:ENST00000646651.1	LN:878
@SQ	SN:ENST00000699424.1	LN:875
@SQ	SN:ENST00000699425.1	LN:871
@SQ	SN:ENST00000699428.1	LN:648
@SQ	SN:ENST00000608999.6	LN:15244
@SQ	SN:ENST00000391959.5	LN:15431
@SQ	SN:ENST00000480184.5	LN:1808
@SQ	SN:ENST00000356764.6	LN:1687
@SQ	SN:ENST00000704899.1	LN:5246
@SQ	SN:ENST00000429682.2	LN:331
@SQ	SN:ENST00000606519.1	LN:100
@SQ	SN:ENST00000417053.2	LN:1171
@SQ	SN:ENST00000602961.1	LN:463
@SQ	SN:ENST00000747990.1	LN:683
@SQ	SN:ENST00000290419.9	LN:2227
@SQ	SN:ENST00000491336.5	LN:2046
@SQ	SN:ENST00000422457.2	LN:254
@SQ	SN:ENST00000517233.1	LN:118
@SQ	SN:ENST00000634903.1	LN:878
@SQ	SN:ENST00000367267.5	LN:7614
@SQ	SN:ENST00000367268.5	LN:7635
@SQ	SN:ENST00000428573.1	LN:314
@SQ	SN:ENST00000411431.1	LN:365
@SQ	SN:ENST00000738159.1	LN:1211
@SQ	SN:ENST00000738156.1	LN:810
@SQ	SN:ENST00000367265.9	LN:9292
@SQ	SN:ENST00000648338.1	LN:9485
@SQ	SN:ENST00000367264.7	LN:6520
@SQ	SN:ENST00000650569.1	LN:6202
@SQ	SN:ENST00000648473.1	LN:6703
@SQ	SN:ENST00000648056.1	LN:6390
@SQ	SN:ENST00000649770.1	LN:5919
@SQ	SN:ENST00000648469.1	LN:5422
@SQ	SN:ENST00000430450.2	LN:190
@SQ	SN:ENST00000650368.1	LN:3779
@SQ	SN:ENST00000649200.1	LN:2667
@SQ	SN:ENST00000444461.1	LN:1065
@SQ	SN:ENST00000564127.1	LN:592
@SQ	SN:ENST00000728310.1	LN:786
@SQ	SN:ENST00000553157.2	LN:1165
@SQ	SN:ENST00000728154.1	LN:2002
@SQ	SN:ENST00000728152.1	LN:2256
@SQ	SN:ENST00000330493.6	LN:2810
@SQ	SN:ENST00000549576.4	LN:1135
@SQ	SN:ENST00000443294.6	LN:1982
@SQ	SN:ENST00000804054.1	LN:1316
@SQ	SN:ENST00000804055.1	LN:1260
@SQ	SN:ENST00000804059.1	LN:794
@SQ	SN:ENST00000804060.1	LN:995
@SQ	SN:ENST00000442868.1	LN:1262
@SQ	SN:ENST00000456105.2	LN:2321
@SQ	SN:ENST00000438944.1	LN:1033
@SQ	SN:ENST00000367262.4	LN:3119
@SQ	SN:ENST00000367259.1	LN:2257
@SQ	SN:ENST00000367261.8	LN:3311
@SQ	SN:ENST00000430583.2	LN:918
@SQ	SN:ENST00000362601.1	LN:101
@SQ	SN:ENST00000340990.10	LN:2091
@SQ	SN:ENST00000367254.7	LN:1116
@SQ	SN:ENST00000823934.1	LN:493
@SQ	SN:ENST00000367249.9	LN:1624
@SQ	SN:ENST00000438139.1	LN:1239
@SQ	SN:ENST00000417729.1	LN:419
@SQ	SN:ENST00000427395.1	LN:310
@SQ	SN:ENST00000367242.4	LN:3031
@SQ	SN:ENST00000721797.1	LN:447
@SQ	SN:ENST00000721798.1	LN:582
@SQ	SN:ENST00000692772.1	LN:6614
@SQ	SN:ENST00000295706.9	LN:6508
@SQ	SN:ENST00000367240.6	LN:6434
@SQ	SN:ENST00000447715.6	LN:6349
@SQ	SN:ENST00000272198.10	LN:5045
@SQ	SN:ENST00000599966.5	LN:3178
@SQ	SN:ENST00000241651.5	LN:1507
@SQ	SN:ENST00000309502.7	LN:2896
@SQ	SN:ENST00000665660.1	LN:2819
@SQ	SN:ENST00000367236.8	LN:3407
@SQ	SN:ENST00000337894.9	LN:2901
@SQ	SN:ENST00000367235.1	LN:2219
@SQ	SN:ENST00000434265.2	LN:353
@SQ	SN:ENST00000255416.9	LN:1818
@SQ	SN:ENST00000255409.8	LN:1747
@SQ	SN:ENST00000367229.6	LN:2248
@SQ	SN:ENST00000255427.7	LN:1598
@SQ	SN:ENST00000412758.2	LN:733
@SQ	SN:ENST00000779120.1	LN:993
@SQ	SN:ENST00000779451.1	LN:803
@SQ	SN:ENST00000779129.1	LN:523
@SQ	SN:ENST00000779132.1	LN:1117
@SQ	SN:ENST00000779452.1	LN:1686
@SQ	SN:ENST00000779453.1	LN:751
@SQ	SN:ENST00000412772.3	LN:1113
@SQ	SN:ENST00000779138.1	LN:1103
@SQ	SN:ENST00000779141.1	LN:754
@SQ	SN:ENST00000688999.2	LN:1102
@SQ	SN:ENST00000779606.1	LN:874
@SQ	SN:ENST00000692478.2	LN:1153
@SQ	SN:ENST00000780025.1	LN:684
@SQ	SN:ENST00000779926.1	LN:693
@SQ	SN:ENST00000457348.5	LN:2539
@SQ	SN:ENST00000689493.1	LN:1190
@SQ	SN:ENST00000778950.1	LN:1042
@SQ	SN:ENST00000778951.1	LN:777
@SQ	SN:ENST00000688684.1	LN:1041
@SQ	SN:ENST00000778957.1	LN:1203
@SQ	SN:ENST00000290551.5	LN:2729
@SQ	SN:ENST00000365430.1	LN:104
@SQ	SN:ENST00000848196.1	LN:596
@SQ	SN:ENST00000753978.1	LN:530
@SQ	SN:ENST00000354955.5	LN:2943
@SQ	SN:ENST00000647586.1	LN:2690
@SQ	SN:ENST00000381357.4	LN:287
@SQ	SN:ENST00000771307.1	LN:528
@SQ	SN:ENST00000771306.1	LN:965
@SQ	SN:ENST00000605576.1	LN:316
@SQ	SN:ENST00000811287.1	LN:953
@SQ	SN:ENST00000811470.1	LN:768
@SQ	SN:ENST00000343110.3	LN:5769
@SQ	SN:ENST00000448911.2	LN:1315
@SQ	SN:ENST00000715259.1	LN:1346
@SQ	SN:ENST00000367222.7	LN:1434
@SQ	SN:ENST00000760298.1	LN:978
@SQ	SN:ENST00000760074.1	LN:974
@SQ	SN:ENST00000760084.1	LN:447
@SQ	SN:ENST00000760083.1	LN:477
@SQ	SN:ENST00000760073.1	LN:1161
@SQ	SN:ENST00000760080.1	LN:815
@SQ	SN:ENST00000760303.1	LN:1072
@SQ	SN:ENST00000760471.1	LN:425
@SQ	SN:ENST00000826608.1	LN:480
@SQ	SN:ENST00000826610.1	LN:1412
@SQ	SN:ENST00000826611.1	LN:1289
@SQ	SN:ENST00000826616.1	LN:1263
@SQ	SN:ENST00000823969.1	LN:369
@SQ	SN:ENST00000762924.1	LN:735
@SQ	SN:ENST00000762923.1	LN:746
@SQ	SN:ENST00000341360.7	LN:8875
@SQ	SN:ENST00000357681.10	LN:8697
@SQ	SN:ENST00000705901.1	LN:5498
@SQ	SN:ENST00000763149.1	LN:675
@SQ	SN:ENST00000451818.2	LN:792
@SQ	SN:ENST00000725350.1	LN:646
@SQ	SN:ENST00000408716.1	LN:125
@SQ	SN:ENST00000367217.6	LN:4809
@SQ	SN:ENST00000442561.7	LN:3271
@SQ	SN:ENST00000367210.3	LN:5917
@SQ	SN:ENST00000550078.3	LN:11697
@SQ	SN:ENST00000367214.5	LN:3451
@SQ	SN:ENST00000639812.1	LN:11825
@SQ	SN:ENST00000367212.7	LN:3004
@SQ	SN:ENST00000332127.8	LN:5015
@SQ	SN:ENST00000675181.1	LN:99
@SQ	SN:ENST00000432760.2	LN:643
@SQ	SN:ENST00000427282.2	LN:328
@SQ	SN:ENST00000751558.1	LN:425
@SQ	SN:ENST00000414487.7	LN:1560
@SQ	SN:ENST00000367208.1	LN:355
@SQ	SN:ENST00000763127.1	LN:1901
@SQ	SN:ENST00000420409.1	LN:1371
@SQ	SN:ENST00000479457.1	LN:291
@SQ	SN:ENST00000413296.1	LN:527
@SQ	SN:ENST00000745313.1	LN:1756
@SQ	SN:ENST00000702552.1	LN:1247
@SQ	SN:ENST00000745114.1	LN:1380
@SQ	SN:ENST00000427799.1	LN:1028
@SQ	SN:ENST00000745117.1	LN:607
@SQ	SN:ENST00000665939.2	LN:2575
@SQ	SN:ENST00000367204.6	LN:4076
@SQ	SN:ENST00000618875.4	LN:3476
@SQ	SN:ENST00000565388.1	LN:444
@SQ	SN:ENST00000367201.7	LN:2431
@SQ	SN:ENST00000367202.9	LN:2475
@SQ	SN:ENST00000367197.5	LN:843
@SQ	SN:ENST00000433869.1	LN:1126
@SQ	SN:ENST00000654104.1	LN:1532
@SQ	SN:ENST00000272190.9	LN:1462
@SQ	SN:ENST00000638118.1	LN:1488
@SQ	SN:ENST00000440142.2	LN:532
@SQ	SN:ENST00000776542.1	LN:176
@SQ	SN:ENST00000367194.5	LN:714
@SQ	SN:ENST00000308302.4	LN:776
@SQ	SN:ENST00000713653.1	LN:7476
@SQ	SN:ENST00000713654.1	LN:7355
@SQ	SN:ENST00000713655.1	LN:7287
@SQ	SN:ENST00000713656.1	LN:7314
@SQ	SN:ENST00000272203.8	LN:7412
@SQ	SN:ENST00000713657.1	LN:7288
@SQ	SN:ENST00000637508.1	LN:5704
@SQ	SN:ENST00000414478.1	LN:5091
@SQ	SN:ENST00000659404.1	LN:738
@SQ	SN:ENST00000654944.1	LN:1355
@SQ	SN:ENST00000403842.2	LN:483
@SQ	SN:ENST00000776285.1	LN:332
@SQ	SN:ENST00000628516.1	LN:1289
@SQ	SN:ENST00000775932.1	LN:1224
@SQ	SN:ENST00000775927.1	LN:683
@SQ	SN:ENST00000775930.1	LN:665
@SQ	SN:ENST00000433886.1	LN:234
@SQ	SN:ENST00000693720.1	LN:2897
@SQ	SN:ENST00000367188.5	LN:5259
@SQ	SN:ENST00000686928.3	LN:1072
@SQ	SN:ENST00000776060.1	LN:303
@SQ	SN:ENST00000367187.7	LN:7686
@SQ	SN:ENST00000424712.6	LN:7522
@SQ	SN:ENST00000684373.1	LN:7658
@SQ	SN:ENST00000367183.7	LN:9098
@SQ	SN:ENST00000391947.6	LN:10008
@SQ	SN:ENST00000454264.6	LN:9926
@SQ	SN:ENST00000612738.4	LN:9407
@SQ	SN:ENST00000614459.4	LN:9782
@SQ	SN:ENST00000616250.4	LN:9597
@SQ	SN:ENST00000367182.8	LN:10050
@SQ	SN:ENST00000367180.5	LN:547
@SQ	SN:ENST00000507825.3	LN:481
@SQ	SN:ENST00000432698.1	LN:848
@SQ	SN:ENST00000363538.1	LN:109
@SQ	SN:ENST00000756619.1	LN:502
@SQ	SN:ENST00000756712.1	LN:661
@SQ	SN:ENST00000453895.1	LN:683
@SQ	SN:ENST00000367175.1	LN:5036
@SQ	SN:ENST00000367176.7	LN:3211
@SQ	SN:ENST00000367177.4	LN:3468
@SQ	SN:ENST00000444037.1	LN:2219
@SQ	SN:ENST00000435021.1	LN:445
@SQ	SN:ENST00000750528.1	LN:498
@SQ	SN:ENST00000750351.1	LN:746
@SQ	SN:ENST00000750348.1	LN:1460
@SQ	SN:ENST00000750349.1	LN:1386
@SQ	SN:ENST00000516841.1	LN:111
@SQ	SN:ENST00000750529.1	LN:802
@SQ	SN:ENST00000516052.1	LN:116
@SQ	SN:ENST00000670195.1	LN:2491
@SQ	SN:ENST00000339876.11	LN:10336
@SQ	SN:ENST00000680427.1	LN:2489
@SQ	SN:ENST00000403080.5	LN:2462
@SQ	SN:ENST00000513543.6	LN:4180
@SQ	SN:ENST00000430393.7	LN:5628
@SQ	SN:ENST00000404076.5	LN:5728
@SQ	SN:ENST00000539706.6	LN:10152
@SQ	SN:ENST00000401399.5	LN:10205
@SQ	SN:ENST00000452580.2	LN:562
@SQ	SN:ENST00000638378.1	LN:4447
@SQ	SN:ENST00000640428.1	LN:4146
@SQ	SN:ENST00000331830.7	LN:7916
@SQ	SN:ENST00000367167.4	LN:1332
@SQ	SN:ENST00000728635.1	LN:615
@SQ	SN:ENST00000264515.11	LN:4367
@SQ	SN:ENST00000367164.1	LN:4290
@SQ	SN:ENST00000603227.1	LN:784
@SQ	SN:ENST00000825123.1	LN:645
@SQ	SN:ENST00000428506.1	LN:305
@SQ	SN:ENST00000367161.7	LN:7739
@SQ	SN:ENST00000367162.8	LN:8010
@SQ	SN:ENST00000448403.2	LN:552
@SQ	SN:ENST00000358024.8	LN:3968
@SQ	SN:ENST00000545499.5	LN:3339
@SQ	SN:ENST00000726428.1	LN:335
@SQ	SN:ENST00000452599.1	LN:686
@SQ	SN:ENST00000637895.1	LN:1455
@SQ	SN:ENST00000329800.7	LN:2818
@SQ	SN:ENST00000330675.12	LN:2780
@SQ	SN:ENST00000729273.1	LN:624
@SQ	SN:ENST00000367157.6	LN:3391
@SQ	SN:ENST00000367155.8	LN:2970
@SQ	SN:ENST00000539253.5	LN:2931
@SQ	SN:ENST00000367156.7	LN:3177
@SQ	SN:ENST00000460687.5	LN:1022
@SQ	SN:ENST00000432323.1	LN:225
@SQ	SN:ENST00000813438.1	LN:434
@SQ	SN:ENST00000447832.1	LN:2781
@SQ	SN:ENST00000367152.5	LN:741
@SQ	SN:ENST00000367153.9	LN:931
@SQ	SN:ENST00000367154.5	LN:786
@SQ	SN:ENST00000495594.2	LN:637
@SQ	SN:ENST00000367149.6	LN:604
@SQ	SN:ENST00000367151.4	LN:869
@SQ	SN:ENST00000391936.6	LN:727
@SQ	SN:ENST00000626538.2	LN:6454
@SQ	SN:ENST00000629624.3	LN:6306
@SQ	SN:ENST00000629113.2	LN:2204
@SQ	SN:ENST00000362189.3	LN:97
@SQ	SN:ENST00000442318.1	LN:2885
@SQ	SN:ENST00000506784.5	LN:2143
@SQ	SN:ENST00000360066.6	LN:3141
@SQ	SN:ENST00000429964.7	LN:2986
@SQ	SN:ENST00000732930.1	LN:525
@SQ	SN:ENST00000517288.1	LN:84
@SQ	SN:ENST00000367147.9	LN:4058
@SQ	SN:ENST00000489709.5	LN:1136
@SQ	SN:ENST00000536357.2	LN:1841
@SQ	SN:ENST00000384035.1	LN:107
@SQ	SN:ENST00000357992.9	LN:10288
@SQ	SN:ENST00000289703.8	LN:2118
@SQ	SN:ENST00000411645.1	LN:353
@SQ	SN:ENST00000801368.1	LN:968
@SQ	SN:ENST00000367145.4	LN:3391
@SQ	SN:ENST00000768287.1	LN:668
@SQ	SN:ENST00000767940.1	LN:695
@SQ	SN:ENST00000768286.1	LN:738
@SQ	SN:ENST00000619429.1	LN:290
@SQ	SN:ENST00000367142.5	LN:6399
@SQ	SN:ENST00000365074.1	LN:132
@SQ	SN:ENST00000367139.8	LN:3308
@SQ	SN:ENST00000235932.8	LN:1723
@SQ	SN:ENST00000437324.6	LN:1306
@SQ	SN:ENST00000446390.6	LN:1441
@SQ	SN:ENST00000414729.1	LN:1157
@SQ	SN:ENST00000648961.1	LN:1155
@SQ	SN:ENST00000367137.4	LN:5017
@SQ	SN:ENST00000664013.1	LN:1766
@SQ	SN:ENST00000367136.5	LN:2164
@SQ	SN:ENST00000670773.1	LN:3014
@SQ	SN:ENST00000340781.8	LN:4510
@SQ	SN:ENST00000367135.8	LN:4791
@SQ	SN:ENST00000367134.2	LN:4616
@SQ	SN:ENST00000421166.1	LN:230
@SQ	SN:ENST00000617070.5	LN:2870
@SQ	SN:ENST00000617991.4	LN:3014
@SQ	SN:ENST00000623893.1	LN:1851
@SQ	SN:ENST00000776355.1	LN:561
@SQ	SN:ENST00000678498.1	LN:2815
@SQ	SN:ENST00000358184.7	LN:2214
@SQ	SN:ENST00000360218.3	LN:2229
@SQ	SN:ENST00000678712.1	LN:1805
@SQ	SN:ENST00000647075.1	LN:527
@SQ	SN:ENST00000604113.1	LN:446
@SQ	SN:ENST00000585172.2	LN:516
@SQ	SN:ENST00000647316.1	LN:450
@SQ	SN:ENST00000582596.5	LN:1119
@SQ	SN:ENST00000331555.10	LN:1205
@SQ	SN:ENST00000577298.1	LN:492
@SQ	SN:ENST00000516883.1	LN:86
@SQ	SN:ENST00000603378.5	LN:614
@SQ	SN:ENST00000603488.5	LN:727
@SQ	SN:ENST00000582070.3	LN:1145
@SQ	SN:ENST00000367126.5	LN:5026
@SQ	SN:ENST00000425896.1	LN:630
@SQ	SN:ENST00000658867.2	LN:854
@SQ	SN:ENST00000430042.1	LN:390
@SQ	SN:ENST00000428399.1	LN:271
@SQ	SN:ENST00000367128.8	LN:2364
@SQ	SN:ENST00000341209.9	LN:1774
@SQ	SN:ENST00000367129.6	LN:676
@SQ	SN:ENST00000607379.1	LN:1139
@SQ	SN:ENST00000468509.1	LN:629
@SQ	SN:ENST00000573034.8	LN:6884
@SQ	SN:ENST00000419187.6	LN:1477
@SQ	SN:ENST00000605610.5	LN:3212
@SQ	SN:ENST00000624873.3	LN:4705
@SQ	SN:ENST00000739602.1	LN:634
@SQ	SN:ENST00000426884.1	LN:112
@SQ	SN:ENST00000581977.7	LN:3240
@SQ	SN:ENST00000578328.6	LN:2493
@SQ	SN:ENST00000584998.5	LN:2487
@SQ	SN:ENST00000579827.6	LN:678
@SQ	SN:ENST00000622159.1	LN:62
@SQ	SN:ENST00000367119.1	LN:2096
@SQ	SN:ENST00000562504.1	LN:509
@SQ	SN:ENST00000810180.1	LN:950
@SQ	SN:ENST00000810181.1	LN:535
@SQ	SN:ENST00000579436.7	LN:3799
@SQ	SN:ENST00000580449.5	LN:1932
@SQ	SN:ENST00000581503.6	LN:5586
@SQ	SN:ENST00000636182.1	LN:3427
@SQ	SN:ENST00000428027.1	LN:792
@SQ	SN:ENST00000624347.1	LN:3135
@SQ	SN:ENST00000577571.5	LN:3496
@SQ	SN:ENST00000367114.7	LN:1633
@SQ	SN:ENST00000271764.7	LN:2011
@SQ	SN:ENST00000425161.2	LN:951
@SQ	SN:ENST00000669393.2	LN:965
@SQ	SN:ENST00000367109.8	LN:8128
@SQ	SN:ENST00000367108.7	LN:2218
@SQ	SN:ENST00000649163.1	LN:2183
@SQ	SN:ENST00000367106.1	LN:2329
@SQ	SN:ENST00000790411.1	LN:504
@SQ	SN:ENST00000790611.1	LN:634
@SQ	SN:ENST00000367103.4	LN:3091
@SQ	SN:ENST00000294981.8	LN:2171
@SQ	SN:ENST00000451736.1	LN:433
@SQ	SN:ENST00000362479.1	LN:113
@SQ	SN:ENST00000423557.1	LN:1630
@SQ	SN:ENST00000471071.2	LN:978
@SQ	SN:ENST00000659642.2	LN:2273
@SQ	SN:ENST00000659065.2	LN:1302
@SQ	SN:ENST00000664374.2	LN:1172
@SQ	SN:ENST00000656872.2	LN:1106
@SQ	SN:ENST00000659997.3	LN:1347
@SQ	SN:ENST00000270218.10	LN:1473
@SQ	SN:ENST00000340758.7	LN:931
@SQ	SN:ENST00000367098.6	LN:1284
@SQ	SN:ENST00000367096.7	LN:925
@SQ	SN:ENST00000391930.3	LN:1153
@SQ	SN:ENST00000830174.1	LN:685
@SQ	SN:ENST00000391929.7	LN:1320
@SQ	SN:ENST00000294984.7	LN:1976
@SQ	SN:ENST00000611909.4	LN:1621
@SQ	SN:ENST00000367093.3	LN:1819
@SQ	SN:ENST00000367091.8	LN:2962
@SQ	SN:ENST00000442471.4	LN:1441
@SQ	SN:ENST00000628511.2	LN:1055
@SQ	SN:ENST00000604222.1	LN:466
@SQ	SN:ENST00000446057.1	LN:611
@SQ	SN:ENST00000356495.5	LN:4275
@SQ	SN:ENST00000324852.9	LN:2618
@SQ	SN:ENST00000400962.8	LN:1981
@SQ	SN:ENST00000450945.3	LN:1557
@SQ	SN:ENST00000359470.6	LN:5501
@SQ	SN:ENST00000461135.2	LN:3142
@SQ	SN:ENST00000315927.9	LN:6396
@SQ	SN:ENST00000367084.1	LN:6291
@SQ	SN:ENST00000367080.8	LN:7073
@SQ	SN:ENST00000367079.3	LN:3494
@SQ	SN:ENST00000367078.8	LN:960
@SQ	SN:ENST00000243611.9	LN:1117
@SQ	SN:ENST00000367076.7	LN:1113
@SQ	SN:ENST00000391923.1	LN:949
@SQ	SN:ENST00000367070.8	LN:2272
@SQ	SN:ENST00000619568.1	LN:477
@SQ	SN:ENST00000740658.1	LN:719
@SQ	SN:ENST00000740659.1	LN:454
@SQ	SN:ENST00000423510.2	LN:77
@SQ	SN:ENST00000740764.1	LN:1630
@SQ	SN:ENST00000740766.1	LN:1783
@SQ	SN:ENST00000415474.1	LN:1893
@SQ	SN:ENST00000740770.1	LN:1071
@SQ	SN:ENST00000740762.1	LN:1025
@SQ	SN:ENST00000428434.1	LN:478
@SQ	SN:ENST00000634239.1	LN:1140
@SQ	SN:ENST00000695823.1	LN:1995
@SQ	SN:ENST00000695824.1	LN:2651
@SQ	SN:ENST00000695826.1	LN:1663
@SQ	SN:ENST00000367063.6	LN:1691
@SQ	SN:ENST00000695828.1	LN:1414
@SQ	SN:ENST00000391921.9	LN:1180
@SQ	SN:ENST00000645323.1	LN:2110
@SQ	SN:ENST00000367064.9	LN:2590
@SQ	SN:ENST00000314754.12	LN:2220
@SQ	SN:ENST00000644836.1	LN:1523
@SQ	SN:ENST00000635698.1	LN:479
@SQ	SN:ENST00000837848.1	LN:475
@SQ	SN:ENST00000758269.1	LN:515
@SQ	SN:ENST00000758268.1	LN:721
@SQ	SN:ENST00000367058.7	LN:4063
@SQ	SN:ENST00000367059.3	LN:3877
@SQ	SN:ENST00000367057.8	LN:4139
@SQ	SN:ENST00000699620.1	LN:4007
@SQ	SN:ENST00000809562.1	LN:727
@SQ	SN:ENST00000400960.7	LN:8597
@SQ	SN:ENST00000367049.9	LN:9937
@SQ	SN:ENST00000367051.6	LN:6948
@SQ	SN:ENST00000367052.6	LN:6948
@SQ	SN:ENST00000367053.6	LN:6948
@SQ	SN:ENST00000741519.1	LN:418
@SQ	SN:ENST00000439443.1	LN:682
@SQ	SN:ENST00000623503.1	LN:666
@SQ	SN:ENST00000735999.1	LN:1134
@SQ	SN:ENST00000508064.7	LN:1829
@SQ	SN:ENST00000441364.1	LN:763
@SQ	SN:ENST00000824749.1	LN:462
@SQ	SN:ENST00000442572.1	LN:689
@SQ	SN:ENST00000830828.1	LN:981
@SQ	SN:ENST00000830830.1	LN:1102
@SQ	SN:ENST00000618635.1	LN:84
@SQ	SN:ENST00000646129.1	LN:556
@SQ	SN:ENST00000695777.1	LN:3169
@SQ	SN:ENST00000695780.1	LN:2867
@SQ	SN:ENST00000695782.1	LN:3080
@SQ	SN:ENST00000367042.6	LN:3320
@SQ	SN:ENST00000322875.8	LN:3278
@SQ	SN:ENST00000322918.9	LN:3124
@SQ	SN:ENST00000354848.5	LN:3233
@SQ	SN:ENST00000357714.5	LN:3188
@SQ	SN:ENST00000358170.6	LN:3371
@SQ	SN:ENST00000367041.5	LN:3281
@SQ	SN:ENST00000367047.5	LN:3089
@SQ	SN:ENST00000360212.6	LN:3081
@SQ	SN:ENST00000480003.5	LN:1258
@SQ	SN:ENST00000710901.1	LN:3001
@SQ	SN:ENST00000710903.1	LN:3065
@SQ	SN:ENST00000710904.1	LN:1869
@SQ	SN:ENST00000435216.1	LN:680
@SQ	SN:ENST00000710905.2	LN:1725
@SQ	SN:ENST00000385231.3	LN:88
@SQ	SN:ENST00000385055.3	LN:81
@SQ	SN:ENST00000830639.1	LN:1365
@SQ	SN:ENST00000830640.1	LN:950
@SQ	SN:ENST00000830642.1	LN:944
@SQ	SN:ENST00000830643.1	LN:1271
@SQ	SN:ENST00000608023.7	LN:1261
@SQ	SN:ENST00000637970.1	LN:1170
@SQ	SN:ENST00000831873.1	LN:687
@SQ	SN:ENST00000652846.1	LN:1116
@SQ	SN:ENST00000831877.1	LN:763
@SQ	SN:ENST00000487977.2	LN:3222
@SQ	SN:ENST00000655169.1	LN:2017
@SQ	SN:ENST00000832126.1	LN:563
@SQ	SN:ENST00000685957.3	LN:937
@SQ	SN:ENST00000831769.1	LN:320
@SQ	SN:ENST00000831767.1	LN:1228
@SQ	SN:ENST00000831768.1	LN:1457
@SQ	SN:ENST00000830663.1	LN:1918
@SQ	SN:ENST00000831991.1	LN:557
@SQ	SN:ENST00000831018.1	LN:399
@SQ	SN:ENST00000657366.1	LN:881
@SQ	SN:ENST00000310833.12	LN:7969
@SQ	SN:ENST00000367036.7	LN:2538
@SQ	SN:ENST00000356522.4	LN:2874
@SQ	SN:ENST00000648286.1	LN:1950
@SQ	SN:ENST00000743444.1	LN:425
@SQ	SN:ENST00000742951.1	LN:909
@SQ	SN:ENST00000638446.1	LN:7440
@SQ	SN:ENST00000743330.1	LN:874
@SQ	SN:ENST00000367033.4	LN:11508
@SQ	SN:ENST00000668227.1	LN:855
@SQ	SN:ENST00000762799.1	LN:353
@SQ	SN:ENST00000798832.1	LN:1030
@SQ	SN:ENST00000798437.1	LN:742
@SQ	SN:ENST00000798848.1	LN:618
@SQ	SN:ENST00000798837.1	LN:883
@SQ	SN:ENST00000798842.1	LN:1011
@SQ	SN:ENST00000798840.1	LN:1397
@SQ	SN:ENST00000798836.1	LN:868
@SQ	SN:ENST00000427435.1	LN:87
@SQ	SN:ENST00000798438.1	LN:2334
@SQ	SN:ENST00000798440.1	LN:1147
@SQ	SN:ENST00000652300.1	LN:3110
@SQ	SN:ENST00000798443.1	LN:883
@SQ	SN:ENST00000798624.1	LN:622
@SQ	SN:ENST00000798625.1	LN:1115
@SQ	SN:ENST00000846587.1	LN:1098
@SQ	SN:ENST00000846590.1	LN:677
@SQ	SN:ENST00000846591.1	LN:485
@SQ	SN:ENST00000568112.2	LN:2399
@SQ	SN:ENST00000567538.2	LN:565
@SQ	SN:ENST00000783296.1	LN:513
@SQ	SN:ENST00000783297.1	LN:683
@SQ	SN:ENST00000419030.1	LN:330
@SQ	SN:ENST00000415754.2	LN:550
@SQ	SN:ENST00000661534.1	LN:1329
@SQ	SN:ENST00000790378.1	LN:612
@SQ	SN:ENST00000718977.1	LN:376
@SQ	SN:ENST00000718979.1	LN:398
@SQ	SN:ENST00000453569.2	LN:626
@SQ	SN:ENST00000821643.1	LN:515
@SQ	SN:ENST00000611365.1	LN:139
@SQ	SN:ENST00000668810.2	LN:2667
@SQ	SN:ENST00000807996.1	LN:214
@SQ	SN:ENST00000661953.2	LN:1022
@SQ	SN:ENST00000654974.1	LN:1784
@SQ	SN:ENST00000804679.1	LN:762
@SQ	SN:ENST00000665387.1	LN:1053
@SQ	SN:ENST00000431570.1	LN:362
@SQ	SN:ENST00000429208.1	LN:1224
@SQ	SN:ENST00000433580.1	LN:426
@SQ	SN:ENST00000807999.1	LN:692
@SQ	SN:ENST00000658311.2	LN:565
@SQ	SN:ENST00000665245.1	LN:654
@SQ	SN:ENST00000771333.1	LN:695
@SQ	SN:ENST00000443636.1	LN:727
@SQ	SN:ENST00000657739.1	LN:1444
@SQ	SN:ENST00000655463.1	LN:1213
@SQ	SN:ENST00000805869.1	LN:805
@SQ	SN:ENST00000831765.1	LN:1499
@SQ	SN:ENST00000830959.1	LN:504
@SQ	SN:ENST00000830930.1	LN:958
@SQ	SN:ENST00000830932.1	LN:799
@SQ	SN:ENST00000830935.1	LN:772
@SQ	SN:ENST00000830933.1	LN:650
@SQ	SN:ENST00000830936.1	LN:886
@SQ	SN:ENST00000830934.1	LN:684
@SQ	SN:ENST00000830941.1	LN:1159
@SQ	SN:ENST00000429156.7	LN:1010
@SQ	SN:ENST00000830966.1	LN:737
@SQ	SN:ENST00000830961.1	LN:774
@SQ	SN:ENST00000830947.1	LN:982
@SQ	SN:ENST00000830944.1	LN:1017
@SQ	SN:ENST00000431096.7	LN:943
@SQ	SN:ENST00000691439.2	LN:1237
@SQ	SN:ENST00000366437.8	LN:897
@SQ	SN:ENST00000670788.2	LN:1096
@SQ	SN:ENST00000830967.1	LN:643
@SQ	SN:ENST00000830952.1	LN:1112
@SQ	SN:ENST00000830954.1	LN:1351
@SQ	SN:ENST00000830940.1	LN:697
@SQ	SN:ENST00000830937.1	LN:839
@SQ	SN:ENST00000830955.1	LN:975
@SQ	SN:ENST00000830956.1	LN:1053
@SQ	SN:ENST00000660261.1	LN:1144
@SQ	SN:ENST00000830957.1	LN:1087
@SQ	SN:ENST00000603283.5	LN:455
@SQ	SN:ENST00000384891.1	LN:110
@SQ	SN:ENST00000782099.1	LN:1254
@SQ	SN:ENST00000424696.6	LN:863
@SQ	SN:ENST00000453331.1	LN:641
@SQ	SN:ENST00000782102.1	LN:578
@SQ	SN:ENST00000782207.1	LN:583
@SQ	SN:ENST00000361322.3	LN:2456
@SQ	SN:ENST00000651530.1	LN:3089
@SQ	SN:ENST00000009105.5	LN:2612
@SQ	SN:ENST00000356082.9	LN:4014
@SQ	SN:ENST00000391911.5	LN:4305
@SQ	SN:ENST00000367030.7	LN:3931
@SQ	SN:ENST00000583107.1	LN:67
@SQ	SN:ENST00000776330.1	LN:1645
@SQ	SN:ENST00000774903.1	LN:603
@SQ	SN:ENST00000774905.1	LN:518
@SQ	SN:ENST00000774904.1	LN:644
@SQ	SN:ENST00000774906.1	LN:441
@SQ	SN:ENST00000441672.2	LN:638
@SQ	SN:ENST00000774911.1	LN:1157
@SQ	SN:ENST00000367029.5	LN:876
@SQ	SN:ENST00000367028.6	LN:1461
@SQ	SN:ENST00000367027.5	LN:1384
@SQ	SN:ENST00000774907.1	LN:1046
@SQ	SN:ENST00000429195.1	LN:842
@SQ	SN:ENST00000400959.7	LN:1854
@SQ	SN:ENST00000367025.8	LN:2234
@SQ	SN:ENST00000367026.7	LN:2058
@SQ	SN:ENST00000367024.5	LN:2331
@SQ	SN:ENST00000367023.5	LN:1065
@SQ	SN:ENST00000477431.1	LN:791
@SQ	SN:ENST00000294811.2	LN:4684
@SQ	SN:ENST00000696133.1	LN:5789
@SQ	SN:ENST00000367021.8	LN:4478
@SQ	SN:ENST00000542854.5	LN:4256
@SQ	SN:ENST00000491415.7	LN:8481
@SQ	SN:ENST00000776217.1	LN:547
@SQ	SN:ENST00000537238.5	LN:5208
@SQ	SN:ENST00000637265.1	LN:13567
@SQ	SN:ENST00000367019.6	LN:12046
@SQ	SN:ENST00000699295.1	LN:5288
@SQ	SN:ENST00000472886.5	LN:2966
@SQ	SN:ENST00000367015.5	LN:5094
@SQ	SN:ENST00000662450.1	LN:1995
@SQ	SN:ENST00000764413.1	LN:318
@SQ	SN:ENST00000794952.1	LN:620
@SQ	SN:ENST00000475406.6	LN:599
@SQ	SN:ENST00000848823.1	LN:782
@SQ	SN:ENST00000703020.1	LN:639
@SQ	SN:ENST00000437764.5	LN:726
@SQ	SN:ENST00000848822.1	LN:571
@SQ	SN:ENST00000367012.4	LN:5222
@SQ	SN:ENST00000442505.2	LN:1124
@SQ	SN:ENST00000754540.1	LN:1069
@SQ	SN:ENST00000754541.1	LN:578
@SQ	SN:ENST00000754542.1	LN:398
@SQ	SN:ENST00000754550.1	LN:730
@SQ	SN:ENST00000451327.2	LN:857
@SQ	SN:ENST00000760473.1	LN:390
@SQ	SN:ENST00000760472.1	LN:451
@SQ	SN:ENST00000760550.1	LN:520
@SQ	SN:ENST00000413764.6	LN:3575
@SQ	SN:ENST00000541565.5	LN:3164
@SQ	SN:ENST00000847566.1	LN:365
@SQ	SN:ENST00000261458.8	LN:3639
@SQ	SN:ENST00000537898.5	LN:3446
@SQ	SN:ENST00000545154.5	LN:3507
@SQ	SN:ENST00000367010.5	LN:3626
@SQ	SN:ENST00000670026.1	LN:2483
@SQ	SN:ENST00000545781.2	LN:2864
@SQ	SN:ENST00000790582.1	LN:139
@SQ	SN:ENST00000364102.1	LN:114
@SQ	SN:ENST00000653429.1	LN:1477
@SQ	SN:ENST00000367009.2	LN:2714
@SQ	SN:ENST00000605288.1	LN:668
@SQ	SN:ENST00000730548.1	LN:744
@SQ	SN:ENST00000367007.5	LN:3445
@SQ	SN:ENST00000638498.1	LN:3479
@SQ	SN:ENST00000271751.10	LN:8140
@SQ	SN:ENST00000625140.1	LN:3618
@SQ	SN:ENST00000639952.1	LN:8075
@SQ	SN:ENST00000640044.1	LN:1818
@SQ	SN:ENST00000640566.1	LN:1365
@SQ	SN:ENST00000639602.1	LN:4455
@SQ	SN:ENST00000638983.1	LN:4184
@SQ	SN:ENST00000455509.1	LN:3109
@SQ	SN:ENST00000638880.1	LN:536
@SQ	SN:ENST00000438597.2	LN:730
@SQ	SN:ENST00000638931.1	LN:2006
@SQ	SN:ENST00000427600.2	LN:362
@SQ	SN:ENST00000431591.2	LN:659
@SQ	SN:ENST00000747111.1	LN:974
@SQ	SN:ENST00000367006.8	LN:2525
@SQ	SN:ENST00000419091.7	LN:4474
@SQ	SN:ENST00000452621.6	LN:1827
@SQ	SN:ENST00000367005.8	LN:4246
@SQ	SN:ENST00000728480.1	LN:2117
@SQ	SN:ENST00000336184.6	LN:3972
@SQ	SN:ENST00000261464.10	LN:3976
@SQ	SN:ENST00000367004.3	LN:1827
@SQ	SN:ENST00000818735.1	LN:453
@SQ	SN:ENST00000818738.1	LN:578
@SQ	SN:ENST00000818739.1	LN:564
@SQ	SN:ENST00000818742.1	LN:836
@SQ	SN:ENST00000818741.1	LN:588
@SQ	SN:ENST00000423222.7	LN:3584
@SQ	SN:ENST00000664255.2	LN:1672
@SQ	SN:ENST00000661331.1	LN:1811
@SQ	SN:ENST00000667464.1	LN:819
@SQ	SN:ENST00000818501.1	LN:918
@SQ	SN:ENST00000659698.1	LN:948
@SQ	SN:ENST00000654903.1	LN:932
@SQ	SN:ENST00000441817.2	LN:834
@SQ	SN:ENST00000457786.1	LN:533
@SQ	SN:ENST00000367002.5	LN:3511
@SQ	SN:ENST00000680073.1	LN:3508
@SQ	SN:ENST00000417794.1	LN:491
@SQ	SN:ENST00000772156.1	LN:891
@SQ	SN:ENST00000367001.5	LN:5893
@SQ	SN:ENST00000727481.1	LN:370
@SQ	SN:ENST00000567907.1	LN:711
@SQ	SN:ENST00000798896.1	LN:712
@SQ	SN:ENST00000798903.1	LN:2391
@SQ	SN:ENST00000722620.1	LN:834
@SQ	SN:ENST00000722621.1	LN:878
@SQ	SN:ENST00000664125.1	LN:1021
@SQ	SN:ENST00000430123.2	LN:931
@SQ	SN:ENST00000667263.1	LN:1173
@SQ	SN:ENST00000666922.1	LN:950
@SQ	SN:ENST00000722508.1	LN:931
@SQ	SN:ENST00000540251.5	LN:1318
@SQ	SN:ENST00000438304.1	LN:1089
@SQ	SN:ENST00000366999.9	LN:2134
@SQ	SN:ENST00000366998.4	LN:1865
@SQ	SN:ENST00000415202.1	LN:755
@SQ	SN:ENST00000832134.1	LN:602
@SQ	SN:ENST00000832132.1	LN:818
@SQ	SN:ENST00000421933.1	LN:1846
@SQ	SN:ENST00000443174.2	LN:460
@SQ	SN:ENST00000458662.1	LN:174
@SQ	SN:ENST00000723442.1	LN:593
@SQ	SN:ENST00000834205.1	LN:508
@SQ	SN:ENST00000843315.1	LN:517
@SQ	SN:ENST00000366997.9	LN:7773
@SQ	SN:ENST00000366996.1	LN:2035
@SQ	SN:ENST00000485522.3	LN:296
@SQ	SN:ENST00000390903.1	LN:88
@SQ	SN:ENST00000799866.1	LN:945
@SQ	SN:ENST00000446560.2	LN:696
@SQ	SN:ENST00000799863.1	LN:914
@SQ	SN:ENST00000827588.1	LN:367
@SQ	SN:ENST00000416056.2	LN:386
@SQ	SN:ENST00000366994.8	LN:4430
@SQ	SN:ENST00000366993.7	LN:3422
@SQ	SN:ENST00000366992.7	LN:3380
@SQ	SN:ENST00000440600.6	LN:3136
@SQ	SN:ENST00000390885.1	LN:122
@SQ	SN:ENST00000542077.5	LN:4471
@SQ	SN:ENST00000366991.5	LN:4409
@SQ	SN:ENST00000401418.2	LN:483
@SQ	SN:ENST00000577243.1	LN:73
@SQ	SN:ENST00000517070.1	LN:156
@SQ	SN:ENST00000444750.1	LN:510
@SQ	SN:ENST00000685933.2	LN:781
@SQ	SN:ENST00000771330.1	LN:407
@SQ	SN:ENST00000771311.1	LN:1640
@SQ	SN:ENST00000771316.1	LN:758
@SQ	SN:ENST00000771504.1	LN:716
@SQ	SN:ENST00000771317.1	LN:1241
@SQ	SN:ENST00000771321.1	LN:678
@SQ	SN:ENST00000667543.1	LN:780
@SQ	SN:ENST00000771312.1	LN:548
@SQ	SN:ENST00000771315.1	LN:846
@SQ	SN:ENST00000261461.7	LN:3245
@SQ	SN:ENST00000446847.1	LN:650
@SQ	SN:ENST00000442146.1	LN:387
@SQ	SN:ENST00000537030.3	LN:1719
@SQ	SN:ENST00000416139.1	LN:468
@SQ	SN:ENST00000364674.1	LN:135
@SQ	SN:ENST00000447949.1	LN:496
@SQ	SN:ENST00000261455.9	LN:2469
@SQ	SN:ENST00000535273.2	LN:2119
@SQ	SN:ENST00000807368.1	LN:705
@SQ	SN:ENST00000666901.2	LN:2055
@SQ	SN:ENST00000366988.5	LN:916
@SQ	SN:ENST00000850339.1	LN:1297
@SQ	SN:ENST00000850338.1	LN:1302
@SQ	SN:ENST00000850336.1	LN:1375
@SQ	SN:ENST00000439570.3	LN:664
@SQ	SN:ENST00000850341.1	LN:789
@SQ	SN:ENST00000850335.1	LN:660
@SQ	SN:ENST00000850345.1	LN:1067
@SQ	SN:ENST00000850340.1	LN:592
@SQ	SN:ENST00000423842.2	LN:1151
@SQ	SN:ENST00000651527.1	LN:1112
@SQ	SN:ENST00000850286.1	LN:682
@SQ	SN:ENST00000850279.1	LN:1000
@SQ	SN:ENST00000850278.1	LN:723
@SQ	SN:ENST00000850282.1	LN:546
@SQ	SN:ENST00000850281.1	LN:787
@SQ	SN:ENST00000850277.1	LN:859
@SQ	SN:ENST00000564287.4	LN:3933
@SQ	SN:ENST00000850146.1	LN:1105
@SQ	SN:ENST00000850145.1	LN:1520
@SQ	SN:ENST00000669720.1	LN:1571
@SQ	SN:ENST00000366987.6	LN:1917
@SQ	SN:ENST00000850462.1	LN:311
@SQ	SN:ENST00000341491.9	LN:1940
@SQ	SN:ENST00000336937.8	LN:482
@SQ	SN:ENST00000366983.5	LN:858
@SQ	SN:ENST00000613104.1	LN:581
@SQ	SN:ENST00000427949.1	LN:2225
@SQ	SN:ENST00000294829.5	LN:2302
@SQ	SN:ENST00000824119.1	LN:896
@SQ	SN:ENST00000824129.1	LN:1423
@SQ	SN:ENST00000824123.1	LN:1781
@SQ	SN:ENST00000456479.1	LN:460
@SQ	SN:ENST00000653931.1	LN:1388
@SQ	SN:ENST00000824316.1	LN:879
@SQ	SN:ENST00000824520.1	LN:773
@SQ	SN:ENST00000243440.2	LN:836
@SQ	SN:ENST00000824617.1	LN:722
@SQ	SN:ENST00000366978.5	LN:1344
@SQ	SN:ENST00000366977.8	LN:13115
@SQ	SN:ENST00000366976.3	LN:722
@SQ	SN:ENST00000626725.1	LN:790
@SQ	SN:ENST00000532324.5	LN:1381
@SQ	SN:ENST00000530441.5	LN:492
@SQ	SN:ENST00000526641.5	LN:1073
@SQ	SN:ENST00000531963.5	LN:1291
@SQ	SN:ENST00000366973.8	LN:2321
@SQ	SN:ENST00000366974.9	LN:2527
@SQ	SN:ENST00000526997.5	LN:794
@SQ	SN:ENST00000449334.2	LN:479
@SQ	SN:ENST00000332912.3	LN:506
@SQ	SN:ENST00000356684.9	LN:2597
@SQ	SN:ENST00000432247.1	LN:147
@SQ	SN:ENST00000422630.1	LN:192
@SQ	SN:ENST00000651970.2	LN:1826
@SQ	SN:ENST00000426161.9	LN:1192
@SQ	SN:ENST00000366971.9	LN:5919
@SQ	SN:ENST00000782180.1	LN:587
@SQ	SN:ENST00000782182.1	LN:501
@SQ	SN:ENST00000782179.1	LN:457
@SQ	SN:ENST00000782183.1	LN:426
@SQ	SN:ENST00000632866.2	LN:942
@SQ	SN:ENST00000731039.1	LN:1128
@SQ	SN:ENST00000815954.1	LN:305
@SQ	SN:ENST00000366966.6	LN:1369
@SQ	SN:ENST00000517399.3	LN:4473
@SQ	SN:ENST00000366968.8	LN:4224
@SQ	SN:ENST00000366964.7	LN:2960
@SQ	SN:ENST00000366965.6	LN:3572
@SQ	SN:ENST00000366967.6	LN:1206
@SQ	SN:ENST00000360506.6	LN:4323
@SQ	SN:ENST00000366962.8	LN:4690
@SQ	SN:ENST00000535388.2	LN:2517
@SQ	SN:ENST00000543354.5	LN:4082
@SQ	SN:ENST00000543470.5	LN:4227
@SQ	SN:ENST00000614059.4	LN:4188
@SQ	SN:ENST00000615329.4	LN:4022
@SQ	SN:ENST00000366960.8	LN:5505
@SQ	SN:ENST00000366959.4	LN:5454
@SQ	SN:ENST00000772327.1	LN:845
@SQ	SN:ENST00000765481.1	LN:594
@SQ	SN:ENST00000788967.1	LN:1193
@SQ	SN:ENST00000788989.1	LN:939
@SQ	SN:ENST00000788979.1	LN:1302
@SQ	SN:ENST00000484151.1	LN:370
@SQ	SN:ENST00000789444.1	LN:1227
@SQ	SN:ENST00000789587.1	LN:1039
@SQ	SN:ENST00000788962.1	LN:1150
@SQ	SN:ENST00000788947.1	LN:1503
@SQ	SN:ENST00000788972.1	LN:1242
@SQ	SN:ENST00000788960.1	LN:1105
@SQ	SN:ENST00000788976.1	LN:1087
@SQ	SN:ENST00000788956.1	LN:1604
@SQ	SN:ENST00000788946.1	LN:1676
@SQ	SN:ENST00000788945.1	LN:2095
@SQ	SN:ENST00000788951.1	LN:1219
@SQ	SN:ENST00000789307.1	LN:460
@SQ	SN:ENST00000789309.1	LN:1348
@SQ	SN:ENST00000789714.1	LN:1275
@SQ	SN:ENST00000433082.6	LN:5266
@SQ	SN:ENST00000653715.1	LN:5140
@SQ	SN:ENST00000659552.1	LN:3090
@SQ	SN:ENST00000658271.1	LN:1206
@SQ	SN:ENST00000413560.5	LN:496
@SQ	SN:ENST00000615085.3	LN:673
@SQ	SN:ENST00000601335.5	LN:691
@SQ	SN:ENST00000630355.2	LN:599
@SQ	SN:ENST00000601854.5	LN:632
@SQ	SN:ENST00000626109.1	LN:1906
@SQ	SN:ENST00000628896.2	LN:711
@SQ	SN:ENST00000702695.1	LN:794
@SQ	SN:ENST00000451396.2	LN:476
@SQ	SN:ENST00000610094.1	LN:791
@SQ	SN:ENST00000598091.1	LN:720
@SQ	SN:ENST00000789912.1	LN:297
@SQ	SN:ENST00000610409.1	LN:2627
@SQ	SN:ENST00000366958.9	LN:8468
@SQ	SN:ENST00000435016.2	LN:3075
@SQ	SN:ENST00000607258.2	LN:2011
@SQ	SN:ENST00000729803.1	LN:1758
@SQ	SN:ENST00000637598.1	LN:2074
@SQ	SN:ENST00000802603.1	LN:482
@SQ	SN:ENST00000722830.1	LN:795
@SQ	SN:ENST00000723060.1	LN:984
@SQ	SN:ENST00000723222.1	LN:1451
@SQ	SN:ENST00000722832.1	LN:1404
@SQ	SN:ENST00000722834.1	LN:974
@SQ	SN:ENST00000722835.1	LN:915
@SQ	SN:ENST00000810373.1	LN:1597
@SQ	SN:ENST00000366957.10	LN:1745
@SQ	SN:ENST00000443622.1	LN:518
@SQ	SN:ENST00000366956.10	LN:13360
@SQ	SN:ENST00000543945.5	LN:3842
@SQ	SN:ENST00000432577.1	LN:575
@SQ	SN:ENST00000425245.1	LN:1273
@SQ	SN:ENST00000706765.1	LN:10100
@SQ	SN:ENST00000366955.8	LN:10290
@SQ	SN:ENST00000819408.1	LN:1084
@SQ	SN:ENST00000819407.1	LN:1184
@SQ	SN:ENST00000503096.1	LN:1137
@SQ	SN:ENST00000436983.2	LN:439
@SQ	SN:ENST00000328713.5	LN:983
@SQ	SN:ENST00000456086.1	LN:418
@SQ	SN:ENST00000658732.1	LN:2181
@SQ	SN:ENST00000782850.1	LN:719
@SQ	SN:ENST00000391895.6	LN:1410
@SQ	SN:ENST00000444842.7	LN:3875
@SQ	SN:ENST00000391894.6	LN:1491
@SQ	SN:ENST00000721582.1	LN:939
@SQ	SN:ENST00000416715.1	LN:891
@SQ	SN:ENST00000806312.1	LN:743
@SQ	SN:ENST00000806420.1	LN:467
@SQ	SN:ENST00000743664.1	LN:922
@SQ	SN:ENST00000259154.9	LN:4019
@SQ	SN:ENST00000307340.8	LN:18938
@SQ	SN:ENST00000674083.1	LN:19010
@SQ	SN:ENST00000365628.1	LN:92
@SQ	SN:ENST00000414995.1	LN:800
@SQ	SN:ENST00000822162.1	LN:633
@SQ	SN:ENST00000446411.6	LN:472
@SQ	SN:ENST00000430890.5	LN:391
@SQ	SN:ENST00000442606.1	LN:390
@SQ	SN:ENST00000366942.3	LN:6320
@SQ	SN:ENST00000420867.1	LN:699
@SQ	SN:ENST00000747931.1	LN:609
@SQ	SN:ENST00000414228.1	LN:192
@SQ	SN:ENST00000616180.4	LN:5194
@SQ	SN:ENST00000391890.7	LN:5542
@SQ	SN:ENST00000361525.7	LN:5363
@SQ	SN:ENST00000408911.8	LN:5195
@SQ	SN:ENST00000366940.6	LN:5314
@SQ	SN:ENST00000366937.5	LN:5365
@SQ	SN:ENST00000360012.7	LN:5431
@SQ	SN:ENST00000361395.6	LN:5216
@SQ	SN:ENST00000366938.6	LN:5274
@SQ	SN:ENST00000359162.6	LN:5197
@SQ	SN:ENST00000493603.5	LN:5304
@SQ	SN:ENST00000673908.1	LN:5138
@SQ	SN:ENST00000463665.5	LN:3359
@SQ	SN:ENST00000487276.5	LN:3015
@SQ	SN:ENST00000493748.5	LN:2074
@SQ	SN:ENST00000849580.1	LN:334
@SQ	SN:ENST00000746344.1	LN:615
@SQ	SN:ENST00000770130.1	LN:594
@SQ	SN:ENST00000770319.1	LN:772
@SQ	SN:ENST00000747750.1	LN:866
@SQ	SN:ENST00000366935.8	LN:5859
@SQ	SN:ENST00000366934.3	LN:3218
@SQ	SN:ENST00000366933.5	LN:5798
@SQ	SN:ENST00000849447.1	LN:484
@SQ	SN:ENST00000849067.1	LN:747
@SQ	SN:ENST00000848869.1	LN:1387
@SQ	SN:ENST00000376781.2	LN:231
@SQ	SN:ENST00000849288.1	LN:391
@SQ	SN:ENST00000431637.2	LN:1584
@SQ	SN:ENST00000849211.1	LN:567
@SQ	SN:ENST00000420347.1	LN:215
@SQ	SN:ENST00000848870.1	LN:1662
@SQ	SN:ENST00000456026.1	LN:1728
@SQ	SN:ENST00000364623.1	LN:158
@SQ	SN:ENST00000770326.1	LN:583
@SQ	SN:ENST00000770328.1	LN:1007
@SQ	SN:ENST00000770332.1	LN:1112
@SQ	SN:ENST00000770340.1	LN:1085
@SQ	SN:ENST00000366932.4	LN:7765
@SQ	SN:ENST00000434965.1	LN:711
@SQ	SN:ENST00000444678.1	LN:216
@SQ	SN:ENST00000691401.2	LN:1610
@SQ	SN:ENST00000689961.3	LN:971
@SQ	SN:ENST00000774599.1	LN:591
@SQ	SN:ENST00000774603.1	LN:615
@SQ	SN:ENST00000366930.9	LN:5868
@SQ	SN:ENST00000366929.4	LN:5053
@SQ	SN:ENST00000625474.1	LN:1371
@SQ	SN:ENST00000746063.1	LN:865
@SQ	SN:ENST00000746062.1	LN:1005
@SQ	SN:ENST00000746065.1	LN:722
@SQ	SN:ENST00000746066.1	LN:1052
@SQ	SN:ENST00000391308.2	LN:210
@SQ	SN:ENST00000824723.1	LN:771
@SQ	SN:ENST00000747755.1	LN:1477
@SQ	SN:ENST00000747756.1	LN:1101
@SQ	SN:ENST00000747758.1	LN:829
@SQ	SN:ENST00000811523.1	LN:533
@SQ	SN:ENST00000397383.2	LN:1051
@SQ	SN:ENST00000811048.1	LN:2571
@SQ	SN:ENST00000655362.1	LN:797
@SQ	SN:ENST00000811754.1	LN:778
@SQ	SN:ENST00000811049.1	LN:1263
@SQ	SN:ENST00000811066.1	LN:1391
@SQ	SN:ENST00000811069.1	LN:1648
@SQ	SN:ENST00000811070.1	LN:1345
@SQ	SN:ENST00000811074.1	LN:1410
@SQ	SN:ENST00000811082.1	LN:842
@SQ	SN:ENST00000811085.1	LN:1141
@SQ	SN:ENST00000811088.1	LN:1388
@SQ	SN:ENST00000661230.1	LN:1324
@SQ	SN:ENST00000654859.2	LN:2409
@SQ	SN:ENST00000668290.1	LN:2577
@SQ	SN:ENST00000811090.1	LN:1443
@SQ	SN:ENST00000811091.1	LN:1666
@SQ	SN:ENST00000690528.3	LN:1606
@SQ	SN:ENST00000669535.1	LN:2045
@SQ	SN:ENST00000670576.1	LN:1771
@SQ	SN:ENST00000811095.1	LN:1267
@SQ	SN:ENST00000670257.3	LN:1647
@SQ	SN:ENST00000811097.1	LN:1685
@SQ	SN:ENST00000686513.2	LN:1562
@SQ	SN:ENST00000687117.1	LN:1638
@SQ	SN:ENST00000811098.1	LN:1574
@SQ	SN:ENST00000811120.1	LN:657
@SQ	SN:ENST00000366927.3	LN:1819
@SQ	SN:ENST00000366928.10	LN:1857
@SQ	SN:ENST00000424737.2	LN:654
@SQ	SN:ENST00000420237.1	LN:1126
@SQ	SN:ENST00000612055.1	LN:2614
@SQ	SN:ENST00000811384.1	LN:558
@SQ	SN:ENST00000655747.1	LN:715
@SQ	SN:ENST00000811385.1	LN:666
@SQ	SN:ENST00000653604.1	LN:1874
@SQ	SN:ENST00000811649.1	LN:1416
@SQ	SN:ENST00000811650.1	LN:1001
@SQ	SN:ENST00000811293.1	LN:680
@SQ	SN:ENST00000811295.1	LN:785
@SQ	SN:ENST00000458443.1	LN:182
@SQ	SN:ENST00000651890.2	LN:4727
@SQ	SN:ENST00000775130.1	LN:984
@SQ	SN:ENST00000516277.1	LN:87
@SQ	SN:ENST00000366926.4	LN:6579
@SQ	SN:ENST00000696608.1	LN:6273
@SQ	SN:ENST00000837037.1	LN:263
@SQ	SN:ENST00000408746.2	LN:214
@SQ	SN:ENST00000366923.8	LN:4862
@SQ	SN:ENST00000322067.12	LN:2400
@SQ	SN:ENST00000414869.6	LN:2357
@SQ	SN:ENST00000544404.5	LN:2379
@SQ	SN:ENST00000469520.6	LN:2737
@SQ	SN:ENST00000354807.7	LN:1152
@SQ	SN:ENST00000366922.3	LN:3530
@SQ	SN:ENST00000384858.1	LN:110
@SQ	SN:ENST00000384892.1	LN:85
@SQ	SN:ENST00000419498.1	LN:388
@SQ	SN:ENST00000358951.7	LN:7256
@SQ	SN:ENST00000691661.1	LN:5377
@SQ	SN:ENST00000691862.1	LN:5263
@SQ	SN:ENST00000690315.1	LN:5345
@SQ	SN:ENST00000692972.1	LN:5533
@SQ	SN:ENST00000687647.1	LN:5326
@SQ	SN:ENST00000686381.1	LN:5286
@SQ	SN:ENST00000687065.1	LN:5333
@SQ	SN:ENST00000692813.1	LN:5230
@SQ	SN:ENST00000685664.1	LN:5274
@SQ	SN:ENST00000690824.1	LN:4879
@SQ	SN:ENST00000626086.1	LN:82
@SQ	SN:ENST00000410438.1	LN:131
@SQ	SN:ENST00000689820.1	LN:1135
@SQ	SN:ENST00000604232.1	LN:665
@SQ	SN:ENST00000604493.1	LN:303
@SQ	SN:ENST00000849783.1	LN:1331
@SQ	SN:ENST00000404582.2	LN:967
@SQ	SN:ENST00000451805.2	LN:1212
@SQ	SN:ENST00000422187.2	LN:1621
@SQ	SN:ENST00000448115.1	LN:933
@SQ	SN:ENST00000413159.1	LN:245
@SQ	SN:ENST00000563417.1	LN:2912
@SQ	SN:ENST00000718956.1	LN:963
@SQ	SN:ENST00000751564.1	LN:393
@SQ	SN:ENST00000416788.2	LN:338
@SQ	SN:ENST00000429278.1	LN:159
@SQ	SN:ENST00000785454.1	LN:1130
@SQ	SN:ENST00000785452.1	LN:1000
@SQ	SN:ENST00000785453.1	LN:695
@SQ	SN:ENST00000457142.1	LN:540
@SQ	SN:ENST00000785456.1	LN:687
@SQ	SN:ENST00000785464.1	LN:969
@SQ	SN:ENST00000446169.3	LN:837
@SQ	SN:ENST00000828165.1	LN:542
@SQ	SN:ENST00000366917.6	LN:5370
@SQ	SN:ENST00000402574.5	LN:5273
@SQ	SN:ENST00000611084.4	LN:5321
@SQ	SN:ENST00000366918.8	LN:5169
@SQ	SN:ENST00000677505.1	LN:4971
@SQ	SN:ENST00000678435.1	LN:4687
@SQ	SN:ENST00000492743.3	LN:297
@SQ	SN:ENST00000453661.1	LN:1398
@SQ	SN:ENST00000602936.1	LN:807
@SQ	SN:ENST00000294889.6	LN:2891
@SQ	SN:ENST00000822543.1	LN:641
@SQ	SN:ENST00000359316.6	LN:1335
@SQ	SN:ENST00000366913.8	LN:2146
@SQ	SN:ENST00000746182.1	LN:912
@SQ	SN:ENST00000694918.1	LN:2059
@SQ	SN:ENST00000366910.10	LN:7287
@SQ	SN:ENST00000694919.1	LN:2115
@SQ	SN:ENST00000651706.1	LN:1516
@SQ	SN:ENST00000694922.1	LN:1759
@SQ	SN:ENST00000609276.2	LN:444
@SQ	SN:ENST00000408644.1	LN:118
@SQ	SN:ENST00000609941.1	LN:536
@SQ	SN:ENST00000431347.1	LN:962
@SQ	SN:ENST00000552026.1	LN:563
@SQ	SN:ENST00000777453.1	LN:513
@SQ	SN:ENST00000777449.1	LN:1179
@SQ	SN:ENST00000366903.8	LN:2237
@SQ	SN:ENST00000745633.1	LN:1190
@SQ	SN:ENST00000739647.1	LN:661
@SQ	SN:ENST00000739715.1	LN:605
@SQ	SN:ENST00000739714.1	LN:494
@SQ	SN:ENST00000814598.1	LN:1010
@SQ	SN:ENST00000739960.1	LN:617
@SQ	SN:ENST00000766673.1	LN:350
@SQ	SN:ENST00000448432.1	LN:357
@SQ	SN:ENST00000724208.1	LN:610
@SQ	SN:ENST00000724433.1	LN:1363
@SQ	SN:ENST00000724329.1	LN:555
@SQ	SN:ENST00000724330.1	LN:399
@SQ	SN:ENST00000779986.1	LN:784
@SQ	SN:ENST00000666589.1	LN:1223
@SQ	SN:ENST00000652927.1	LN:1360
@SQ	SN:ENST00000779988.1	LN:2032
@SQ	SN:ENST00000775297.1	LN:969
@SQ	SN:ENST00000775293.1	LN:862
@SQ	SN:ENST00000440104.1	LN:807
@SQ	SN:ENST00000663688.2	LN:572
@SQ	SN:ENST00000419031.2	LN:858
@SQ	SN:ENST00000775182.1	LN:756
@SQ	SN:ENST00000669070.2	LN:1329
@SQ	SN:ENST00000825561.1	LN:553
@SQ	SN:ENST00000819621.1	LN:709
@SQ	SN:ENST00000819618.1	LN:731
@SQ	SN:ENST00000819620.1	LN:669
@SQ	SN:ENST00000819619.1	LN:562
@SQ	SN:ENST00000366899.4	LN:2589
@SQ	SN:ENST00000836771.1	LN:1822
@SQ	SN:ENST00000826180.1	LN:1142
@SQ	SN:ENST00000826176.1	LN:898
@SQ	SN:ENST00000363163.1	LN:104
@SQ	SN:ENST00000826168.1	LN:1907
@SQ	SN:ENST00000715677.1	LN:1305
@SQ	SN:ENST00000826165.1	LN:1145
@SQ	SN:ENST00000826167.1	LN:1136
@SQ	SN:ENST00000826312.1	LN:623
@SQ	SN:ENST00000433576.6	LN:886
@SQ	SN:ENST00000441160.1	LN:1148
@SQ	SN:ENST00000826418.1	LN:744
@SQ	SN:ENST00000658927.1	LN:1070
@SQ	SN:ENST00000738771.1	LN:745
@SQ	SN:ENST00000738770.1	LN:944
@SQ	SN:ENST00000652067.1	LN:1465
@SQ	SN:ENST00000793765.1	LN:508
@SQ	SN:ENST00000418582.1	LN:964
@SQ	SN:ENST00000755548.1	LN:713
@SQ	SN:ENST00000455363.2	LN:318
@SQ	SN:ENST00000422015.1	LN:2789
@SQ	SN:ENST00000621440.1	LN:545
@SQ	SN:ENST00000617077.1	LN:536
@SQ	SN:ENST00000619187.4	LN:459
@SQ	SN:ENST00000617276.1	LN:434
@SQ	SN:ENST00000410467.1	LN:104
@SQ	SN:ENST00000612210.1	LN:372
@SQ	SN:ENST00000343410.7	LN:2572
@SQ	SN:ENST00000740068.1	LN:566
@SQ	SN:ENST00000366890.5	LN:1648
@SQ	SN:ENST00000350027.8	LN:1966
@SQ	SN:ENST00000352967.9	LN:1910
@SQ	SN:ENST00000427540.2	LN:798
@SQ	SN:ENST00000661918.1	LN:2121
@SQ	SN:ENST00000344922.10	LN:8126
@SQ	SN:ENST00000413568.1	LN:445
@SQ	SN:ENST00000747328.1	LN:297
@SQ	SN:ENST00000340535.11	LN:2735
@SQ	SN:ENST00000608771.1	LN:2646
@SQ	SN:ENST00000340020.11	LN:2975
@SQ	SN:ENST00000355727.3	LN:1072
@SQ	SN:ENST00000612948.4	LN:4028
@SQ	SN:ENST00000340934.10	LN:4104
@SQ	SN:ENST00000537020.5	LN:3670
@SQ	SN:ENST00000539697.5	LN:3734
@SQ	SN:ENST00000827719.1	LN:514
@SQ	SN:ENST00000445590.4	LN:1677
@SQ	SN:ENST00000360827.6	LN:764
@SQ	SN:ENST00000701335.1	LN:90
@SQ	SN:ENST00000654074.1	LN:3827
@SQ	SN:ENST00000827723.1	LN:721
@SQ	SN:ENST00000827724.1	LN:1199
@SQ	SN:ENST00000675850.1	LN:4796
@SQ	SN:ENST00000675961.1	LN:4844
@SQ	SN:ENST00000284476.7	LN:4762
@SQ	SN:ENST00000449477.1	LN:176
@SQ	SN:ENST00000789554.1	LN:2377
@SQ	SN:ENST00000789340.1	LN:1018
@SQ	SN:ENST00000751815.1	LN:480
@SQ	SN:ENST00000659290.1	LN:2297
@SQ	SN:ENST00000727222.1	LN:755
@SQ	SN:ENST00000727224.1	LN:1252
@SQ	SN:ENST00000727223.1	LN:928
@SQ	SN:ENST00000664643.1	LN:3016
@SQ	SN:ENST00000762838.1	LN:723
@SQ	SN:ENST00000762835.1	LN:733
@SQ	SN:ENST00000407096.7	LN:4023
@SQ	SN:ENST00000642603.2	LN:4235
@SQ	SN:ENST00000645434.2	LN:4149
@SQ	SN:ENST00000714229.1	LN:3409
@SQ	SN:ENST00000484766.2	LN:3424
@SQ	SN:ENST00000435108.1	LN:613
@SQ	SN:ENST00000768408.1	LN:1443
@SQ	SN:ENST00000805782.1	LN:1162
@SQ	SN:ENST00000343846.7	LN:3480
@SQ	SN:ENST00000484758.6	LN:2736
@SQ	SN:ENST00000366878.9	LN:2989
@SQ	SN:ENST00000494793.6	LN:1833
@SQ	SN:ENST00000681669.1	LN:3127
@SQ	SN:ENST00000681305.1	LN:3267
@SQ	SN:ENST00000681285.1	LN:3142
@SQ	SN:ENST00000680429.1	LN:3061
@SQ	SN:ENST00000344029.6	LN:1056
@SQ	SN:ENST00000515980.2	LN:135
@SQ	SN:ENST00000366875.5	LN:2051
@SQ	SN:ENST00000366872.10	LN:2387
@SQ	SN:ENST00000366873.6	LN:2596
@SQ	SN:ENST00000420249.2	LN:274
@SQ	SN:ENST00000391096.1	LN:64
@SQ	SN:ENST00000433674.6	LN:3264
@SQ	SN:ENST00000295006.6	LN:3366
@SQ	SN:ENST00000343537.12	LN:4632
@SQ	SN:ENST00000391878.6	LN:4741
@SQ	SN:ENST00000692613.3	LN:808
@SQ	SN:ENST00000718566.1	LN:383
@SQ	SN:ENST00000420550.1	LN:809
@SQ	SN:ENST00000436287.1	LN:1126
@SQ	SN:ENST00000805422.1	LN:515
@SQ	SN:ENST00000424045.2	LN:2215
@SQ	SN:ENST00000634905.3	LN:3016
@SQ	SN:ENST00000812841.1	LN:2772
@SQ	SN:ENST00000685304.2	LN:1857
@SQ	SN:ENST00000812842.1	LN:1364
@SQ	SN:ENST00000390855.1	LN:104
@SQ	SN:ENST00000431663.1	LN:360
@SQ	SN:ENST00000782430.1	LN:1472
@SQ	SN:ENST00000782405.1	LN:2056
@SQ	SN:ENST00000449219.3	LN:2022
@SQ	SN:ENST00000782406.1	LN:1845
@SQ	SN:ENST00000782431.1	LN:1481
@SQ	SN:ENST00000782413.1	LN:1206
@SQ	SN:ENST00000782384.1	LN:1276
@SQ	SN:ENST00000782420.1	LN:1183
@SQ	SN:ENST00000782416.1	LN:1690
@SQ	SN:ENST00000782390.1	LN:1264
@SQ	SN:ENST00000782395.1	LN:1558
@SQ	SN:ENST00000782421.1	LN:967
@SQ	SN:ENST00000782403.1	LN:571
@SQ	SN:ENST00000782399.1	LN:897
@SQ	SN:ENST00000782392.1	LN:1285
@SQ	SN:ENST00000782425.1	LN:891
@SQ	SN:ENST00000618397.1	LN:573
@SQ	SN:ENST00000327086.8	LN:343
@SQ	SN:ENST00000414742.1	LN:246
@SQ	SN:ENST00000788870.1	LN:666
@SQ	SN:ENST00000719936.1	LN:1016
@SQ	SN:ENST00000516675.1	LN:260
@SQ	SN:ENST00000424254.6	LN:1334
@SQ	SN:ENST00000366862.10	LN:5427
@SQ	SN:ENST00000415453.1	LN:231
@SQ	SN:ENST00000365028.1	LN:127
@SQ	SN:ENST00000323699.9	LN:2032
@SQ	SN:ENST00000664126.1	LN:1142
@SQ	SN:ENST00000420350.1	LN:1323
@SQ	SN:ENST00000469968.5	LN:2510
@SQ	SN:ENST00000391875.6	LN:2832
@SQ	SN:ENST00000482491.5	LN:3003
@SQ	SN:ENST00000281701.11	LN:2897
@SQ	SN:ENST00000469075.5	LN:2566
@SQ	SN:ENST00000340871.8	LN:2431
@SQ	SN:ENST00000408479.1	LN:138
@SQ	SN:ENST00000441469.1	LN:474
@SQ	SN:ENST00000384160.1	LN:104
@SQ	SN:ENST00000366858.7	LN:702
@SQ	SN:ENST00000366857.9	LN:3963
@SQ	SN:ENST00000465271.6	LN:4096
@SQ	SN:ENST00000366856.3	LN:808
@SQ	SN:ENST00000414423.9	LN:7367
@SQ	SN:ENST00000678917.1	LN:7367
@SQ	SN:ENST00000678555.1	LN:3143
@SQ	SN:ENST00000581069.1	LN:85
@SQ	SN:ENST00000678307.1	LN:1284
@SQ	SN:ENST00000429105.1	LN:956
@SQ	SN:ENST00000437416.3	LN:3958
@SQ	SN:ENST00000272133.4	LN:2539
@SQ	SN:ENST00000413707.1	LN:714
@SQ	SN:ENST00000784681.1	LN:508
@SQ	SN:ENST00000652162.1	LN:1240
@SQ	SN:ENST00000431691.1	LN:837
@SQ	SN:ENST00000784579.1	LN:1516
@SQ	SN:ENST00000657178.1	LN:1750
@SQ	SN:ENST00000757228.1	LN:449
@SQ	SN:ENST00000757122.1	LN:628
@SQ	SN:ENST00000445597.6	LN:10524
@SQ	SN:ENST00000430092.5	LN:13763
@SQ	SN:ENST00000366850.7	LN:1103
@SQ	SN:ENST00000400952.7	LN:1984
@SQ	SN:ENST00000682510.1	LN:14065
@SQ	SN:ENST00000366849.5	LN:2215
@SQ	SN:ENST00000366848.5	LN:929
@SQ	SN:ENST00000439375.6	LN:13548
@SQ	SN:ENST00000272163.9	LN:3748
@SQ	SN:ENST00000338179.6	LN:3812
@SQ	SN:ENST00000821976.1	LN:318
@SQ	SN:ENST00000664202.1	LN:1590
@SQ	SN:ENST00000821977.1	LN:1429
@SQ	SN:ENST00000632561.2	LN:966
@SQ	SN:ENST00000822097.1	LN:934
@SQ	SN:ENST00000702135.2	LN:941
@SQ	SN:ENST00000822094.1	LN:1675
@SQ	SN:ENST00000822095.1	LN:804
@SQ	SN:ENST00000822203.1	LN:1528
@SQ	SN:ENST00000696609.1	LN:13127
@SQ	SN:ENST00000366843.7	LN:13092
@SQ	SN:ENST00000366844.7	LN:13168
@SQ	SN:ENST00000635051.1	LN:3308
@SQ	SN:ENST00000690654.2	LN:1727
@SQ	SN:ENST00000773366.1	LN:1292
@SQ	SN:ENST00000823906.1	LN:1073
@SQ	SN:ENST00000823907.1	LN:1475
@SQ	SN:ENST00000823991.1	LN:685
@SQ	SN:ENST00000823914.1	LN:909
@SQ	SN:ENST00000823909.1	LN:732
@SQ	SN:ENST00000823917.1	LN:806
@SQ	SN:ENST00000651661.3	LN:1279
@SQ	SN:ENST00000448264.2	LN:1535
@SQ	SN:ENST00000671442.1	LN:1387
@SQ	SN:ENST00000823920.1	LN:1299
@SQ	SN:ENST00000411374.2	LN:106
@SQ	SN:ENST00000619790.4	LN:377
@SQ	SN:ENST00000626563.2	LN:329
@SQ	SN:ENST00000304786.12	LN:1481
@SQ	SN:ENST00000650651.1	LN:548
@SQ	SN:ENST00000366839.8	LN:1596
@SQ	SN:ENST00000651761.1	LN:1420
@SQ	SN:ENST00000366838.1	LN:540
@SQ	SN:ENST00000434499.2	LN:301
@SQ	SN:ENST00000272167.10	LN:1635
@SQ	SN:ENST00000614058.4	LN:1789
@SQ	SN:ENST00000366837.5	LN:1780
@SQ	SN:ENST00000424332.1	LN:348
@SQ	SN:ENST00000366835.8	LN:4109
@SQ	SN:ENST00000537914.5	LN:1018
@SQ	SN:ENST00000272134.5	LN:1626
@SQ	SN:ENST00000432920.2	LN:1625
@SQ	SN:ENST00000612039.4	LN:1549
@SQ	SN:ENST00000343818.11	LN:1680
@SQ	SN:ENST00000618782.1	LN:63
@SQ	SN:ENST00000513672.1	LN:342
@SQ	SN:ENST00000420304.6	LN:2085
@SQ	SN:ENST00000366820.10	LN:2019
@SQ	SN:ENST00000423475.1	LN:250
@SQ	SN:ENST00000272091.8	LN:3987
@SQ	SN:ENST00000685356.3	LN:1674
@SQ	SN:ENST00000759722.1	LN:807
@SQ	SN:ENST00000658138.2	LN:1428
@SQ	SN:ENST00000366816.5	LN:799
@SQ	SN:ENST00000366814.3	LN:1863
@SQ	SN:ENST00000366815.10	LN:1070
@SQ	SN:ENST00000655399.1	LN:1151
@SQ	SN:ENST00000667897.1	LN:559
@SQ	SN:ENST00000666609.1	LN:607
@SQ	SN:ENST00000661429.1	LN:895
@SQ	SN:ENST00000760479.1	LN:209
@SQ	SN:ENST00000366813.1	LN:1308
@SQ	SN:ENST00000602806.2	LN:891
@SQ	SN:ENST00000655338.2	LN:1614
@SQ	SN:ENST00000759915.1	LN:744
@SQ	SN:ENST00000412855.2	LN:423
@SQ	SN:ENST00000760325.1	LN:1016
@SQ	SN:ENST00000760094.1	LN:631
@SQ	SN:ENST00000760095.1	LN:765
@SQ	SN:ENST00000605837.1	LN:169
@SQ	SN:ENST00000788846.1	LN:913
@SQ	SN:ENST00000366812.6	LN:3584
@SQ	SN:ENST00000765839.1	LN:1079
@SQ	SN:ENST00000765852.1	LN:797
@SQ	SN:ENST00000429867.2	LN:352
@SQ	SN:ENST00000542034.5	LN:839
@SQ	SN:ENST00000366810.6	LN:1965
@SQ	SN:ENST00000681046.1	LN:2998
@SQ	SN:ENST00000328205.9	LN:3567
@SQ	SN:ENST00000366808.6	LN:3186
@SQ	SN:ENST00000481685.1	LN:1916
@SQ	SN:ENST00000810635.1	LN:297
@SQ	SN:ENST00000441264.1	LN:679
@SQ	SN:ENST00000622497.1	LN:540
@SQ	SN:ENST00000690647.2	LN:716
@SQ	SN:ENST00000834898.1	LN:649
@SQ	SN:ENST00000366794.10	LN:3978
@SQ	SN:ENST00000677203.1	LN:3850
@SQ	SN:ENST00000727639.1	LN:467
@SQ	SN:ENST00000604335.1	LN:521
@SQ	SN:ENST00000411586.1	LN:781
@SQ	SN:ENST00000411350.1	LN:356
@SQ	SN:ENST00000773545.1	LN:584
@SQ	SN:ENST00000460287.2	LN:302
@SQ	SN:ENST00000671364.2	LN:867
@SQ	SN:ENST00000773689.1	LN:731
@SQ	SN:ENST00000366788.8	LN:7757
@SQ	SN:ENST00000366789.6	LN:4084
@SQ	SN:ENST00000272117.8	LN:6063
@SQ	SN:ENST00000429204.6	LN:6269
@SQ	SN:ENST00000412918.4	LN:1391
@SQ	SN:ENST00000453525.1	LN:538
@SQ	SN:ENST00000366784.1	LN:3146
@SQ	SN:ENST00000828394.1	LN:324
@SQ	SN:ENST00000444247.2	LN:244
@SQ	SN:ENST00000783961.1	LN:1682
@SQ	SN:ENST00000783962.1	LN:882
@SQ	SN:ENST00000834471.1	LN:355
@SQ	SN:ENST00000366779.6	LN:9497
@SQ	SN:ENST00000678320.1	LN:2193
@SQ	SN:ENST00000676945.1	LN:2413
@SQ	SN:ENST00000677599.1	LN:5158
@SQ	SN:ENST00000677414.1	LN:2144
@SQ	SN:ENST00000679088.1	LN:3703
@SQ	SN:ENST00000677880.1	LN:1935
@SQ	SN:ENST00000366783.8	LN:2249
@SQ	SN:ENST00000422240.6	LN:1947
@SQ	SN:ENST00000366782.6	LN:2465
@SQ	SN:ENST00000626989.3	LN:2117
@SQ	SN:ENST00000472139.2	LN:1163
@SQ	SN:ENST00000792134.1	LN:529
@SQ	SN:ENST00000366778.5	LN:2743
@SQ	SN:ENST00000366777.4	LN:2866
@SQ	SN:ENST00000438895.1	LN:199
@SQ	SN:ENST00000366767.7	LN:9320
@SQ	SN:ENST00000334218.9	LN:10134
@SQ	SN:ENST00000366769.7	LN:10855
@SQ	SN:ENST00000366766.8	LN:10978
@SQ	SN:ENST00000433837.1	LN:440
@SQ	SN:ENST00000366764.8	LN:5158
@SQ	SN:ENST00000797313.1	LN:306
@SQ	SN:ENST00000797312.1	LN:432
@SQ	SN:ENST00000655100.1	LN:1352
@SQ	SN:ENST00000424451.1	LN:814
@SQ	SN:ENST00000435693.1	LN:821
@SQ	SN:ENST00000420014.2	LN:432
@SQ	SN:ENST00000657898.1	LN:904
@SQ	SN:ENST00000725539.1	LN:646
@SQ	SN:ENST00000725766.1	LN:502
@SQ	SN:ENST00000848856.1	LN:287
@SQ	SN:ENST00000660249.1	LN:767
@SQ	SN:ENST00000445817.1	LN:1971
@SQ	SN:ENST00000452067.1	LN:703
@SQ	SN:ENST00000766674.1	LN:516
@SQ	SN:ENST00000447187.1	LN:451
@SQ	SN:ENST00000418784.1	LN:283
@SQ	SN:ENST00000420896.1	LN:202
@SQ	SN:ENST00000611115.1	LN:776
@SQ	SN:ENST00000430210.1	LN:1279
@SQ	SN:ENST00000422534.1	LN:1276
@SQ	SN:ENST00000827697.1	LN:1313
@SQ	SN:ENST00000621770.1	LN:772
@SQ	SN:ENST00000834936.1	LN:1548
@SQ	SN:ENST00000365394.1	LN:120
@SQ	SN:ENST00000608949.5	LN:929
@SQ	SN:ENST00000343776.10	LN:8543
@SQ	SN:ENST00000414330.2	LN:671
@SQ	SN:ENST00000397097.4	LN:8212
@SQ	SN:ENST00000412638.2	LN:1077
@SQ	SN:ENST00000681827.1	LN:2798
@SQ	SN:ENST00000679575.1	LN:3934
@SQ	SN:ENST00000680854.1	LN:2768
@SQ	SN:ENST00000681006.1	LN:2566
@SQ	SN:ENST00000366760.5	LN:1446
@SQ	SN:ENST00000681447.1	LN:3684
@SQ	SN:ENST00000680992.1	LN:2552
@SQ	SN:ENST00000680695.1	LN:1541
@SQ	SN:ENST00000620518.5	LN:2484
@SQ	SN:ENST00000438896.3	LN:2502
@SQ	SN:ENST00000366759.9	LN:2362
@SQ	SN:ENST00000681242.1	LN:4086
@SQ	SN:ENST00000681685.1	LN:1835
@SQ	SN:ENST00000315781.10	LN:2451
@SQ	SN:ENST00000681149.1	LN:2622
@SQ	SN:ENST00000418653.6	LN:1867
@SQ	SN:ENST00000478768.3	LN:1397
@SQ	SN:ENST00000681929.1	LN:1363
@SQ	SN:ENST00000617596.5	LN:1923
@SQ	SN:ENST00000426344.6	LN:2403
@SQ	SN:ENST00000680202.1	LN:2503
@SQ	SN:ENST00000679561.1	LN:1344
@SQ	SN:ENST00000413347.2	LN:1708
@SQ	SN:ENST00000654998.2	LN:3936
@SQ	SN:ENST00000684869.2	LN:1160
@SQ	SN:ENST00000813401.1	LN:964
@SQ	SN:ENST00000813410.1	LN:977
@SQ	SN:ENST00000366757.4	LN:1285
@SQ	SN:ENST00000787810.1	LN:869
@SQ	SN:ENST00000272164.6	LN:4005
@SQ	SN:ENST00000584300.1	LN:94
@SQ	SN:ENST00000800248.1	LN:741
@SQ	SN:ENST00000800249.1	LN:1088
@SQ	SN:ENST00000425003.2	LN:2448
@SQ	SN:ENST00000617978.1	LN:177
@SQ	SN:ENST00000284523.2	LN:2996
@SQ	SN:ENST00000623471.1	LN:2642
@SQ	SN:ENST00000827160.1	LN:666
@SQ	SN:ENST00000272102.10	LN:1840
@SQ	SN:ENST00000478424.5	LN:1059
@SQ	SN:ENST00000470558.5	LN:820
@SQ	SN:ENST00000478336.5	LN:930
@SQ	SN:ENST00000584469.1	LN:79
@SQ	SN:ENST00000272139.5	LN:1290
@SQ	SN:ENST00000763761.1	LN:588
@SQ	SN:ENST00000459783.5	LN:694
@SQ	SN:ENST00000366732.5	LN:722
@SQ	SN:ENST00000366733.5	LN:834
@SQ	SN:ENST00000366734.5	LN:990
@SQ	SN:ENST00000366735.5	LN:1212
@SQ	SN:ENST00000366736.5	LN:660
@SQ	SN:ENST00000366738.5	LN:705
@SQ	SN:ENST00000366739.5	LN:641
@SQ	SN:ENST00000366740.5	LN:644
@SQ	SN:ENST00000366741.5	LN:603
@SQ	SN:ENST00000366742.5	LN:630
@SQ	SN:ENST00000366744.5	LN:726
@SQ	SN:ENST00000348259.9	LN:661
@SQ	SN:ENST00000295008.8	LN:632
@SQ	SN:ENST00000366731.9	LN:1423
@SQ	SN:ENST00000366746.7	LN:565
@SQ	SN:ENST00000366747.7	LN:603
@SQ	SN:ENST00000336300.9	LN:722
@SQ	SN:ENST00000430433.5	LN:864
@SQ	SN:ENST00000336520.8	LN:738
@SQ	SN:ENST00000391867.8	LN:665
@SQ	SN:ENST00000414727.2	LN:477
@SQ	SN:ENST00000668268.1	LN:1065
@SQ	SN:ENST00000624958.1	LN:2249
@SQ	SN:ENST00000812900.1	LN:587
@SQ	SN:ENST00000413855.2	LN:208
@SQ	SN:ENST00000366730.5	LN:937
@SQ	SN:ENST00000453943.6	LN:935
@SQ	SN:ENST00000366728.6	LN:842
@SQ	SN:ENST00000366723.5	LN:845
@SQ	SN:ENST00000366714.3	LN:2165
@SQ	SN:ENST00000829866.1	LN:1233
@SQ	SN:ENST00000829867.1	LN:548
@SQ	SN:ENST00000496552.2	LN:731
@SQ	SN:ENST00000366711.4	LN:7828
@SQ	SN:ENST00000805142.1	LN:842
@SQ	SN:ENST00000656820.1	LN:664
@SQ	SN:ENST00000337335.5	LN:2893
@SQ	SN:ENST00000570156.7	LN:27013
@SQ	SN:ENST00000680850.1	LN:27019
@SQ	SN:ENST00000284548.16	LN:20499
@SQ	SN:ENST00000422127.5	LN:24060
@SQ	SN:ENST00000366704.2	LN:10596
@SQ	SN:ENST00000662438.1	LN:25452
@SQ	SN:ENST00000636476.2	LN:23991
@SQ	SN:ENST00000664490.1	LN:3188
@SQ	SN:ENST00000602529.2	LN:5172
@SQ	SN:ENST00000602947.3	LN:3972
@SQ	SN:ENST00000602778.2	LN:1130
@SQ	SN:ENST00000661074.1	LN:1353
@SQ	SN:ENST00000653257.1	LN:4828
@SQ	SN:ENST00000602345.1	LN:574
@SQ	SN:ENST00000493030.6	LN:5774
@SQ	SN:ENST00000284551.11	LN:2710
@SQ	SN:ENST00000839927.1	LN:851
@SQ	SN:ENST00000366699.3	LN:2511
@SQ	SN:ENST00000622338.1	LN:62
@SQ	SN:ENST00000730667.1	LN:641
@SQ	SN:ENST00000730666.1	LN:1232
@SQ	SN:ENST00000730668.1	LN:1280
@SQ	SN:ENST00000730669.1	LN:860
@SQ	SN:ENST00000730675.1	LN:1112
@SQ	SN:ENST00000730661.1	LN:922
@SQ	SN:ENST00000730670.1	LN:874
@SQ	SN:ENST00000730656.1	LN:865
@SQ	SN:ENST00000366698.7	LN:2064
@SQ	SN:ENST00000366697.6	LN:2652
@SQ	SN:ENST00000295033.7	LN:1730
@SQ	SN:ENST00000456946.6	LN:1731
@SQ	SN:ENST00000366696.2	LN:516
@SQ	SN:ENST00000730676.1	LN:986
@SQ	SN:ENST00000730833.1	LN:394
@SQ	SN:ENST00000730678.1	LN:1138
@SQ	SN:ENST00000730679.1	LN:1167
@SQ	SN:ENST00000450202.2	LN:459
@SQ	SN:ENST00000366695.3	LN:895
@SQ	SN:ENST00000689584.1	LN:510
@SQ	SN:ENST00000693095.1	LN:456
@SQ	SN:ENST00000620438.2	LN:5002
@SQ	SN:ENST00000747484.1	LN:1027
@SQ	SN:ENST00000580160.1	LN:79
@SQ	SN:ENST00000747485.1	LN:1185
@SQ	SN:ENST00000436555.2	LN:382
@SQ	SN:ENST00000623748.1	LN:933
@SQ	SN:ENST00000305943.9	LN:3118
@SQ	SN:ENST00000739700.1	LN:747
@SQ	SN:ENST00000739702.1	LN:492
@SQ	SN:ENST00000739703.1	LN:636
@SQ	SN:ENST00000739705.1	LN:940
@SQ	SN:ENST00000739615.1	LN:1482
@SQ	SN:ENST00000739704.1	LN:552
@SQ	SN:ENST00000595971.3	LN:695
@SQ	SN:ENST00000739617.1	LN:1674
@SQ	SN:ENST00000739619.1	LN:1478
@SQ	SN:ENST00000365186.1	LN:109
@SQ	SN:ENST00000516014.2	LN:44
@SQ	SN:ENST00000362482.1	LN:119
@SQ	SN:ENST00000364718.1	LN:119
@SQ	SN:ENST00000362467.1	LN:119
@SQ	SN:ENST00000363511.1	LN:119
@SQ	SN:ENST00000362526.1	LN:119
@SQ	SN:ENST00000363754.1	LN:119
@SQ	SN:ENST00000365651.1	LN:119
@SQ	SN:ENST00000363473.1	LN:119
@SQ	SN:ENST00000364451.1	LN:119
@SQ	SN:ENST00000363040.1	LN:119
@SQ	SN:ENST00000362464.1	LN:119
@SQ	SN:ENST00000362400.1	LN:119
@SQ	SN:ENST00000365656.1	LN:119
@SQ	SN:ENST00000364485.1	LN:119
@SQ	SN:ENST00000365055.1	LN:119
@SQ	SN:ENST00000365387.1	LN:119
@SQ	SN:ENST00000363500.1	LN:119
@SQ	SN:ENST00000841814.1	LN:511
@SQ	SN:ENST00000390935.1	LN:121
@SQ	SN:ENST00000441325.2	LN:1139
@SQ	SN:ENST00000384151.1	LN:125
@SQ	SN:ENST00000466086.2	LN:412
@SQ	SN:ENST00000366691.4	LN:3965
@SQ	SN:ENST00000841232.1	LN:1108
@SQ	SN:ENST00000841229.1	LN:1329
@SQ	SN:ENST00000841226.1	LN:818
@SQ	SN:ENST00000841300.1	LN:380
@SQ	SN:ENST00000605063.1	LN:554
@SQ	SN:ENST00000840982.1	LN:1051
@SQ	SN:ENST00000840983.1	LN:1492
@SQ	SN:ENST00000848621.1	LN:465
@SQ	SN:ENST00000849097.1	LN:781
@SQ	SN:ENST00000849212.1	LN:551
@SQ	SN:ENST00000848905.1	LN:433
@SQ	SN:ENST00000848808.1	LN:1000
@SQ	SN:ENST00000604004.1	LN:547
@SQ	SN:ENST00000848622.1	LN:1469
@SQ	SN:ENST00000848809.1	LN:2088
@SQ	SN:ENST00000818551.1	LN:1536
@SQ	SN:ENST00000812397.1	LN:768
@SQ	SN:ENST00000632635.1	LN:659
@SQ	SN:ENST00000718074.1	LN:2318
@SQ	SN:ENST00000438679.2	LN:421
@SQ	SN:ENST00000662083.1	LN:3190
@SQ	SN:ENST00000658958.1	LN:1179
@SQ	SN:ENST00000716799.1	LN:544
@SQ	SN:ENST00000747692.1	LN:1391
@SQ	SN:ENST00000651412.1	LN:921
@SQ	SN:ENST00000430677.1	LN:792
@SQ	SN:ENST00000323223.2	LN:2175
@SQ	SN:ENST00000821635.1	LN:373
@SQ	SN:ENST00000653511.1	LN:3927
@SQ	SN:ENST00000656366.1	LN:3446
@SQ	SN:ENST00000660017.1	LN:5952
@SQ	SN:ENST00000618010.4	LN:2799
@SQ	SN:ENST00000366690.5	LN:2987
@SQ	SN:ENST00000418348.1	LN:640
@SQ	SN:ENST00000366687.5	LN:5089
@SQ	SN:ENST00000284617.7	LN:5217
@SQ	SN:ENST00000366686.1	LN:4399
@SQ	SN:ENST00000733955.1	LN:1241
@SQ	SN:ENST00000516697.1	LN:61
@SQ	SN:ENST00000693297.2	LN:2233
@SQ	SN:ENST00000516242.1	LN:268
@SQ	SN:ENST00000432935.1	LN:350
@SQ	SN:ENST00000684723.1	LN:2236
@SQ	SN:ENST00000366684.7	LN:1491
@SQ	SN:ENST00000366683.4	LN:1423
@SQ	SN:ENST00000702606.2	LN:496
@SQ	SN:ENST00000261396.6	LN:5208
@SQ	SN:ENST00000434311.1	LN:478
@SQ	SN:ENST00000849111.1	LN:1228
@SQ	SN:ENST00000417605.3	LN:836
@SQ	SN:ENST00000849114.1	LN:669
@SQ	SN:ENST00000344517.5	LN:3869
@SQ	SN:ENST00000362802.1	LN:126
@SQ	SN:ENST00000364622.1	LN:118
@SQ	SN:ENST00000849553.1	LN:1007
@SQ	SN:ENST00000425149.1	LN:265
@SQ	SN:ENST00000258281.7	LN:3174
@SQ	SN:ENST00000366675.3	LN:4062
@SQ	SN:ENST00000366674.1	LN:492
@SQ	SN:ENST00000258243.7	LN:5601
@SQ	SN:ENST00000434580.1	LN:906
@SQ	SN:ENST00000452520.1	LN:628
@SQ	SN:ENST00000775954.1	LN:500
@SQ	SN:ENST00000650825.1	LN:1595
@SQ	SN:ENST00000807773.1	LN:554
@SQ	SN:ENST00000807023.1	LN:821
@SQ	SN:ENST00000807022.1	LN:861
@SQ	SN:ENST00000661713.1	LN:910
@SQ	SN:ENST00000669450.1	LN:822
@SQ	SN:ENST00000806799.1	LN:357
@SQ	SN:ENST00000806802.1	LN:482
@SQ	SN:ENST00000806801.1	LN:633
@SQ	SN:ENST00000806804.1	LN:751
@SQ	SN:ENST00000806809.1	LN:672
@SQ	SN:ENST00000811775.1	LN:387
@SQ	SN:ENST00000663288.3	LN:866
@SQ	SN:ENST00000847465.1	LN:659
@SQ	SN:ENST00000366672.5	LN:4423
@SQ	SN:ENST00000830731.1	LN:787
@SQ	SN:ENST00000830814.1	LN:807
@SQ	SN:ENST00000440729.3	LN:1335
@SQ	SN:ENST00000414640.1	LN:1029
@SQ	SN:ENST00000719070.1	LN:433
@SQ	SN:ENST00000391860.7	LN:10914
@SQ	SN:ENST00000525115.1	LN:1569
@SQ	SN:ENST00000815411.1	LN:515
@SQ	SN:ENST00000702371.2	LN:1179
@SQ	SN:ENST00000812149.1	LN:1129
@SQ	SN:ENST00000685406.1	LN:1120
@SQ	SN:ENST00000812148.1	LN:987
@SQ	SN:ENST00000812323.1	LN:2242
@SQ	SN:ENST00000412647.2	LN:403
@SQ	SN:ENST00000812164.1	LN:3129
@SQ	SN:ENST00000444423.2	LN:404
@SQ	SN:ENST00000812488.1	LN:592
@SQ	SN:ENST00000812487.1	LN:594
@SQ	SN:ENST00000366669.9	LN:2932
@SQ	SN:ENST00000366668.7	LN:2843
@SQ	SN:ENST00000534989.1	LN:2963
@SQ	SN:ENST00000680783.1	LN:5004
@SQ	SN:ENST00000681514.1	LN:2571
@SQ	SN:ENST00000680041.1	LN:2632
@SQ	SN:ENST00000366667.6	LN:2116
@SQ	SN:ENST00000681269.1	LN:2141
@SQ	SN:ENST00000679957.1	LN:1933
@SQ	SN:ENST00000679684.1	LN:1915
@SQ	SN:ENST00000412344.1	LN:536
@SQ	SN:ENST00000741262.1	LN:439
@SQ	SN:ENST00000366666.6	LN:2173
@SQ	SN:ENST00000271971.7	LN:2575
@SQ	SN:ENST00000354537.1	LN:2484
@SQ	SN:ENST00000452640.1	LN:850
@SQ	SN:ENST00000428480.1	LN:673
@SQ	SN:ENST00000717079.1	LN:1132
@SQ	SN:ENST00000717080.1	LN:468
@SQ	SN:ENST00000717082.1	LN:563
@SQ	SN:ENST00000365193.1	LN:109
@SQ	SN:ENST00000717085.1	LN:492
@SQ	SN:ENST00000790014.1	LN:1208
@SQ	SN:ENST00000366663.10	LN:3726
@SQ	SN:ENST00000470540.5	LN:3819
@SQ	SN:ENST00000427697.2	LN:3666
@SQ	SN:ENST00000523410.1	LN:1041
@SQ	SN:ENST00000836780.1	LN:1670
@SQ	SN:ENST00000836782.1	LN:967
@SQ	SN:ENST00000836702.1	LN:713
@SQ	SN:ENST00000667181.1	LN:878
@SQ	SN:ENST00000463010.2	LN:287
@SQ	SN:ENST00000366662.8	LN:3112
@SQ	SN:ENST00000366661.9	LN:3276
@SQ	SN:ENST00000366658.6	LN:1170
@SQ	SN:ENST00000310256.7	LN:1428
@SQ	SN:ENST00000366654.5	LN:1503
@SQ	SN:ENST00000408363.1	LN:97
@SQ	SN:ENST00000413346.1	LN:573
@SQ	SN:ENST00000745830.1	LN:486
@SQ	SN:ENST00000435008.1	LN:495
@SQ	SN:ENST00000733079.1	LN:1192
@SQ	SN:ENST00000366653.6	LN:9389
@SQ	SN:ENST00000444294.7	LN:9320
@SQ	SN:ENST00000449018.7	LN:2166
@SQ	SN:ENST00000425559.1	LN:1348
@SQ	SN:ENST00000318906.6	LN:2483
@SQ	SN:ENST00000366651.7	LN:1432
@SQ	SN:ENST00000366649.7	LN:1430
@SQ	SN:ENST00000366647.9	LN:2641
@SQ	SN:ENST00000410475.1	LN:111
@SQ	SN:ENST00000807783.1	LN:624
@SQ	SN:ENST00000366645.1	LN:5100
@SQ	SN:ENST00000391858.8	LN:3559
@SQ	SN:ENST00000008440.9	LN:1667
@SQ	SN:ENST00000295050.12	LN:3223
@SQ	SN:ENST00000668434.1	LN:138
@SQ	SN:ENST00000836208.1	LN:597
@SQ	SN:ENST00000366641.4	LN:4335
@SQ	SN:ENST00000653908.1	LN:3288
@SQ	SN:ENST00000662216.1	LN:1361
@SQ	SN:ENST00000473818.1	LN:333
@SQ	SN:ENST00000654602.1	LN:2172
@SQ	SN:ENST00000658645.1	LN:1869
@SQ	SN:ENST00000662999.1	LN:1721
@SQ	SN:ENST00000440665.5	LN:416
@SQ	SN:ENST00000454631.2	LN:419
@SQ	SN:ENST00000666601.1	LN:1428
@SQ	SN:ENST00000602956.5	LN:3294
@SQ	SN:ENST00000366639.9	LN:2634
@SQ	SN:ENST00000448058.2	LN:748
@SQ	SN:ENST00000825689.1	LN:556
@SQ	SN:ENST00000439617.8	LN:7084
@SQ	SN:ENST00000317586.8	LN:2636
@SQ	SN:ENST00000539444.5	LN:2658
@SQ	SN:ENST00000602281.5	LN:2761
@SQ	SN:ENST00000602873.5	LN:1553
@SQ	SN:ENST00000366633.7	LN:2676
@SQ	SN:ENST00000537876.5	LN:2349
@SQ	SN:ENST00000366636.8	LN:2224
@SQ	SN:ENST00000628350.2	LN:2363
@SQ	SN:ENST00000535983.5	LN:2505
@SQ	SN:ENST00000366637.8	LN:6848
@SQ	SN:ENST00000622252.4	LN:6927
@SQ	SN:ENST00000411054.1	LN:116
@SQ	SN:ENST00000721890.1	LN:1873
@SQ	SN:ENST00000651424.1	LN:1435
@SQ	SN:ENST00000650690.1	LN:1218
@SQ	SN:ENST00000688415.3	LN:497
@SQ	SN:ENST00000717947.1	LN:643
@SQ	SN:ENST00000717946.1	LN:528
@SQ	SN:ENST00000721892.1	LN:473
@SQ	SN:ENST00000721891.1	LN:321
@SQ	SN:ENST00000651043.3	LN:4751
@SQ	SN:ENST00000652124.1	LN:4532
@SQ	SN:ENST00000721893.1	LN:1611
@SQ	SN:ENST00000717948.1	LN:640
@SQ	SN:ENST00000652052.4	LN:3144
@SQ	SN:ENST00000652465.1	LN:1181
@SQ	SN:ENST00000717963.1	LN:2751
@SQ	SN:ENST00000717964.1	LN:641
@SQ	SN:ENST00000612827.1	LN:205
@SQ	SN:ENST00000717949.1	LN:1308
@SQ	SN:ENST00000721894.1	LN:638
@SQ	SN:ENST00000722053.1	LN:542
@SQ	SN:ENST00000456782.1	LN:762
@SQ	SN:ENST00000749039.1	LN:685
@SQ	SN:ENST00000833231.1	LN:598
@SQ	SN:ENST00000733245.1	LN:876
@SQ	SN:ENST00000428673.1	LN:818
@SQ	SN:ENST00000441459.1	LN:2241
@SQ	SN:ENST00000412876.1	LN:237
@SQ	SN:ENST00000464573.2	LN:280
@SQ	SN:ENST00000808822.1	LN:955
@SQ	SN:ENST00000808995.1	LN:432
@SQ	SN:ENST00000808996.1	LN:967
@SQ	SN:ENST00000809066.1	LN:381
@SQ	SN:ENST00000808824.1	LN:300
@SQ	SN:ENST00000808825.1	LN:575
@SQ	SN:ENST00000366630.5	LN:6690
@SQ	SN:ENST00000674749.1	LN:7105
@SQ	SN:ENST00000674635.1	LN:6914
@SQ	SN:ENST00000675407.1	LN:6912
@SQ	SN:ENST00000675685.1	LN:6637
@SQ	SN:ENST00000676213.1	LN:6815
@SQ	SN:ENST00000308942.4	LN:2937
@SQ	SN:ENST00000763177.1	LN:1315
@SQ	SN:ENST00000459179.1	LN:105
@SQ	SN:ENST00000430921.2	LN:415
@SQ	SN:ENST00000748516.1	LN:490
@SQ	SN:ENST00000658542.2	LN:2005
@SQ	SN:ENST00000457698.1	LN:2042
@SQ	SN:ENST00000739598.1	LN:978
@SQ	SN:ENST00000825607.1	LN:446
@SQ	SN:ENST00000767898.1	LN:1164
@SQ	SN:ENST00000418460.4	LN:4514
@SQ	SN:ENST00000384108.1	LN:171
@SQ	SN:ENST00000667494.2	LN:969
@SQ	SN:ENST00000833160.1	LN:940
@SQ	SN:ENST00000435206.1	LN:784
@SQ	SN:ENST00000795546.1	LN:664
@SQ	SN:ENST00000795688.1	LN:385
@SQ	SN:ENST00000366628.10	LN:6324
@SQ	SN:ENST00000366627.4	LN:1762
@SQ	SN:ENST00000258229.14	LN:7530
@SQ	SN:ENST00000344698.6	LN:5348
@SQ	SN:ENST00000488780.6	LN:1465
@SQ	SN:ENST00000758188.1	LN:372
@SQ	SN:ENST00000771586.1	LN:577
@SQ	SN:ENST00000443360.1	LN:580
@SQ	SN:ENST00000506013.1	LN:324
@SQ	SN:ENST00000771587.1	LN:1549
@SQ	SN:ENST00000771588.1	LN:353
@SQ	SN:ENST00000771589.1	LN:379
@SQ	SN:ENST00000366624.8	LN:5853
@SQ	SN:ENST00000366623.7	LN:3910
@SQ	SN:ENST00000366622.1	LN:4005
@SQ	SN:ENST00000764239.1	LN:694
@SQ	SN:ENST00000516692.1	LN:156
@SQ	SN:ENST00000659612.1	LN:2077
@SQ	SN:ENST00000691946.1	LN:400
@SQ	SN:ENST00000366621.8	LN:2061
@SQ	SN:ENST00000585213.1	LN:68
@SQ	SN:ENST00000651271.1	LN:1079
@SQ	SN:ENST00000819430.1	LN:903
@SQ	SN:ENST00000814968.1	LN:1025
@SQ	SN:ENST00000453379.1	LN:353
@SQ	SN:ENST00000655369.1	LN:3791
@SQ	SN:ENST00000815093.1	LN:1023
@SQ	SN:ENST00000654531.1	LN:729
@SQ	SN:ENST00000366618.8	LN:3143
@SQ	SN:ENST00000445367.1	LN:377
@SQ	SN:ENST00000412483.1	LN:1723
@SQ	SN:ENST00000366617.3	LN:2762
@SQ	SN:ENST00000456078.1	LN:452
@SQ	SN:ENST00000446433.2	LN:906
@SQ	SN:ENST00000412915.1	LN:570
@SQ	SN:ENST00000583284.1	LN:73
@SQ	SN:ENST00000422958.1	LN:438
@SQ	SN:ENST00000425104.1	LN:410
@SQ	SN:ENST00000610233.1	LN:626
@SQ	SN:ENST00000685022.3	LN:1056
@SQ	SN:ENST00000451795.4	LN:671
@SQ	SN:ENST00000719173.1	LN:612
@SQ	SN:ENST00000719175.1	LN:281
@SQ	SN:ENST00000719174.1	LN:416
@SQ	SN:ENST00000366615.10	LN:1741
@SQ	SN:ENST00000619305.1	LN:697
@SQ	SN:ENST00000366613.1	LN:641
@SQ	SN:ENST00000366612.1	LN:1013
@SQ	SN:ENST00000040877.2	LN:5206
@SQ	SN:ENST00000823848.1	LN:394
@SQ	SN:ENST00000804694.1	LN:278
@SQ	SN:ENST00000653353.2	LN:2963
@SQ	SN:ENST00000804326.1	LN:1019
@SQ	SN:ENST00000688288.2	LN:944
@SQ	SN:ENST00000652079.1	LN:1099
@SQ	SN:ENST00000753993.1	LN:1000
@SQ	SN:ENST00000754077.1	LN:616
@SQ	SN:ENST00000660074.1	LN:1579
@SQ	SN:ENST00000664950.1	LN:1915
@SQ	SN:ENST00000667224.1	LN:1801
@SQ	SN:ENST00000429507.1	LN:390
@SQ	SN:ENST00000390842.1	LN:128
@SQ	SN:ENST00000690958.1	LN:490
@SQ	SN:ENST00000841114.1	LN:807
@SQ	SN:ENST00000772756.1	LN:575
@SQ	SN:ENST00000366610.8	LN:6584
@SQ	SN:ENST00000818790.1	LN:808
@SQ	SN:ENST00000366609.4	LN:5316
@SQ	SN:ENST00000436039.1	LN:693
@SQ	SN:ENST00000796406.1	LN:811
@SQ	SN:ENST00000796861.1	LN:396
@SQ	SN:ENST00000796737.1	LN:744
@SQ	SN:ENST00000796676.1	LN:1013
@SQ	SN:ENST00000796305.1	LN:912
@SQ	SN:ENST00000796307.1	LN:1311
@SQ	SN:ENST00000796312.1	LN:864
@SQ	SN:ENST00000796313.1	LN:542
@SQ	SN:ENST00000429269.1	LN:2270
@SQ	SN:ENST00000796314.1	LN:1089
@SQ	SN:ENST00000607759.1	LN:526
@SQ	SN:ENST00000796316.1	LN:495
@SQ	SN:ENST00000796483.1	LN:1245
@SQ	SN:ENST00000717086.1	LN:711
@SQ	SN:ENST00000717087.1	LN:1480
@SQ	SN:ENST00000796520.1	LN:814
@SQ	SN:ENST00000442382.1	LN:3564
@SQ	SN:ENST00000837719.1	LN:1577
@SQ	SN:ENST00000837616.1	LN:2059
@SQ	SN:ENST00000837630.1	LN:1751
@SQ	SN:ENST00000632063.2	LN:2068
@SQ	SN:ENST00000837625.1	LN:2146
@SQ	SN:ENST00000837622.1	LN:1712
@SQ	SN:ENST00000437601.2	LN:3793
@SQ	SN:ENST00000641214.1	LN:1085
@SQ	SN:ENST00000762108.1	LN:842
@SQ	SN:ENST00000762106.1	LN:1228
@SQ	SN:ENST00000771901.1	LN:950
@SQ	SN:ENST00000771897.1	LN:1265
@SQ	SN:ENST00000771910.1	LN:934
@SQ	SN:ENST00000771909.1	LN:794
@SQ	SN:ENST00000771899.1	LN:1358
@SQ	SN:ENST00000772130.1	LN:1430
@SQ	SN:ENST00000640945.1	LN:2438
@SQ	SN:ENST00000692297.2	LN:1050
@SQ	SN:ENST00000772310.1	LN:403
@SQ	SN:ENST00000761076.1	LN:1431
@SQ	SN:ENST00000651370.2	LN:3659
@SQ	SN:ENST00000850413.1	LN:663
@SQ	SN:ENST00000850403.1	LN:813
@SQ	SN:ENST00000364768.2	LN:94
@SQ	SN:ENST00000850524.1	LN:463
@SQ	SN:ENST00000850410.1	LN:590
@SQ	SN:ENST00000493933.3	LN:303
@SQ	SN:ENST00000850484.1	LN:1159
@SQ	SN:ENST00000423963.2	LN:630
@SQ	SN:ENST00000418557.1	LN:889
@SQ	SN:ENST00000850466.1	LN:968
@SQ	SN:ENST00000652109.1	LN:758
@SQ	SN:ENST00000662989.1	LN:692
@SQ	SN:ENST00000659687.1	LN:1637
@SQ	SN:ENST00000850527.1	LN:744
@SQ	SN:ENST00000850546.1	LN:308
@SQ	SN:ENST00000549744.2	LN:1679
@SQ	SN:ENST00000850542.1	LN:444
@SQ	SN:ENST00000723936.1	LN:617
@SQ	SN:ENST00000723729.1	LN:1303
@SQ	SN:ENST00000628622.1	LN:3262
@SQ	SN:ENST00000835920.1	LN:1395
@SQ	SN:ENST00000836274.1	LN:912
@SQ	SN:ENST00000426692.1	LN:226
@SQ	SN:ENST00000812263.1	LN:1221
@SQ	SN:ENST00000609649.2	LN:1338
@SQ	SN:ENST00000812313.1	LN:625
@SQ	SN:ENST00000366607.5	LN:3283
@SQ	SN:ENST00000384452.1	LN:135
@SQ	SN:ENST00000408888.8	LN:1847
@SQ	SN:ENST00000687361.2	LN:1632
@SQ	SN:ENST00000754479.1	LN:562
@SQ	SN:ENST00000754478.1	LN:553
@SQ	SN:ENST00000366603.6	LN:5946
@SQ	SN:ENST00000349213.7	LN:5811
@SQ	SN:ENST00000264183.9	LN:6022
@SQ	SN:ENST00000585119.1	LN:83
@SQ	SN:ENST00000452590.2	LN:471
@SQ	SN:ENST00000488594.5	LN:1396
@SQ	SN:ENST00000358966.6	LN:2740
@SQ	SN:ENST00000282841.9	LN:2895
@SQ	SN:ENST00000647428.1	LN:1782
@SQ	SN:ENST00000645655.1	LN:2624
@SQ	SN:ENST00000391855.2	LN:1407
@SQ	SN:ENST00000647186.1	LN:2486
@SQ	SN:ENST00000646624.1	LN:2513
@SQ	SN:ENST00000645205.1	LN:2569
@SQ	SN:ENST00000645351.1	LN:2010
@SQ	SN:ENST00000254724.6	LN:282
@SQ	SN:ENST00000421884.2	LN:1388
@SQ	SN:ENST00000763426.1	LN:511
@SQ	SN:ENST00000651186.1	LN:1935
@SQ	SN:ENST00000406207.5	LN:2071
@SQ	SN:ENST00000645899.1	LN:1788
@SQ	SN:ENST00000644578.1	LN:1778
@SQ	SN:ENST00000642610.2	LN:5374
@SQ	SN:ENST00000543662.4	LN:1980
@SQ	SN:ENST00000366601.8	LN:1683
@SQ	SN:ENST00000644217.1	LN:1772
@SQ	SN:ENST00000434479.2	LN:247
@SQ	SN:ENST00000366600.8	LN:4719
@SQ	SN:ENST00000676288.1	LN:3948
@SQ	SN:ENST00000675555.1	LN:2551
@SQ	SN:ENST00000313984.3	LN:1874
@SQ	SN:ENST00000457471.1	LN:715
@SQ	SN:ENST00000433044.1	LN:522
@SQ	SN:ENST00000424872.2	LN:1794
@SQ	SN:ENST00000446199.2	LN:1363
@SQ	SN:ENST00000415303.2	LN:295
@SQ	SN:ENST00000412909.1	LN:339
@SQ	SN:ENST00000425787.2	LN:232
@SQ	SN:ENST00000391854.7	LN:4897
@SQ	SN:ENST00000450593.5	LN:4978
@SQ	SN:ENST00000366597.5	LN:1595
@SQ	SN:ENST00000366598.8	LN:1721
@SQ	SN:ENST00000484517.2	LN:684
@SQ	SN:ENST00000603908.1	LN:708
@SQ	SN:ENST00000424229.2	LN:1724
@SQ	SN:ENST00000842751.1	LN:476
@SQ	SN:ENST00000728598.1	LN:841
@SQ	SN:ENST00000389793.7	LN:13466
@SQ	SN:ENST00000742937.1	LN:787
@SQ	SN:ENST00000437325.2	LN:985
@SQ	SN:ENST00000697181.1	LN:3516
@SQ	SN:ENST00000697182.1	LN:4713
@SQ	SN:ENST00000697183.1	LN:3045
@SQ	SN:ENST00000697184.1	LN:2160
@SQ	SN:ENST00000468107.5	LN:951
@SQ	SN:ENST00000468626.2	LN:1140
@SQ	SN:ENST00000410899.1	LN:61
@SQ	SN:ENST00000786960.1	LN:684
@SQ	SN:ENST00000786963.1	LN:557
@SQ	SN:ENST00000786954.1	LN:1287
@SQ	SN:ENST00000787060.1	LN:2713
@SQ	SN:ENST00000787061.1	LN:821
@SQ	SN:ENST00000384076.1	LN:107
@SQ	SN:ENST00000787267.1	LN:415
@SQ	SN:ENST00000438371.1	LN:740
@SQ	SN:ENST00000786962.1	LN:606
@SQ	SN:ENST00000443207.2	LN:1003
@SQ	SN:ENST00000787065.1	LN:417
@SQ	SN:ENST00000264187.7	LN:5792
@SQ	SN:ENST00000366595.7	LN:5412
@SQ	SN:ENST00000517013.1	LN:96
@SQ	SN:ENST00000839257.1	LN:729
@SQ	SN:ENST00000839393.1	LN:675
@SQ	SN:ENST00000839394.1	LN:737
@SQ	SN:ENST00000720430.1	LN:625
@SQ	SN:ENST00000446607.1	LN:2310
@SQ	SN:ENST00000650982.2	LN:1140
@SQ	SN:ENST00000366592.8	LN:2033
@SQ	SN:ENST00000354619.10	LN:4994
@SQ	SN:ENST00000687487.1	LN:1658
@SQ	SN:ENST00000410718.1	LN:179
@SQ	SN:ENST00000820236.1	LN:1072
@SQ	SN:ENST00000423792.1	LN:656
@SQ	SN:ENST00000820237.1	LN:1482
@SQ	SN:ENST00000637660.1	LN:2803
@SQ	SN:ENST00000334232.9	LN:3088
@SQ	SN:ENST00000359362.6	LN:3116
@SQ	SN:ENST00000366587.4	LN:1304
@SQ	SN:ENST00000527974.5	LN:1349
@SQ	SN:ENST00000352231.6	LN:1402
@SQ	SN:ENST00000526589.5	LN:6420
@SQ	SN:ENST00000487567.2	LN:1457
@SQ	SN:ENST00000341872.10	LN:2437
@SQ	SN:ENST00000416919.6	LN:6097
@SQ	SN:ENST00000450372.6	LN:6281
@SQ	SN:ENST00000366584.9	LN:5957
@SQ	SN:ENST00000323938.10	LN:1855
@SQ	SN:ENST00000526634.5	LN:1852
@SQ	SN:ENST00000525042.1	LN:903
@SQ	SN:ENST00000608547.2	LN:543
@SQ	SN:ENST00000433131.1	LN:494
@SQ	SN:ENST00000366582.8	LN:8459
@SQ	SN:ENST00000366581.6	LN:6538
@SQ	SN:ENST00000366579.1	LN:793
@SQ	SN:ENST00000366578.6	LN:4872
@SQ	SN:ENST00000542672.7	LN:4872
@SQ	SN:ENST00000682015.1	LN:4603
@SQ	SN:ENST00000366577.10	LN:10547
@SQ	SN:ENST00000674797.2	LN:10332
@SQ	SN:ENST00000535889.6	LN:4157
@SQ	SN:ENST00000679842.1	LN:3609
@SQ	SN:ENST00000681102.1	LN:3618
@SQ	SN:ENST00000681177.1	LN:3360
@SQ	SN:ENST00000414293.2	LN:885
@SQ	SN:ENST00000785366.1	LN:1927
@SQ	SN:ENST00000785522.1	LN:1718
@SQ	SN:ENST00000785523.1	LN:918
@SQ	SN:ENST00000450819.1	LN:370
@SQ	SN:ENST00000785369.1	LN:952
@SQ	SN:ENST00000785620.1	LN:1064
@SQ	SN:ENST00000785375.1	LN:1422
@SQ	SN:ENST00000785379.1	LN:625
@SQ	SN:ENST00000464121.3	LN:339
@SQ	SN:ENST00000663658.1	LN:611
@SQ	SN:ENST00000366574.7	LN:16583
@SQ	SN:ENST00000659194.3	LN:16565
@SQ	SN:ENST00000661330.2	LN:16601
@SQ	SN:ENST00000714018.1	LN:16472
@SQ	SN:ENST00000714019.1	LN:16547
@SQ	SN:ENST00000714021.1	LN:16601
@SQ	SN:ENST00000516587.1	LN:303
@SQ	SN:ENST00000848762.1	LN:638
@SQ	SN:ENST00000584884.1	LN:73
@SQ	SN:ENST00000714022.1	LN:14712
@SQ	SN:ENST00000516481.1	LN:132
@SQ	SN:ENST00000741291.1	LN:1204
@SQ	SN:ENST00000688777.1	LN:1748
@SQ	SN:ENST00000450451.1	LN:3127
@SQ	SN:ENST00000826459.1	LN:343
@SQ	SN:ENST00000611898.4	LN:2474
@SQ	SN:ENST00000366570.5	LN:1928
@SQ	SN:ENST00000846712.1	LN:504
@SQ	SN:ENST00000794917.1	LN:1610
@SQ	SN:ENST00000450208.1	LN:775
@SQ	SN:ENST00000636334.1	LN:300
@SQ	SN:ENST00000636511.1	LN:1041
@SQ	SN:ENST00000636779.1	LN:956
@SQ	SN:ENST00000797446.1	LN:1138
@SQ	SN:ENST00000797442.1	LN:933
@SQ	SN:ENST00000433123.2	LN:1127
@SQ	SN:ENST00000441157.1	LN:521
@SQ	SN:ENST00000445624.1	LN:1801
@SQ	SN:ENST00000445891.1	LN:512
@SQ	SN:ENST00000780749.1	LN:682
@SQ	SN:ENST00000716147.1	LN:1458
@SQ	SN:ENST00000716148.1	LN:495
@SQ	SN:ENST00000716149.1	LN:1869
@SQ	SN:ENST00000716150.1	LN:840
@SQ	SN:ENST00000456364.1	LN:102
@SQ	SN:ENST00000716151.1	LN:955
@SQ	SN:ENST00000716155.1	LN:809
@SQ	SN:ENST00000716156.1	LN:635
@SQ	SN:ENST00000516562.1	LN:102
@SQ	SN:ENST00000778375.1	LN:782
@SQ	SN:ENST00000649127.1	LN:1061
@SQ	SN:ENST00000400946.4	LN:1589
@SQ	SN:ENST00000657655.1	LN:1585
@SQ	SN:ENST00000648188.1	LN:1450
@SQ	SN:ENST00000649385.1	LN:1430
@SQ	SN:ENST00000649681.1	LN:5583
@SQ	SN:ENST00000442726.1	LN:2900
@SQ	SN:ENST00000424695.1	LN:1287
@SQ	SN:ENST00000422560.1	LN:1819
@SQ	SN:ENST00000835618.1	LN:387
@SQ	SN:ENST00000660627.1	LN:4401
@SQ	SN:ENST00000422215.1	LN:156
@SQ	SN:ENST00000821505.1	LN:727
@SQ	SN:ENST00000821623.1	LN:2036
@SQ	SN:ENST00000662327.1	LN:3645
@SQ	SN:ENST00000770300.1	LN:1421
@SQ	SN:ENST00000561926.1	LN:3011
@SQ	SN:ENST00000770301.1	LN:1323
@SQ	SN:ENST00000676153.1	LN:9179
@SQ	SN:ENST00000675184.1	LN:2740
@SQ	SN:ENST00000615928.5	LN:2433
@SQ	SN:ENST00000676433.1	LN:2530
@SQ	SN:ENST00000255380.8	LN:8780
@SQ	SN:ENST00000596999.2	LN:774
@SQ	SN:ENST00000427859.5	LN:2431
@SQ	SN:ENST00000428176.1	LN:789
@SQ	SN:ENST00000833732.1	LN:968
@SQ	SN:ENST00000458325.6	LN:918
@SQ	SN:ENST00000593855.6	LN:866
@SQ	SN:ENST00000833733.1	LN:874
@SQ	SN:ENST00000628573.2	LN:766
@SQ	SN:ENST00000610890.1	LN:412
@SQ	SN:ENST00000833734.1	LN:407
@SQ	SN:ENST00000833735.1	LN:317
@SQ	SN:ENST00000833736.1	LN:485
@SQ	SN:ENST00000827818.1	LN:1082
@SQ	SN:ENST00000827910.1	LN:672
@SQ	SN:ENST00000827909.1	LN:1064
@SQ	SN:ENST00000828053.1	LN:363
@SQ	SN:ENST00000400943.3	LN:1459
@SQ	SN:ENST00000833953.1	LN:921
@SQ	SN:ENST00000833954.1	LN:970
@SQ	SN:ENST00000441482.1	LN:581
@SQ	SN:ENST00000319653.14	LN:6429
@SQ	SN:ENST00000681210.1	LN:2541
@SQ	SN:ENST00000681824.1	LN:2393
@SQ	SN:ENST00000451892.1	LN:2720
@SQ	SN:ENST00000365171.1	LN:122
@SQ	SN:ENST00000433842.1	LN:1137
@SQ	SN:ENST00000412311.5	LN:497
@SQ	SN:ENST00000793032.1	LN:411
@SQ	SN:ENST00000516508.1	LN:93
@SQ	SN:ENST00000455599.1	LN:316
@SQ	SN:ENST00000731151.1	LN:2716
@SQ	SN:ENST00000318160.5	LN:4176
@SQ	SN:ENST00000457477.2	LN:357
@SQ	SN:ENST00000767897.1	LN:652
@SQ	SN:ENST00000425769.1	LN:204
@SQ	SN:ENST00000428891.1	LN:675
@SQ	SN:ENST00000768227.1	LN:591
@SQ	SN:ENST00000420757.1	LN:454
@SQ	SN:ENST00000768228.1	LN:854
@SQ	SN:ENST00000515941.1	LN:111
@SQ	SN:ENST00000442611.2	LN:385
@SQ	SN:ENST00000739923.1	LN:899
@SQ	SN:ENST00000739921.1	LN:1403
@SQ	SN:ENST00000739922.1	LN:943
@SQ	SN:ENST00000362371.1	LN:110
@SQ	SN:ENST00000842277.1	LN:695
@SQ	SN:ENST00000842278.1	LN:505
@SQ	SN:ENST00000688796.1	LN:992
@SQ	SN:ENST00000653456.1	LN:1689
@SQ	SN:ENST00000644500.1	LN:1349
@SQ	SN:ENST00000817249.1	LN:1120
@SQ	SN:ENST00000690539.1	LN:2528
@SQ	SN:ENST00000447914.2	LN:2115
@SQ	SN:ENST00000440928.6	LN:2551
@SQ	SN:ENST00000348120.6	LN:1980
@SQ	SN:ENST00000366563.5	LN:2206
@SQ	SN:ENST00000366564.5	LN:2295
@SQ	SN:ENST00000366565.5	LN:2494
@SQ	SN:ENST00000693043.1	LN:2281
@SQ	SN:ENST00000691979.1	LN:2548
@SQ	SN:ENST00000685936.1	LN:2847
@SQ	SN:ENST00000688703.1	LN:2777
@SQ	SN:ENST00000689640.1	LN:2383
@SQ	SN:ENST00000690614.1	LN:3121
@SQ	SN:ENST00000687448.1	LN:2866
@SQ	SN:ENST00000689602.1	LN:2689
@SQ	SN:ENST00000691485.1	LN:2917
@SQ	SN:ENST00000692410.1	LN:2677
@SQ	SN:ENST00000690019.1	LN:2520
@SQ	SN:ENST00000688633.1	LN:2635
@SQ	SN:ENST00000689115.1	LN:2539
@SQ	SN:ENST00000691989.1	LN:2533
@SQ	SN:ENST00000686465.1	LN:2425
@SQ	SN:ENST00000686908.1	LN:2548
@SQ	SN:ENST00000688737.1	LN:2431
@SQ	SN:ENST00000688863.1	LN:2605
@SQ	SN:ENST00000400940.3	LN:428
@SQ	SN:ENST00000458678.1	LN:957
@SQ	SN:ENST00000437248.1	LN:344
@SQ	SN:ENST00000583417.1	LN:75
@SQ	SN:ENST00000832502.1	LN:520
@SQ	SN:ENST00000424448.2	LN:303
@SQ	SN:ENST00000670763.1	LN:2188
@SQ	SN:ENST00000812029.1	LN:439
@SQ	SN:ENST00000655863.1	LN:3836
@SQ	SN:ENST00000669820.1	LN:2388
@SQ	SN:ENST00000662773.1	LN:1868
@SQ	SN:ENST00000667955.1	LN:564
@SQ	SN:ENST00000656080.1	LN:739
@SQ	SN:ENST00000720722.1	LN:526
@SQ	SN:ENST00000413994.2	LN:904
@SQ	SN:ENST00000720724.1	LN:657
@SQ	SN:ENST00000660302.1	LN:1709
@SQ	SN:ENST00000720726.1	LN:901
@SQ	SN:ENST00000720723.1	LN:671
@SQ	SN:ENST00000655137.1	LN:773
@SQ	SN:ENST00000660633.1	LN:1970
@SQ	SN:ENST00000670701.1	LN:634
@SQ	SN:ENST00000665712.1	LN:565
@SQ	SN:ENST00000662663.1	LN:3498
@SQ	SN:ENST00000366560.4	LN:1791
@SQ	SN:ENST00000683521.1	LN:3166
@SQ	SN:ENST00000366558.7	LN:1868
@SQ	SN:ENST00000366559.9	LN:5017
@SQ	SN:ENST00000366557.8	LN:4888
@SQ	SN:ENST00000815037.1	LN:622
@SQ	SN:ENST00000815036.1	LN:600
@SQ	SN:ENST00000366554.3	LN:2628
@SQ	SN:ENST00000366553.3	LN:7711
@SQ	SN:ENST00000638160.1	LN:705
@SQ	SN:ENST00000638121.1	LN:920
@SQ	SN:ENST00000794867.1	LN:1356
@SQ	SN:ENST00000366552.6	LN:4371
@SQ	SN:ENST00000437684.7	LN:5042
@SQ	SN:ENST00000684005.2	LN:1023
@SQ	SN:ENST00000790823.1	LN:874
@SQ	SN:ENST00000414898.1	LN:853
@SQ	SN:ENST00000366548.8	LN:3449
@SQ	SN:ENST00000348581.9	LN:3192
@SQ	SN:ENST00000518483.5	LN:2899
@SQ	SN:ENST00000447965.2	LN:421
@SQ	SN:ENST00000723824.1	LN:531
@SQ	SN:ENST00000723825.1	LN:825
@SQ	SN:ENST00000723826.1	LN:389
@SQ	SN:ENST00000419583.2	LN:1296
@SQ	SN:ENST00000451536.2	LN:498
@SQ	SN:ENST00000357246.4	LN:1207
@SQ	SN:ENST00000746028.1	LN:327
@SQ	SN:ENST00000436895.1	LN:1288
@SQ	SN:ENST00000621768.1	LN:822
@SQ	SN:ENST00000536534.7	LN:8900
@SQ	SN:ENST00000427495.5	LN:3018
@SQ	SN:ENST00000442594.6	LN:3305
@SQ	SN:ENST00000666166.1	LN:1629
@SQ	SN:ENST00000821905.1	LN:859
@SQ	SN:ENST00000608241.1	LN:475
@SQ	SN:ENST00000516275.1	LN:143
@SQ	SN:ENST00000447710.1	LN:161
@SQ	SN:ENST00000427498.1	LN:634
@SQ	SN:ENST00000395679.3	LN:510
@SQ	SN:ENST00000737819.1	LN:564
@SQ	SN:ENST00000605697.1	LN:437
@SQ	SN:ENST00000819774.1	LN:953
@SQ	SN:ENST00000400938.2	LN:484
@SQ	SN:ENST00000603868.1	LN:1410
@SQ	SN:ENST00000620291.1	LN:557
@SQ	SN:ENST00000438481.1	LN:80
@SQ	SN:ENST00000427176.1	LN:792
@SQ	SN:ENST00000436756.5	LN:624
@SQ	SN:ENST00000450226.2	LN:743
@SQ	SN:ENST00000635008.1	LN:178
@SQ	SN:ENST00000611420.1	LN:1838
@SQ	SN:ENST00000517560.2	LN:1243
@SQ	SN:ENST00000627498.3	LN:3856
@SQ	SN:ENST00000390928.1	LN:104
@SQ	SN:ENST00000417964.2	LN:355
@SQ	SN:ENST00000768704.1	LN:731
@SQ	SN:ENST00000768705.1	LN:2119
@SQ	SN:ENST00000737087.1	LN:985
@SQ	SN:ENST00000366542.6	LN:7059
@SQ	SN:ENST00000366543.5	LN:6727
@SQ	SN:ENST00000366544.6	LN:7277
@SQ	SN:ENST00000481987.5	LN:3031
@SQ	SN:ENST00000490813.5	LN:1070
@SQ	SN:ENST00000437499.1	LN:373
@SQ	SN:ENST00000366541.8	LN:2581
@SQ	SN:ENST00000451185.1	LN:558
@SQ	SN:ENST00000584153.1	LN:80
@SQ	SN:ENST00000336199.9	LN:1688
@SQ	SN:ENST00000366540.5	LN:1575
@SQ	SN:ENST00000673466.1	LN:7281
@SQ	SN:ENST00000672578.1	LN:4925
@SQ	SN:ENST00000366539.6	LN:4967
@SQ	SN:ENST00000680056.1	LN:1314
@SQ	SN:ENST00000263826.12	LN:1583
@SQ	SN:ENST00000439849.1	LN:751
@SQ	SN:ENST00000492957.2	LN:3225
@SQ	SN:ENST00000424004.1	LN:391
@SQ	SN:ENST00000672238.1	LN:3417
@SQ	SN:ENST00000673400.1	LN:427
@SQ	SN:ENST00000453572.1	LN:389
@SQ	SN:ENST00000417120.1	LN:517
@SQ	SN:ENST00000808497.1	LN:657
@SQ	SN:ENST00000806722.1	LN:1618
@SQ	SN:ENST00000806743.1	LN:863
@SQ	SN:ENST00000806724.1	LN:1949
@SQ	SN:ENST00000806745.1	LN:2356
@SQ	SN:ENST00000806726.1	LN:1040
@SQ	SN:ENST00000806736.1	LN:959
@SQ	SN:ENST00000806727.1	LN:1234
@SQ	SN:ENST00000440494.1	LN:1799
@SQ	SN:ENST00000807118.1	LN:700
@SQ	SN:ENST00000806746.1	LN:1499
@SQ	SN:ENST00000807014.1	LN:1450
@SQ	SN:ENST00000806751.1	LN:1013
@SQ	SN:ENST00000807013.1	LN:563
@SQ	SN:ENST00000807015.1	LN:1118
@SQ	SN:ENST00000807017.1	LN:517
@SQ	SN:ENST00000696615.1	LN:1642
@SQ	SN:ENST00000622512.1	LN:3740
@SQ	SN:ENST00000696616.1	LN:3808
@SQ	SN:ENST00000358704.4	LN:3851
@SQ	SN:ENST00000696617.1	LN:3952
@SQ	SN:ENST00000696618.1	LN:3731
@SQ	SN:ENST00000746774.1	LN:2402
@SQ	SN:ENST00000746773.1	LN:1007
@SQ	SN:ENST00000623669.1	LN:3580
@SQ	SN:ENST00000746638.1	LN:988
@SQ	SN:ENST00000746639.1	LN:1127
@SQ	SN:ENST00000746636.1	LN:1158
@SQ	SN:ENST00000746642.1	LN:846
@SQ	SN:ENST00000441338.1	LN:468
@SQ	SN:ENST00000655079.1	LN:2831
@SQ	SN:ENST00000783352.1	LN:1205
@SQ	SN:ENST00000783349.1	LN:598
@SQ	SN:ENST00000783351.1	LN:901
@SQ	SN:ENST00000467120.3	LN:279
@SQ	SN:ENST00000783546.1	LN:1642
@SQ	SN:ENST00000783693.1	LN:682
@SQ	SN:ENST00000724913.1	LN:810
@SQ	SN:ENST00000656542.1	LN:596
@SQ	SN:ENST00000818815.1	LN:427
@SQ	SN:ENST00000817222.1	LN:534
@SQ	SN:ENST00000817130.1	LN:590
@SQ	SN:ENST00000759323.1	LN:682
@SQ	SN:ENST00000812072.1	LN:385
@SQ	SN:ENST00000812074.1	LN:805
@SQ	SN:ENST00000689658.3	LN:1577
@SQ	SN:ENST00000773834.1	LN:996
@SQ	SN:ENST00000366537.5	LN:483
@SQ	SN:ENST00000308105.5	LN:1151
@SQ	SN:ENST00000417765.1	LN:642
@SQ	SN:ENST00000435390.2	LN:685
@SQ	SN:ENST00000366535.4	LN:2555
@SQ	SN:ENST00000366534.9	LN:3436
@SQ	SN:ENST00000366531.7	LN:3038
@SQ	SN:ENST00000366533.8	LN:3019
@SQ	SN:ENST00000762032.1	LN:1240
@SQ	SN:ENST00000415043.1	LN:297
@SQ	SN:ENST00000263831.11	LN:859
@SQ	SN:ENST00000302550.16	LN:4017
@SQ	SN:ENST00000775676.1	LN:1020
@SQ	SN:ENST00000775677.1	LN:1111
@SQ	SN:ENST00000595491.1	LN:289
@SQ	SN:ENST00000775789.1	LN:519
@SQ	SN:ENST00000640271.3	LN:1315
@SQ	SN:ENST00000632004.1	LN:563
@SQ	SN:ENST00000763794.1	LN:863
@SQ	SN:ENST00000736682.1	LN:930
@SQ	SN:ENST00000666823.1	LN:638
@SQ	SN:ENST00000366528.3	LN:568
@SQ	SN:ENST00000411948.7	LN:2295
@SQ	SN:ENST00000639628.2	LN:7674
@SQ	SN:ENST00000640218.2	LN:6867
@SQ	SN:ENST00000444376.7	LN:6827
@SQ	SN:ENST00000440865.2	LN:3207
@SQ	SN:ENST00000638716.1	LN:2640
@SQ	SN:ENST00000283179.14	LN:3120
@SQ	SN:ENST00000640001.1	LN:4227
@SQ	SN:ENST00000610145.3	LN:2144
@SQ	SN:ENST00000779025.1	LN:725
@SQ	SN:ENST00000364888.1	LN:307
@SQ	SN:ENST00000516264.1	LN:106
@SQ	SN:ENST00000810060.1	LN:1048
@SQ	SN:ENST00000607453.1	LN:1739
@SQ	SN:ENST00000366523.6	LN:1418
@SQ	SN:ENST00000447569.6	LN:527
@SQ	SN:ENST00000810179.1	LN:750
@SQ	SN:ENST00000516473.1	LN:104
@SQ	SN:ENST00000515945.1	LN:105
@SQ	SN:ENST00000809837.1	LN:683
@SQ	SN:ENST00000412257.2	LN:791
@SQ	SN:ENST00000809911.1	LN:1009
@SQ	SN:ENST00000364300.1	LN:164
@SQ	SN:ENST00000809838.1	LN:656
@SQ	SN:ENST00000407071.7	LN:13593
@SQ	SN:ENST00000446321.1	LN:810
@SQ	SN:ENST00000452887.2	LN:259
@SQ	SN:ENST00000366518.4	LN:12113
@SQ	SN:ENST00000849109.1	LN:756
@SQ	SN:ENST00000835936.1	LN:371
@SQ	SN:ENST00000418402.1	LN:271
@SQ	SN:ENST00000414565.1	LN:447
@SQ	SN:ENST00000748307.1	LN:268
@SQ	SN:ENST00000748198.1	LN:777
@SQ	SN:ENST00000630181.2	LN:1458
@SQ	SN:ENST00000490107.6	LN:1565
@SQ	SN:ENST00000748491.1	LN:674
@SQ	SN:ENST00000426386.2	LN:696
@SQ	SN:ENST00000651181.1	LN:867
@SQ	SN:ENST00000436684.2	LN:427
@SQ	SN:ENST00000365314.1	LN:105
@SQ	SN:ENST00000735769.1	LN:404
@SQ	SN:ENST00000426929.1	LN:361
@SQ	SN:ENST00000403792.7	LN:1209
@SQ	SN:ENST00000384596.1	LN:114
@SQ	SN:ENST00000398739.2	LN:1371
@SQ	SN:ENST00000366308.2	LN:964
@SQ	SN:ENST00000412354.1	LN:417
@SQ	SN:ENST00000783623.1	LN:747
@SQ	SN:ENST00000426536.1	LN:280
@SQ	SN:ENST00000783342.1	LN:506
@SQ	SN:ENST00000366514.5	LN:1784
@SQ	SN:ENST00000366513.9	LN:5127
@SQ	SN:ENST00000366512.7	LN:2422
@SQ	SN:ENST00000366511.1	LN:645
@SQ	SN:ENST00000783274.1	LN:537
@SQ	SN:ENST00000783273.1	LN:668
@SQ	SN:ENST00000783518.1	LN:449
@SQ	SN:ENST00000417786.1	LN:1960
@SQ	SN:ENST00000449978.2	LN:222
@SQ	SN:ENST00000749510.1	LN:700
@SQ	SN:ENST00000570141.1	LN:2968
@SQ	SN:ENST00000776739.1	LN:740
@SQ	SN:ENST00000366510.4	LN:2141
@SQ	SN:ENST00000413092.1	LN:322
@SQ	SN:ENST00000504864.7	LN:3064
@SQ	SN:ENST00000567832.1	LN:3472
@SQ	SN:ENST00000421003.5	LN:2600
@SQ	SN:ENST00000505748.6	LN:1695
@SQ	SN:ENST00000509202.1	LN:503
@SQ	SN:ENST00000451123.5	LN:1264
@SQ	SN:ENST00000508436.1	LN:554
@SQ	SN:ENST00000652908.1	LN:2773
@SQ	SN:ENST00000662358.1	LN:1268
@SQ	SN:ENST00000772797.1	LN:429
@SQ	SN:ENST00000772798.1	LN:998
@SQ	SN:ENST00000433897.1	LN:105
@SQ	SN:ENST00000516202.1	LN:82
@SQ	SN:ENST00000366508.5	LN:8751
@SQ	SN:ENST00000326225.3	LN:8633
@SQ	SN:ENST00000648844.2	LN:8887
@SQ	SN:ENST00000465049.6	LN:1042
@SQ	SN:ENST00000487338.6	LN:826
@SQ	SN:ENST00000339986.8	LN:3341
@SQ	SN:ENST00000431287.1	LN:1256
@SQ	SN:ENST00000366503.3	LN:4197
@SQ	SN:ENST00000439523.1	LN:1231
@SQ	SN:ENST00000414775.1	LN:321
@SQ	SN:ENST00000448299.7	LN:1706
@SQ	SN:ENST00000343381.10	LN:1951
@SQ	SN:ENST00000366501.1	LN:730
@SQ	SN:ENST00000366500.5	LN:489
@SQ	SN:ENST00000810343.1	LN:1235
@SQ	SN:ENST00000810527.1	LN:811
@SQ	SN:ENST00000623686.1	LN:2258
@SQ	SN:ENST00000457012.2	LN:610
@SQ	SN:ENST00000472531.5	LN:2243
@SQ	SN:ENST00000809956.1	LN:1294
@SQ	SN:ENST00000491356.5	LN:956
@SQ	SN:ENST00000543802.3	LN:2776
@SQ	SN:ENST00000340684.10	LN:1674
@SQ	SN:ENST00000810714.1	LN:389
@SQ	SN:ENST00000452704.1	LN:270
@SQ	SN:ENST00000400933.2	LN:1670
@SQ	SN:ENST00000566446.1	LN:1246
@SQ	SN:ENST00000810129.1	LN:2163
@SQ	SN:ENST00000421406.1	LN:1465
@SQ	SN:ENST00000810134.1	LN:732
@SQ	SN:ENST00000810139.1	LN:1719
@SQ	SN:ENST00000640589.1	LN:94
@SQ	SN:ENST00000516707.1	LN:92
@SQ	SN:ENST00000810457.1	LN:2481
@SQ	SN:ENST00000810460.1	LN:1470
@SQ	SN:ENST00000810658.1	LN:651
@SQ	SN:ENST00000428687.1	LN:706
@SQ	SN:ENST00000397642.3	LN:1941
@SQ	SN:ENST00000472048.1	LN:1090
@SQ	SN:ENST00000472952.3	LN:1239
@SQ	SN:ENST00000684911.2	LN:560
@SQ	SN:ENST00000794938.1	LN:959
@SQ	SN:ENST00000365209.1	LN:107
@SQ	SN:ENST00000757096.1	LN:370
@SQ	SN:ENST00000294753.8	LN:5336
@SQ	SN:ENST00000682384.1	LN:5315
@SQ	SN:ENST00000697408.2	LN:3481
@SQ	SN:ENST00000697393.1	LN:3184
@SQ	SN:ENST00000697395.1	LN:1747
@SQ	SN:ENST00000697396.1	LN:3564
@SQ	SN:ENST00000697397.1	LN:867
@SQ	SN:ENST00000813430.1	LN:519
@SQ	SN:ENST00000652491.1	LN:1100
@SQ	SN:ENST00000697403.1	LN:3372
@SQ	SN:ENST00000697406.1	LN:1264
@SQ	SN:ENST00000665024.2	LN:903
@SQ	SN:ENST00000391828.8	LN:3853
@SQ	SN:ENST00000391827.3	LN:4242
@SQ	SN:ENST00000336119.8	LN:4187
@SQ	SN:ENST00000348069.7	LN:3824
@SQ	SN:ENST00000366496.7	LN:3995
@SQ	SN:ENST00000697350.1	LN:3890
@SQ	SN:ENST00000474792.2	LN:2524
@SQ	SN:ENST00000643234.2	LN:3207
@SQ	SN:ENST00000784698.1	LN:416
@SQ	SN:ENST00000784699.1	LN:440
@SQ	SN:ENST00000784700.1	LN:687
@SQ	SN:ENST00000641527.1	LN:4545
@SQ	SN:ENST00000641149.2	LN:6349
@SQ	SN:ENST00000641857.1	LN:1597
@SQ	SN:ENST00000366492.1	LN:963
@SQ	SN:ENST00000784597.1	LN:479
@SQ	SN:ENST00000527084.5	LN:1308
@SQ	SN:ENST00000536561.5	LN:4063
@SQ	SN:ENST00000527541.5	LN:1094
@SQ	SN:ENST00000366491.6	LN:4130
@SQ	SN:ENST00000366489.5	LN:4030
@SQ	SN:ENST00000463359.5	LN:1822
@SQ	SN:ENST00000623578.3	LN:3959
@SQ	SN:ENST00000366487.4	LN:8467
@SQ	SN:ENST00000641802.1	LN:8509
@SQ	SN:ENST00000366488.5	LN:3774
@SQ	SN:ENST00000320065.1	LN:954
@SQ	SN:ENST00000746874.1	LN:1328
@SQ	SN:ENST00000320002.3	LN:930
@SQ	SN:ENST00000637707.1	LN:76
@SQ	SN:ENST00000641545.1	LN:3009
@SQ	SN:ENST00000668726.1	LN:1969
@SQ	SN:ENST00000746701.1	LN:1487
@SQ	SN:ENST00000662798.1	LN:1835
@SQ	SN:ENST00000746705.1	LN:1242
@SQ	SN:ENST00000746875.1	LN:748
@SQ	SN:ENST00000438288.1	LN:955
@SQ	SN:ENST00000642119.1	LN:2568
@SQ	SN:ENST00000641444.1	LN:1698
@SQ	SN:ENST00000641470.1	LN:1762
@SQ	SN:ENST00000419891.1	LN:453
@SQ	SN:ENST00000366485.2	LN:1791
@SQ	SN:ENST00000283225.2	LN:945
@SQ	SN:ENST00000641256.1	LN:3719
@SQ	SN:ENST00000408896.4	LN:1307
@SQ	SN:ENST00000446393.2	LN:4888
@SQ	SN:ENST00000641093.1	LN:1367
@SQ	SN:ENST00000412419.2	LN:1017
@SQ	SN:ENST00000809691.1	LN:1466
@SQ	SN:ENST00000431838.1	LN:940
@SQ	SN:ENST00000355784.3	LN:969
@SQ	SN:ENST00000366481.4	LN:5170
@SQ	SN:ENST00000360358.3	LN:945
@SQ	SN:ENST00000641945.2	LN:2422
@SQ	SN:ENST00000318244.4	LN:1873
@SQ	SN:ENST00000427566.2	LN:1453
@SQ	SN:ENST00000685080.2	LN:723
@SQ	SN:ENST00000421144.2	LN:687
@SQ	SN:ENST00000623922.1	LN:939
@SQ	SN:ENST00000366480.5	LN:1154
@SQ	SN:ENST00000444456.1	LN:913
@SQ	SN:ENST00000641567.1	LN:1023
@SQ	SN:ENST00000422727.2	LN:938
@SQ	SN:ENST00000362572.1	LN:97
@SQ	SN:ENST00000416377.2	LN:940
@SQ	SN:ENST00000355281.2	LN:2429
@SQ	SN:ENST00000363215.1	LN:102
@SQ	SN:ENST00000641771.1	LN:4300
@SQ	SN:ENST00000642011.1	LN:4225
@SQ	SN:ENST00000366479.4	LN:1134
@SQ	SN:ENST00000364112.1	LN:102
@SQ	SN:ENST00000359959.4	LN:2792
@SQ	SN:ENST00000641649.1	LN:2846
@SQ	SN:ENST00000641161.1	LN:2830
@SQ	SN:ENST00000642003.1	LN:1114
@SQ	SN:ENST00000403423.3	LN:963
@SQ	SN:ENST00000641893.1	LN:1817
@SQ	SN:ENST00000358120.4	LN:2002
@SQ	SN:ENST00000641714.1	LN:1948
@SQ	SN:ENST00000318104.2	LN:951
@SQ	SN:ENST00000366476.1	LN:939
@SQ	SN:ENST00000641211.1	LN:1229
@SQ	SN:ENST00000641836.1	LN:1151
@SQ	SN:ENST00000641626.1	LN:9913
@SQ	SN:ENST00000456743.3	LN:1061
@SQ	SN:ENST00000641868.1	LN:5934
@SQ	SN:ENST00000641220.1	LN:4118
@SQ	SN:ENST00000318021.4	LN:1066
@SQ	SN:ENST00000641276.1	LN:5708
@SQ	SN:ENST00000317965.3	LN:939
@SQ	SN:ENST00000317861.1	LN:939
@SQ	SN:ENST00000814109.1	LN:534
@SQ	SN:ENST00000366473.4	LN:963
@SQ	SN:ENST00000641644.1	LN:4670
@SQ	SN:ENST00000642005.1	LN:2104
@SQ	SN:ENST00000641557.1	LN:3409
@SQ	SN:ENST00000641057.1	LN:3463
@SQ	SN:ENST00000642130.1	LN:3331
@SQ	SN:ENST00000641925.2	LN:3405
@SQ	SN:ENST00000359594.3	LN:957
@SQ	SN:ENST00000825062.1	LN:974
@SQ	SN:ENST00000825066.1	LN:1208
@SQ	SN:ENST00000641363.1	LN:2525
@SQ	SN:ENST00000606902.2	LN:342
@SQ	SN:ENST00000641804.1	LN:6084
@SQ	SN:ENST00000641501.1	LN:5840
@SQ	SN:ENST00000825729.1	LN:323
@SQ	SN:ENST00000826196.1	LN:334
@SQ	SN:ENST00000666951.2	LN:2631
@SQ	SN:ENST00000825477.1	LN:755
@SQ	SN:ENST00000427827.2	LN:319
@SQ	SN:ENST00000641069.1	LN:2637
@SQ	SN:ENST00000328570.6	LN:1034
@SQ	SN:ENST00000328782.3	LN:957
@SQ	SN:ENST00000642090.1	LN:3519
@SQ	SN:ENST00000330500.4	LN:1049
@SQ	SN:ENST00000364732.1	LN:109
@SQ	SN:ENST00000603158.1	LN:454
@SQ	SN:ENST00000641193.1	LN:3770
@SQ	SN:ENST00000641268.1	LN:2957
@SQ	SN:ENST00000460972.4	LN:1136
@SQ	SN:ENST00000641652.1	LN:1285
@SQ	SN:ENST00000695265.1	LN:4520
@SQ	SN:ENST00000651827.1	LN:1449
@SQ	SN:ENST00000342623.5	LN:1007
@SQ	SN:ENST00000825181.1	LN:1091
@SQ	SN:ENST00000825191.1	LN:759
@SQ	SN:ENST00000825190.1	LN:503
@SQ	SN:ENST00000825167.1	LN:1045
@SQ	SN:ENST00000825201.1	LN:773
@SQ	SN:ENST00000825169.1	LN:930
@SQ	SN:ENST00000636515.1	LN:318
@SQ	SN:ENST00000612533.1	LN:440
@SQ	SN:ENST00000825606.1	LN:526
@SQ	SN:ENST00000425108.1	LN:209
@SQ	SN:ENST00000590317.4	LN:1162
@SQ	SN:ENST00000825205.1	LN:1491
@SQ	SN:ENST00000427780.1	LN:2158
@SQ	SN:ENST00000366472.6	LN:3148
@SQ	SN:ENST00000845987.1	LN:1800
@SQ	SN:ENST00000582636.1	LN:67
@SQ	SN:ENST00000306562.8	LN:3045
@SQ	SN:ENST00000306601.9	LN:1942
@SQ	SN:ENST00000366471.7	LN:1710
@SQ	SN:ENST00000451251.5	LN:2065
@SQ	SN:ENST00000417047.2	LN:473
@SQ	SN:ENST00000355360.8	LN:2879
@SQ	SN:ENST00000329291.6	LN:2717
@SQ	SN:ENST00000363625.1	LN:106
@SQ	SN:ENST00000756186.1	LN:686
@SQ	SN:ENST00000756311.1	LN:613
@SQ	SN:ENST00000430973.1	LN:463
@SQ	SN:ENST00000787856.1	LN:442
@SQ	SN:ENST00000327669.5	LN:3880
@SQ	SN:ENST00000775033.1	LN:979
@SQ	SN:ENST00000774822.1	LN:1156
@SQ	SN:ENST00000774823.1	LN:1496
@SQ	SN:ENST00000774824.1	LN:1165
@SQ	SN:ENST00000775171.1	LN:536
@SQ	SN:ENST00000437798.1	LN:4775
@SQ	SN:ENST00000665534.1	LN:816
@SQ	SN:ENST00000751438.1	LN:831
@SQ	SN:ENST00000403712.6	LN:1695
@SQ	SN:ENST00000356150.10	LN:1744
@SQ	SN:ENST00000626873.2	LN:1973
@SQ	SN:ENST00000403657.5	LN:3540
@SQ	SN:ENST00000405430.5	LN:2064
@SQ	SN:ENST00000403658.5	LN:1279
@SQ	SN:ENST00000402632.5	LN:3151
@SQ	SN:ENST00000407983.7	LN:703
@SQ	SN:ENST00000439645.6	LN:605
@SQ	SN:ENST00000405233.5	LN:1149
@SQ	SN:ENST00000272065.10	LN:1474
@SQ	SN:ENST00000272067.11	LN:1474
@SQ	SN:ENST00000403610.9	LN:1184
@SQ	SN:ENST00000401503.5	LN:748
@SQ	SN:ENST00000405290.5	LN:558
@SQ	SN:ENST00000344414.9	LN:449
@SQ	SN:ENST00000776221.1	LN:1058
@SQ	SN:ENST00000427831.1	LN:392
@SQ	SN:ENST00000776223.1	LN:713
@SQ	SN:ENST00000776222.1	LN:971
@SQ	SN:ENST00000776600.1	LN:461
@SQ	SN:ENST00000654297.1	LN:1205
@SQ	SN:ENST00000668987.1	LN:1606
@SQ	SN:ENST00000664423.1	LN:1447
@SQ	SN:ENST00000589124.6	LN:1181
@SQ	SN:ENST00000619113.1	LN:548
@SQ	SN:ENST00000776356.1	LN:1415
@SQ	SN:ENST00000776357.1	LN:787
@SQ	SN:ENST00000715298.1	LN:1695
@SQ	SN:ENST00000715299.1	LN:2631
@SQ	SN:ENST00000775792.1	LN:452
@SQ	SN:ENST00000436808.2	LN:853
@SQ	SN:ENST00000715302.1	LN:891
@SQ	SN:ENST00000782037.1	LN:344
@SQ	SN:ENST00000719510.1	LN:1500
@SQ	SN:ENST00000720261.1	LN:649
@SQ	SN:ENST00000720343.1	LN:770
@SQ	SN:ENST00000749267.1	LN:610
@SQ	SN:ENST00000825686.1	LN:567
@SQ	SN:ENST00000825687.1	LN:905
@SQ	SN:ENST00000640770.1	LN:729
@SQ	SN:ENST00000825766.1	LN:452
@SQ	SN:ENST00000830612.1	LN:1188
@SQ	SN:ENST00000454477.2	LN:668
@SQ	SN:ENST00000788942.1	LN:847
@SQ	SN:ENST00000793151.1	LN:661
@SQ	SN:ENST00000657562.2	LN:2698
@SQ	SN:ENST00000668397.2	LN:2427
@SQ	SN:ENST00000792970.1	LN:997
@SQ	SN:ENST00000444079.1	LN:762
@SQ	SN:ENST00000825483.1	LN:956
@SQ	SN:ENST00000825484.1	LN:808
@SQ	SN:ENST00000760520.1	LN:789
@SQ	SN:ENST00000846137.1	LN:429
@SQ	SN:ENST00000779710.1	LN:728
@SQ	SN:ENST00000281017.8	LN:6187
@SQ	SN:ENST00000355654.6	LN:2376
@SQ	SN:ENST00000405941.3	LN:654
@SQ	SN:ENST00000445418.1	LN:1943
@SQ	SN:ENST00000435573.1	LN:426
@SQ	SN:ENST00000624944.1	LN:550
@SQ	SN:ENST00000783840.1	LN:813
@SQ	SN:ENST00000783232.1	LN:831
@SQ	SN:ENST00000783294.1	LN:1353
@SQ	SN:ENST00000668697.1	LN:851
@SQ	SN:ENST00000783228.1	LN:923
@SQ	SN:ENST00000783703.1	LN:699
@SQ	SN:ENST00000670510.1	LN:1266
@SQ	SN:ENST00000783466.1	LN:1380
@SQ	SN:ENST00000606068.1	LN:577
@SQ	SN:ENST00000783453.1	LN:1509
@SQ	SN:ENST00000783459.1	LN:1922
@SQ	SN:ENST00000693641.2	LN:2197
@SQ	SN:ENST00000783434.1	LN:1517
@SQ	SN:ENST00000783436.1	LN:1718
@SQ	SN:ENST00000783437.1	LN:1607
@SQ	SN:ENST00000783465.1	LN:840
@SQ	SN:ENST00000783456.1	LN:1007
@SQ	SN:ENST00000621134.4	LN:1519
@SQ	SN:ENST00000648115.1	LN:2212
@SQ	SN:ENST00000671221.1	LN:2865
@SQ	SN:ENST00000659656.1	LN:3247
@SQ	SN:ENST00000663151.1	LN:3207
@SQ	SN:ENST00000758261.1	LN:893
@SQ	SN:ENST00000758262.1	LN:877
@SQ	SN:ENST00000758263.1	LN:574
@SQ	SN:ENST00000445279.6	LN:1536
@SQ	SN:ENST00000427019.1	LN:589
@SQ	SN:ENST00000684906.2	LN:2082
@SQ	SN:ENST00000456949.4	LN:908
@SQ	SN:ENST00000758554.1	LN:862
@SQ	SN:ENST00000758542.1	LN:897
@SQ	SN:ENST00000758558.1	LN:695
@SQ	SN:ENST00000758544.1	LN:1218
@SQ	SN:ENST00000308624.10	LN:1907
@SQ	SN:ENST00000407292.1	LN:1436
@SQ	SN:ENST00000437132.1	LN:432
@SQ	SN:ENST00000428335.1	LN:536
@SQ	SN:ENST00000457467.1	LN:850
@SQ	SN:ENST00000650512.1	LN:2125
@SQ	SN:ENST00000539820.5	LN:1157
@SQ	SN:ENST00000382269.7	LN:1155
@SQ	SN:ENST00000345913.8	LN:3145
@SQ	SN:ENST00000329066.9	LN:4085
@SQ	SN:ENST00000382201.7	LN:2956
@SQ	SN:ENST00000346956.7	LN:2923
@SQ	SN:ENST00000382198.5	LN:2283
@SQ	SN:ENST00000816433.1	LN:1672
@SQ	SN:ENST00000438247.1	LN:786
@SQ	SN:ENST00000640435.1	LN:762
@SQ	SN:ENST00000366424.2	LN:1641
@SQ	SN:ENST00000252804.9	LN:6817
@SQ	SN:ENST00000425171.2	LN:2685
@SQ	SN:ENST00000830914.1	LN:986
@SQ	SN:ENST00000756694.1	LN:1690
@SQ	SN:ENST00000647755.1	LN:6259
@SQ	SN:ENST00000647738.2	LN:7144
@SQ	SN:ENST00000644820.1	LN:7269
@SQ	SN:ENST00000399161.8	LN:7227
@SQ	SN:ENST00000648627.1	LN:5368
@SQ	SN:ENST00000407844.6	LN:3647
@SQ	SN:ENST00000648339.1	LN:7299
@SQ	SN:ENST00000648928.1	LN:7322
@SQ	SN:ENST00000648318.1	LN:7273
@SQ	SN:ENST00000647618.1	LN:6336
@SQ	SN:ENST00000650399.2	LN:4753
@SQ	SN:ENST00000650485.2	LN:7178
@SQ	SN:ENST00000650560.1	LN:7067
@SQ	SN:ENST00000648933.1	LN:6094
@SQ	SN:ENST00000649207.1	LN:7009
@SQ	SN:ENST00000647694.1	LN:6804
@SQ	SN:ENST00000649663.1	LN:7192
@SQ	SN:ENST00000648665.2	LN:6155
@SQ	SN:ENST00000428368.7	LN:6951
@SQ	SN:ENST00000648316.1	LN:6912
@SQ	SN:ENST00000638628.1	LN:1007
@SQ	SN:ENST00000638236.1	LN:976
@SQ	SN:ENST00000798094.1	LN:1137
@SQ	SN:ENST00000471668.1	LN:3206
@SQ	SN:ENST00000426976.1	LN:3403
@SQ	SN:ENST00000797882.1	LN:1014
@SQ	SN:ENST00000648366.1	LN:1536
@SQ	SN:ENST00000797987.1	LN:1484
@SQ	SN:ENST00000647848.1	LN:882
@SQ	SN:ENST00000689939.1	LN:519
@SQ	SN:ENST00000829894.1	LN:761
@SQ	SN:ENST00000798563.1	LN:650
@SQ	SN:ENST00000649810.1	LN:4378
@SQ	SN:ENST00000762702.1	LN:733
@SQ	SN:ENST00000762703.1	LN:1314
@SQ	SN:ENST00000649587.1	LN:479
@SQ	SN:ENST00000485348.3	LN:1600
@SQ	SN:ENST00000448106.1	LN:3230
@SQ	SN:ENST00000780724.1	LN:839
@SQ	SN:ENST00000780726.1	LN:483
@SQ	SN:ENST00000701928.2	LN:1024
@SQ	SN:ENST00000745725.1	LN:330
@SQ	SN:ENST00000800112.1	LN:517
@SQ	SN:ENST00000768624.1	LN:374
@SQ	SN:ENST00000806417.1	LN:932
@SQ	SN:ENST00000703010.2	LN:575
@SQ	SN:ENST00000793335.1	LN:399
@SQ	SN:ENST00000655823.1	LN:4578
@SQ	SN:ENST00000701266.1	LN:1837
@SQ	SN:ENST00000766169.1	LN:1368
@SQ	SN:ENST00000687814.3	LN:665
@SQ	SN:ENST00000766168.1	LN:952
@SQ	SN:ENST00000702511.2	LN:1716
@SQ	SN:ENST00000766170.1	LN:2499
@SQ	SN:ENST00000766172.1	LN:837
@SQ	SN:ENST00000658302.1	LN:3383
@SQ	SN:ENST00000775165.1	LN:1742
@SQ	SN:ENST00000775166.1	LN:1356
@SQ	SN:ENST00000652954.1	LN:2291
@SQ	SN:ENST00000720805.1	LN:1514
@SQ	SN:ENST00000457813.1	LN:368
@SQ	SN:ENST00000721169.1	LN:511
@SQ	SN:ENST00000720955.1	LN:388
@SQ	SN:ENST00000720810.1	LN:630
@SQ	SN:ENST00000663497.1	LN:3781
@SQ	SN:ENST00000664836.1	LN:3106
@SQ	SN:ENST00000689438.1	LN:351
@SQ	SN:ENST00000437610.1	LN:578
@SQ	SN:ENST00000814189.1	LN:356
@SQ	SN:ENST00000740421.1	LN:1857
@SQ	SN:ENST00000740422.1	LN:1775
@SQ	SN:ENST00000457478.1	LN:2344
@SQ	SN:ENST00000740424.1	LN:1772
@SQ	SN:ENST00000740427.1	LN:955
@SQ	SN:ENST00000740429.1	LN:550
@SQ	SN:ENST00000740784.1	LN:1078
@SQ	SN:ENST00000740782.1	LN:515
@SQ	SN:ENST00000740433.1	LN:1078
@SQ	SN:ENST00000740672.1	LN:1483
@SQ	SN:ENST00000796916.1	LN:967
@SQ	SN:ENST00000454530.1	LN:435
@SQ	SN:ENST00000398659.8	LN:1795
@SQ	SN:ENST00000382125.9	LN:1657
@SQ	SN:ENST00000443925.6	LN:1771
@SQ	SN:ENST00000454977.1	LN:718
@SQ	SN:ENST00000797060.1	LN:1745
@SQ	SN:ENST00000382110.6	LN:2483
@SQ	SN:ENST00000324266.10	LN:2499
@SQ	SN:ENST00000802913.1	LN:1245
@SQ	SN:ENST00000802914.1	LN:624
@SQ	SN:ENST00000453806.1	LN:908
@SQ	SN:ENST00000751284.1	LN:415
@SQ	SN:ENST00000607415.1	LN:473
@SQ	SN:ENST00000327435.11	LN:2181
@SQ	SN:ENST00000382093.5	LN:3870
@SQ	SN:ENST00000450917.2	LN:1871
@SQ	SN:ENST00000422961.6	LN:833
@SQ	SN:ENST00000797450.1	LN:922
@SQ	SN:ENST00000797448.1	LN:923
@SQ	SN:ENST00000439547.6	LN:899
@SQ	SN:ENST00000797449.1	LN:852
@SQ	SN:ENST00000658393.1	LN:2742
@SQ	SN:ENST00000315212.4	LN:5289
@SQ	SN:ENST00000797989.1	LN:540
@SQ	SN:ENST00000664922.4	LN:4432
@SQ	SN:ENST00000797892.1	LN:877
@SQ	SN:ENST00000656939.1	LN:3700
@SQ	SN:ENST00000645674.2	LN:732
@SQ	SN:ENST00000646909.1	LN:710
@SQ	SN:ENST00000403564.5	LN:764
@SQ	SN:ENST00000462576.5	LN:907
@SQ	SN:ENST00000407445.8	LN:987
@SQ	SN:ENST00000406376.1	LN:704
@SQ	SN:ENST00000382062.6	LN:1633
@SQ	SN:ENST00000236693.11	LN:1381
@SQ	SN:ENST00000349077.9	LN:1425
@SQ	SN:ENST00000418971.6	LN:1595
@SQ	SN:ENST00000456450.1	LN:693
@SQ	SN:ENST00000403096.7	LN:1557
@SQ	SN:ENST00000402794.4	LN:1134
@SQ	SN:ENST00000402922.2	LN:1134
@SQ	SN:ENST00000404205.5	LN:1062
@SQ	SN:ENST00000335179.5	LN:210
@SQ	SN:ENST00000691818.2	LN:1555
@SQ	SN:ENST00000252505.4	LN:1441
@SQ	SN:ENST00000832022.1	LN:742
@SQ	SN:ENST00000436626.1	LN:961
@SQ	SN:ENST00000441632.2	LN:1582
@SQ	SN:ENST00000399143.9	LN:2097
@SQ	SN:ENST00000592948.3	LN:2826
@SQ	SN:ENST00000665736.1	LN:2985
@SQ	SN:ENST00000668043.1	LN:2251
@SQ	SN:ENST00000656255.1	LN:2370
@SQ	SN:ENST00000588264.2	LN:1768
@SQ	SN:ENST00000453880.2	LN:1578
@SQ	SN:ENST00000425949.5	LN:1475
@SQ	SN:ENST00000666829.1	LN:1009
@SQ	SN:ENST00000667525.2	LN:826
@SQ	SN:ENST00000764123.1	LN:462
@SQ	SN:ENST00000746643.1	LN:453
@SQ	SN:ENST00000442831.1	LN:607
@SQ	SN:ENST00000803292.1	LN:705
@SQ	SN:ENST00000707165.1	LN:1805
@SQ	SN:ENST00000747059.1	LN:1130
@SQ	SN:ENST00000436002.1	LN:853
@SQ	SN:ENST00000762811.1	LN:438
@SQ	SN:ENST00000412134.6	LN:2952
@SQ	SN:ENST00000516429.1	LN:84
@SQ	SN:ENST00000766635.1	LN:1175
@SQ	SN:ENST00000384463.1	LN:107
@SQ	SN:ENST00000814711.1	LN:586
@SQ	SN:ENST00000753974.1	LN:303
@SQ	SN:ENST00000753973.1	LN:1065
@SQ	SN:ENST00000436316.1	LN:395
@SQ	SN:ENST00000834078.1	LN:722
@SQ	SN:ENST00000837483.1	LN:820
@SQ	SN:ENST00000837484.1	LN:659
@SQ	SN:ENST00000837486.1	LN:904
@SQ	SN:ENST00000425763.2	LN:1769
@SQ	SN:ENST00000773893.1	LN:388
@SQ	SN:ENST00000453678.6	LN:1150
@SQ	SN:ENST00000774014.1	LN:850
@SQ	SN:ENST00000420221.2	LN:1183
@SQ	SN:ENST00000774018.1	LN:1031
@SQ	SN:ENST00000774019.1	LN:1220
@SQ	SN:ENST00000774017.1	LN:870
@SQ	SN:ENST00000774021.1	LN:1000
@SQ	SN:ENST00000322002.5	LN:9002
@SQ	SN:ENST00000455579.2	LN:1199
@SQ	SN:ENST00000659527.1	LN:1419
@SQ	SN:ENST00000829928.1	LN:532
@SQ	SN:ENST00000829853.1	LN:1683
@SQ	SN:ENST00000655406.2	LN:2025
@SQ	SN:ENST00000829848.1	LN:838
@SQ	SN:ENST00000829846.1	LN:678
@SQ	SN:ENST00000450397.2	LN:464
@SQ	SN:ENST00000662285.1	LN:1298
@SQ	SN:ENST00000752037.1	LN:955
@SQ	SN:ENST00000659985.2	LN:6026
@SQ	SN:ENST00000456327.1	LN:1434
@SQ	SN:ENST00000665307.1	LN:3401
@SQ	SN:ENST00000670048.1	LN:5246
@SQ	SN:ENST00000668005.1	LN:5855
@SQ	SN:ENST00000431188.1	LN:3329
@SQ	SN:ENST00000664097.2	LN:2514
@SQ	SN:ENST00000612300.1	LN:71
@SQ	SN:ENST00000747783.1	LN:913
@SQ	SN:ENST00000747562.1	LN:2422
@SQ	SN:ENST00000747556.1	LN:1002
@SQ	SN:ENST00000747565.1	LN:923
@SQ	SN:ENST00000747575.1	LN:669
@SQ	SN:ENST00000747729.1	LN:584
@SQ	SN:ENST00000785645.1	LN:1313
@SQ	SN:ENST00000648803.1	LN:1790
@SQ	SN:ENST00000650957.2	LN:1270
@SQ	SN:ENST00000734629.1	LN:1252
@SQ	SN:ENST00000448901.1	LN:4209
@SQ	SN:ENST00000663983.1	LN:1359
@SQ	SN:ENST00000454229.1	LN:922
@SQ	SN:ENST00000790472.1	LN:1629
@SQ	SN:ENST00000790473.1	LN:666
@SQ	SN:ENST00000625915.2	LN:852
@SQ	SN:ENST00000663783.1	LN:2402
@SQ	SN:ENST00000586753.5	LN:693
@SQ	SN:ENST00000592565.5	LN:856
@SQ	SN:ENST00000590865.6	LN:1826
@SQ	SN:ENST00000585872.5	LN:758
@SQ	SN:ENST00000591053.5	LN:1113
@SQ	SN:ENST00000585718.6	LN:1705
@SQ	SN:ENST00000588108.5	LN:825
@SQ	SN:ENST00000590961.5	LN:759
@SQ	SN:ENST00000656553.1	LN:1791
@SQ	SN:ENST00000593269.5	LN:943
@SQ	SN:ENST00000630510.1	LN:696
@SQ	SN:ENST00000671297.2	LN:1147
@SQ	SN:ENST00000637837.1	LN:67
@SQ	SN:ENST00000412528.5	LN:424
@SQ	SN:ENST00000731581.1	LN:3397
@SQ	SN:ENST00000731580.1	LN:1460
@SQ	SN:ENST00000731579.1	LN:1351
@SQ	SN:ENST00000662953.1	LN:2055
@SQ	SN:ENST00000414795.1	LN:506
@SQ	SN:ENST00000458098.5	LN:1224
@SQ	SN:ENST00000256722.10	LN:3095
@SQ	SN:ENST00000404168.1	LN:2042
@SQ	SN:ENST00000680607.1	LN:4853
@SQ	SN:ENST00000680320.1	LN:2876
@SQ	SN:ENST00000442639.6	LN:3095
@SQ	SN:ENST00000382040.4	LN:3407
@SQ	SN:ENST00000607613.1	LN:578
@SQ	SN:ENST00000659594.1	LN:3048
@SQ	SN:ENST00000668067.1	LN:3206
@SQ	SN:ENST00000779906.1	LN:1717
@SQ	SN:ENST00000320892.11	LN:5720
@SQ	SN:ENST00000840938.1	LN:347
@SQ	SN:ENST00000777548.1	LN:929
@SQ	SN:ENST00000777553.1	LN:1621
@SQ	SN:ENST00000649356.2	LN:1347
@SQ	SN:ENST00000777557.1	LN:524
@SQ	SN:ENST00000411213.1	LN:318
@SQ	SN:ENST00000785013.1	LN:733
@SQ	SN:ENST00000606959.1	LN:634
@SQ	SN:ENST00000812801.1	LN:1428
@SQ	SN:ENST00000812972.1	LN:290
@SQ	SN:ENST00000443549.1	LN:315
@SQ	SN:ENST00000812886.1	LN:462
@SQ	SN:ENST00000812807.1	LN:712
@SQ	SN:ENST00000654090.1	LN:2431
@SQ	SN:ENST00000657444.1	LN:1964
@SQ	SN:ENST00000441014.5	LN:469
@SQ	SN:ENST00000444955.2	LN:1100
@SQ	SN:ENST00000657879.1	LN:1975
@SQ	SN:ENST00000665396.1	LN:1751
@SQ	SN:ENST00000658275.1	LN:4633
@SQ	SN:ENST00000813036.1	LN:971
@SQ	SN:ENST00000811587.1	LN:541
@SQ	SN:ENST00000811740.1	LN:574
@SQ	SN:ENST00000811934.1	LN:350
@SQ	SN:ENST00000408328.1	LN:131
@SQ	SN:ENST00000811865.1	LN:674
@SQ	SN:ENST00000811859.1	LN:1715
@SQ	SN:ENST00000811590.1	LN:538
@SQ	SN:ENST00000664007.2	LN:3232
@SQ	SN:ENST00000811868.1	LN:945
@SQ	SN:ENST00000811871.1	LN:1183
@SQ	SN:ENST00000414654.2	LN:879
@SQ	SN:ENST00000811583.1	LN:592
@SQ	SN:ENST00000811584.1	LN:521
@SQ	SN:ENST00000811585.1	LN:1267
@SQ	SN:ENST00000811673.1	LN:773
@SQ	SN:ENST00000811672.1	LN:2102
@SQ	SN:ENST00000811669.1	LN:1123
@SQ	SN:ENST00000430932.1	LN:139
@SQ	SN:ENST00000433998.1	LN:658
@SQ	SN:ENST00000702646.1	LN:709
@SQ	SN:ENST00000799962.1	LN:2370
@SQ	SN:ENST00000815071.1	LN:769
@SQ	SN:ENST00000815072.1	LN:679
@SQ	SN:ENST00000815063.1	LN:776
@SQ	SN:ENST00000815067.1	LN:451
@SQ	SN:ENST00000815043.1	LN:900
@SQ	SN:ENST00000702941.1	LN:939
@SQ	SN:ENST00000815263.1	LN:558
@SQ	SN:ENST00000815047.1	LN:797
@SQ	SN:ENST00000815049.1	LN:990
@SQ	SN:ENST00000815051.1	LN:413
@SQ	SN:ENST00000815055.1	LN:565
@SQ	SN:ENST00000815062.1	LN:1154
@SQ	SN:ENST00000815373.1	LN:765
@SQ	SN:ENST00000426969.5	LN:2236
@SQ	SN:ENST00000663636.1	LN:1637
@SQ	SN:ENST00000655474.2	LN:1712
@SQ	SN:ENST00000779388.1	LN:1957
@SQ	SN:ENST00000779393.1	LN:1140
@SQ	SN:ENST00000430192.5	LN:1760
@SQ	SN:ENST00000779385.1	LN:1548
@SQ	SN:ENST00000454043.2	LN:2187
@SQ	SN:ENST00000657310.1	LN:2376
@SQ	SN:ENST00000654099.2	LN:2788
@SQ	SN:ENST00000650800.3	LN:1316
@SQ	SN:ENST00000779633.1	LN:1256
@SQ	SN:ENST00000761482.1	LN:1502
@SQ	SN:ENST00000442956.1	LN:2342
@SQ	SN:ENST00000662336.1	LN:3752
@SQ	SN:ENST00000690168.3	LN:1340
@SQ	SN:ENST00000764356.1	LN:2366
@SQ	SN:ENST00000764375.1	LN:1083
@SQ	SN:ENST00000715734.1	LN:1643
@SQ	SN:ENST00000666457.1	LN:1527
@SQ	SN:ENST00000764919.1	LN:614
@SQ	SN:ENST00000764369.1	LN:1436
@SQ	SN:ENST00000764405.1	LN:1464
@SQ	SN:ENST00000764640.1	LN:1042
@SQ	SN:ENST00000764641.1	LN:558
@SQ	SN:ENST00000668575.1	LN:3830
@SQ	SN:ENST00000655671.1	LN:1138
@SQ	SN:ENST00000764358.1	LN:1574
@SQ	SN:ENST00000764359.1	LN:2002
@SQ	SN:ENST00000664728.2	LN:2145
@SQ	SN:ENST00000765231.1	LN:573
@SQ	SN:ENST00000764379.1	LN:2384
@SQ	SN:ENST00000764381.1	LN:1027
@SQ	SN:ENST00000649387.1	LN:3391
@SQ	SN:ENST00000685270.1	LN:2278
@SQ	SN:ENST00000764365.1	LN:2821
@SQ	SN:ENST00000764368.1	LN:722
@SQ	SN:ENST00000648035.1	LN:1600
@SQ	SN:ENST00000765500.1	LN:260
@SQ	SN:ENST00000765080.1	LN:603
@SQ	SN:ENST00000454224.1	LN:8839
@SQ	SN:ENST00000685893.1	LN:1195
@SQ	SN:ENST00000702154.1	LN:1267
@SQ	SN:ENST00000764394.1	LN:1017
@SQ	SN:ENST00000764723.1	LN:848
@SQ	SN:ENST00000765323.1	LN:321
@SQ	SN:ENST00000789661.1	LN:2441
@SQ	SN:ENST00000425442.1	LN:278
@SQ	SN:ENST00000789909.1	LN:1213
@SQ	SN:ENST00000790214.1	LN:904
@SQ	SN:ENST00000790103.1	LN:1663
@SQ	SN:ENST00000412712.1	LN:953
@SQ	SN:ENST00000665989.1	LN:6025
@SQ	SN:ENST00000669696.1	LN:4000
@SQ	SN:ENST00000234091.8	LN:2041
@SQ	SN:ENST00000331129.3	LN:623
@SQ	SN:ENST00000396290.2	LN:1299
@SQ	SN:ENST00000825043.1	LN:597
@SQ	SN:ENST00000825042.1	LN:397
@SQ	SN:ENST00000689369.1	LN:8633
@SQ	SN:ENST00000693394.1	LN:6369
@SQ	SN:ENST00000689852.1	LN:8526
@SQ	SN:ENST00000693432.1	LN:5843
@SQ	SN:ENST00000256707.8	LN:7348
@SQ	SN:ENST00000685097.1	LN:7008
@SQ	SN:ENST00000687912.1	LN:6815
@SQ	SN:ENST00000473731.5	LN:7248
@SQ	SN:ENST00000691030.1	LN:7254
@SQ	SN:ENST00000686906.1	LN:7023
@SQ	SN:ENST00000459813.2	LN:5133
@SQ	SN:ENST00000692419.1	LN:5080
@SQ	SN:ENST00000319688.5	LN:3765
@SQ	SN:ENST00000843866.1	LN:439
@SQ	SN:ENST00000305997.8	LN:7622
@SQ	SN:ENST00000792398.1	LN:862
@SQ	SN:ENST00000782042.1	LN:462
@SQ	SN:ENST00000782039.1	LN:485
@SQ	SN:ENST00000702523.2	LN:1354
@SQ	SN:ENST00000782043.1	LN:603
@SQ	SN:ENST00000782041.1	LN:439
@SQ	SN:ENST00000468402.1	LN:607
@SQ	SN:ENST00000424262.1	LN:333
@SQ	SN:ENST00000740126.1	LN:485
@SQ	SN:ENST00000740269.1	LN:2149
@SQ	SN:ENST00000740271.1	LN:998
@SQ	SN:ENST00000740274.1	LN:1456
@SQ	SN:ENST00000740275.1	LN:1158
@SQ	SN:ENST00000740129.1	LN:408
@SQ	SN:ENST00000565044.1	LN:3273
@SQ	SN:ENST00000740128.1	LN:528
@SQ	SN:ENST00000492300.2	LN:1109
@SQ	SN:ENST00000819805.1	LN:1098
@SQ	SN:ENST00000655626.1	LN:1127
@SQ	SN:ENST00000721558.1	LN:1726
@SQ	SN:ENST00000474561.1	LN:455
@SQ	SN:ENST00000756267.1	LN:1053
@SQ	SN:ENST00000837333.1	LN:786
@SQ	SN:ENST00000315273.4	LN:5582
@SQ	SN:ENST00000281419.8	LN:5665
@SQ	SN:ENST00000795456.1	LN:476
@SQ	SN:ENST00000487533.1	LN:337
@SQ	SN:ENST00000360635.7	LN:4859
@SQ	SN:ENST00000355346.9	LN:4153
@SQ	SN:ENST00000238091.8	LN:1772
@SQ	SN:ENST00000359712.7	LN:2126
@SQ	SN:ENST00000488451.5	LN:874
@SQ	SN:ENST00000456913.6	LN:1043
@SQ	SN:ENST00000238112.8	LN:2259
@SQ	SN:ENST00000460593.1	LN:3157
@SQ	SN:ENST00000482918.5	LN:863
@SQ	SN:ENST00000470914.5	LN:2137
@SQ	SN:ENST00000497473.6	LN:2176
@SQ	SN:ENST00000310823.8	LN:4391
@SQ	SN:ENST00000699318.1	LN:3528
@SQ	SN:ENST00000699324.1	LN:4776
@SQ	SN:ENST00000699325.1	LN:2106
@SQ	SN:ENST00000480764.6	LN:597
@SQ	SN:ENST00000790317.1	LN:602
@SQ	SN:ENST00000790316.1	LN:577
@SQ	SN:ENST00000716659.1	LN:678
@SQ	SN:ENST00000716661.1	LN:1615
@SQ	SN:ENST00000716663.1	LN:850
@SQ	SN:ENST00000830795.1	LN:1062
@SQ	SN:ENST00000716664.1	LN:796
@SQ	SN:ENST00000830794.1	LN:421
@SQ	SN:ENST00000716665.1	LN:1276
@SQ	SN:ENST00000716666.1	LN:1169
@SQ	SN:ENST00000238081.8	LN:2196
@SQ	SN:ENST00000381844.8	LN:2216
@SQ	SN:ENST00000384358.1	LN:107
@SQ	SN:ENST00000655108.2	LN:1823
@SQ	SN:ENST00000663385.2	LN:1506
@SQ	SN:ENST00000717089.1	LN:2295
@SQ	SN:ENST00000702480.1	LN:1308
@SQ	SN:ENST00000717090.1	LN:1288
@SQ	SN:ENST00000740727.1	LN:933
@SQ	SN:ENST00000483023.1	LN:1852
@SQ	SN:ENST00000363164.1	LN:141
@SQ	SN:ENST00000496833.1	LN:166
@SQ	SN:ENST00000795135.1	LN:1090
@SQ	SN:ENST00000795136.1	LN:841
@SQ	SN:ENST00000795134.1	LN:686
@SQ	SN:ENST00000474667.2	LN:2110
@SQ	SN:ENST00000752537.1	LN:985
@SQ	SN:ENST00000752541.1	LN:777
@SQ	SN:ENST00000752688.1	LN:831
@SQ	SN:ENST00000779608.1	LN:1131
@SQ	SN:ENST00000779611.1	LN:768
@SQ	SN:ENST00000779695.1	LN:888
@SQ	SN:ENST00000776104.1	LN:896
@SQ	SN:ENST00000625239.2	LN:273
@SQ	SN:ENST00000263663.10	LN:2267
@SQ	SN:ENST00000602458.1	LN:3231
@SQ	SN:ENST00000826144.1	LN:1119
@SQ	SN:ENST00000324907.14	LN:3568
@SQ	SN:ENST00000405379.6	LN:1881
@SQ	SN:ENST00000480736.1	LN:572
@SQ	SN:ENST00000673264.1	LN:540
@SQ	SN:ENST00000340444.1	LN:2412
@SQ	SN:ENST00000717097.1	LN:1192
@SQ	SN:ENST00000730125.1	LN:1157
@SQ	SN:ENST00000730126.1	LN:930
@SQ	SN:ENST00000730129.1	LN:834
@SQ	SN:ENST00000730130.1	LN:844
@SQ	SN:ENST00000730131.1	LN:665
@SQ	SN:ENST00000566840.1	LN:1248
@SQ	SN:ENST00000837953.1	LN:705
@SQ	SN:ENST00000837958.1	LN:1539
@SQ	SN:ENST00000837954.1	LN:469
@SQ	SN:ENST00000837798.1	LN:972
@SQ	SN:ENST00000837955.1	LN:548
@SQ	SN:ENST00000837957.1	LN:362
@SQ	SN:ENST00000837956.1	LN:636
@SQ	SN:ENST00000567540.2	LN:2078
@SQ	SN:ENST00000837800.1	LN:1681
@SQ	SN:ENST00000837810.1	LN:575
@SQ	SN:ENST00000837809.1	LN:1516
@SQ	SN:ENST00000837816.1	LN:664
@SQ	SN:ENST00000305883.6	LN:4035
@SQ	SN:ENST00000540845.5	LN:3885
@SQ	SN:ENST00000535335.1	LN:4033
@SQ	SN:ENST00000607181.1	LN:446
@SQ	SN:ENST00000381813.5	LN:3045
@SQ	SN:ENST00000797264.1	LN:698
@SQ	SN:ENST00000790966.1	LN:377
@SQ	SN:ENST00000790965.1	LN:232
@SQ	SN:ENST00000391256.1	LN:115
@SQ	SN:ENST00000641198.1	LN:3431
@SQ	SN:ENST00000360566.6	LN:3673
@SQ	SN:ENST00000304567.10	LN:3258
@SQ	SN:ENST00000615152.5	LN:3240
@SQ	SN:ENST00000383920.1	LN:135
@SQ	SN:ENST00000580325.1	LN:58
@SQ	SN:ENST00000723344.1	LN:888
@SQ	SN:ENST00000795694.1	LN:675
@SQ	SN:ENST00000757581.1	LN:1183
@SQ	SN:ENST00000582099.2	LN:264
@SQ	SN:ENST00000757257.1	LN:1586
@SQ	SN:ENST00000757260.1	LN:1956
@SQ	SN:ENST00000384171.1	LN:134
@SQ	SN:ENST00000757088.1	LN:1102
@SQ	SN:ENST00000307845.8	LN:1749
@SQ	SN:ENST00000381765.7	LN:1904
@SQ	SN:ENST00000757143.1	LN:619
@SQ	SN:ENST00000622018.4	LN:1535
@SQ	SN:ENST00000757978.1	LN:475
@SQ	SN:ENST00000613496.4	LN:1547
@SQ	SN:ENST00000620771.4	LN:1941
@SQ	SN:ENST00000757775.1	LN:1080
@SQ	SN:ENST00000757687.1	LN:484
@SQ	SN:ENST00000757689.1	LN:830
@SQ	SN:ENST00000757452.1	LN:513
@SQ	SN:ENST00000234111.9	LN:2476
@SQ	SN:ENST00000699835.1	LN:2639
@SQ	SN:ENST00000699836.1	LN:1889
@SQ	SN:ENST00000405333.5	LN:1943
@SQ	SN:ENST00000443218.2	LN:2019
@SQ	SN:ENST00000383906.1	LN:136
@SQ	SN:ENST00000702529.1	LN:881
@SQ	SN:ENST00000553181.6	LN:4242
@SQ	SN:ENST00000810589.1	LN:1864
@SQ	SN:ENST00000667698.2	LN:2459
@SQ	SN:ENST00000810678.1	LN:648
@SQ	SN:ENST00000404616.2	LN:494
@SQ	SN:ENST00000846050.1	LN:402
@SQ	SN:ENST00000846049.1	LN:357
@SQ	SN:ENST00000824336.1	LN:1821
@SQ	SN:ENST00000844028.1	LN:769
@SQ	SN:ENST00000695467.1	LN:5668
@SQ	SN:ENST00000695468.1	LN:5989
@SQ	SN:ENST00000695469.1	LN:5818
@SQ	SN:ENST00000381685.10	LN:3498
@SQ	SN:ENST00000345985.7	LN:3333
@SQ	SN:ENST00000538384.5	LN:3418
@SQ	SN:ENST00000848635.1	LN:414
@SQ	SN:ENST00000414538.1	LN:565
@SQ	SN:ENST00000607781.1	LN:1756
@SQ	SN:ENST00000487171.3	LN:294
@SQ	SN:ENST00000826236.1	LN:697
@SQ	SN:ENST00000826315.1	LN:1497
@SQ	SN:ENST00000452909.1	LN:568
@SQ	SN:ENST00000272238.9	LN:3259
@SQ	SN:ENST00000381661.3	LN:3102
@SQ	SN:ENST00000635370.1	LN:1578
@SQ	SN:ENST00000459479.1	LN:64
@SQ	SN:ENST00000606907.1	LN:393
@SQ	SN:ENST00000272227.8	LN:2279
@SQ	SN:ENST00000540494.5	LN:2509
@SQ	SN:ENST00000617249.4	LN:2344
@SQ	SN:ENST00000381611.8	LN:2534
@SQ	SN:ENST00000404371.6	LN:2682
@SQ	SN:ENST00000404824.2	LN:2236
@SQ	SN:ENST00000458792.1	LN:62
@SQ	SN:ENST00000794705.1	LN:284
@SQ	SN:ENST00000670239.2	LN:765
@SQ	SN:ENST00000743684.1	LN:980
@SQ	SN:ENST00000743691.1	LN:534
@SQ	SN:ENST00000743693.1	LN:589
@SQ	SN:ENST00000744007.1	LN:966
@SQ	SN:ENST00000418835.1	LN:389
@SQ	SN:ENST00000603846.1	LN:277
@SQ	SN:ENST00000743884.1	LN:390
@SQ	SN:ENST00000743885.1	LN:518
@SQ	SN:ENST00000295082.3	LN:2292
@SQ	SN:ENST00000788113.1	LN:1315
@SQ	SN:ENST00000814859.1	LN:678
@SQ	SN:ENST00000827226.1	LN:719
@SQ	SN:ENST00000437876.1	LN:856
@SQ	SN:ENST00000536743.5	LN:1422
@SQ	SN:ENST00000736852.1	LN:722
@SQ	SN:ENST00000736644.1	LN:953
@SQ	SN:ENST00000660479.1	LN:2039
@SQ	SN:ENST00000670240.1	LN:2428
@SQ	SN:ENST00000737027.1	LN:725
@SQ	SN:ENST00000737028.1	LN:812
@SQ	SN:ENST00000381585.8	LN:7902
@SQ	SN:ENST00000405022.3	LN:980
@SQ	SN:ENST00000441908.6	LN:1784
@SQ	SN:ENST00000295083.8	LN:1717
@SQ	SN:ENST00000402361.5	LN:696
@SQ	SN:ENST00000315872.11	LN:8345
@SQ	SN:ENST00000697752.1	LN:8516
@SQ	SN:ENST00000401753.5	LN:4017
@SQ	SN:ENST00000384537.1	LN:107
@SQ	SN:ENST00000456674.1	LN:917
@SQ	SN:ENST00000815408.1	LN:877
@SQ	SN:ENST00000433548.1	LN:492
@SQ	SN:ENST00000430897.1	LN:1061
@SQ	SN:ENST00000806239.1	LN:435
@SQ	SN:ENST00000454489.1	LN:626
@SQ	SN:ENST00000747106.1	LN:308
@SQ	SN:ENST00000747024.1	LN:607
@SQ	SN:ENST00000746663.1	LN:386
@SQ	SN:ENST00000432665.2	LN:1488
@SQ	SN:ENST00000437795.5	LN:490
@SQ	SN:ENST00000746799.1	LN:439
@SQ	SN:ENST00000656821.1	LN:2900
@SQ	SN:ENST00000670708.1	LN:1929
@SQ	SN:ENST00000655171.1	LN:1625
@SQ	SN:ENST00000746804.1	LN:825
@SQ	SN:ENST00000685495.2	LN:1442
@SQ	SN:ENST00000746796.1	LN:658
@SQ	SN:ENST00000663962.1	LN:4835
@SQ	SN:ENST00000746797.1	LN:806
@SQ	SN:ENST00000746798.1	LN:528
@SQ	SN:ENST00000746803.1	LN:477
@SQ	SN:ENST00000746805.1	LN:613
@SQ	SN:ENST00000381525.8	LN:3230
@SQ	SN:ENST00000307236.8	LN:3317
@SQ	SN:ENST00000542100.5	LN:3450
@SQ	SN:ENST00000546212.2	LN:3191
@SQ	SN:ENST00000809047.1	LN:588
@SQ	SN:ENST00000364740.1	LN:107
@SQ	SN:ENST00000381486.7	LN:8555
@SQ	SN:ENST00000263834.9	LN:2448
@SQ	SN:ENST00000580105.1	LN:73
@SQ	SN:ENST00000389825.7	LN:1315
@SQ	SN:ENST00000381483.6	LN:2347
@SQ	SN:ENST00000234142.9	LN:8444
@SQ	SN:ENST00000515909.1	LN:113
@SQ	SN:ENST00000649180.1	LN:119
@SQ	SN:ENST00000463397.3	LN:275
@SQ	SN:ENST00000396123.2	LN:5296
@SQ	SN:ENST00000793551.1	LN:626
@SQ	SN:ENST00000306928.6	LN:1600
@SQ	SN:ENST00000399740.2	LN:601
@SQ	SN:ENST00000617634.1	LN:596
@SQ	SN:ENST00000449576.6	LN:3077
@SQ	SN:ENST00000827420.1	LN:326
@SQ	SN:ENST00000435175.1	LN:1170
@SQ	SN:ENST00000430048.1	LN:1605
@SQ	SN:ENST00000396097.5	LN:5690
@SQ	SN:ENST00000425416.6	LN:5582
@SQ	SN:ENST00000396098.5	LN:1761
@SQ	SN:ENST00000431500.2	LN:561
@SQ	SN:ENST00000256720.6	LN:5384
@SQ	SN:ENST00000674199.1	LN:5448
@SQ	SN:ENST00000581352.1	LN:82
@SQ	SN:ENST00000842235.1	LN:959
@SQ	SN:ENST00000842234.1	LN:1188
@SQ	SN:ENST00000429878.2	LN:781
@SQ	SN:ENST00000578394.1	LN:54
@SQ	SN:ENST00000824753.1	LN:931
@SQ	SN:ENST00000824631.1	LN:1695
@SQ	SN:ENST00000665111.2	LN:769
@SQ	SN:ENST00000412294.6	LN:2193
@SQ	SN:ENST00000459604.1	LN:70
@SQ	SN:ENST00000824755.1	LN:507
@SQ	SN:ENST00000824926.1	LN:410
@SQ	SN:ENST00000824843.1	LN:822
@SQ	SN:ENST00000824844.1	LN:832
@SQ	SN:ENST00000580089.1	LN:72
@SQ	SN:ENST00000762553.1	LN:542
@SQ	SN:ENST00000762554.1	LN:1196
@SQ	SN:ENST00000653212.1	LN:1623
@SQ	SN:ENST00000701891.2	LN:1032
@SQ	SN:ENST00000665021.1	LN:1023
@SQ	SN:ENST00000840294.1	LN:748
@SQ	SN:ENST00000840305.1	LN:412
@SQ	SN:ENST00000664018.1	LN:1514
@SQ	SN:ENST00000654108.1	LN:1761
@SQ	SN:ENST00000384454.1	LN:104
@SQ	SN:ENST00000840696.1	LN:984
@SQ	SN:ENST00000840478.1	LN:453
@SQ	SN:ENST00000840476.1	LN:568
@SQ	SN:ENST00000840290.1	LN:1176
@SQ	SN:ENST00000840291.1	LN:1354
@SQ	SN:ENST00000414086.1	LN:399
@SQ	SN:ENST00000840479.1	LN:376
@SQ	SN:ENST00000840615.1	LN:1111
@SQ	SN:ENST00000657078.2	LN:1991
@SQ	SN:ENST00000569860.1	LN:813
@SQ	SN:ENST00000381465.2	LN:2778
@SQ	SN:ENST00000155926.9	LN:4344
@SQ	SN:ENST00000405331.3	LN:830
@SQ	SN:ENST00000848764.1	LN:874
@SQ	SN:ENST00000579927.1	LN:78
@SQ	SN:ENST00000848777.1	LN:1089
@SQ	SN:ENST00000848779.1	LN:1060
@SQ	SN:ENST00000663507.1	LN:1255
@SQ	SN:ENST00000848996.1	LN:726
@SQ	SN:ENST00000655303.2	LN:2333
@SQ	SN:ENST00000848786.1	LN:706
@SQ	SN:ENST00000664170.1	LN:1802
@SQ	SN:ENST00000848773.1	LN:1648
@SQ	SN:ENST00000425974.5	LN:1942
@SQ	SN:ENST00000661564.1	LN:1521
@SQ	SN:ENST00000848578.1	LN:1100
@SQ	SN:ENST00000848583.1	LN:697
@SQ	SN:ENST00000848579.1	LN:1093
@SQ	SN:ENST00000848580.1	LN:867
@SQ	SN:ENST00000647894.1	LN:2240
@SQ	SN:ENST00000826319.1	LN:420
@SQ	SN:ENST00000772677.1	LN:800
@SQ	SN:ENST00000434509.1	LN:455
@SQ	SN:ENST00000417751.5	LN:596
@SQ	SN:ENST00000420828.1	LN:832
@SQ	SN:ENST00000418420.1	LN:3503
@SQ	SN:ENST00000516050.1	LN:104
@SQ	SN:ENST00000415635.2	LN:283
@SQ	SN:ENST00000450715.5	LN:346
@SQ	SN:ENST00000331243.4	LN:3765
@SQ	SN:ENST00000295092.3	LN:6319
@SQ	SN:ENST00000654007.1	LN:2128
@SQ	SN:ENST00000796175.1	LN:759
@SQ	SN:ENST00000416173.1	LN:467
@SQ	SN:ENST00000741106.1	LN:670
@SQ	SN:ENST00000281513.10	LN:7278
@SQ	SN:ENST00000413892.1	LN:348
@SQ	SN:ENST00000700066.1	LN:2851
@SQ	SN:ENST00000833038.1	LN:1029
@SQ	SN:ENST00000790530.1	LN:827
@SQ	SN:ENST00000381341.7	LN:2807
@SQ	SN:ENST00000678786.1	LN:2430
@SQ	SN:ENST00000676916.1	LN:2504
@SQ	SN:ENST00000676937.1	LN:2538
@SQ	SN:ENST00000617198.5	LN:2384
@SQ	SN:ENST00000233084.8	LN:2484
@SQ	SN:ENST00000678137.1	LN:2451
@SQ	SN:ENST00000678594.1	LN:2465
@SQ	SN:ENST00000621973.2	LN:2312
@SQ	SN:ENST00000678391.1	LN:2470
@SQ	SN:ENST00000790297.1	LN:1164
@SQ	SN:ENST00000431117.1	LN:568
@SQ	SN:ENST00000492352.5	LN:1871
@SQ	SN:ENST00000770648.1	LN:1345
@SQ	SN:ENST00000770646.1	LN:2036
@SQ	SN:ENST00000770650.1	LN:1234
@SQ	SN:ENST00000448379.1	LN:487
@SQ	SN:ENST00000365290.1	LN:117
@SQ	SN:ENST00000398740.2	LN:305
@SQ	SN:ENST00000458916.1	LN:104
@SQ	SN:ENST00000817295.1	LN:516
@SQ	SN:ENST00000817297.1	LN:512
@SQ	SN:ENST00000817302.1	LN:604
@SQ	SN:ENST00000817306.1	LN:693
@SQ	SN:ENST00000817300.1	LN:559
@SQ	SN:ENST00000817294.1	LN:436
@SQ	SN:ENST00000817304.1	LN:535
@SQ	SN:ENST00000641950.2	LN:3218
@SQ	SN:ENST00000433810.1	LN:1039
@SQ	SN:ENST00000641263.1	LN:1313
@SQ	SN:ENST00000419083.7	LN:1367
@SQ	SN:ENST00000641387.3	LN:1304
@SQ	SN:ENST00000817588.1	LN:1091
@SQ	SN:ENST00000281043.4	LN:2613
@SQ	SN:ENST00000638417.1	LN:1693
@SQ	SN:ENST00000498686.3	LN:293
@SQ	SN:ENST00000422415.2	LN:516
@SQ	SN:ENST00000777281.1	LN:1721
@SQ	SN:ENST00000777605.1	LN:594
@SQ	SN:ENST00000777285.1	LN:1799
@SQ	SN:ENST00000777439.1	LN:2080
@SQ	SN:ENST00000777438.1	LN:1133
@SQ	SN:ENST00000777440.1	LN:1029
@SQ	SN:ENST00000603389.1	LN:144
@SQ	SN:ENST00000515895.1	LN:93
@SQ	SN:ENST00000725285.1	LN:508
@SQ	SN:ENST00000444804.1	LN:637
@SQ	SN:ENST00000420404.2	LN:1710
@SQ	SN:ENST00000439745.1	LN:415
@SQ	SN:ENST00000649462.1	LN:1322
@SQ	SN:ENST00000644340.1	LN:1232
@SQ	SN:ENST00000643867.1	LN:720
@SQ	SN:ENST00000420130.2	LN:1222
@SQ	SN:ENST00000766118.1	LN:678
@SQ	SN:ENST00000427950.1	LN:432
@SQ	SN:ENST00000766298.1	LN:787
@SQ	SN:ENST00000702490.2	LN:542
@SQ	SN:ENST00000690331.2	LN:656
@SQ	SN:ENST00000702082.2	LN:1212
@SQ	SN:ENST00000766301.1	LN:484
@SQ	SN:ENST00000766302.1	LN:623
@SQ	SN:ENST00000689924.2	LN:489
@SQ	SN:ENST00000648675.1	LN:1296
@SQ	SN:ENST00000633055.1	LN:4006
@SQ	SN:ENST00000381323.7	LN:4670
@SQ	SN:ENST00000406434.5	LN:1386
@SQ	SN:ENST00000731500.1	LN:575
@SQ	SN:ENST00000669222.2	LN:2758
@SQ	SN:ENST00000806857.1	LN:1098
@SQ	SN:ENST00000806860.1	LN:2211
@SQ	SN:ENST00000444710.1	LN:950
@SQ	SN:ENST00000421181.1	LN:201
@SQ	SN:ENST00000410910.1	LN:300
@SQ	SN:ENST00000845015.1	LN:429
@SQ	SN:ENST00000845391.1	LN:1209
@SQ	SN:ENST00000447321.1	LN:604
@SQ	SN:ENST00000807135.1	LN:281
@SQ	SN:ENST00000761417.1	LN:538
@SQ	SN:ENST00000434820.1	LN:1327
@SQ	SN:ENST00000399080.3	LN:3730
@SQ	SN:ENST00000832129.1	LN:2484
@SQ	SN:ENST00000832128.1	LN:1108
@SQ	SN:ENST00000404666.6	LN:992
@SQ	SN:ENST00000295156.9	LN:2428
@SQ	SN:ENST00000406397.1	LN:2725
@SQ	SN:ENST00000832406.1	LN:334
@SQ	SN:ENST00000448223.7	LN:5240
@SQ	SN:ENST00000351948.8	LN:5173
@SQ	SN:ENST00000402989.5	LN:3729
@SQ	SN:ENST00000317402.11	LN:9854
@SQ	SN:ENST00000381254.7	LN:9957
@SQ	SN:ENST00000827703.1	LN:504
@SQ	SN:ENST00000750480.1	LN:1503
@SQ	SN:ENST00000750481.1	LN:1461
@SQ	SN:ENST00000750482.1	LN:1348
@SQ	SN:ENST00000281047.4	LN:1339
@SQ	SN:ENST00000750486.1	LN:1484
@SQ	SN:ENST00000403915.5	LN:2397
@SQ	SN:ENST00000304101.9	LN:2341
@SQ	SN:ENST00000391153.1	LN:128
@SQ	SN:ENST00000720892.1	LN:230
@SQ	SN:ENST00000670548.1	LN:3223
@SQ	SN:ENST00000774583.1	LN:631
@SQ	SN:ENST00000668609.2	LN:1432
@SQ	SN:ENST00000740778.1	LN:1267
@SQ	SN:ENST00000740781.1	LN:1111
@SQ	SN:ENST00000796067.1	LN:458
@SQ	SN:ENST00000805800.1	LN:993
@SQ	SN:ENST00000565944.1	LN:819
@SQ	SN:ENST00000381249.4	LN:1560
@SQ	SN:ENST00000532967.5	LN:2142
@SQ	SN:ENST00000805686.1	LN:735
@SQ	SN:ENST00000805687.1	LN:932
@SQ	SN:ENST00000304081.9	LN:2679
@SQ	SN:ENST00000359846.6	LN:2475
@SQ	SN:ENST00000384441.1	LN:102
@SQ	SN:ENST00000431697.1	LN:368
@SQ	SN:ENST00000776740.1	LN:1986
@SQ	SN:ENST00000776744.1	LN:1063
@SQ	SN:ENST00000657170.1	LN:1264
@SQ	SN:ENST00000432142.6	LN:3038
@SQ	SN:ENST00000424895.1	LN:1949
@SQ	SN:ENST00000650025.1	LN:2080
@SQ	SN:ENST00000776439.1	LN:695
@SQ	SN:ENST00000776450.1	LN:679
@SQ	SN:ENST00000776449.1	LN:727
@SQ	SN:ENST00000776434.1	LN:1170
@SQ	SN:ENST00000776468.1	LN:424
@SQ	SN:ENST00000418165.5	LN:553
@SQ	SN:ENST00000776477.1	LN:817
@SQ	SN:ENST00000776458.1	LN:830
@SQ	SN:ENST00000776835.1	LN:681
@SQ	SN:ENST00000776441.1	LN:1478
@SQ	SN:ENST00000776478.1	LN:586
@SQ	SN:ENST00000776479.1	LN:866
@SQ	SN:ENST00000776484.1	LN:491
@SQ	SN:ENST00000776456.1	LN:606
@SQ	SN:ENST00000776459.1	LN:907
@SQ	SN:ENST00000776460.1	LN:1168
@SQ	SN:ENST00000776461.1	LN:780
@SQ	SN:ENST00000776467.1	LN:1806
@SQ	SN:ENST00000776471.1	LN:496
@SQ	SN:ENST00000776473.1	LN:575
@SQ	SN:ENST00000776469.1	LN:428
@SQ	SN:ENST00000776476.1	LN:470
@SQ	SN:ENST00000776475.1	LN:859
@SQ	SN:ENST00000702731.2	LN:3209
@SQ	SN:ENST00000776480.1	LN:881
@SQ	SN:ENST00000776482.1	LN:582
@SQ	SN:ENST00000584244.1	LN:77
@SQ	SN:ENST00000272223.3	LN:1906
@SQ	SN:ENST00000824813.1	LN:1956
@SQ	SN:ENST00000824899.1	LN:1303
@SQ	SN:ENST00000811608.1	LN:634
@SQ	SN:ENST00000811609.1	LN:495
@SQ	SN:ENST00000656739.1	LN:1293
@SQ	SN:ENST00000641932.1	LN:1643
@SQ	SN:ENST00000822351.1	LN:1132
@SQ	SN:ENST00000669699.1	LN:697
@SQ	SN:ENST00000822227.1	LN:740
@SQ	SN:ENST00000822230.1	LN:506
@SQ	SN:ENST00000822228.1	LN:844
@SQ	SN:ENST00000822419.1	LN:1226
@SQ	SN:ENST00000822557.1	LN:975
@SQ	SN:ENST00000432822.2	LN:491
@SQ	SN:ENST00000839760.1	LN:340
@SQ	SN:ENST00000810570.1	LN:1121
@SQ	SN:ENST00000843608.1	LN:394
@SQ	SN:ENST00000393907.2	LN:327
@SQ	SN:ENST00000760064.1	LN:1793
@SQ	SN:ENST00000760062.1	LN:1468
@SQ	SN:ENST00000760327.1	LN:566
@SQ	SN:ENST00000760066.1	LN:1229
@SQ	SN:ENST00000607100.5	LN:2239
@SQ	SN:ENST00000760067.1	LN:755
@SQ	SN:ENST00000433669.2	LN:2489
@SQ	SN:ENST00000449086.5	LN:2995
@SQ	SN:ENST00000655598.1	LN:662
@SQ	SN:ENST00000333610.4	LN:941
@SQ	SN:ENST00000402414.1	LN:735
@SQ	SN:ENST00000607190.3	LN:2169
@SQ	SN:ENST00000731642.1	LN:1016
@SQ	SN:ENST00000731643.1	LN:606
@SQ	SN:ENST00000281405.9	LN:6898
@SQ	SN:ENST00000345530.8	LN:6931
@SQ	SN:ENST00000737628.1	LN:960
@SQ	SN:ENST00000658200.1	LN:3836
@SQ	SN:ENST00000407540.8	LN:2557
@SQ	SN:ENST00000421259.2	LN:1443
@SQ	SN:ENST00000175091.5	LN:1365
@SQ	SN:ENST00000849376.1	LN:431
@SQ	SN:ENST00000849370.1	LN:2465
@SQ	SN:ENST00000452342.4	LN:931
@SQ	SN:ENST00000849373.1	LN:929
@SQ	SN:ENST00000849369.1	LN:640
@SQ	SN:ENST00000849543.1	LN:566
@SQ	SN:ENST00000430429.1	LN:746
@SQ	SN:ENST00000849556.1	LN:636
@SQ	SN:ENST00000849868.1	LN:362
@SQ	SN:ENST00000849273.1	LN:1387
@SQ	SN:ENST00000849747.1	LN:558
@SQ	SN:ENST00000849274.1	LN:788
@SQ	SN:ENST00000849275.1	LN:841
@SQ	SN:ENST00000849807.1	LN:1824
@SQ	SN:ENST00000436164.1	LN:440
@SQ	SN:ENST00000581321.2	LN:294
@SQ	SN:ENST00000363893.1	LN:105
@SQ	SN:ENST00000784398.1	LN:881
@SQ	SN:ENST00000254351.9	LN:3165
@SQ	SN:ENST00000381150.5	LN:3291
@SQ	SN:ENST00000403076.5	LN:1523
@SQ	SN:ENST00000744992.1	LN:1757
@SQ	SN:ENST00000745091.1	LN:397
@SQ	SN:ENST00000825501.1	LN:1465
@SQ	SN:ENST00000438989.1	LN:1155
@SQ	SN:ENST00000459273.1	LN:62
@SQ	SN:ENST00000338086.9	LN:6112
@SQ	SN:ENST00000704930.1	LN:6126
@SQ	SN:ENST00000361078.7	LN:6309
@SQ	SN:ENST00000424028.1	LN:1363
@SQ	SN:ENST00000390869.1	LN:98
@SQ	SN:ENST00000793910.1	LN:846
@SQ	SN:ENST00000793911.1	LN:1340
@SQ	SN:ENST00000702995.2	LN:351
@SQ	SN:ENST00000272233.6	LN:2367
@SQ	SN:ENST00000839168.1	LN:1112
@SQ	SN:ENST00000839167.1	LN:418
@SQ	SN:ENST00000838981.1	LN:1007
@SQ	SN:ENST00000838984.1	LN:872
@SQ	SN:ENST00000838989.1	LN:696
@SQ	SN:ENST00000448241.2	LN:1058
@SQ	SN:ENST00000363959.1	LN:112
@SQ	SN:ENST00000839258.1	LN:762
@SQ	SN:ENST00000441870.1	LN:686
@SQ	SN:ENST00000764064.1	LN:625
@SQ	SN:ENST00000804970.1	LN:1155
@SQ	SN:ENST00000804981.1	LN:1054
@SQ	SN:ENST00000804977.1	LN:1002
@SQ	SN:ENST00000804975.1	LN:724
@SQ	SN:ENST00000804978.1	LN:827
@SQ	SN:ENST00000804972.1	LN:708
@SQ	SN:ENST00000624084.2	LN:510
@SQ	SN:ENST00000805094.1	LN:849
@SQ	SN:ENST00000804989.1	LN:1200
@SQ	SN:ENST00000602736.1	LN:439
@SQ	SN:ENST00000449391.2	LN:600
@SQ	SN:ENST00000738817.1	LN:482
@SQ	SN:ENST00000421295.1	LN:375
@SQ	SN:ENST00000304031.8	LN:2383
@SQ	SN:ENST00000402541.5	LN:4358
@SQ	SN:ENST00000406618.3	LN:1375
@SQ	SN:ENST00000631166.1	LN:78
@SQ	SN:ENST00000738709.1	LN:492
@SQ	SN:ENST00000738706.1	LN:455
@SQ	SN:ENST00000272224.5	LN:9267
@SQ	SN:ENST00000602445.1	LN:679
@SQ	SN:ENST00000435420.6	LN:3837
@SQ	SN:ENST00000440866.6	LN:3728
@SQ	SN:ENST00000541941.5	LN:3807
@SQ	SN:ENST00000619656.4	LN:3663
@SQ	SN:ENST00000403006.6	LN:1895
@SQ	SN:ENST00000237822.8	LN:3917
@SQ	SN:ENST00000381090.7	LN:2045
@SQ	SN:ENST00000626491.2	LN:1179
@SQ	SN:ENST00000419825.2	LN:826
@SQ	SN:ENST00000447260.1	LN:1498
@SQ	SN:ENST00000796578.1	LN:652
@SQ	SN:ENST00000764419.1	LN:359
@SQ	SN:ENST00000567376.2	LN:1605
@SQ	SN:ENST00000233242.5	LN:14121
@SQ	SN:ENST00000624225.1	LN:675
@SQ	SN:ENST00000399256.4	LN:3128
@SQ	SN:ENST00000762415.1	LN:1013
@SQ	SN:ENST00000821789.1	LN:1948
@SQ	SN:ENST00000821618.1	LN:1139
@SQ	SN:ENST00000821792.1	LN:1902
@SQ	SN:ENST00000821799.1	LN:1278
@SQ	SN:ENST00000821797.1	LN:566
@SQ	SN:ENST00000662206.2	LN:1133
@SQ	SN:ENST00000813246.1	LN:424
@SQ	SN:ENST00000405799.3	LN:7180
@SQ	SN:ENST00000622654.1	LN:5805
@SQ	SN:ENST00000604334.1	LN:379
@SQ	SN:ENST00000670105.1	LN:642
@SQ	SN:ENST00000799934.1	LN:854
@SQ	SN:ENST00000800117.1	LN:405
@SQ	SN:ENST00000800116.1	LN:456
@SQ	SN:ENST00000846989.1	LN:732
@SQ	SN:ENST00000846988.1	LN:843
@SQ	SN:ENST00000451476.1	LN:494
@SQ	SN:ENST00000664233.2	LN:1463
@SQ	SN:ENST00000649482.1	LN:1061
@SQ	SN:ENST00000604593.1	LN:363
@SQ	SN:ENST00000717099.1	LN:889
@SQ	SN:ENST00000648747.1	LN:1477
@SQ	SN:ENST00000458359.2	LN:1333
@SQ	SN:ENST00000667311.1	LN:988
@SQ	SN:ENST00000753413.1	LN:595
@SQ	SN:ENST00000668104.2	LN:2330
@SQ	SN:ENST00000663972.1	LN:1277
@SQ	SN:ENST00000754043.1	LN:311
@SQ	SN:ENST00000782755.1	LN:1530
@SQ	SN:ENST00000782758.1	LN:1526
@SQ	SN:ENST00000782763.1	LN:1607
@SQ	SN:ENST00000782754.1	LN:1097
@SQ	SN:ENST00000782764.1	LN:1765
@SQ	SN:ENST00000580765.1	LN:296
@SQ	SN:ENST00000650514.1	LN:1238
@SQ	SN:ENST00000450551.1	LN:636
@SQ	SN:ENST00000637384.1	LN:3185
@SQ	SN:ENST00000441585.1	LN:1978
@SQ	SN:ENST00000847767.1	LN:434
@SQ	SN:ENST00000847765.1	LN:579
@SQ	SN:ENST00000439809.1	LN:192
@SQ	SN:ENST00000384155.1	LN:118
@SQ	SN:ENST00000419013.1	LN:569
@SQ	SN:ENST00000657386.1	LN:825
@SQ	SN:ENST00000833461.1	LN:938
@SQ	SN:ENST00000833262.1	LN:958
@SQ	SN:ENST00000654338.2	LN:865
@SQ	SN:ENST00000671077.1	LN:1401
@SQ	SN:ENST00000833264.1	LN:701
@SQ	SN:ENST00000833268.1	LN:984
@SQ	SN:ENST00000795517.1	LN:901
@SQ	SN:ENST00000410684.1	LN:333
@SQ	SN:ENST00000723051.1	LN:398
@SQ	SN:ENST00000723208.1	LN:722
@SQ	SN:ENST00000791349.1	LN:517
@SQ	SN:ENST00000791418.1	LN:1034
@SQ	SN:ENST00000791381.1	LN:1100
@SQ	SN:ENST00000791431.1	LN:852
@SQ	SN:ENST00000791396.1	LN:893
@SQ	SN:ENST00000791387.1	LN:1200
@SQ	SN:ENST00000791364.1	LN:1261
@SQ	SN:ENST00000791393.1	LN:785
@SQ	SN:ENST00000791378.1	LN:1105
@SQ	SN:ENST00000791395.1	LN:1122
@SQ	SN:ENST00000791405.1	LN:915
@SQ	SN:ENST00000791406.1	LN:1238
@SQ	SN:ENST00000791414.1	LN:927
@SQ	SN:ENST00000791413.1	LN:859
@SQ	SN:ENST00000791411.1	LN:1079
@SQ	SN:ENST00000791710.1	LN:495
@SQ	SN:ENST00000791711.1	LN:505
@SQ	SN:ENST00000791709.1	LN:362
@SQ	SN:ENST00000791443.1	LN:1002
@SQ	SN:ENST00000784817.1	LN:1150
@SQ	SN:ENST00000784815.1	LN:659
@SQ	SN:ENST00000784813.1	LN:804
@SQ	SN:ENST00000423706.1	LN:525
@SQ	SN:ENST00000415245.2	LN:1588
@SQ	SN:ENST00000426527.2	LN:605
@SQ	SN:ENST00000840899.1	LN:771
@SQ	SN:ENST00000430051.1	LN:572
@SQ	SN:ENST00000486442.6	LN:5325
@SQ	SN:ENST00000752868.1	LN:520
@SQ	SN:ENST00000430988.2	LN:633
@SQ	SN:ENST00000624820.2	LN:1502
@SQ	SN:ENST00000801358.1	LN:980
@SQ	SN:ENST00000801357.1	LN:1498
@SQ	SN:ENST00000801430.1	LN:629
@SQ	SN:ENST00000634300.1	LN:2706
@SQ	SN:ENST00000238789.10	LN:8112
@SQ	SN:ENST00000425684.1	LN:747
@SQ	SN:ENST00000421721.1	LN:457
@SQ	SN:ENST00000404924.5	LN:1557
@SQ	SN:ENST00000309033.5	LN:6022
@SQ	SN:ENST00000445371.1	LN:506
@SQ	SN:ENST00000463845.3	LN:291
@SQ	SN:ENST00000406420.7	LN:1528
@SQ	SN:ENST00000669179.1	LN:2934
@SQ	SN:ENST00000338315.6	LN:2846
@SQ	SN:ENST00000406895.3	LN:3700
@SQ	SN:ENST00000295148.9	LN:3848
@SQ	SN:ENST00000411008.1	LN:104
@SQ	SN:ENST00000380991.8	LN:1010
@SQ	SN:ENST00000380986.9	LN:925
@SQ	SN:ENST00000452109.1	LN:953
@SQ	SN:ENST00000233468.5	LN:651
@SQ	SN:ENST00000613899.4	LN:1238
@SQ	SN:ENST00000238721.9	LN:1653
@SQ	SN:ENST00000335934.8	LN:1635
@SQ	SN:ENST00000407482.5	LN:747
@SQ	SN:ENST00000313213.5	LN:1393
@SQ	SN:ENST00000615575.5	LN:1369
@SQ	SN:ENST00000611127.4	LN:975
@SQ	SN:ENST00000610442.1	LN:2281
@SQ	SN:ENST00000428344.2	LN:829
@SQ	SN:ENST00000438414.1	LN:674
@SQ	SN:ENST00000295150.8	LN:1824
@SQ	SN:ENST00000432434.2	LN:1120
@SQ	SN:ENST00000429717.1	LN:543
@SQ	SN:ENST00000361999.7	LN:5814
@SQ	SN:ENST00000355123.9	LN:6122
@SQ	SN:ENST00000662667.1	LN:4658
@SQ	SN:ENST00000430105.1	LN:432
@SQ	SN:ENST00000406921.7	LN:4563
@SQ	SN:ENST00000515996.1	LN:128
@SQ	SN:ENST00000437531.1	LN:273
@SQ	SN:ENST00000457490.1	LN:317
@SQ	SN:ENST00000826690.1	LN:979
@SQ	SN:ENST00000826855.1	LN:805
@SQ	SN:ENST00000666971.1	LN:2442
@SQ	SN:ENST00000826693.1	LN:1352
@SQ	SN:ENST00000348332.8	LN:7381
@SQ	SN:ENST00000406961.5	LN:7289
@SQ	SN:ENST00000405141.5	LN:7405
@SQ	SN:ENST00000407230.5	LN:4745
@SQ	SN:ENST00000365560.1	LN:109
@SQ	SN:ENST00000288599.9	LN:6952
@SQ	SN:ENST00000395856.3	LN:6828
@SQ	SN:ENST00000384005.1	LN:107
@SQ	SN:ENST00000328379.6	LN:1120
@SQ	SN:ENST00000473706.5	LN:4272
@SQ	SN:ENST00000380834.7	LN:4106
@SQ	SN:ENST00000260662.2	LN:4085
@SQ	SN:ENST00000260600.9	LN:5050
@SQ	SN:ENST00000679454.1	LN:4950
@SQ	SN:ENST00000405392.6	LN:4182
@SQ	SN:ENST00000606114.1	LN:1108
@SQ	SN:ENST00000796006.1	LN:470
@SQ	SN:ENST00000842089.1	LN:1023
@SQ	SN:ENST00000841804.1	LN:486
@SQ	SN:ENST00000534855.5	LN:4831
@SQ	SN:ENST00000264711.7	LN:4847
@SQ	SN:ENST00000458227.1	LN:267
@SQ	SN:ENST00000365609.1	LN:90
@SQ	SN:ENST00000451291.5	LN:488
@SQ	SN:ENST00000653368.2	LN:4899
@SQ	SN:ENST00000841462.1	LN:988
@SQ	SN:ENST00000841456.1	LN:1186
@SQ	SN:ENST00000841455.1	LN:1306
@SQ	SN:ENST00000841452.1	LN:1166
@SQ	SN:ENST00000841461.1	LN:1087
@SQ	SN:ENST00000841467.1	LN:591
@SQ	SN:ENST00000671429.2	LN:1875
@SQ	SN:ENST00000384341.1	LN:102
@SQ	SN:ENST00000842199.1	LN:345
@SQ	SN:ENST00000842200.1	LN:337
@SQ	SN:ENST00000403714.8	LN:7486
@SQ	SN:ENST00000401432.7	LN:5162
@SQ	SN:ENST00000402191.5	LN:3685
@SQ	SN:ENST00000461754.3	LN:298
@SQ	SN:ENST00000458157.1	LN:1357
@SQ	SN:ENST00000841940.1	LN:525
@SQ	SN:ENST00000405108.5	LN:2432
@SQ	SN:ENST00000380794.5	LN:1295
@SQ	SN:ENST00000395826.7	LN:1128
@SQ	SN:ENST00000405623.5	LN:1426
@SQ	SN:ENST00000264708.7	LN:1074
@SQ	SN:ENST00000431650.2	LN:470
@SQ	SN:ENST00000264709.7	LN:9501
@SQ	SN:ENST00000321117.10	LN:9421
@SQ	SN:ENST00000380746.8	LN:3589
@SQ	SN:ENST00000683760.1	LN:3585
@SQ	SN:ENST00000402667.1	LN:2300
@SQ	SN:ENST00000406659.3	LN:1775
@SQ	SN:ENST00000408518.3	LN:82
@SQ	SN:ENST00000829379.1	LN:699
@SQ	SN:ENST00000691863.3	LN:226
@SQ	SN:ENST00000313031.2	LN:1552
@SQ	SN:ENST00000734516.1	LN:809
@SQ	SN:ENST00000431557.1	LN:419
@SQ	SN:ENST00000780945.1	LN:588
@SQ	SN:ENST00000406818.8	LN:2417
@SQ	SN:ENST00000404103.7	LN:2384
@SQ	SN:ENST00000405222.5	LN:2273
@SQ	SN:ENST00000407038.7	LN:2294
@SQ	SN:ENST00000407661.7	LN:2420
@SQ	SN:ENST00000288642.12	LN:2464
@SQ	SN:ENST00000407186.5	LN:2275
@SQ	SN:ENST00000780551.1	LN:653
@SQ	SN:ENST00000780742.1	LN:392
@SQ	SN:ENST00000837714.1	LN:965
@SQ	SN:ENST00000364290.1	LN:113
@SQ	SN:ENST00000837715.1	LN:545
@SQ	SN:ENST00000435504.9	LN:12849
@SQ	SN:ENST00000336112.9	LN:8886
@SQ	SN:ENST00000404843.5	LN:3299
@SQ	SN:ENST00000338274.4	LN:732
@SQ	SN:ENST00000773213.1	LN:1584
@SQ	SN:ENST00000407942.1	LN:482
@SQ	SN:ENST00000403125.1	LN:506
@SQ	SN:ENST00000404822.1	LN:243
@SQ	SN:ENST00000264712.8	LN:5342
@SQ	SN:ENST00000405914.1	LN:3180
@SQ	SN:ENST00000839744.1	LN:849
@SQ	SN:ENST00000839795.1	LN:962
@SQ	SN:ENST00000415651.1	LN:288
@SQ	SN:ENST00000599234.2	LN:372
@SQ	SN:ENST00000726945.1	LN:832
@SQ	SN:ENST00000264710.5	LN:3561
@SQ	SN:ENST00000363002.1	LN:107
@SQ	SN:ENST00000439053.1	LN:820
@SQ	SN:ENST00000443818.1	LN:352
@SQ	SN:ENST00000398372.2	LN:1216
@SQ	SN:ENST00000431448.1	LN:434
@SQ	SN:ENST00000423936.1	LN:499
@SQ	SN:ENST00000401533.7	LN:4164
@SQ	SN:ENST00000407684.1	LN:5138
@SQ	SN:ENST00000380649.8	LN:2943
@SQ	SN:ENST00000492433.2	LN:2982
@SQ	SN:ENST00000645274.1	LN:2576
@SQ	SN:ENST00000537713.5	LN:2142
@SQ	SN:ENST00000405867.7	LN:1588
@SQ	SN:ENST00000317799.10	LN:1997
@SQ	SN:ENST00000545822.2	LN:1870
@SQ	SN:ENST00000661577.1	LN:2717
@SQ	SN:ENST00000651242.2	LN:4481
@SQ	SN:ENST00000333478.10	LN:3896
@SQ	SN:ENST00000421160.6	LN:3353
@SQ	SN:ENST00000311519.5	LN:3240
@SQ	SN:ENST00000260585.12	LN:8066
@SQ	SN:ENST00000288710.7	LN:2487
@SQ	SN:ENST00000338581.10	LN:4954
@SQ	SN:ENST00000402415.8	LN:5108
@SQ	SN:ENST00000339598.8	LN:4838
@SQ	SN:ENST00000272371.7	LN:7214
@SQ	SN:ENST00000403946.7	LN:6937
@SQ	SN:ENST00000409392.5	LN:764
@SQ	SN:ENST00000329615.4	LN:718
@SQ	SN:ENST00000288861.5	LN:768
@SQ	SN:ENST00000843767.1	LN:435
@SQ	SN:ENST00000420852.1	LN:567
@SQ	SN:ENST00000418887.1	LN:292
@SQ	SN:ENST00000729046.1	LN:618
@SQ	SN:ENST00000302909.4	LN:6191
@SQ	SN:ENST00000344420.10	LN:3902
@SQ	SN:ENST00000335756.9	LN:1389
@SQ	SN:ENST00000233505.12	LN:1299
@SQ	SN:ENST00000801157.1	LN:689
@SQ	SN:ENST00000274516.5	LN:352
@SQ	SN:ENST00000288699.11	LN:5178
@SQ	SN:ENST00000401478.5	LN:1972
@SQ	SN:ENST00000614712.4	LN:5128
@SQ	SN:ENST00000416226.1	LN:306
@SQ	SN:ENST00000233121.7	LN:1890
@SQ	SN:ENST00000405074.7	LN:1801
@SQ	SN:ENST00000455081.2	LN:558
@SQ	SN:ENST00000380387.3	LN:1966
@SQ	SN:ENST00000648289.1	LN:1281
@SQ	SN:ENST00000402218.1	LN:1001
@SQ	SN:ENST00000238788.14	LN:2978
@SQ	SN:ENST00000404032.7	LN:2830
@SQ	SN:ENST00000444217.1	LN:407
@SQ	SN:ENST00000360131.5	LN:3188
@SQ	SN:ENST00000323064.12	LN:2382
@SQ	SN:ENST00000607407.1	LN:659
@SQ	SN:ENST00000411862.1	LN:339
@SQ	SN:ENST00000607659.1	LN:480
@SQ	SN:ENST00000447619.5	LN:458
@SQ	SN:ENST00000456793.2	LN:442
@SQ	SN:ENST00000429985.1	LN:559
@SQ	SN:ENST00000380320.9	LN:3890
@SQ	SN:ENST00000260598.10	LN:2397
@SQ	SN:ENST00000260599.11	LN:2397
@SQ	SN:ENST00000429697.2	LN:1717
@SQ	SN:ENST00000402550.5	LN:1575
@SQ	SN:ENST00000402394.6	LN:1931
@SQ	SN:ENST00000405600.5	LN:1346
@SQ	SN:ENST00000312734.8	LN:1610
@SQ	SN:ENST00000404694.3	LN:1376
@SQ	SN:ENST00000621324.4	LN:1078
@SQ	SN:ENST00000316470.9	LN:1420
@SQ	SN:ENST00000260643.7	LN:2127
@SQ	SN:ENST00000406567.7	LN:1910
@SQ	SN:ENST00000335524.7	LN:2008
@SQ	SN:ENST00000432962.2	LN:1440
@SQ	SN:ENST00000296096.6	LN:4882
@SQ	SN:ENST00000818637.1	LN:848
@SQ	SN:ENST00000436954.1	LN:263
@SQ	SN:ENST00000818535.1	LN:591
@SQ	SN:ENST00000310574.8	LN:3213
@SQ	SN:ENST00000408041.5	LN:2230
@SQ	SN:ENST00000380171.9	LN:1227
@SQ	SN:ENST00000405489.7	LN:1059
@SQ	SN:ENST00000264705.9	LN:7286
@SQ	SN:ENST00000403525.5	LN:6900
@SQ	SN:ENST00000233535.9	LN:2936
@SQ	SN:ENST00000720716.1	LN:455
@SQ	SN:ENST00000296097.8	LN:2065
@SQ	SN:ENST00000402462.5	LN:1904
@SQ	SN:ENST00000404433.5	LN:1647
@SQ	SN:ENST00000406962.1	LN:1562
@SQ	SN:ENST00000720648.1	LN:543
@SQ	SN:ENST00000380075.7	LN:1930
@SQ	SN:ENST00000296098.4	LN:2027
@SQ	SN:ENST00000296099.2	LN:795
@SQ	SN:ENST00000233545.6	LN:998
@SQ	SN:ENST00000402310.5	LN:906
@SQ	SN:ENST00000380044.6	LN:1002
@SQ	SN:ENST00000357186.10	LN:2011
@SQ	SN:ENST00000402722.5	LN:827
@SQ	SN:ENST00000405983.5	LN:859
@SQ	SN:ENST00000405076.5	LN:603
@SQ	SN:ENST00000403262.6	LN:665
@SQ	SN:ENST00000399052.8	LN:749
@SQ	SN:ENST00000732925.1	LN:447
@SQ	SN:ENST00000359541.6	LN:3992
@SQ	SN:ENST00000264720.8	LN:3607
@SQ	SN:ENST00000655380.1	LN:1046
@SQ	SN:ENST00000416453.8	LN:880
@SQ	SN:ENST00000662609.1	LN:1053
@SQ	SN:ENST00000732733.1	LN:507
@SQ	SN:ENST00000732734.1	LN:625
@SQ	SN:ENST00000732865.1	LN:601
@SQ	SN:ENST00000447070.1	LN:3060
@SQ	SN:ENST00000847761.1	LN:759
@SQ	SN:ENST00000347454.9	LN:1644
@SQ	SN:ENST00000445933.6	LN:1608
@SQ	SN:ENST00000451130.6	LN:1633
@SQ	SN:ENST00000493344.6	LN:1949
@SQ	SN:ENST00000537606.5	LN:2400
@SQ	SN:ENST00000233575.7	LN:2357
@SQ	SN:ENST00000407879.1	LN:2077
@SQ	SN:ENST00000323703.11	LN:2144
@SQ	SN:ENST00000344034.5	LN:2210
@SQ	SN:ENST00000394290.3	LN:584
@SQ	SN:ENST00000756154.1	LN:832
@SQ	SN:ENST00000756155.1	LN:513
@SQ	SN:ENST00000233557.7	LN:2887
@SQ	SN:ENST00000379852.8	LN:2176
@SQ	SN:ENST00000379863.7	LN:2174
@SQ	SN:ENST00000543753.5	LN:956
@SQ	SN:ENST00000288873.7	LN:872
@SQ	SN:ENST00000407293.5	LN:942
@SQ	SN:ENST00000260570.8	LN:5395
@SQ	SN:ENST00000675690.1	LN:5340
@SQ	SN:ENST00000417130.1	LN:397
@SQ	SN:ENST00000359466.10	LN:2207
@SQ	SN:ENST00000416524.2	LN:1982
@SQ	SN:ENST00000675728.1	LN:1920
@SQ	SN:ENST00000363133.1	LN:102
@SQ	SN:ENST00000820376.1	LN:488
@SQ	SN:ENST00000264703.4	LN:1612
@SQ	SN:ENST00000264717.7	LN:2189
@SQ	SN:ENST00000447166.3	LN:16403
@SQ	SN:ENST00000413371.6	LN:3703
@SQ	SN:ENST00000416005.6	LN:3515
@SQ	SN:ENST00000556601.5	LN:3543
@SQ	SN:ENST00000379717.5	LN:3417
@SQ	SN:ENST00000355467.6	LN:3531
@SQ	SN:ENST00000505973.1	LN:1741
@SQ	SN:ENST00000324364.4	LN:2343
@SQ	SN:ENST00000394775.3	LN:1472
@SQ	SN:ENST00000515877.5	LN:1646
@SQ	SN:ENST00000503738.5	LN:984
@SQ	SN:ENST00000424214.5	LN:1725
@SQ	SN:ENST00000458167.6	LN:1618
@SQ	SN:ENST00000407583.7	LN:1395
@SQ	SN:ENST00000616939.4	LN:1832
@SQ	SN:ENST00000264718.7	LN:2496
@SQ	SN:ENST00000610189.2	LN:2445
@SQ	SN:ENST00000384004.1	LN:127
@SQ	SN:ENST00000337768.10	LN:4296
@SQ	SN:ENST00000404798.6	LN:4114
@SQ	SN:ENST00000406540.5	LN:2869
@SQ	SN:ENST00000405491.5	LN:2280
@SQ	SN:ENST00000464789.2	LN:2664
@SQ	SN:ENST00000696012.1	LN:2901
@SQ	SN:ENST00000326019.11	LN:2541
@SQ	SN:ENST00000618046.4	LN:2544
@SQ	SN:ENST00000696015.1	LN:2413
@SQ	SN:ENST00000687803.2	LN:2996
@SQ	SN:ENST00000813602.1	LN:1477
@SQ	SN:ENST00000813606.1	LN:1300
@SQ	SN:ENST00000813447.1	LN:1676
@SQ	SN:ENST00000813458.1	LN:2376
@SQ	SN:ENST00000813452.1	LN:2004
@SQ	SN:ENST00000813457.1	LN:635
@SQ	SN:ENST00000813860.1	LN:1214
@SQ	SN:ENST00000814202.1	LN:633
@SQ	SN:ENST00000379666.7	LN:404
@SQ	SN:ENST00000296102.8	LN:508
@SQ	SN:ENST00000302188.8	LN:1247
@SQ	SN:ENST00000344773.6	LN:1852
@SQ	SN:ENST00000379624.6	LN:1678
@SQ	SN:ENST00000342045.6	LN:1681
@SQ	SN:ENST00000361704.6	LN:1686
@SQ	SN:ENST00000379632.6	LN:1752
@SQ	SN:ENST00000603006.1	LN:1080
@SQ	SN:ENST00000584745.1	LN:83
@SQ	SN:ENST00000603137.1	LN:706
@SQ	SN:ENST00000621563.1	LN:178
@SQ	SN:ENST00000814085.1	LN:513
@SQ	SN:ENST00000814086.1	LN:639
@SQ	SN:ENST00000814087.1	LN:557
@SQ	SN:ENST00000661521.1	LN:3011
@SQ	SN:ENST00000423483.1	LN:410
@SQ	SN:ENST00000731566.1	LN:1518
@SQ	SN:ENST00000731563.1	LN:1375
@SQ	SN:ENST00000752685.1	LN:1040
@SQ	SN:ENST00000445878.1	LN:3001
@SQ	SN:ENST00000752769.1	LN:795
@SQ	SN:ENST00000379619.5	LN:5829
@SQ	SN:ENST00000264716.9	LN:6713
@SQ	SN:ENST00000604052.1	LN:296
@SQ	SN:ENST00000605056.1	LN:775
@SQ	SN:ENST00000772821.1	LN:712
@SQ	SN:ENST00000769749.1	LN:887
@SQ	SN:ENST00000439700.1	LN:849
@SQ	SN:ENST00000469016.1	LN:106
@SQ	SN:ENST00000327757.10	LN:5513
@SQ	SN:ENST00000422425.6	LN:5115
@SQ	SN:ENST00000772147.1	LN:869
@SQ	SN:ENST00000772148.1	LN:767
@SQ	SN:ENST00000410300.1	LN:108
@SQ	SN:ENST00000757396.1	LN:1197
@SQ	SN:ENST00000757372.1	LN:1804
@SQ	SN:ENST00000757388.1	LN:1703
@SQ	SN:ENST00000757393.1	LN:911
@SQ	SN:ENST00000665023.2	LN:2414
@SQ	SN:ENST00000757400.1	LN:1344
@SQ	SN:ENST00000757401.1	LN:1364
@SQ	SN:ENST00000757404.1	LN:823
@SQ	SN:ENST00000455580.6	LN:4430
@SQ	SN:ENST00000441461.6	LN:2062
@SQ	SN:ENST00000703172.1	LN:1545
@SQ	SN:ENST00000703173.1	LN:2052
@SQ	SN:ENST00000296122.10	LN:3527
@SQ	SN:ENST00000395366.3	LN:4916
@SQ	SN:ENST00000418910.2	LN:837
@SQ	SN:ENST00000703174.1	LN:2831
@SQ	SN:ENST00000703176.1	LN:1439
@SQ	SN:ENST00000609581.1	LN:426
@SQ	SN:ENST00000379579.8	LN:1759
@SQ	SN:ENST00000334056.10	LN:1817
@SQ	SN:ENST00000306108.10	LN:1844
@SQ	SN:ENST00000407426.8	LN:3506
@SQ	SN:ENST00000585078.1	LN:85
@SQ	SN:ENST00000579969.1	LN:78
@SQ	SN:ENST00000410292.1	LN:98
@SQ	SN:ENST00000577887.1	LN:78
@SQ	SN:ENST00000363413.1	LN:108
@SQ	SN:ENST00000379558.5	LN:3548
@SQ	SN:ENST00000331664.6	LN:7303
@SQ	SN:ENST00000835145.1	LN:782
@SQ	SN:ENST00000662150.1	LN:963
@SQ	SN:ENST00000401605.5	LN:2322
@SQ	SN:ENST00000401617.6	LN:2162
@SQ	SN:ENST00000404424.5	LN:2480
@SQ	SN:ENST00000320081.10	LN:4299
@SQ	SN:ENST00000690063.1	LN:4144
@SQ	SN:ENST00000687450.1	LN:4010
@SQ	SN:ENST00000693264.1	LN:4224
@SQ	SN:ENST00000691129.1	LN:4236
@SQ	SN:ENST00000687889.1	LN:3087
@SQ	SN:ENST00000689070.1	LN:3750
@SQ	SN:ENST00000686848.1	LN:4192
@SQ	SN:ENST00000689017.1	LN:4072
@SQ	SN:ENST00000687104.1	LN:4119
@SQ	SN:ENST00000687506.1	LN:4230
@SQ	SN:ENST00000689605.1	LN:4963
@SQ	SN:ENST00000685829.1	LN:504
@SQ	SN:ENST00000807978.1	LN:1054
@SQ	SN:ENST00000691796.1	LN:4159
@SQ	SN:ENST00000642122.1	LN:2513
@SQ	SN:ENST00000389048.8	LN:6240
@SQ	SN:ENST00000618119.4	LN:4646
@SQ	SN:ENST00000731705.1	LN:717
@SQ	SN:ENST00000731703.1	LN:921
@SQ	SN:ENST00000731707.1	LN:727
@SQ	SN:ENST00000731706.1	LN:1225
@SQ	SN:ENST00000655343.1	LN:733
@SQ	SN:ENST00000719274.1	LN:513
@SQ	SN:ENST00000791624.1	LN:723
@SQ	SN:ENST00000496127.3	LN:297
@SQ	SN:ENST00000811767.1	LN:616
@SQ	SN:ENST00000769926.1	LN:849
@SQ	SN:ENST00000421411.1	LN:691
@SQ	SN:ENST00000359823.2	LN:200
@SQ	SN:ENST00000717100.1	LN:1057
@SQ	SN:ENST00000769928.1	LN:821
@SQ	SN:ENST00000769930.1	LN:1318
@SQ	SN:ENST00000769933.1	LN:1678
@SQ	SN:ENST00000769936.1	LN:373
@SQ	SN:ENST00000419483.1	LN:435
@SQ	SN:ENST00000455424.1	LN:3563
@SQ	SN:ENST00000379519.7	LN:2499
@SQ	SN:ENST00000379520.8	LN:2564
@SQ	SN:ENST00000261353.9	LN:2136
@SQ	SN:ENST00000402003.7	LN:2197
@SQ	SN:ENST00000402708.5	LN:1735
@SQ	SN:ENST00000770131.1	LN:515
@SQ	SN:ENST00000726051.1	LN:490
@SQ	SN:ENST00000384458.1	LN:133
@SQ	SN:ENST00000435671.1	LN:276
@SQ	SN:ENST00000743741.1	LN:1663
@SQ	SN:ENST00000395323.9	LN:2930
@SQ	SN:ENST00000406087.5	LN:559
@SQ	SN:ENST00000404397.5	LN:543
@SQ	SN:ENST00000401506.1	LN:485
@SQ	SN:ENST00000407930.2	LN:756
@SQ	SN:ENST00000671342.2	LN:1141
@SQ	SN:ENST00000670470.2	LN:2250
@SQ	SN:ENST00000421976.2	LN:2952
@SQ	SN:ENST00000624149.1	LN:177
@SQ	SN:ENST00000319406.8	LN:2774
@SQ	SN:ENST00000379509.8	LN:4879
@SQ	SN:ENST00000309052.8	LN:5060
@SQ	SN:ENST00000623248.1	LN:2134
@SQ	SN:ENST00000789261.1	LN:1779
@SQ	SN:ENST00000295055.12	LN:2683
@SQ	SN:ENST00000455192.1	LN:258
@SQ	SN:ENST00000765556.1	LN:1478
@SQ	SN:ENST00000765561.1	LN:822
@SQ	SN:ENST00000765565.1	LN:625
@SQ	SN:ENST00000765566.1	LN:763
@SQ	SN:ENST00000649302.1	LN:805
@SQ	SN:ENST00000324589.9	LN:2169
@SQ	SN:ENST00000349752.10	LN:2447
@SQ	SN:ENST00000406653.5	LN:2496
@SQ	SN:ENST00000449780.2	LN:385
@SQ	SN:ENST00000403897.4	LN:3792
@SQ	SN:ENST00000768720.1	LN:399
@SQ	SN:ENST00000364801.1	LN:99
@SQ	SN:ENST00000322054.10	LN:4825
@SQ	SN:ENST00000773534.1	LN:1070
@SQ	SN:ENST00000327215.6	LN:531
@SQ	SN:ENST00000379416.4	LN:5715
@SQ	SN:ENST00000622030.2	LN:4519
@SQ	SN:ENST00000435713.1	LN:646
@SQ	SN:ENST00000817056.1	LN:1083
@SQ	SN:ENST00000603236.1	LN:482
@SQ	SN:ENST00000416279.1	LN:418
@SQ	SN:ENST00000721959.1	LN:577
@SQ	SN:ENST00000404956.2	LN:846
@SQ	SN:ENST00000439142.1	LN:405
@SQ	SN:ENST00000608851.1	LN:448
@SQ	SN:ENST00000295065.9	LN:4505
@SQ	SN:ENST00000379383.7	LN:1498
@SQ	SN:ENST00000404530.6	LN:1516
@SQ	SN:ENST00000426310.6	LN:1336
@SQ	SN:ENST00000407893.3	LN:682
@SQ	SN:ENST00000605811.1	LN:308
@SQ	SN:ENST00000342166.10	LN:688
@SQ	SN:ENST00000295066.3	LN:631
@SQ	SN:ENST00000686372.3	LN:1803
@SQ	SN:ENST00000762315.1	LN:524
@SQ	SN:ENST00000315285.9	LN:5268
@SQ	SN:ENST00000713716.1	LN:3484
@SQ	SN:ENST00000646571.1	LN:5117
@SQ	SN:ENST00000621856.2	LN:2084
@SQ	SN:ENST00000642455.1	LN:2107
@SQ	SN:ENST00000645671.2	LN:1870
@SQ	SN:ENST00000644408.2	LN:2335
@SQ	SN:ENST00000642281.2	LN:2244
@SQ	SN:ENST00000647133.2	LN:2996
@SQ	SN:ENST00000642751.2	LN:4825
@SQ	SN:ENST00000642999.1	LN:4701
@SQ	SN:ENST00000644954.1	LN:4732
@SQ	SN:ENST00000608489.3	LN:726
@SQ	SN:ENST00000357055.7	LN:4758
@SQ	SN:ENST00000435660.5	LN:4776
@SQ	SN:ENST00000379343.6	LN:2354
@SQ	SN:ENST00000282587.9	LN:5089
@SQ	SN:ENST00000406369.2	LN:4589
@SQ	SN:ENST00000438163.1	LN:2400
@SQ	SN:ENST00000364243.1	LN:107
@SQ	SN:ENST00000652197.2	LN:1146
@SQ	SN:ENST00000402280.6	LN:3362
@SQ	SN:ENST00000360906.9	LN:3359
@SQ	SN:ENST00000342905.10	LN:1362
@SQ	SN:ENST00000697331.1	LN:3467
@SQ	SN:ENST00000697333.1	LN:2581
@SQ	SN:ENST00000238831.9	LN:11955
@SQ	SN:ENST00000608925.1	LN:1365
@SQ	SN:ENST00000421745.7	LN:15687
@SQ	SN:ENST00000700518.1	LN:16190
@SQ	SN:ENST00000700519.1	LN:16181
@SQ	SN:ENST00000455572.1	LN:697
@SQ	SN:ENST00000610331.1	LN:1621
@SQ	SN:ENST00000617415.1	LN:3004
@SQ	SN:ENST00000384920.1	LN:94
@SQ	SN:ENST00000614487.1	LN:366
@SQ	SN:ENST00000646192.1	LN:830
@SQ	SN:ENST00000643340.1	LN:145
@SQ	SN:ENST00000623116.1	LN:3109
@SQ	SN:ENST00000728300.1	LN:703
@SQ	SN:ENST00000317907.9	LN:2888
@SQ	SN:ENST00000585007.1	LN:77
@SQ	SN:ENST00000728211.1	LN:334
@SQ	SN:ENST00000728464.1	LN:632
@SQ	SN:ENST00000648808.2	LN:1461
@SQ	SN:ENST00000663772.1	LN:2141
@SQ	SN:ENST00000657199.1	LN:2097
@SQ	SN:ENST00000414054.5	LN:1794
@SQ	SN:ENST00000717232.1	LN:794
@SQ	SN:ENST00000424364.6	LN:691
@SQ	SN:ENST00000724371.1	LN:639
@SQ	SN:ENST00000663506.1	LN:818
@SQ	SN:ENST00000659655.2	LN:1421
@SQ	SN:ENST00000384224.1	LN:113
@SQ	SN:ENST00000404816.7	LN:6502
@SQ	SN:ENST00000456007.1	LN:258
@SQ	SN:ENST00000418533.6	LN:5164
@SQ	SN:ENST00000402934.5	LN:4948
@SQ	SN:ENST00000404525.5	LN:5092
@SQ	SN:ENST00000407925.5	LN:5087
@SQ	SN:ENST00000650179.1	LN:1912
@SQ	SN:ENST00000390902.1	LN:119
@SQ	SN:ENST00000516437.1	LN:110
@SQ	SN:ENST00000810302.1	LN:678
@SQ	SN:ENST00000636982.1	LN:49
@SQ	SN:ENST00000402538.8	LN:6337
@SQ	SN:ENST00000850562.1	LN:2683
@SQ	SN:ENST00000403687.8	LN:4386
@SQ	SN:ENST00000850563.1	LN:4156
@SQ	SN:ENST00000407811.5	LN:4210
@SQ	SN:ENST00000690423.1	LN:2860
@SQ	SN:ENST00000238823.13	LN:2751
@SQ	SN:ENST00000403368.1	LN:2818
@SQ	SN:ENST00000689713.1	LN:2482
@SQ	SN:ENST00000775638.1	LN:1063
@SQ	SN:ENST00000775644.1	LN:454
@SQ	SN:ENST00000420036.1	LN:246
@SQ	SN:ENST00000658639.1	LN:2278
@SQ	SN:ENST00000342073.4	LN:924
@SQ	SN:ENST00000442026.1	LN:677
@SQ	SN:ENST00000490394.1	LN:797
@SQ	SN:ENST00000772473.1	LN:1259
@SQ	SN:ENST00000491596.1	LN:951
@SQ	SN:ENST00000671333.1	LN:1297
@SQ	SN:ENST00000771875.1	LN:733
@SQ	SN:ENST00000413713.1	LN:897
@SQ	SN:ENST00000667658.1	LN:1289
@SQ	SN:ENST00000772611.1	LN:878
@SQ	SN:ENST00000664138.1	LN:1202
@SQ	SN:ENST00000772312.1	LN:1259
@SQ	SN:ENST00000772137.1	LN:394
@SQ	SN:ENST00000423593.1	LN:597
@SQ	SN:ENST00000649638.1	LN:3389
@SQ	SN:ENST00000650021.1	LN:1314
@SQ	SN:ENST00000654103.1	LN:912
@SQ	SN:ENST00000836205.1	LN:1825
@SQ	SN:ENST00000659537.2	LN:2305
@SQ	SN:ENST00000835943.1	LN:336
@SQ	SN:ENST00000607437.6	LN:1380
@SQ	SN:ENST00000701733.2	LN:1397
@SQ	SN:ENST00000835704.1	LN:1235
@SQ	SN:ENST00000664777.1	LN:1151
@SQ	SN:ENST00000664286.1	LN:1722
@SQ	SN:ENST00000625995.2	LN:928
@SQ	SN:ENST00000626008.2	LN:929
@SQ	SN:ENST00000665109.1	LN:1401
@SQ	SN:ENST00000606468.1	LN:295
@SQ	SN:ENST00000605962.2	LN:617
@SQ	SN:ENST00000664906.1	LN:1159
@SQ	SN:ENST00000666399.1	LN:1109
@SQ	SN:ENST00000752876.1	LN:377
@SQ	SN:ENST00000752877.1	LN:472
@SQ	SN:ENST00000453451.5	LN:580
@SQ	SN:ENST00000752878.1	LN:458
@SQ	SN:ENST00000578326.2	LN:324
@SQ	SN:ENST00000658336.1	LN:1136
@SQ	SN:ENST00000659872.1	LN:1144
@SQ	SN:ENST00000669873.2	LN:1020
@SQ	SN:ENST00000625996.3	LN:1011
@SQ	SN:ENST00000741881.1	LN:546
@SQ	SN:ENST00000587791.5	LN:696
@SQ	SN:ENST00000414796.2	LN:499
@SQ	SN:ENST00000745547.1	LN:1178
@SQ	SN:ENST00000627058.2	LN:580
@SQ	SN:ENST00000587255.5	LN:510
@SQ	SN:ENST00000586952.5	LN:767
@SQ	SN:ENST00000626183.1	LN:444
@SQ	SN:ENST00000662463.1	LN:867
@SQ	SN:ENST00000397347.2	LN:228
@SQ	SN:ENST00000654041.1	LN:4039
@SQ	SN:ENST00000770593.1	LN:733
@SQ	SN:ENST00000584780.1	LN:82
@SQ	SN:ENST00000384525.1	LN:104
@SQ	SN:ENST00000445475.1	LN:126
@SQ	SN:ENST00000741472.1	LN:856
@SQ	SN:ENST00000431951.1	LN:384
@SQ	SN:ENST00000809839.1	LN:689
@SQ	SN:ENST00000739907.1	LN:615
@SQ	SN:ENST00000846277.1	LN:897
@SQ	SN:ENST00000427200.1	LN:443
@SQ	SN:ENST00000785824.1	LN:3235
@SQ	SN:ENST00000785987.1	LN:1104
@SQ	SN:ENST00000565283.3	LN:1423
@SQ	SN:ENST00000822053.1	LN:1081
@SQ	SN:ENST00000822054.1	LN:601
@SQ	SN:ENST00000822055.1	LN:466
@SQ	SN:ENST00000280527.7	LN:6060
@SQ	SN:ENST00000609765.1	LN:478
@SQ	SN:ENST00000405912.8	LN:1993
@SQ	SN:ENST00000379245.8	LN:2097
@SQ	SN:ENST00000305852.11	LN:1782
@SQ	SN:ENST00000731301.1	LN:1224
@SQ	SN:ENST00000731482.1	LN:518
@SQ	SN:ENST00000604736.1	LN:620
@SQ	SN:ENST00000389975.7	LN:2770
@SQ	SN:ENST00000379242.8	LN:2800
@SQ	SN:ENST00000457137.6	LN:1344
@SQ	SN:ENST00000497382.5	LN:2650
@SQ	SN:ENST00000404084.5	LN:2438
@SQ	SN:ENST00000379241.7	LN:2525
@SQ	SN:ENST00000401530.5	LN:2161
@SQ	SN:ENST00000791503.1	LN:454
@SQ	SN:ENST00000263918.9	LN:14174
@SQ	SN:ENST00000624376.1	LN:2618
@SQ	SN:ENST00000516947.1	LN:98
@SQ	SN:ENST00000233099.6	LN:6937
@SQ	SN:ENST00000281932.6	LN:3570
@SQ	SN:ENST00000674370.2	LN:3839
@SQ	SN:ENST00000681516.1	LN:9837
@SQ	SN:ENST00000680273.1	LN:9766
@SQ	SN:ENST00000233057.9	LN:9975
@SQ	SN:ENST00000679979.1	LN:9846
@SQ	SN:ENST00000679507.1	LN:9835
@SQ	SN:ENST00000395127.6	LN:4343
@SQ	SN:ENST00000405334.5	LN:1533
@SQ	SN:ENST00000412776.1	LN:775
@SQ	SN:ENST00000535679.6	LN:1057
@SQ	SN:ENST00000407963.2	LN:923
@SQ	SN:ENST00000415722.1	LN:356
@SQ	SN:ENST00000397064.6	LN:568
@SQ	SN:ENST00000402297.6	LN:3152
@SQ	SN:ENST00000406711.5	LN:687
@SQ	SN:ENST00000392061.6	LN:695
@SQ	SN:ENST00000397226.2	LN:1499
@SQ	SN:ENST00000234170.10	LN:3346
@SQ	SN:ENST00000606229.1	LN:3803
@SQ	SN:ENST00000002125.9	LN:2184
@SQ	SN:ENST00000336237.10	LN:1869
@SQ	SN:ENST00000379066.5	LN:6111
@SQ	SN:ENST00000234179.8	LN:6156
@SQ	SN:ENST00000791524.1	LN:1892
@SQ	SN:ENST00000433893.2	LN:1109
@SQ	SN:ENST00000791526.1	LN:835
@SQ	SN:ENST00000791527.1	LN:775
@SQ	SN:ENST00000791528.1	LN:363
@SQ	SN:ENST00000384634.1	LN:107
@SQ	SN:ENST00000647879.1	LN:841
@SQ	SN:ENST00000338415.8	LN:1683
@SQ	SN:ENST00000739820.1	LN:1312
@SQ	SN:ENST00000751682.1	LN:1032
@SQ	SN:ENST00000517269.1	LN:99
@SQ	SN:ENST00000751615.1	LN:1486
@SQ	SN:ENST00000751643.1	LN:759
@SQ	SN:ENST00000751636.1	LN:1560
@SQ	SN:ENST00000751647.1	LN:972
@SQ	SN:ENST00000751629.1	LN:1168
@SQ	SN:ENST00000751620.1	LN:770
@SQ	SN:ENST00000751677.1	LN:658
@SQ	SN:ENST00000751662.1	LN:936
@SQ	SN:ENST00000751614.1	LN:918
@SQ	SN:ENST00000751665.1	LN:1247
@SQ	SN:ENST00000752776.1	LN:496
@SQ	SN:ENST00000752610.1	LN:555
@SQ	SN:ENST00000751699.1	LN:1517
@SQ	SN:ENST00000751722.1	LN:1613
@SQ	SN:ENST00000751717.1	LN:1478
@SQ	SN:ENST00000751725.1	LN:780
@SQ	SN:ENST00000751715.1	LN:439
@SQ	SN:ENST00000751738.1	LN:317
@SQ	SN:ENST00000611976.1	LN:5124
@SQ	SN:ENST00000295324.4	LN:5096
@SQ	SN:ENST00000752297.1	LN:765
@SQ	SN:ENST00000431712.1	LN:384
@SQ	SN:ENST00000751628.1	LN:379
@SQ	SN:ENST00000752298.1	LN:750
@SQ	SN:ENST00000752871.1	LN:1259
@SQ	SN:ENST00000751985.1	LN:1085
@SQ	SN:ENST00000751992.1	LN:1118
@SQ	SN:ENST00000751991.1	LN:1365
@SQ	SN:ENST00000752475.1	LN:1485
@SQ	SN:ENST00000456500.1	LN:1047
@SQ	SN:ENST00000752003.1	LN:768
@SQ	SN:ENST00000752011.1	LN:1138
@SQ	SN:ENST00000752012.1	LN:1046
@SQ	SN:ENST00000751989.1	LN:802
@SQ	SN:ENST00000752967.1	LN:372
@SQ	SN:ENST00000751694.1	LN:2097
@SQ	SN:ENST00000752009.1	LN:685
@SQ	SN:ENST00000752002.1	LN:569
@SQ	SN:ENST00000354545.8	LN:1893
@SQ	SN:ENST00000406384.5	LN:1932
@SQ	SN:ENST00000630021.2	LN:1053
@SQ	SN:ENST00000627614.2	LN:765
@SQ	SN:ENST00000414365.4	LN:859
@SQ	SN:ENST00000626669.1	LN:448
@SQ	SN:ENST00000407257.5	LN:2280
@SQ	SN:ENST00000417700.6	LN:1426
@SQ	SN:ENST00000234195.7	LN:1985
@SQ	SN:ENST00000402091.3	LN:1973
@SQ	SN:ENST00000601029.1	LN:613
@SQ	SN:ENST00000610745.5	LN:5218
@SQ	SN:ENST00000714520.1	LN:5248
@SQ	SN:ENST00000490576.2	LN:5021
@SQ	SN:ENST00000494864.1	LN:1479
@SQ	SN:ENST00000614273.1	LN:2174
@SQ	SN:ENST00000767219.1	LN:536
@SQ	SN:ENST00000628135.3	LN:2188
@SQ	SN:ENST00000767222.1	LN:683
@SQ	SN:ENST00000767223.1	LN:898
@SQ	SN:ENST00000767225.1	LN:637
@SQ	SN:ENST00000767226.1	LN:1082
@SQ	SN:ENST00000767247.1	LN:1319
@SQ	SN:ENST00000653994.1	LN:2596
@SQ	SN:ENST00000767227.1	LN:1028
@SQ	SN:ENST00000660098.1	LN:2239
@SQ	SN:ENST00000660493.2	LN:1056
@SQ	SN:ENST00000653077.1	LN:1694
@SQ	SN:ENST00000589303.6	LN:923
@SQ	SN:ENST00000767230.1	LN:867
@SQ	SN:ENST00000767231.1	LN:671
@SQ	SN:ENST00000767232.1	LN:830
@SQ	SN:ENST00000627172.3	LN:1310
@SQ	SN:ENST00000427168.6	LN:484
@SQ	SN:ENST00000767240.1	LN:784
@SQ	SN:ENST00000413828.3	LN:1781
@SQ	SN:ENST00000716225.1	LN:2797
@SQ	SN:ENST00000716202.1	LN:1672
@SQ	SN:ENST00000767243.1	LN:753
@SQ	SN:ENST00000767248.1	LN:402
@SQ	SN:ENST00000716218.1	LN:1666
@SQ	SN:ENST00000767411.1	LN:924
@SQ	SN:ENST00000716221.1	LN:1462
@SQ	SN:ENST00000362733.1	LN:107
@SQ	SN:ENST00000767254.1	LN:936
@SQ	SN:ENST00000767253.1	LN:712
@SQ	SN:ENST00000767256.1	LN:402
@SQ	SN:ENST00000767250.1	LN:850
@SQ	SN:ENST00000608056.1	LN:282
@SQ	SN:ENST00000767252.1	LN:596
@SQ	SN:ENST00000716222.1	LN:1343
@SQ	SN:ENST00000716227.1	LN:1571
@SQ	SN:ENST00000716223.1	LN:1498
@SQ	SN:ENST00000446719.1	LN:750
@SQ	SN:ENST00000732676.1	LN:908
@SQ	SN:ENST00000447061.2	LN:1001
@SQ	SN:ENST00000378954.9	LN:3805
@SQ	SN:ENST00000406122.5	LN:2864
@SQ	SN:ENST00000402054.5	LN:1883
@SQ	SN:ENST00000419554.6	LN:2335
@SQ	SN:ENST00000651368.1	LN:1600
@SQ	SN:ENST00000452935.6	LN:2199
@SQ	SN:ENST00000629272.2	LN:1242
@SQ	SN:ENST00000688110.1	LN:704
@SQ	SN:ENST00000737777.1	LN:1157
@SQ	SN:ENST00000737778.1	LN:652
@SQ	SN:ENST00000667944.1	LN:1240
@SQ	SN:ENST00000738064.1	LN:745
@SQ	SN:ENST00000738065.1	LN:869
@SQ	SN:ENST00000738063.1	LN:653
@SQ	SN:ENST00000738467.1	LN:905
@SQ	SN:ENST00000738687.1	LN:533
@SQ	SN:ENST00000659803.1	LN:1700
@SQ	SN:ENST00000737775.1	LN:1696
@SQ	SN:ENST00000394878.2	LN:954
@SQ	SN:ENST00000605062.2	LN:1642
@SQ	SN:ENST00000737885.1	LN:464
@SQ	SN:ENST00000603297.1	LN:438
@SQ	SN:ENST00000737886.1	LN:521
@SQ	SN:ENST00000737887.1	LN:474
@SQ	SN:ENST00000738305.1	LN:436
@SQ	SN:ENST00000449105.8	LN:4144
@SQ	SN:ENST00000409636.5	LN:3980
@SQ	SN:ENST00000378915.7	LN:2523
@SQ	SN:ENST00000358367.8	LN:2779
@SQ	SN:ENST00000608859.5	LN:3035
@SQ	SN:ENST00000409328.5	LN:1908
@SQ	SN:ENST00000410076.5	LN:1687
@SQ	SN:ENST00000457097.1	LN:233
@SQ	SN:ENST00000756141.1	LN:816
@SQ	SN:ENST00000272252.10	LN:2277
@SQ	SN:ENST00000410063.5	LN:1023
@SQ	SN:ENST00000446277.1	LN:552
@SQ	SN:ENST00000756252.1	LN:372
@SQ	SN:ENST00000313117.11	LN:2356
@SQ	SN:ENST00000446327.6	LN:2453
@SQ	SN:ENST00000409276.5	LN:1050
@SQ	SN:ENST00000409011.5	LN:1210
@SQ	SN:ENST00000416781.1	LN:1688
@SQ	SN:ENST00000435255.1	LN:530
@SQ	SN:ENST00000409566.1	LN:834
@SQ	SN:ENST00000281950.8	LN:3705
@SQ	SN:ENST00000457308.6	LN:4885
@SQ	SN:ENST00000439895.1	LN:1223
@SQ	SN:ENST00000785546.1	LN:915
@SQ	SN:ENST00000785549.1	LN:572
@SQ	SN:ENST00000442829.1	LN:550
@SQ	SN:ENST00000644631.4	LN:727
@SQ	SN:ENST00000410014.5	LN:750
@SQ	SN:ENST00000409665.5	LN:648
@SQ	SN:ENST00000409077.2	LN:465
@SQ	SN:ENST00000409131.2	LN:544
@SQ	SN:ENST00000384565.1	LN:107
@SQ	SN:ENST00000409978.7	LN:4494
@SQ	SN:ENST00000698009.1	LN:4638
@SQ	SN:ENST00000398800.8	LN:4300
@SQ	SN:ENST00000805434.1	LN:416
@SQ	SN:ENST00000582641.2	LN:283
@SQ	SN:ENST00000601251.4	LN:1111
@SQ	SN:ENST00000411874.6	LN:514
@SQ	SN:ENST00000433605.2	LN:594
@SQ	SN:ENST00000692089.1	LN:4056
@SQ	SN:ENST00000402219.8	LN:8906
@SQ	SN:ENST00000685279.1	LN:7030
@SQ	SN:ENST00000395038.6	LN:4123
@SQ	SN:ENST00000691229.1	LN:5976
@SQ	SN:ENST00000420644.1	LN:539
@SQ	SN:ENST00000384258.1	LN:104
@SQ	SN:ENST00000451143.1	LN:297
@SQ	SN:ENST00000365439.1	LN:102
@SQ	SN:ENST00000699627.1	LN:1224
@SQ	SN:ENST00000451199.7	LN:1534
@SQ	SN:ENST00000378803.6	LN:1710
@SQ	SN:ENST00000395035.4	LN:1283
@SQ	SN:ENST00000263881.8	LN:4335
@SQ	SN:ENST00000437545.5	LN:3924
@SQ	SN:ENST00000341681.9	LN:4271
@SQ	SN:ENST00000516664.1	LN:135
@SQ	SN:ENST00000609671.1	LN:477
@SQ	SN:ENST00000484274.1	LN:407
@SQ	SN:ENST00000426083.5	LN:1438
@SQ	SN:ENST00000671403.1	LN:4190
@SQ	SN:ENST00000425775.3	LN:3187
@SQ	SN:ENST00000658048.1	LN:2734
@SQ	SN:ENST00000827218.1	LN:843
@SQ	SN:ENST00000686975.1	LN:1275
@SQ	SN:ENST00000827440.1	LN:153
@SQ	SN:ENST00000438649.5	LN:1901
@SQ	SN:ENST00000827365.1	LN:1216
@SQ	SN:ENST00000827366.1	LN:811
@SQ	SN:ENST00000281961.3	LN:1664
@SQ	SN:ENST00000505747.6	LN:2205
@SQ	SN:ENST00000631142.2	LN:623
@SQ	SN:ENST00000444629.6	LN:1114
@SQ	SN:ENST00000627210.2	LN:225
@SQ	SN:ENST00000627538.2	LN:212
@SQ	SN:ENST00000803722.1	LN:389
@SQ	SN:ENST00000418854.1	LN:545
@SQ	SN:ENST00000803723.1	LN:328
@SQ	SN:ENST00000425555.1	LN:889
@SQ	SN:ENST00000804047.1	LN:693
@SQ	SN:ENST00000439606.5	LN:565
@SQ	SN:ENST00000332839.9	LN:21116
@SQ	SN:ENST00000417271.2	LN:6432
@SQ	SN:ENST00000406785.7	LN:6002
@SQ	SN:ENST00000705281.1	LN:6129
@SQ	SN:ENST00000705604.1	LN:5930
@SQ	SN:ENST00000705282.1	LN:5546
@SQ	SN:ENST00000705605.1	LN:5159
@SQ	SN:ENST00000705603.1	LN:5196
@SQ	SN:ENST00000610721.1	LN:956
@SQ	SN:ENST00000435515.5	LN:497
@SQ	SN:ENST00000403092.5	LN:3178
@SQ	SN:ENST00000405901.7	LN:3139
@SQ	SN:ENST00000402441.5	LN:3065
@SQ	SN:ENST00000405269.5	LN:2965
@SQ	SN:ENST00000406391.2	LN:2814
@SQ	SN:ENST00000408028.6	LN:2898
@SQ	SN:ENST00000427354.5	LN:790
@SQ	SN:ENST00000413479.5	LN:800
@SQ	SN:ENST00000417875.1	LN:344
@SQ	SN:ENST00000686249.1	LN:2105
@SQ	SN:ENST00000689287.2	LN:1090
@SQ	SN:ENST00000703001.2	LN:962
@SQ	SN:ENST00000688930.2	LN:1096
@SQ	SN:ENST00000649978.1	LN:2467
@SQ	SN:ENST00000661871.2	LN:1038
@SQ	SN:ENST00000753890.1	LN:1027
@SQ	SN:ENST00000754015.1	LN:1287
@SQ	SN:ENST00000754012.1	LN:662
@SQ	SN:ENST00000754006.1	LN:1163
@SQ	SN:ENST00000754005.1	LN:1040
@SQ	SN:ENST00000754011.1	LN:606
@SQ	SN:ENST00000754009.1	LN:610
@SQ	SN:ENST00000753892.1	LN:1246
@SQ	SN:ENST00000431359.1	LN:530
@SQ	SN:ENST00000452488.1	LN:958
@SQ	SN:ENST00000775671.1	LN:470
@SQ	SN:ENST00000775672.1	LN:334
@SQ	SN:ENST00000775673.1	LN:325
@SQ	SN:ENST00000721128.1	LN:296
@SQ	SN:ENST00000836245.1	LN:688
@SQ	SN:ENST00000805126.1	LN:440
@SQ	SN:ENST00000805043.1	LN:838
@SQ	SN:ENST00000660664.1	LN:2260
@SQ	SN:ENST00000805315.1	LN:650
@SQ	SN:ENST00000448312.2	LN:1008
@SQ	SN:ENST00000813147.1	LN:625
@SQ	SN:ENST00000414823.1	LN:399
@SQ	SN:ENST00000384489.1	LN:102
@SQ	SN:ENST00000657200.1	LN:1969
@SQ	SN:ENST00000411313.1	LN:118
@SQ	SN:ENST00000649168.1	LN:1715
@SQ	SN:ENST00000657390.1	LN:2067
@SQ	SN:ENST00000767719.1	LN:2252
@SQ	SN:ENST00000427054.5	LN:640
@SQ	SN:ENST00000702075.1	LN:682
@SQ	SN:ENST00000378711.2	LN:3721
@SQ	SN:ENST00000649862.1	LN:1241
@SQ	SN:ENST00000767621.1	LN:333
@SQ	SN:ENST00000767620.1	LN:974
@SQ	SN:ENST00000727181.1	LN:671
@SQ	SN:ENST00000777407.1	LN:614
@SQ	SN:ENST00000777409.1	LN:842
@SQ	SN:ENST00000777508.1	LN:811
@SQ	SN:ENST00000294964.6	LN:2490
@SQ	SN:ENST00000743964.1	LN:947
@SQ	SN:ENST00000743965.1	LN:515
@SQ	SN:ENST00000743968.1	LN:378
@SQ	SN:ENST00000744125.1	LN:494
@SQ	SN:ENST00000743970.1	LN:436
@SQ	SN:ENST00000743966.1	LN:829
@SQ	SN:ENST00000831757.1	LN:509
@SQ	SN:ENST00000753460.1	LN:1702
@SQ	SN:ENST00000753703.1	LN:448
@SQ	SN:ENST00000402711.6	LN:3568
@SQ	SN:ENST00000318522.10	LN:5546
@SQ	SN:ENST00000401738.3	LN:3797
@SQ	SN:ENST00000760568.1	LN:245
@SQ	SN:ENST00000234301.3	LN:2282
@SQ	SN:ENST00000378669.5	LN:3056
@SQ	SN:ENST00000463055.1	LN:540
@SQ	SN:ENST00000408373.1	LN:60
@SQ	SN:ENST00000306078.2	LN:3709
@SQ	SN:ENST00000394973.4	LN:3656
@SQ	SN:ENST00000447826.1	LN:859
@SQ	SN:ENST00000442609.1	LN:450
@SQ	SN:ENST00000405592.5	LN:5832
@SQ	SN:ENST00000611671.1	LN:282
@SQ	SN:ENST00000399891.2	LN:379
@SQ	SN:ENST00000406652.5	LN:5484
@SQ	SN:ENST00000407270.7	LN:2202
@SQ	SN:ENST00000405094.2	LN:5446
@SQ	SN:ENST00000406911.5	LN:2041
@SQ	SN:ENST00000792602.1	LN:492
@SQ	SN:ENST00000372993.4	LN:192
@SQ	SN:ENST00000363680.1	LN:108
@SQ	SN:ENST00000378661.4	LN:1637
@SQ	SN:ENST00000294973.11	LN:1256
@SQ	SN:ENST00000716304.1	LN:919
@SQ	SN:ENST00000687045.2	LN:1219
@SQ	SN:ENST00000702236.2	LN:1416
@SQ	SN:ENST00000716305.1	LN:442
@SQ	SN:ENST00000801176.1	LN:531
@SQ	SN:ENST00000692682.2	LN:4026
@SQ	SN:ENST00000685633.3	LN:1149
@SQ	SN:ENST00000702807.2	LN:1023
@SQ	SN:ENST00000419363.1	LN:861
@SQ	SN:ENST00000825347.1	LN:581
@SQ	SN:ENST00000825349.1	LN:848
@SQ	SN:ENST00000825117.1	LN:1919
@SQ	SN:ENST00000453565.1	LN:980
@SQ	SN:ENST00000825422.1	LN:512
@SQ	SN:ENST00000825425.1	LN:1080
@SQ	SN:ENST00000825563.1	LN:754
@SQ	SN:ENST00000825691.1	LN:1156
@SQ	SN:ENST00000825118.1	LN:813
@SQ	SN:ENST00000705222.1	LN:1405
@SQ	SN:ENST00000731665.1	LN:1375
@SQ	SN:ENST00000422351.5	LN:2156
@SQ	SN:ENST00000716701.1	LN:1477
@SQ	SN:ENST00000665782.1	LN:1888
@SQ	SN:ENST00000438736.1	LN:569
@SQ	SN:ENST00000829890.1	LN:1645
@SQ	SN:ENST00000384359.1	LN:107
@SQ	SN:ENST00000670047.1	LN:1177
@SQ	SN:ENST00000661106.1	LN:2327
@SQ	SN:ENST00000705257.1	LN:479
@SQ	SN:ENST00000829610.1	LN:1426
@SQ	SN:ENST00000829611.1	LN:1389
@SQ	SN:ENST00000669652.2	LN:2476
@SQ	SN:ENST00000829603.1	LN:782
@SQ	SN:ENST00000830276.1	LN:509
@SQ	SN:ENST00000830034.1	LN:434
@SQ	SN:ENST00000830033.1	LN:1854
@SQ	SN:ENST00000830492.1	LN:215
@SQ	SN:ENST00000660392.2	LN:2677
@SQ	SN:ENST00000423354.2	LN:737
@SQ	SN:ENST00000829720.1	LN:2592
@SQ	SN:ENST00000829723.1	LN:426
@SQ	SN:ENST00000282388.4	LN:3693
@SQ	SN:ENST00000717221.1	LN:1163
@SQ	SN:ENST00000829705.1	LN:705
@SQ	SN:ENST00000829711.1	LN:673
@SQ	SN:ENST00000829712.1	LN:1076
@SQ	SN:ENST00000829721.1	LN:366
@SQ	SN:ENST00000829717.1	LN:773
@SQ	SN:ENST00000830397.1	LN:258
@SQ	SN:ENST00000830138.1	LN:562
@SQ	SN:ENST00000405975.7	LN:6091
@SQ	SN:ENST00000405006.8	LN:6310
@SQ	SN:ENST00000516995.1	LN:106
@SQ	SN:ENST00000578464.2	LN:282
@SQ	SN:ENST00000402360.6	LN:2974
@SQ	SN:ENST00000404790.5	LN:3043
@SQ	SN:ENST00000403856.1	LN:6939
@SQ	SN:ENST00000835481.1	LN:1585
@SQ	SN:ENST00000384680.1	LN:107
@SQ	SN:ENST00000849243.1	LN:435
@SQ	SN:ENST00000282406.9	LN:6994
@SQ	SN:ENST00000475092.4	LN:1279
@SQ	SN:ENST00000433596.1	LN:1158
@SQ	SN:ENST00000516681.1	LN:231
@SQ	SN:ENST00000260605.12	LN:1399
@SQ	SN:ENST00000406852.7	LN:1133
@SQ	SN:ENST00000398823.6	LN:2903
@SQ	SN:ENST00000605786.5	LN:1346
@SQ	SN:ENST00000405322.8	LN:2760
@SQ	SN:ENST00000272286.4	LN:7180
@SQ	SN:ENST00000809218.1	LN:635
@SQ	SN:ENST00000260665.12	LN:6603
@SQ	SN:ENST00000682308.1	LN:5259
@SQ	SN:ENST00000683623.1	LN:4951
@SQ	SN:ENST00000683125.1	LN:5169
@SQ	SN:ENST00000682546.1	LN:5052
@SQ	SN:ENST00000683833.1	LN:4973
@SQ	SN:ENST00000683220.1	LN:5079
@SQ	SN:ENST00000683590.1	LN:4698
@SQ	SN:ENST00000683213.1	LN:5071
@SQ	SN:ENST00000682779.1	LN:4757
@SQ	SN:ENST00000682885.1	LN:4513
@SQ	SN:ENST00000682480.1	LN:4325
@SQ	SN:ENST00000364054.1	LN:107
@SQ	SN:ENST00000580629.2	LN:282
@SQ	SN:ENST00000683989.1	LN:3514
@SQ	SN:ENST00000447246.2	LN:2789
@SQ	SN:ENST00000409659.6	LN:2663
@SQ	SN:ENST00000682104.1	LN:2541
@SQ	SN:ENST00000409946.6	LN:1875
@SQ	SN:ENST00000684747.1	LN:639
@SQ	SN:ENST00000403786.1	LN:261
@SQ	SN:ENST00000727115.1	LN:300
@SQ	SN:ENST00000516790.1	LN:107
@SQ	SN:ENST00000727116.1	LN:310
@SQ	SN:ENST00000727117.1	LN:262
@SQ	SN:ENST00000726929.1	LN:572
@SQ	SN:ENST00000449397.1	LN:678
@SQ	SN:ENST00000727108.1	LN:890
@SQ	SN:ENST00000609837.2	LN:1750
@SQ	SN:ENST00000727112.1	LN:260
@SQ	SN:ENST00000727113.1	LN:359
@SQ	SN:ENST00000727109.1	LN:415
@SQ	SN:ENST00000649044.1	LN:3333
@SQ	SN:ENST00000282412.9	LN:2608
@SQ	SN:ENST00000409432.7	LN:3025
@SQ	SN:ENST00000378551.6	LN:3877
@SQ	SN:ENST00000345249.8	LN:1713
@SQ	SN:ENST00000690844.1	LN:1008
@SQ	SN:ENST00000429825.2	LN:486
@SQ	SN:ENST00000611973.4	LN:1737
@SQ	SN:ENST00000409387.5	LN:2334
@SQ	SN:ENST00000260649.11	LN:2969
@SQ	SN:ENST00000410056.7	LN:1426
@SQ	SN:ENST00000409741.5	LN:1537
@SQ	SN:ENST00000409229.7	LN:2909
@SQ	SN:ENST00000409380.5	LN:2424
@SQ	SN:ENST00000409294.5	LN:792
@SQ	SN:ENST00000409740.3	LN:1418
@SQ	SN:ENST00000409411.6	LN:5829
@SQ	SN:ENST00000541738.5	LN:6049
@SQ	SN:ENST00000409957.5	LN:4703
@SQ	SN:ENST00000409936.5	LN:5212
@SQ	SN:ENST00000260648.10	LN:3672
@SQ	SN:ENST00000409272.5	LN:3030
@SQ	SN:ENST00000410081.5	LN:3080
@SQ	SN:ENST00000378520.7	LN:2308
@SQ	SN:ENST00000378511.7	LN:2315
@SQ	SN:ENST00000378494.8	LN:1512
@SQ	SN:ENST00000402247.5	LN:665
@SQ	SN:ENST00000407131.5	LN:652
@SQ	SN:ENST00000403853.7	LN:1114
@SQ	SN:ENST00000719989.1	LN:630
@SQ	SN:ENST00000719993.1	LN:1178
@SQ	SN:ENST00000719994.1	LN:714
@SQ	SN:ENST00000719992.1	LN:699
@SQ	SN:ENST00000719858.1	LN:1499
@SQ	SN:ENST00000720304.1	LN:1300
@SQ	SN:ENST00000719995.1	LN:688
@SQ	SN:ENST00000720099.1	LN:459
@SQ	SN:ENST00000720100.1	LN:468
@SQ	SN:ENST00000432125.3	LN:2755
@SQ	SN:ENST00000760488.1	LN:1193
@SQ	SN:ENST00000623734.1	LN:483
@SQ	SN:ENST00000760505.1	LN:1173
@SQ	SN:ENST00000620900.1	LN:87
@SQ	SN:ENST00000616963.1	LN:217
@SQ	SN:ENST00000622214.1	LN:75
@SQ	SN:ENST00000615706.1	LN:324
@SQ	SN:ENST00000611000.1	LN:271
@SQ	SN:ENST00000620790.1	LN:196
@SQ	SN:ENST00000621512.1	LN:201
@SQ	SN:ENST00000456467.3	LN:1099
@SQ	SN:ENST00000693240.2	LN:1400
@SQ	SN:ENST00000760563.1	LN:1181
@SQ	SN:ENST00000760561.1	LN:617
@SQ	SN:ENST00000260653.5	LN:2713
@SQ	SN:ENST00000425325.2	LN:2685
@SQ	SN:ENST00000744277.1	LN:319
@SQ	SN:ENST00000736043.1	LN:1003
@SQ	SN:ENST00000716442.1	LN:1005
@SQ	SN:ENST00000716440.1	LN:911
@SQ	SN:ENST00000423051.1	LN:461
@SQ	SN:ENST00000736054.1	LN:1263
@SQ	SN:ENST00000303077.7	LN:2206
@SQ	SN:ENST00000736337.1	LN:815
@SQ	SN:ENST00000736334.1	LN:494
@SQ	SN:ENST00000736057.1	LN:598
@SQ	SN:ENST00000768283.1	LN:763
@SQ	SN:ENST00000811461.1	LN:549
@SQ	SN:ENST00000811459.1	LN:852
@SQ	SN:ENST00000811463.1	LN:852
@SQ	SN:ENST00000811462.1	LN:869
@SQ	SN:ENST00000811460.1	LN:926
@SQ	SN:ENST00000427020.6	LN:1560
@SQ	SN:ENST00000811467.1	LN:1006
@SQ	SN:ENST00000716390.1	LN:1319
@SQ	SN:ENST00000652791.2	LN:2675
@SQ	SN:ENST00000663266.2	LN:1281
@SQ	SN:ENST00000716392.1	LN:878
@SQ	SN:ENST00000811464.1	LN:696
@SQ	SN:ENST00000811465.1	LN:676
@SQ	SN:ENST00000811466.1	LN:462
@SQ	SN:ENST00000430650.2	LN:1382
@SQ	SN:ENST00000716393.1	LN:370
@SQ	SN:ENST00000745754.1	LN:402
@SQ	SN:ENST00000745753.1	LN:746
@SQ	SN:ENST00000745755.1	LN:751
@SQ	SN:ENST00000263736.5	LN:3667
@SQ	SN:ENST00000469545.3	LN:294
@SQ	SN:ENST00000837481.1	LN:537
@SQ	SN:ENST00000837482.1	LN:903
@SQ	SN:ENST00000306156.8	LN:5749
@SQ	SN:ENST00000423120.1	LN:374
@SQ	SN:ENST00000794296.1	LN:759
@SQ	SN:ENST00000394874.1	LN:996
@SQ	SN:ENST00000416146.1	LN:368
@SQ	SN:ENST00000444077.1	LN:464
@SQ	SN:ENST00000450080.1	LN:364
@SQ	SN:ENST00000723079.1	LN:816
@SQ	SN:ENST00000723230.1	LN:1471
@SQ	SN:ENST00000446949.1	LN:318
@SQ	SN:ENST00000622034.1	LN:282
@SQ	SN:ENST00000799986.1	LN:618
@SQ	SN:ENST00000799987.1	LN:743
@SQ	SN:ENST00000263734.5	LN:5155
@SQ	SN:ENST00000843956.1	LN:623
@SQ	SN:ENST00000843962.1	LN:551
@SQ	SN:ENST00000418415.2	LN:637
@SQ	SN:ENST00000843968.1	LN:673
@SQ	SN:ENST00000669411.1	LN:1192
@SQ	SN:ENST00000843965.1	LN:538
@SQ	SN:ENST00000843972.1	LN:1736
@SQ	SN:ENST00000843982.1	LN:1601
@SQ	SN:ENST00000843988.1	LN:895
@SQ	SN:ENST00000843997.1	LN:1326
@SQ	SN:ENST00000843996.1	LN:1363
@SQ	SN:ENST00000416466.3	LN:684
@SQ	SN:ENST00000843657.1	LN:1117
@SQ	SN:ENST00000843660.1	LN:576
@SQ	SN:ENST00000843661.1	LN:539
@SQ	SN:ENST00000642724.2	LN:1707
@SQ	SN:ENST00000843643.1	LN:948
@SQ	SN:ENST00000843648.1	LN:1149
@SQ	SN:ENST00000843649.1	LN:1147
@SQ	SN:ENST00000843665.1	LN:1063
@SQ	SN:ENST00000843670.1	LN:669
@SQ	SN:ENST00000432241.5	LN:545
@SQ	SN:ENST00000517716.3	LN:1193
@SQ	SN:ENST00000843666.1	LN:958
@SQ	SN:ENST00000843640.1	LN:695
@SQ	SN:ENST00000843653.1	LN:941
@SQ	SN:ENST00000480777.3	LN:288
@SQ	SN:ENST00000844121.1	LN:608
@SQ	SN:ENST00000844120.1	LN:551
@SQ	SN:ENST00000434431.2	LN:680
@SQ	SN:ENST00000844478.1	LN:343
@SQ	SN:ENST00000306448.4	LN:1979
@SQ	SN:ENST00000522587.6	LN:1599
@SQ	SN:ENST00000238738.9	LN:4780
@SQ	SN:ENST00000844824.1	LN:179
@SQ	SN:ENST00000506009.3	LN:1529
@SQ	SN:ENST00000844226.1	LN:712
@SQ	SN:ENST00000281382.11	LN:1294
@SQ	SN:ENST00000306465.8	LN:1061
@SQ	SN:ENST00000238892.4	LN:6323
@SQ	SN:ENST00000622979.1	LN:1909
@SQ	SN:ENST00000650611.2	LN:1992
@SQ	SN:ENST00000306503.5	LN:4771
@SQ	SN:ENST00000394861.3	LN:4766
@SQ	SN:ENST00000759469.1	LN:1365
@SQ	SN:ENST00000759465.1	LN:1731
@SQ	SN:ENST00000759484.1	LN:1706
@SQ	SN:ENST00000759486.1	LN:642
@SQ	SN:ENST00000759102.1	LN:1675
@SQ	SN:ENST00000759152.1	LN:1152
@SQ	SN:ENST00000759153.1	LN:987
@SQ	SN:ENST00000759479.1	LN:1582
@SQ	SN:ENST00000759123.1	LN:1441
@SQ	SN:ENST00000759111.1	LN:1624
@SQ	SN:ENST00000468141.2	LN:2157
@SQ	SN:ENST00000759903.1	LN:1141
@SQ	SN:ENST00000759904.1	LN:801
@SQ	SN:ENST00000759910.1	LN:840
@SQ	SN:ENST00000759906.1	LN:882
@SQ	SN:ENST00000453936.1	LN:652
@SQ	SN:ENST00000653090.2	LN:2473
@SQ	SN:ENST00000759911.1	LN:1640
@SQ	SN:ENST00000759131.1	LN:1224
@SQ	SN:ENST00000759678.1	LN:639
@SQ	SN:ENST00000759677.1	LN:516
@SQ	SN:ENST00000429761.2	LN:1874
@SQ	SN:ENST00000444761.6	LN:4169
@SQ	SN:ENST00000409105.5	LN:4210
@SQ	SN:ENST00000319466.9	LN:4120
@SQ	SN:ENST00000409913.5	LN:3975
@SQ	SN:ENST00000409800.5	LN:3955
@SQ	SN:ENST00000649435.1	LN:3978
@SQ	SN:ENST00000409207.5	LN:1113
@SQ	SN:ENST00000409973.5	LN:821
@SQ	SN:ENST00000409147.1	LN:671
@SQ	SN:ENST00000409218.5	LN:648
@SQ	SN:ENST00000409245.5	LN:3033
@SQ	SN:ENST00000319190.11	LN:5095
@SQ	SN:ENST00000394850.6	LN:4306
@SQ	SN:ENST00000607950.1	LN:274
@SQ	SN:ENST00000422201.1	LN:504
@SQ	SN:ENST00000422269.1	LN:983
@SQ	SN:ENST00000421759.1	LN:860
@SQ	SN:ENST00000445927.7	LN:821
@SQ	SN:ENST00000294947.2	LN:1621
@SQ	SN:ENST00000272298.12	LN:1210
@SQ	SN:ENST00000655450.1	LN:1126
@SQ	SN:ENST00000456319.6	LN:1165
@SQ	SN:ENST00000668667.1	LN:1321
@SQ	SN:ENST00000656538.1	LN:1294
@SQ	SN:ENST00000655728.1	LN:1076
@SQ	SN:ENST00000409563.5	LN:770
@SQ	SN:ENST00000782148.1	LN:1909
@SQ	SN:ENST00000782154.1	LN:1571
@SQ	SN:ENST00000782157.1	LN:922
@SQ	SN:ENST00000782166.1	LN:904
@SQ	SN:ENST00000782160.1	LN:1425
@SQ	SN:ENST00000448713.5	LN:577
@SQ	SN:ENST00000441997.5	LN:604
@SQ	SN:ENST00000781953.1	LN:1570
@SQ	SN:ENST00000419035.1	LN:1892
@SQ	SN:ENST00000658129.1	LN:1839
@SQ	SN:ENST00000781954.1	LN:1334
@SQ	SN:ENST00000666175.3	LN:2345
@SQ	SN:ENST00000781955.1	LN:1008
@SQ	SN:ENST00000782367.1	LN:428
@SQ	SN:ENST00000782064.1	LN:675
@SQ	SN:ENST00000782063.1	LN:704
@SQ	SN:ENST00000782065.1	LN:572
@SQ	SN:ENST00000418539.2	LN:200
@SQ	SN:ENST00000405271.5	LN:1530
@SQ	SN:ENST00000410753.1	LN:273
@SQ	SN:ENST00000263735.9	LN:1547
@SQ	SN:ENST00000385188.1	LN:96
@SQ	SN:ENST00000622819.1	LN:262
@SQ	SN:ENST00000543555.6	LN:3018
@SQ	SN:ENST00000645506.1	LN:7893
@SQ	SN:ENST00000713854.1	LN:2996
@SQ	SN:ENST00000406134.5	LN:3628
@SQ	SN:ENST00000233146.7	LN:3115
@SQ	SN:ENST00000713919.1	LN:2823
@SQ	SN:ENST00000713860.1	LN:1665
@SQ	SN:ENST00000713861.1	LN:1551
@SQ	SN:ENST00000327876.5	LN:13564
@SQ	SN:ENST00000439182.3	LN:1148
@SQ	SN:ENST00000435331.3	LN:434
@SQ	SN:ENST00000456046.1	LN:531
@SQ	SN:ENST00000652107.1	LN:7669
@SQ	SN:ENST00000419124.1	LN:395
@SQ	SN:ENST00000420788.2	LN:634
@SQ	SN:ENST00000800214.1	LN:530
@SQ	SN:ENST00000636749.1	LN:87
@SQ	SN:ENST00000234420.11	LN:4265
@SQ	SN:ENST00000700004.2	LN:3850
@SQ	SN:ENST00000700000.1	LN:2646
@SQ	SN:ENST00000673637.1	LN:3959
@SQ	SN:ENST00000700002.1	LN:4233
@SQ	SN:ENST00000540021.6	LN:3829
@SQ	SN:ENST00000455383.6	LN:4110
@SQ	SN:ENST00000420813.6	LN:4106
@SQ	SN:ENST00000411819.2	LN:3974
@SQ	SN:ENST00000405808.5	LN:299
@SQ	SN:ENST00000444514.1	LN:266
@SQ	SN:ENST00000402508.5	LN:3844
@SQ	SN:ENST00000403359.8	LN:4760
@SQ	SN:ENST00000683894.1	LN:3906
@SQ	SN:ENST00000422792.1	LN:455
@SQ	SN:ENST00000691690.2	LN:1892
@SQ	SN:ENST00000785742.1	LN:1119
@SQ	SN:ENST00000785729.1	LN:892
@SQ	SN:ENST00000785730.1	LN:944
@SQ	SN:ENST00000651429.1	LN:1400
@SQ	SN:ENST00000429993.1	LN:481
@SQ	SN:ENST00000447571.5	LN:1808
@SQ	SN:ENST00000649883.1	LN:974
@SQ	SN:ENST00000619984.1	LN:902
@SQ	SN:ENST00000841859.1	LN:586
@SQ	SN:ENST00000841864.1	LN:1548
@SQ	SN:ENST00000650693.1	LN:814
@SQ	SN:ENST00000842141.1	LN:1869
@SQ	SN:ENST00000842142.1	LN:694
@SQ	SN:ENST00000842140.1	LN:1324
@SQ	SN:ENST00000650704.1	LN:1219
@SQ	SN:ENST00000841987.1	LN:891
@SQ	SN:ENST00000842437.1	LN:656
@SQ	SN:ENST00000658896.1	LN:1672
@SQ	SN:ENST00000841877.1	LN:571
@SQ	SN:ENST00000841867.1	LN:504
@SQ	SN:ENST00000364140.1	LN:325
@SQ	SN:ENST00000661667.3	LN:1196
@SQ	SN:ENST00000841868.1	LN:654
@SQ	SN:ENST00000841869.1	LN:646
@SQ	SN:ENST00000842238.1	LN:1171
@SQ	SN:ENST00000842239.1	LN:2018
@SQ	SN:ENST00000842237.1	LN:724
@SQ	SN:ENST00000841874.1	LN:832
@SQ	SN:ENST00000340553.8	LN:5437
@SQ	SN:ENST00000516080.1	LN:140
@SQ	SN:ENST00000812117.1	LN:1579
@SQ	SN:ENST00000294952.13	LN:3173
@SQ	SN:ENST00000281394.8	LN:3137
@SQ	SN:ENST00000449090.6	LN:3049
@SQ	SN:ENST00000365357.1	LN:103
@SQ	SN:ENST00000718928.1	LN:494
@SQ	SN:ENST00000649748.1	LN:5606
@SQ	SN:ENST00000405008.5	LN:3821
@SQ	SN:ENST00000402114.6	LN:3790
@SQ	SN:ENST00000404752.6	LN:5529
@SQ	SN:ENST00000406226.1	LN:5614
@SQ	SN:ENST00000394754.5	LN:3824
@SQ	SN:ENST00000394751.5	LN:3534
@SQ	SN:ENST00000430487.6	LN:1575
@SQ	SN:ENST00000403751.8	LN:1618
@SQ	SN:ENST00000602369.3	LN:2103
@SQ	SN:ENST00000458482.2	LN:498
@SQ	SN:ENST00000294954.12	LN:3076
@SQ	SN:ENST00000405626.5	LN:2073
@SQ	SN:ENST00000401907.5	LN:1477
@SQ	SN:ENST00000403273.5	LN:1921
@SQ	SN:ENST00000416023.1	LN:294
@SQ	SN:ENST00000634588.1	LN:2698
@SQ	SN:ENST00000454986.1	LN:1264
@SQ	SN:ENST00000728665.1	LN:538
@SQ	SN:ENST00000406846.7	LN:2762
@SQ	SN:ENST00000304421.8	LN:2176
@SQ	SN:ENST00000390747.3	LN:56
@SQ	SN:ENST00000635306.2	LN:1454
@SQ	SN:ENST00000384188.1	LN:106
@SQ	SN:ENST00000634539.1	LN:854
@SQ	SN:ENST00000753905.1	LN:810
@SQ	SN:ENST00000809387.1	LN:1096
@SQ	SN:ENST00000809399.1	LN:951
@SQ	SN:ENST00000809393.1	LN:1121
@SQ	SN:ENST00000809388.1	LN:1612
@SQ	SN:ENST00000809397.1	LN:1014
@SQ	SN:ENST00000809395.1	LN:489
@SQ	SN:ENST00000809512.1	LN:881
@SQ	SN:ENST00000809513.1	LN:662
@SQ	SN:ENST00000415103.1	LN:741
@SQ	SN:ENST00000391278.1	LN:119
@SQ	SN:ENST00000401669.7	LN:9038
@SQ	SN:ENST00000625672.2	LN:8113
@SQ	SN:ENST00000406316.6	LN:9375
@SQ	SN:ENST00000636345.1	LN:3595
@SQ	SN:ENST00000635519.1	LN:3553
@SQ	SN:ENST00000412315.5	LN:2215
@SQ	SN:ENST00000404971.5	LN:7578
@SQ	SN:ENST00000342183.9	LN:3315
@SQ	SN:ENST00000378262.7	LN:1338
@SQ	SN:ENST00000401710.5	LN:2873
@SQ	SN:ENST00000630656.1	LN:837
@SQ	SN:ENST00000628364.2	LN:2444
@SQ	SN:ENST00000405472.7	LN:5724
@SQ	SN:ENST00000630543.2	LN:4500
@SQ	SN:ENST00000649515.1	LN:1217
@SQ	SN:ENST00000719605.1	LN:322
@SQ	SN:ENST00000457379.1	LN:726
@SQ	SN:ENST00000628515.2	LN:3243
@SQ	SN:ENST00000625891.2	LN:1164
@SQ	SN:ENST00000634985.2	LN:983
@SQ	SN:ENST00000401372.1	LN:91
@SQ	SN:ENST00000426912.1	LN:237
@SQ	SN:ENST00000405581.3	LN:5078
@SQ	SN:ENST00000675235.1	LN:5861
@SQ	SN:ENST00000637511.1	LN:3651
@SQ	SN:ENST00000626899.1	LN:2543
@SQ	SN:ENST00000671345.1	LN:1852
@SQ	SN:ENST00000779111.1	LN:445
@SQ	SN:ENST00000779114.1	LN:324
@SQ	SN:ENST00000779113.1	LN:1498
@SQ	SN:ENST00000779112.1	LN:314
@SQ	SN:ENST00000779425.1	LN:936
@SQ	SN:ENST00000779436.1	LN:711
@SQ	SN:ENST00000659131.1	LN:6246
@SQ	SN:ENST00000446933.1	LN:426
@SQ	SN:ENST00000843923.1	LN:284
@SQ	SN:ENST00000844065.1	LN:746
@SQ	SN:ENST00000443337.1	LN:145
@SQ	SN:ENST00000421074.1	LN:142
@SQ	SN:ENST00000447288.1	LN:481
@SQ	SN:ENST00000764464.1	LN:690
@SQ	SN:ENST00000663568.1	LN:2185
@SQ	SN:ENST00000808447.1	LN:468
@SQ	SN:ENST00000803118.1	LN:562
@SQ	SN:ENST00000426746.1	LN:417
@SQ	SN:ENST00000785119.1	LN:528
@SQ	SN:ENST00000365325.1	LN:102
@SQ	SN:ENST00000435357.2	LN:712
@SQ	SN:ENST00000424302.1	LN:339
@SQ	SN:ENST00000443926.1	LN:639
@SQ	SN:ENST00000378256.3	LN:1875
@SQ	SN:ENST00000430768.1	LN:320
@SQ	SN:ENST00000824994.1	LN:603
@SQ	SN:ENST00000839769.1	LN:570
@SQ	SN:ENST00000579990.1	LN:94
@SQ	SN:ENST00000809540.1	LN:537
@SQ	SN:ENST00000668945.1	LN:719
@SQ	SN:ENST00000809541.1	LN:668
@SQ	SN:ENST00000809539.1	LN:761
@SQ	SN:ENST00000809549.1	LN:470
@SQ	SN:ENST00000809548.1	LN:496
@SQ	SN:ENST00000809551.1	LN:681
@SQ	SN:ENST00000809550.1	LN:658
@SQ	SN:ENST00000418451.1	LN:333
@SQ	SN:ENST00000438648.1	LN:213
@SQ	SN:ENST00000809552.1	LN:475
@SQ	SN:ENST00000809554.1	LN:1184
@SQ	SN:ENST00000809555.1	LN:267
@SQ	SN:ENST00000516133.1	LN:183
@SQ	SN:ENST00000421749.1	LN:137
@SQ	SN:ENST00000384725.1	LN:107
@SQ	SN:ENST00000848623.1	LN:348
@SQ	SN:ENST00000263634.8	LN:2226
@SQ	SN:ENST00000406625.6	LN:2113
@SQ	SN:ENST00000406687.5	LN:2205
@SQ	SN:ENST00000394717.3	LN:1734
@SQ	SN:ENST00000295304.5	LN:1309
@SQ	SN:ENST00000690836.1	LN:2463
@SQ	SN:ENST00000689496.1	LN:2077
@SQ	SN:ENST00000688464.1	LN:3317
@SQ	SN:ENST00000692971.1	LN:1844
@SQ	SN:ENST00000691939.1	LN:2289
@SQ	SN:ENST00000692350.1	LN:1603
@SQ	SN:ENST00000690280.1	LN:2094
@SQ	SN:ENST00000691853.1	LN:2454
@SQ	SN:ENST00000685400.1	LN:2102
@SQ	SN:ENST00000687723.1	LN:2279
@SQ	SN:ENST00000688274.1	LN:1925
@SQ	SN:ENST00000689100.1	LN:1940
@SQ	SN:ENST00000689291.1	LN:2168
@SQ	SN:ENST00000690740.1	LN:1928
@SQ	SN:ENST00000185150.9	LN:2446
@SQ	SN:ENST00000405123.7	LN:1756
@SQ	SN:ENST00000378239.5	LN:2271
@SQ	SN:ENST00000687552.1	LN:2131
@SQ	SN:ENST00000820475.1	LN:208
@SQ	SN:ENST00000581338.1	LN:84
@SQ	SN:ENST00000394705.3	LN:2094
@SQ	SN:ENST00000404125.6	LN:7250
@SQ	SN:ENST00000606082.5	LN:713
@SQ	SN:ENST00000422521.2	LN:1115
@SQ	SN:ENST00000607452.6	LN:1262
@SQ	SN:ENST00000418851.1	LN:412
@SQ	SN:ENST00000437242.1	LN:427
@SQ	SN:ENST00000737221.1	LN:662
@SQ	SN:ENST00000455473.1	LN:307
@SQ	SN:ENST00000606436.1	LN:732
@SQ	SN:ENST00000686068.2	LN:668
@SQ	SN:ENST00000406041.5	LN:1913
@SQ	SN:ENST00000303536.8	LN:789
@SQ	SN:ENST00000394666.9	LN:882
@SQ	SN:ENST00000606865.1	LN:674
@SQ	SN:ENST00000517125.1	LN:64
@SQ	SN:ENST00000317802.9	LN:3052
@SQ	SN:ENST00000398634.7	LN:1975
@SQ	SN:ENST00000405749.5	LN:576
@SQ	SN:ENST00000615983.1	LN:1376
@SQ	SN:ENST00000805832.1	LN:1384
@SQ	SN:ENST00000805834.1	LN:2288
@SQ	SN:ENST00000805723.1	LN:567
@SQ	SN:ENST00000805728.1	LN:650
@SQ	SN:ENST00000805727.1	LN:653
@SQ	SN:ENST00000805726.1	LN:721
@SQ	SN:ENST00000805729.1	LN:832
@SQ	SN:ENST00000805725.1	LN:811
@SQ	SN:ENST00000356805.9	LN:10211
@SQ	SN:ENST00000433475.1	LN:536
@SQ	SN:ENST00000395315.2	LN:459
@SQ	SN:ENST00000431130.2	LN:377
@SQ	SN:ENST00000333896.5	LN:9075
@SQ	SN:ENST00000806137.1	LN:370
@SQ	SN:ENST00000693039.1	LN:1004
@SQ	SN:ENST00000456363.1	LN:602
@SQ	SN:ENST00000759811.1	LN:1295
@SQ	SN:ENST00000356458.8	LN:8436
@SQ	SN:ENST00000449838.3	LN:627
@SQ	SN:ENST00000647792.1	LN:562
@SQ	SN:ENST00000516698.1	LN:64
@SQ	SN:ENST00000394609.6	LN:1898
@SQ	SN:ENST00000405240.5	LN:4061
@SQ	SN:ENST00000357376.7	LN:4110
@SQ	SN:ENST00000337526.11	LN:4697
@SQ	SN:ENST00000317610.11	LN:2333
@SQ	SN:ENST00000357732.8	LN:2390
@SQ	SN:ENST00000394611.6	LN:4161
@SQ	SN:ENST00000404909.5	LN:4102
@SQ	SN:ENST00000363216.1	LN:104
@SQ	SN:ENST00000834603.1	LN:727
@SQ	SN:ENST00000834479.1	LN:392
@SQ	SN:ENST00000702762.1	LN:568
@SQ	SN:ENST00000401408.6	LN:5330
@SQ	SN:ENST00000407122.5	LN:2139
@SQ	SN:ENST00000406076.5	LN:1777
@SQ	SN:ENST00000366153.2	LN:916
@SQ	SN:ENST00000430010.1	LN:1434
@SQ	SN:ENST00000402285.7	LN:705
@SQ	SN:ENST00000404735.1	LN:796
@SQ	SN:ENST00000272317.11	LN:785
@SQ	SN:ENST00000686015.1	LN:443
@SQ	SN:ENST00000263629.9	LN:2536
@SQ	SN:ENST00000403721.5	LN:2386
@SQ	SN:ENST00000394600.7	LN:2221
@SQ	SN:ENST00000786898.1	LN:346
@SQ	SN:ENST00000786903.1	LN:695
@SQ	SN:ENST00000786899.1	LN:1034
@SQ	SN:ENST00000787035.1	LN:290
@SQ	SN:ENST00000786900.1	LN:1120
@SQ	SN:ENST00000563365.1	LN:2154
@SQ	SN:ENST00000786902.1	LN:516
@SQ	SN:ENST00000786901.1	LN:1232
@SQ	SN:ENST00000295112.13	LN:541
@SQ	SN:ENST00000579162.1	LN:626
@SQ	SN:ENST00000384237.1	LN:111
@SQ	SN:ENST00000336838.10	LN:9505
@SQ	SN:ENST00000436346.7	LN:9751
@SQ	SN:ENST00000263630.13	LN:9699
@SQ	SN:ENST00000643413.1	LN:8881
@SQ	SN:ENST00000413716.7	LN:9545
@SQ	SN:ENST00000642200.1	LN:6958
@SQ	SN:ENST00000647401.1	LN:8647
@SQ	SN:ENST00000646796.1	LN:6378
@SQ	SN:ENST00000645477.1	LN:5593
@SQ	SN:ENST00000645072.1	LN:5623
@SQ	SN:ENST00000366287.4	LN:1110
@SQ	SN:ENST00000599475.1	LN:978
@SQ	SN:ENST00000670067.1	LN:1220
@SQ	SN:ENST00000471947.2	LN:3707
@SQ	SN:ENST00000457252.2	LN:467
@SQ	SN:ENST00000459318.1	LN:96
@SQ	SN:ENST00000459541.1	LN:99
@SQ	SN:ENST00000459134.1	LN:106
@SQ	SN:ENST00000834983.1	LN:500
@SQ	SN:ENST00000339012.7	LN:1373
@SQ	SN:ENST00000406691.7	LN:1575
@SQ	SN:ENST00000407816.7	LN:1125
@SQ	SN:ENST00000349456.9	LN:1184
@SQ	SN:ENST00000403007.4	LN:759
@SQ	SN:ENST00000611717.4	LN:5243
@SQ	SN:ENST00000616407.2	LN:5506
@SQ	SN:ENST00000616288.4	LN:4310
@SQ	SN:ENST00000390873.1	LN:148
@SQ	SN:ENST00000608113.3	LN:997
@SQ	SN:ENST00000447944.7	LN:4549
@SQ	SN:ENST00000625249.1	LN:216
@SQ	SN:ENST00000803717.1	LN:909
@SQ	SN:ENST00000355426.8	LN:2708
@SQ	SN:ENST00000394555.6	LN:3024
@SQ	SN:ENST00000772202.1	LN:438
@SQ	SN:ENST00000365474.1	LN:361
@SQ	SN:ENST00000752938.1	LN:1469
@SQ	SN:ENST00000752944.1	LN:917
@SQ	SN:ENST00000752941.1	LN:1395
@SQ	SN:ENST00000384817.3	LN:110
@SQ	SN:ENST00000385063.1	LN:110
@SQ	SN:ENST00000390186.2	LN:82
@SQ	SN:ENST00000752950.1	LN:1667
@SQ	SN:ENST00000752956.1	LN:2442
@SQ	SN:ENST00000451034.2	LN:830
@SQ	SN:ENST00000717253.1	LN:899
@SQ	SN:ENST00000717255.1	LN:1464
@SQ	SN:ENST00000717261.1	LN:2509
@SQ	SN:ENST00000668950.1	LN:3495
@SQ	SN:ENST00000659091.1	LN:3469
@SQ	SN:ENST00000771696.1	LN:973
@SQ	SN:ENST00000407595.3	LN:4114
@SQ	SN:ENST00000362525.1	LN:114
@SQ	SN:ENST00000754452.1	LN:507
@SQ	SN:ENST00000754453.1	LN:405
@SQ	SN:ENST00000418901.1	LN:264
@SQ	SN:ENST00000775249.1	LN:328
@SQ	SN:ENST00000751760.1	LN:259
@SQ	SN:ENST00000604970.1	LN:987
@SQ	SN:ENST00000649346.1	LN:1977
@SQ	SN:ENST00000655725.1	LN:2219
@SQ	SN:ENST00000811252.1	LN:1188
@SQ	SN:ENST00000811258.1	LN:1362
@SQ	SN:ENST00000666406.1	LN:1527
@SQ	SN:ENST00000605793.1	LN:379
@SQ	SN:ENST00000811642.1	LN:420
@SQ	SN:ENST00000390866.1	LN:65
@SQ	SN:ENST00000811546.1	LN:724
@SQ	SN:ENST00000811255.1	LN:729
@SQ	SN:ENST00000811399.1	LN:874
@SQ	SN:ENST00000811253.1	LN:203
@SQ	SN:ENST00000811405.1	LN:808
@SQ	SN:ENST00000715879.1	LN:593
@SQ	SN:ENST00000715881.1	LN:258
@SQ	SN:ENST00000605503.2	LN:2864
@SQ	SN:ENST00000603793.1	LN:1099
@SQ	SN:ENST00000811315.1	LN:501
@SQ	SN:ENST00000715882.1	LN:1200
@SQ	SN:ENST00000648897.1	LN:2657
@SQ	SN:ENST00000435505.6	LN:2446
@SQ	SN:ENST00000417641.6	LN:2381
@SQ	SN:ENST00000661436.1	LN:1097
@SQ	SN:ENST00000412104.6	LN:1916
@SQ	SN:ENST00000440705.6	LN:1676
@SQ	SN:ENST00000340157.9	LN:1773
@SQ	SN:ENST00000797496.1	LN:534
@SQ	SN:ENST00000427708.7	LN:1707
@SQ	SN:ENST00000403295.8	LN:1598
@SQ	SN:ENST00000696434.1	LN:1497
@SQ	SN:ENST00000696319.1	LN:1688
@SQ	SN:ENST00000233741.9	LN:1658
@SQ	SN:ENST00000696316.1	LN:1541
@SQ	SN:ENST00000696620.1	LN:1250
@SQ	SN:ENST00000696635.1	LN:1634
@SQ	SN:ENST00000402135.8	LN:1758
@SQ	SN:ENST00000696547.1	LN:1645
@SQ	SN:ENST00000696371.1	LN:1647
@SQ	SN:ENST00000696567.1	LN:1551
@SQ	SN:ENST00000696305.1	LN:1639
@SQ	SN:ENST00000449070.6	LN:1526
@SQ	SN:ENST00000446381.6	LN:1211
@SQ	SN:ENST00000696624.1	LN:1586
@SQ	SN:ENST00000696326.1	LN:1680
@SQ	SN:ENST00000696510.1	LN:933
@SQ	SN:ENST00000696530.1	LN:1119
@SQ	SN:ENST00000696307.1	LN:1175
@SQ	SN:ENST00000696594.1	LN:1275
@SQ	SN:ENST00000696595.1	LN:1218
@SQ	SN:ENST00000696461.1	LN:1524
@SQ	SN:ENST00000696549.1	LN:964
@SQ	SN:ENST00000696550.1	LN:840
@SQ	SN:ENST00000696598.1	LN:1446
@SQ	SN:ENST00000696476.1	LN:1057
@SQ	SN:ENST00000696321.1	LN:871
@SQ	SN:ENST00000481670.3	LN:1483
@SQ	SN:ENST00000696403.1	LN:1128
@SQ	SN:ENST00000696308.1	LN:573
@SQ	SN:ENST00000696418.1	LN:1750
@SQ	SN:ENST00000696478.1	LN:2496
@SQ	SN:ENST00000608934.1	LN:338
@SQ	SN:ENST00000434851.1	LN:1086
@SQ	SN:ENST00000655335.2	LN:2511
@SQ	SN:ENST00000784656.1	LN:961
@SQ	SN:ENST00000758588.1	LN:509
@SQ	SN:ENST00000656381.1	LN:2587
@SQ	SN:ENST00000656135.1	LN:2165
@SQ	SN:ENST00000452840.5	LN:4077
@SQ	SN:ENST00000665478.1	LN:2495
@SQ	SN:ENST00000657130.1	LN:1500
@SQ	SN:ENST00000650010.2	LN:2398
@SQ	SN:ENST00000686174.3	LN:961
@SQ	SN:ENST00000686498.3	LN:637
@SQ	SN:ENST00000434096.1	LN:1741
@SQ	SN:ENST00000665429.1	LN:1223
@SQ	SN:ENST00000657378.1	LN:1822
@SQ	SN:ENST00000669630.1	LN:1203
@SQ	SN:ENST00000427421.5	LN:2183
@SQ	SN:ENST00000821970.1	LN:2007
@SQ	SN:ENST00000715766.1	LN:1170
@SQ	SN:ENST00000821283.1	LN:1703
@SQ	SN:ENST00000821274.1	LN:2229
@SQ	SN:ENST00000671194.1	LN:577
@SQ	SN:ENST00000821297.1	LN:1776
@SQ	SN:ENST00000821293.1	LN:1247
@SQ	SN:ENST00000717264.1	LN:1480
@SQ	SN:ENST00000717265.1	LN:1312
@SQ	SN:ENST00000409590.1	LN:2036
@SQ	SN:ENST00000821601.1	LN:966
@SQ	SN:ENST00000663939.1	LN:1026
@SQ	SN:ENST00000412409.3	LN:707
@SQ	SN:ENST00000434611.1	LN:467
@SQ	SN:ENST00000668796.2	LN:1838
@SQ	SN:ENST00000821614.1	LN:438
@SQ	SN:ENST00000808159.1	LN:287
@SQ	SN:ENST00000648110.1	LN:1109
@SQ	SN:ENST00000604976.1	LN:235
@SQ	SN:ENST00000363231.1	LN:103
@SQ	SN:ENST00000435557.1	LN:556
@SQ	SN:ENST00000516917.1	LN:108
@SQ	SN:ENST00000779605.1	LN:959
@SQ	SN:ENST00000650011.1	LN:849
@SQ	SN:ENST00000759172.1	LN:736
@SQ	SN:ENST00000759174.1	LN:479
@SQ	SN:ENST00000759173.1	LN:646
@SQ	SN:ENST00000807516.1	LN:1128
@SQ	SN:ENST00000807410.1	LN:347
@SQ	SN:ENST00000648464.2	LN:1252
@SQ	SN:ENST00000805377.1	LN:728
@SQ	SN:ENST00000805379.1	LN:708
@SQ	SN:ENST00000799371.1	LN:1939
@SQ	SN:ENST00000780838.1	LN:305
@SQ	SN:ENST00000765305.1	LN:614
@SQ	SN:ENST00000762437.1	LN:741
@SQ	SN:ENST00000647917.1	LN:5176
@SQ	SN:ENST00000441598.2	LN:1754
@SQ	SN:ENST00000457668.1	LN:2005
@SQ	SN:ENST00000730626.1	LN:1512
@SQ	SN:ENST00000730647.1	LN:800
@SQ	SN:ENST00000660178.1	LN:1956
@SQ	SN:ENST00000363937.1	LN:159
@SQ	SN:ENST00000581823.1	LN:84
@SQ	SN:ENST00000730630.1	LN:889
@SQ	SN:ENST00000730633.1	LN:437
@SQ	SN:ENST00000730631.1	LN:1735
@SQ	SN:ENST00000730640.1	LN:1252
@SQ	SN:ENST00000702294.2	LN:986
@SQ	SN:ENST00000730653.1	LN:803
@SQ	SN:ENST00000646249.1	LN:3388
@SQ	SN:ENST00000356842.9	LN:4052
@SQ	SN:ENST00000359629.10	LN:2494
@SQ	SN:ENST00000489516.7	LN:1519
@SQ	SN:ENST00000642439.1	LN:1325
@SQ	SN:ENST00000358510.6	LN:2664
@SQ	SN:ENST00000642384.2	LN:6102
@SQ	SN:ENST00000335712.11	LN:5519
@SQ	SN:ENST00000444873.1	LN:432
@SQ	SN:ENST00000643004.1	LN:1379
@SQ	SN:ENST00000409351.5	LN:758
@SQ	SN:ENST00000643716.1	LN:4874
@SQ	SN:ENST00000724349.1	LN:465
@SQ	SN:ENST00000783022.1	LN:517
@SQ	SN:ENST00000731138.1	LN:485
@SQ	SN:ENST00000470785.3	LN:298
@SQ	SN:ENST00000731139.1	LN:846
@SQ	SN:ENST00000832154.1	LN:990
@SQ	SN:ENST00000750014.1	LN:817
@SQ	SN:ENST00000604586.1	LN:372
@SQ	SN:ENST00000424037.1	LN:437
@SQ	SN:ENST00000516909.1	LN:102
@SQ	SN:ENST00000605365.1	LN:821
@SQ	SN:ENST00000238714.8	LN:7348
@SQ	SN:ENST00000439412.6	LN:2620
@SQ	SN:ENST00000489734.3	LN:266
@SQ	SN:ENST00000748843.1	LN:1152
@SQ	SN:ENST00000748849.1	LN:900
@SQ	SN:ENST00000452343.1	LN:1705
@SQ	SN:ENST00000444831.1	LN:484
@SQ	SN:ENST00000699191.1	LN:2549
@SQ	SN:ENST00000295025.12	LN:11255
@SQ	SN:ENST00000394479.4	LN:11108
@SQ	SN:ENST00000699192.1	LN:2406
@SQ	SN:ENST00000364206.1	LN:140
@SQ	SN:ENST00000589496.2	LN:5702
@SQ	SN:ENST00000414613.1	LN:1231
@SQ	SN:ENST00000451515.2	LN:401
@SQ	SN:ENST00000407787.6	LN:4435
@SQ	SN:ENST00000316752.11	LN:4025
@SQ	SN:ENST00000410319.1	LN:137
@SQ	SN:ENST00000398658.2	LN:1227
@SQ	SN:ENST00000444100.2	LN:1533
@SQ	SN:ENST00000401576.1	LN:1108
@SQ	SN:ENST00000295030.6	LN:4472
@SQ	SN:ENST00000414712.2	LN:1014
@SQ	SN:ENST00000402291.6	LN:4578
@SQ	SN:ENST00000295031.9	LN:3116
@SQ	SN:ENST00000453873.5	LN:4294
@SQ	SN:ENST00000612149.1	LN:4202
@SQ	SN:ENST00000356719.6	LN:2149
@SQ	SN:ENST00000462959.2	LN:1383
@SQ	SN:ENST00000420918.4	LN:2630
@SQ	SN:ENST00000422740.2	LN:671
@SQ	SN:ENST00000733741.1	LN:1691
@SQ	SN:ENST00000426997.5	LN:879
@SQ	SN:ENST00000464909.2	LN:726
@SQ	SN:ENST00000606876.2	LN:972
@SQ	SN:ENST00000432605.3	LN:1097
@SQ	SN:ENST00000488469.4	LN:1070
@SQ	SN:ENST00000357022.6	LN:2437
@SQ	SN:ENST00000463681.1	LN:453
@SQ	SN:ENST00000394457.7	LN:6574
@SQ	SN:ENST00000489653.6	LN:1003
@SQ	SN:ENST00000642732.1	LN:2813
@SQ	SN:ENST00000398571.7	LN:11675
@SQ	SN:ENST00000609422.1	LN:791
@SQ	SN:ENST00000605372.1	LN:397
@SQ	SN:ENST00000444364.2	LN:311
@SQ	SN:ENST00000384210.1	LN:135
@SQ	SN:ENST00000805558.1	LN:893
@SQ	SN:ENST00000805158.1	LN:668
@SQ	SN:ENST00000805182.1	LN:2130
@SQ	SN:ENST00000805190.1	LN:774
@SQ	SN:ENST00000805185.1	LN:671
@SQ	SN:ENST00000805194.1	LN:1048
@SQ	SN:ENST00000703027.1	LN:1480
@SQ	SN:ENST00000805178.1	LN:1234
@SQ	SN:ENST00000805559.1	LN:424
@SQ	SN:ENST00000805560.1	LN:386
@SQ	SN:ENST00000677476.1	LN:4613
@SQ	SN:ENST00000677933.1	LN:4696
@SQ	SN:ENST00000678877.1	LN:4239
@SQ	SN:ENST00000676667.1	LN:5801
@SQ	SN:ENST00000676999.1	LN:4299
@SQ	SN:ENST00000677813.1	LN:4549
@SQ	SN:ENST00000677417.1	LN:4452
@SQ	SN:ENST00000676889.1	LN:4215
@SQ	SN:ENST00000678081.1	LN:4437
@SQ	SN:ENST00000677150.1	LN:4641
@SQ	SN:ENST00000678182.1	LN:4693
@SQ	SN:ENST00000677928.1	LN:4594
@SQ	SN:ENST00000678790.1	LN:4610
@SQ	SN:ENST00000677239.1	LN:4776
@SQ	SN:ENST00000677803.1	LN:4370
@SQ	SN:ENST00000676771.1	LN:4440
@SQ	SN:ENST00000677814.1	LN:4500
@SQ	SN:ENST00000677556.1	LN:4390
@SQ	SN:ENST00000676553.1	LN:4603
@SQ	SN:ENST00000401558.7	LN:4988
@SQ	SN:ENST00000677850.1	LN:3132
@SQ	SN:ENST00000451765.6	LN:2424
@SQ	SN:ENST00000676789.1	LN:4184
@SQ	SN:ENST00000404992.6	LN:4105
@SQ	SN:ENST00000406957.5	LN:3479
@SQ	SN:ENST00000648141.1	LN:1266
@SQ	SN:ENST00000803445.1	LN:969
@SQ	SN:ENST00000603988.1	LN:621
@SQ	SN:ENST00000727238.1	LN:261
@SQ	SN:ENST00000439197.1	LN:166
@SQ	SN:ENST00000384246.1	LN:107
@SQ	SN:ENST00000753764.1	LN:607
@SQ	SN:ENST00000753765.1	LN:694
@SQ	SN:ENST00000753766.1	LN:1516
@SQ	SN:ENST00000456719.1	LN:609
@SQ	SN:ENST00000753768.1	LN:479
@SQ	SN:ENST00000753767.1	LN:634
@SQ	SN:ENST00000753770.1	LN:768
@SQ	SN:ENST00000753772.1	LN:533
@SQ	SN:ENST00000753773.1	LN:1393
@SQ	SN:ENST00000753904.1	LN:401
@SQ	SN:ENST00000753775.1	LN:531
@SQ	SN:ENST00000701106.2	LN:1774
@SQ	SN:ENST00000754031.1	LN:906
@SQ	SN:ENST00000786437.1	LN:1197
@SQ	SN:ENST00000786446.1	LN:1481
@SQ	SN:ENST00000786444.1	LN:505
@SQ	SN:ENST00000416921.1	LN:246
@SQ	SN:ENST00000440214.1	LN:359
@SQ	SN:ENST00000404929.6	LN:3777
@SQ	SN:ENST00000405894.3	LN:3684
@SQ	SN:ENST00000665043.2	LN:1553
@SQ	SN:ENST00000761081.1	LN:1718
@SQ	SN:ENST00000693609.1	LN:177
@SQ	SN:ENST00000414975.1	LN:361
@SQ	SN:ENST00000612715.1	LN:2034
@SQ	SN:ENST00000394440.8	LN:2376
@SQ	SN:ENST00000544079.2	LN:2261
@SQ	SN:ENST00000425779.1	LN:802
@SQ	SN:ENST00000311832.6	LN:695
@SQ	SN:ENST00000618813.1	LN:71
@SQ	SN:ENST00000761353.1	LN:626
@SQ	SN:ENST00000425966.6	LN:1684
@SQ	SN:ENST00000760597.1	LN:1864
@SQ	SN:ENST00000442699.1	LN:741
@SQ	SN:ENST00000605375.1	LN:395
@SQ	SN:ENST00000760606.1	LN:1790
@SQ	SN:ENST00000760607.1	LN:983
@SQ	SN:ENST00000301998.5	LN:2761
@SQ	SN:ENST00000579892.1	LN:92
@SQ	SN:ENST00000405767.1	LN:2436
@SQ	SN:ENST00000848618.1	LN:520
@SQ	SN:ENST00000807679.1	LN:751
@SQ	SN:ENST00000807680.1	LN:800
@SQ	SN:ENST00000807681.1	LN:1212
@SQ	SN:ENST00000468230.3	LN:285
@SQ	SN:ENST00000808385.1	LN:362
@SQ	SN:ENST00000808384.1	LN:364
@SQ	SN:ENST00000688476.3	LN:818
@SQ	SN:ENST00000687402.3	LN:1281
@SQ	SN:ENST00000807685.1	LN:2454
@SQ	SN:ENST00000807690.1	LN:888
@SQ	SN:ENST00000807684.1	LN:1627
@SQ	SN:ENST00000807689.1	LN:616
@SQ	SN:ENST00000808486.1	LN:810
@SQ	SN:ENST00000603429.1	LN:636
@SQ	SN:ENST00000808854.1	LN:375
@SQ	SN:ENST00000808179.1	LN:644
@SQ	SN:ENST00000807696.1	LN:1414
@SQ	SN:ENST00000807703.1	LN:943
@SQ	SN:ENST00000807704.1	LN:1078
@SQ	SN:ENST00000807705.1	LN:935
@SQ	SN:ENST00000808180.1	LN:656
@SQ	SN:ENST00000808181.1	LN:628
@SQ	SN:ENST00000808190.1	LN:1282
@SQ	SN:ENST00000808185.1	LN:760
@SQ	SN:ENST00000807716.1	LN:844
@SQ	SN:ENST00000807720.1	LN:634
@SQ	SN:ENST00000807713.1	LN:1902
@SQ	SN:ENST00000807718.1	LN:1063
@SQ	SN:ENST00000466851.3	LN:291
@SQ	SN:ENST00000335390.6	LN:1654
@SQ	SN:ENST00000439643.1	LN:279
@SQ	SN:ENST00000454675.1	LN:477
@SQ	SN:ENST00000664749.1	LN:3548
@SQ	SN:ENST00000807903.1	LN:871
@SQ	SN:ENST00000426107.1	LN:972
@SQ	SN:ENST00000445584.1	LN:366
@SQ	SN:ENST00000809034.1	LN:540
@SQ	SN:ENST00000807904.1	LN:767
@SQ	SN:ENST00000809113.1	LN:416
@SQ	SN:ENST00000671367.2	LN:1183
@SQ	SN:ENST00000807913.1	LN:1349
@SQ	SN:ENST00000807915.1	LN:789
@SQ	SN:ENST00000657352.1	LN:928
@SQ	SN:ENST00000807917.1	LN:920
@SQ	SN:ENST00000665118.1	LN:1032
@SQ	SN:ENST00000665285.1	LN:862
@SQ	SN:ENST00000405015.7	LN:4108
@SQ	SN:ENST00000431489.6	LN:5105
@SQ	SN:ENST00000263991.9	LN:5165
@SQ	SN:ENST00000405289.5	LN:3591
@SQ	SN:ENST00000516627.1	LN:105
@SQ	SN:ENST00000657432.1	LN:1670
@SQ	SN:ENST00000452397.1	LN:251
@SQ	SN:ENST00000420122.1	LN:367
@SQ	SN:ENST00000650490.1	LN:738
@SQ	SN:ENST00000766977.1	LN:2492
@SQ	SN:ENST00000766983.1	LN:498
@SQ	SN:ENST00000766980.1	LN:1372
@SQ	SN:ENST00000766982.1	LN:1545
@SQ	SN:ENST00000366671.7	LN:2861
@SQ	SN:ENST00000282549.7	LN:2828
@SQ	SN:ENST00000793469.1	LN:771
@SQ	SN:ENST00000793470.1	LN:678
@SQ	SN:ENST00000605001.1	LN:1352
@SQ	SN:ENST00000657946.1	LN:1171
@SQ	SN:ENST00000428700.1	LN:312
@SQ	SN:ENST00000491724.1	LN:1692
@SQ	SN:ENST00000443827.1	LN:253
@SQ	SN:ENST00000272321.12	LN:4894
@SQ	SN:ENST00000409199.5	LN:2466
@SQ	SN:ENST00000409120.5	LN:5408
@SQ	SN:ENST00000398544.7	LN:2063
@SQ	SN:ENST00000636778.1	LN:248
@SQ	SN:ENST00000409562.7	LN:3544
@SQ	SN:ENST00000438685.1	LN:1125
@SQ	SN:ENST00000750630.1	LN:1038
@SQ	SN:ENST00000624325.1	LN:1377
@SQ	SN:ENST00000544381.4	LN:1647
@SQ	SN:ENST00000409908.5	LN:700
@SQ	SN:ENST00000233114.13	LN:1296
@SQ	SN:ENST00000539945.7	LN:1296
@SQ	SN:ENST00000409476.5	LN:808
@SQ	SN:ENST00000432309.6	LN:1443
@SQ	SN:ENST00000803678.1	LN:253
@SQ	SN:ENST00000436998.1	LN:654
@SQ	SN:ENST00000449995.1	LN:1334
@SQ	SN:ENST00000419038.2	LN:768
@SQ	SN:ENST00000411843.1	LN:406
@SQ	SN:ENST00000393996.2	LN:778
@SQ	SN:ENST00000416539.1	LN:934
@SQ	SN:ENST00000816213.1	LN:1216
@SQ	SN:ENST00000816314.1	LN:474
@SQ	SN:ENST00000816215.1	LN:621
@SQ	SN:ENST00000816216.1	LN:3243
@SQ	SN:ENST00000467648.6	LN:2057
@SQ	SN:ENST00000394417.7	LN:2105
@SQ	SN:ENST00000613823.2	LN:1983
@SQ	SN:ENST00000677841.1	LN:1769
@SQ	SN:ENST00000337130.10	LN:2150
@SQ	SN:ENST00000626380.2	LN:276
@SQ	SN:ENST00000445915.6	LN:1955
@SQ	SN:ENST00000515966.1	LN:143
@SQ	SN:ENST00000409558.8	LN:4337
@SQ	SN:ENST00000272322.9	LN:4725
@SQ	SN:ENST00000354504.7	LN:3594
@SQ	SN:ENST00000846763.1	LN:843
@SQ	SN:ENST00000423539.2	LN:560
@SQ	SN:ENST00000358912.5	LN:3716
@SQ	SN:ENST00000674891.1	LN:1909
@SQ	SN:ENST00000675604.1	LN:1921
@SQ	SN:ENST00000674812.1	LN:2236
@SQ	SN:ENST00000675176.1	LN:2844
@SQ	SN:ENST00000431020.1	LN:3307
@SQ	SN:ENST00000426365.6	LN:1994
@SQ	SN:ENST00000604190.1	LN:219
@SQ	SN:ENST00000812105.1	LN:507
@SQ	SN:ENST00000812106.1	LN:445
@SQ	SN:ENST00000812517.1	LN:311
@SQ	SN:ENST00000687706.2	LN:1025
@SQ	SN:ENST00000717282.1	LN:1283
@SQ	SN:ENST00000661002.1	LN:2842
@SQ	SN:ENST00000436950.6	LN:555
@SQ	SN:ENST00000691031.1	LN:1150
@SQ	SN:ENST00000691083.1	LN:1423
@SQ	SN:ENST00000674774.1	LN:1778
@SQ	SN:ENST00000811998.1	LN:642
@SQ	SN:ENST00000811994.1	LN:636
@SQ	SN:ENST00000812002.1	LN:501
@SQ	SN:ENST00000811999.1	LN:468
@SQ	SN:ENST00000811997.1	LN:340
@SQ	SN:ENST00000717280.1	LN:1119
@SQ	SN:ENST00000717281.1	LN:889
@SQ	SN:ENST00000717285.1	LN:1102
@SQ	SN:ENST00000812000.1	LN:579
@SQ	SN:ENST00000690726.1	LN:1151
@SQ	SN:ENST00000717289.1	LN:743
@SQ	SN:ENST00000703034.2	LN:1221
@SQ	SN:ENST00000811915.1	LN:777
@SQ	SN:ENST00000448204.3	LN:625
@SQ	SN:ENST00000717293.1	LN:717
@SQ	SN:ENST00000717295.1	LN:659
@SQ	SN:ENST00000424119.2	LN:2440
@SQ	SN:ENST00000581329.2	LN:102
@SQ	SN:ENST00000637652.1	LN:81
@SQ	SN:ENST00000479658.1	LN:549
@SQ	SN:ENST00000441630.1	LN:723
@SQ	SN:ENST00000647983.1	LN:527
@SQ	SN:ENST00000812427.1	LN:389
@SQ	SN:ENST00000669208.2	LN:2644
@SQ	SN:ENST00000811783.1	LN:453
@SQ	SN:ENST00000811787.1	LN:945
@SQ	SN:ENST00000425381.1	LN:429
@SQ	SN:ENST00000238875.10	LN:3856
@SQ	SN:ENST00000409537.2	LN:3298
@SQ	SN:ENST00000436433.1	LN:572
@SQ	SN:ENST00000789328.1	LN:2163
@SQ	SN:ENST00000695864.1	LN:4102
@SQ	SN:ENST00000238856.8	LN:4040
@SQ	SN:ENST00000409933.6	LN:4098
@SQ	SN:ENST00000695865.1	LN:3018
@SQ	SN:ENST00000695866.1	LN:3241
@SQ	SN:ENST00000695867.1	LN:3804
@SQ	SN:ENST00000695869.1	LN:2773
@SQ	SN:ENST00000637066.1	LN:53
@SQ	SN:ENST00000789045.1	LN:1176
@SQ	SN:ENST00000516605.1	LN:106
@SQ	SN:ENST00000789049.1	LN:2049
@SQ	SN:ENST00000789051.1	LN:594
@SQ	SN:ENST00000417695.3	LN:1823
@SQ	SN:ENST00000313349.3	LN:5549
@SQ	SN:ENST00000439964.2	LN:723
@SQ	SN:ENST00000796739.1	LN:547
@SQ	SN:ENST00000428806.2	LN:458
@SQ	SN:ENST00000797864.1	LN:937
@SQ	SN:ENST00000772017.1	LN:1066
@SQ	SN:ENST00000772003.1	LN:930
@SQ	SN:ENST00000772004.1	LN:1084
@SQ	SN:ENST00000772005.1	LN:504
@SQ	SN:ENST00000772021.1	LN:633
@SQ	SN:ENST00000772025.1	LN:798
@SQ	SN:ENST00000772023.1	LN:727
@SQ	SN:ENST00000772754.1	LN:518
@SQ	SN:ENST00000772618.1	LN:873
@SQ	SN:ENST00000772007.1	LN:1774
@SQ	SN:ENST00000772008.1	LN:510
@SQ	SN:ENST00000613745.1	LN:298
@SQ	SN:ENST00000363094.1	LN:102
@SQ	SN:ENST00000668450.1	LN:1746
@SQ	SN:ENST00000445865.2	LN:2052
@SQ	SN:ENST00000772015.1	LN:939
@SQ	SN:ENST00000772967.1	LN:833
@SQ	SN:ENST00000772203.1	LN:1002
@SQ	SN:ENST00000449259.1	LN:2928
@SQ	SN:ENST00000693405.1	LN:757
@SQ	SN:ENST00000485246.3	LN:276
@SQ	SN:ENST00000771808.1	LN:1506
@SQ	SN:ENST00000771828.1	LN:781
@SQ	SN:ENST00000772206.1	LN:993
@SQ	SN:ENST00000659575.1	LN:1433
@SQ	SN:ENST00000669631.1	LN:1409
@SQ	SN:ENST00000455212.1	LN:582
@SQ	SN:ENST00000771819.1	LN:980
@SQ	SN:ENST00000531327.5	LN:1217
@SQ	SN:ENST00000234256.4	LN:4563
@SQ	SN:ENST00000517083.1	LN:115
@SQ	SN:ENST00000771811.1	LN:1416
@SQ	SN:ENST00000772541.1	LN:1191
@SQ	SN:ENST00000772537.1	LN:891
@SQ	SN:ENST00000415327.6	LN:1240
@SQ	SN:ENST00000772539.1	LN:1096
@SQ	SN:ENST00000622718.1	LN:1018
@SQ	SN:ENST00000771823.1	LN:1108
@SQ	SN:ENST00000771825.1	LN:674
@SQ	SN:ENST00000703983.1	LN:5691
@SQ	SN:ENST00000703985.1	LN:3612
@SQ	SN:ENST00000475851.2	LN:5413
@SQ	SN:ENST00000704570.1	LN:5788
@SQ	SN:ENST00000704479.1	LN:3036
@SQ	SN:ENST00000704487.1	LN:2340
@SQ	SN:ENST00000704481.1	LN:5382
@SQ	SN:ENST00000704449.1	LN:2611
@SQ	SN:ENST00000704450.1	LN:3016
@SQ	SN:ENST00000704387.1	LN:2111
@SQ	SN:ENST00000704388.1	LN:2519
@SQ	SN:ENST00000704486.1	LN:5756
@SQ	SN:ENST00000377990.7	LN:5803
@SQ	SN:ENST00000704447.1	LN:2582
@SQ	SN:ENST00000260569.4	LN:5343
@SQ	SN:ENST00000409784.8	LN:2448
@SQ	SN:ENST00000409892.5	LN:2254
@SQ	SN:ENST00000398529.7	LN:1198
@SQ	SN:ENST00000409751.1	LN:1333
@SQ	SN:ENST00000772835.1	LN:742
@SQ	SN:ENST00000772834.1	LN:2002
@SQ	SN:ENST00000772836.1	LN:333
@SQ	SN:ENST00000772837.1	LN:551
@SQ	SN:ENST00000607595.1	LN:199
@SQ	SN:ENST00000772342.1	LN:1526
@SQ	SN:ENST00000772344.1	LN:2092
@SQ	SN:ENST00000688491.2	LN:2181
@SQ	SN:ENST00000620999.1	LN:243
@SQ	SN:ENST00000772347.1	LN:1655
@SQ	SN:ENST00000467568.2	LN:881
@SQ	SN:ENST00000260641.10	LN:3783
@SQ	SN:ENST00000377982.8	LN:2685
@SQ	SN:ENST00000756932.1	LN:503
@SQ	SN:ENST00000356388.9	LN:4519
@SQ	SN:ENST00000443619.6	LN:1800
@SQ	SN:ENST00000419244.2	LN:530
@SQ	SN:ENST00000822266.1	LN:1404
@SQ	SN:ENST00000822265.1	LN:1069
@SQ	SN:ENST00000822272.1	LN:776
@SQ	SN:ENST00000822273.1	LN:762
@SQ	SN:ENST00000822289.1	LN:753
@SQ	SN:ENST00000606978.5	LN:1117
@SQ	SN:ENST00000377977.3	LN:1266
@SQ	SN:ENST00000600508.6	LN:1624
@SQ	SN:ENST00000601940.5	LN:1320
@SQ	SN:ENST00000661422.1	LN:2480
@SQ	SN:ENST00000454674.1	LN:793
@SQ	SN:ENST00000434630.1	LN:306
@SQ	SN:ENST00000822278.1	LN:840
@SQ	SN:ENST00000492123.3	LN:296
@SQ	SN:ENST00000516091.1	LN:103
@SQ	SN:ENST00000822280.1	LN:475
@SQ	SN:ENST00000420724.1	LN:1656
@SQ	SN:ENST00000629214.1	LN:744
@SQ	SN:ENST00000398525.2	LN:1043
@SQ	SN:ENST00000822291.1	LN:774
@SQ	SN:ENST00000822293.1	LN:747
@SQ	SN:ENST00000822281.1	LN:719
@SQ	SN:ENST00000414811.5	LN:556
@SQ	SN:ENST00000441506.1	LN:488
@SQ	SN:ENST00000412986.2	LN:641
@SQ	SN:ENST00000793166.1	LN:649
@SQ	SN:ENST00000793167.1	LN:500
@SQ	SN:ENST00000737096.1	LN:957
@SQ	SN:ENST00000737101.1	LN:482
@SQ	SN:ENST00000737097.1	LN:802
@SQ	SN:ENST00000652861.1	LN:3085
@SQ	SN:ENST00000737231.1	LN:756
@SQ	SN:ENST00000668467.1	LN:2617
@SQ	SN:ENST00000411785.2	LN:386
@SQ	SN:ENST00000449673.1	LN:905
@SQ	SN:ENST00000735951.1	LN:499
@SQ	SN:ENST00000577635.1	LN:80
@SQ	SN:ENST00000741209.1	LN:1231
@SQ	SN:ENST00000741210.1	LN:1364
@SQ	SN:ENST00000428647.1	LN:1679
@SQ	SN:ENST00000454167.1	LN:707
@SQ	SN:ENST00000812466.1	LN:362
@SQ	SN:ENST00000812467.1	LN:133
@SQ	SN:ENST00000812468.1	LN:960
@SQ	SN:ENST00000812469.1	LN:834
@SQ	SN:ENST00000744288.1	LN:182
@SQ	SN:ENST00000272369.14	LN:4566
@SQ	SN:ENST00000560281.6	LN:2773
@SQ	SN:ENST00000488550.5	LN:5111
@SQ	SN:ENST00000398506.6	LN:3530
@SQ	SN:ENST00000439433.2	LN:783
@SQ	SN:ENST00000495021.6	LN:2836
@SQ	SN:ENST00000818475.1	LN:633
@SQ	SN:ENST00000666153.1	LN:1813
@SQ	SN:ENST00000812973.1	LN:944
@SQ	SN:ENST00000778608.1	LN:653
@SQ	SN:ENST00000433396.5	LN:682
@SQ	SN:ENST00000758442.1	LN:1291
@SQ	SN:ENST00000758449.1	LN:1406
@SQ	SN:ENST00000758448.1	LN:1828
@SQ	SN:ENST00000759612.1	LN:521
@SQ	SN:ENST00000759367.1	LN:502
@SQ	SN:ENST00000759005.1	LN:545
@SQ	SN:ENST00000758460.1	LN:1313
@SQ	SN:ENST00000758450.1	LN:407
@SQ	SN:ENST00000758461.1	LN:1356
@SQ	SN:ENST00000758457.1	LN:2341
@SQ	SN:ENST00000715601.1	LN:2230
@SQ	SN:ENST00000428590.5	LN:553
@SQ	SN:ENST00000653254.1	LN:1537
@SQ	SN:ENST00000451698.3	LN:1417
@SQ	SN:ENST00000433432.1	LN:765
@SQ	SN:ENST00000455096.1	LN:1565
@SQ	SN:ENST00000758687.1	LN:580
@SQ	SN:ENST00000451383.1	LN:136
@SQ	SN:ENST00000426260.5	LN:625
@SQ	SN:ENST00000664251.1	LN:1061
@SQ	SN:ENST00000758688.1	LN:293
@SQ	SN:ENST00000444266.2	LN:422
@SQ	SN:ENST00000758575.1	LN:730
@SQ	SN:ENST00000758901.1	LN:695
@SQ	SN:ENST00000427579.1	LN:567
@SQ	SN:ENST00000452716.5	LN:3250
@SQ	SN:ENST00000594329.5	LN:863
@SQ	SN:ENST00000433133.5	LN:2100
@SQ	SN:ENST00000821371.1	LN:457
@SQ	SN:ENST00000821349.1	LN:1296
@SQ	SN:ENST00000821355.1	LN:1328
@SQ	SN:ENST00000652561.2	LN:1280
@SQ	SN:ENST00000821357.1	LN:788
@SQ	SN:ENST00000445514.1	LN:531
@SQ	SN:ENST00000657551.1	LN:4482
@SQ	SN:ENST00000450944.1	LN:574
@SQ	SN:ENST00000821774.1	LN:430
@SQ	SN:ENST00000821772.1	LN:1001
@SQ	SN:ENST00000821771.1	LN:1235
@SQ	SN:ENST00000821369.1	LN:2745
@SQ	SN:ENST00000644028.1	LN:2946
@SQ	SN:ENST00000272342.6	LN:4948
@SQ	SN:ENST00000737117.1	LN:683
@SQ	SN:ENST00000833659.1	LN:906
@SQ	SN:ENST00000834091.1	LN:547
@SQ	SN:ENST00000833778.1	LN:788
@SQ	SN:ENST00000833660.1	LN:675
@SQ	SN:ENST00000833661.1	LN:568
@SQ	SN:ENST00000833970.1	LN:442
@SQ	SN:ENST00000656421.1	LN:1180
@SQ	SN:ENST00000833784.1	LN:1061
@SQ	SN:ENST00000671625.1	LN:1045
@SQ	SN:ENST00000657087.1	LN:1521
@SQ	SN:ENST00000666140.1	LN:1272
@SQ	SN:ENST00000670245.1	LN:1359
@SQ	SN:ENST00000654087.1	LN:1319
@SQ	SN:ENST00000833510.1	LN:483
@SQ	SN:ENST00000667125.1	LN:1159
@SQ	SN:ENST00000651017.2	LN:1483
@SQ	SN:ENST00000457448.2	LN:828
@SQ	SN:ENST00000751172.1	LN:769
@SQ	SN:ENST00000454972.1	LN:939
@SQ	SN:ENST00000355848.7	LN:2233
@SQ	SN:ENST00000410067.8	LN:2241
@SQ	SN:ENST00000407324.5	LN:1379
@SQ	SN:ENST00000409302.1	LN:772
@SQ	SN:ENST00000645646.1	LN:175
@SQ	SN:ENST00000821095.1	LN:428
@SQ	SN:ENST00000428093.1	LN:483
@SQ	SN:ENST00000295121.11	LN:2591
@SQ	SN:ENST00000406334.3	LN:2306
@SQ	SN:ENST00000406245.6	LN:1401
@SQ	SN:ENST00000409164.1	LN:1517
@SQ	SN:ENST00000263657.7	LN:2242
@SQ	SN:ENST00000234310.8	LN:3024
@SQ	SN:ENST00000609955.1	LN:700
@SQ	SN:ENST00000409752.5	LN:851
@SQ	SN:ENST00000409377.1	LN:684
@SQ	SN:ENST00000687213.2	LN:1496
@SQ	SN:ENST00000798129.1	LN:764
@SQ	SN:ENST00000798133.1	LN:538
@SQ	SN:ENST00000608069.1	LN:979
@SQ	SN:ENST00000409559.7	LN:644
@SQ	SN:ENST00000263655.4	LN:1896
@SQ	SN:ENST00000409862.1	LN:1748
@SQ	SN:ENST00000798134.1	LN:819
@SQ	SN:ENST00000798247.1	LN:250
@SQ	SN:ENST00000366218.2	LN:1416
@SQ	SN:ENST00000234313.8	LN:2760
@SQ	SN:ENST00000777616.1	LN:372
@SQ	SN:ENST00000444697.1	LN:1800
@SQ	SN:ENST00000377957.4	LN:5699
@SQ	SN:ENST00000303795.9	LN:3823
@SQ	SN:ENST00000484779.1	LN:1212
@SQ	SN:ENST00000303786.5	LN:4287
@SQ	SN:ENST00000409202.8	LN:2969
@SQ	SN:ENST00000467265.5	LN:2247
@SQ	SN:ENST00000409030.7	LN:2936
@SQ	SN:ENST00000409220.5	LN:2939
@SQ	SN:ENST00000497079.5	LN:1843
@SQ	SN:ENST00000479844.1	LN:1933
@SQ	SN:ENST00000655209.1	LN:1310
@SQ	SN:ENST00000415138.1	LN:436
@SQ	SN:ENST00000773561.1	LN:265
@SQ	SN:ENST00000657362.2	LN:1083
@SQ	SN:ENST00000457602.3	LN:659
@SQ	SN:ENST00000295379.2	LN:6036
@SQ	SN:ENST00000826467.1	LN:765
@SQ	SN:ENST00000826469.1	LN:588
@SQ	SN:ENST00000637675.1	LN:546
@SQ	SN:ENST00000328895.9	LN:723
@SQ	SN:ENST00000481498.1	LN:1498
@SQ	SN:ENST00000673932.3	LN:820
@SQ	SN:ENST00000377938.4	LN:753
@SQ	SN:ENST00000775214.1	LN:1057
@SQ	SN:ENST00000303714.9	LN:5858
@SQ	SN:ENST00000409829.7	LN:2221
@SQ	SN:ENST00000463335.2	LN:1449
@SQ	SN:ENST00000409349.7	LN:1384
@SQ	SN:ENST00000681816.1	LN:1989
@SQ	SN:ENST00000482235.2	LN:1126
@SQ	SN:ENST00000664941.1	LN:1958
@SQ	SN:ENST00000577443.1	LN:74
@SQ	SN:ENST00000775121.1	LN:581
@SQ	SN:ENST00000516041.1	LN:107
@SQ	SN:ENST00000362590.2	LN:107
@SQ	SN:ENST00000604342.1	LN:547
@SQ	SN:ENST00000786264.1	LN:930
@SQ	SN:ENST00000786265.1	LN:888
@SQ	SN:ENST00000786357.1	LN:823
@SQ	SN:ENST00000357308.9	LN:8665
@SQ	SN:ENST00000361060.5	LN:8632
@SQ	SN:ENST00000674507.1	LN:5906
@SQ	SN:ENST00000674438.1	LN:2655
@SQ	SN:ENST00000516441.1	LN:93
@SQ	SN:ENST00000394305.5	LN:1058
@SQ	SN:ENST00000303698.7	LN:1034
@SQ	SN:ENST00000462320.5	LN:558
@SQ	SN:ENST00000410022.7	LN:898
@SQ	SN:ENST00000409085.9	LN:21157
@SQ	SN:ENST00000606389.8	LN:11319
@SQ	SN:ENST00000409068.5	LN:2606
@SQ	SN:ENST00000406297.7	LN:4499
@SQ	SN:ENST00000492589.3	LN:296
@SQ	SN:ENST00000384289.1	LN:132
@SQ	SN:ENST00000732590.1	LN:339
@SQ	SN:ENST00000441658.1	LN:318
@SQ	SN:ENST00000420569.2	LN:975
@SQ	SN:ENST00000685323.1	LN:1033
@SQ	SN:ENST00000747209.1	LN:1247
@SQ	SN:ENST00000415342.1	LN:420
@SQ	SN:ENST00000409920.5	LN:1414
@SQ	SN:ENST00000394295.6	LN:2651
@SQ	SN:ENST00000702970.2	LN:753
@SQ	SN:ENST00000692298.1	LN:1314
@SQ	SN:ENST00000690450.2	LN:873
@SQ	SN:ENST00000825626.1	LN:1030
@SQ	SN:ENST00000825636.1	LN:823
@SQ	SN:ENST00000825635.1	LN:1089
@SQ	SN:ENST00000282570.4	LN:4161
@SQ	SN:ENST00000621938.1	LN:425
@SQ	SN:ENST00000603609.1	LN:255
@SQ	SN:ENST00000244227.8	LN:1425
@SQ	SN:ENST00000409116.5	LN:1339
@SQ	SN:ENST00000540449.5	LN:5580
@SQ	SN:ENST00000264444.7	LN:5549
@SQ	SN:ENST00000813219.1	LN:1174
@SQ	SN:ENST00000812975.1	LN:1014
@SQ	SN:ENST00000320256.6	LN:1543
@SQ	SN:ENST00000419542.6	LN:4041
@SQ	SN:ENST00000682294.2	LN:4755
@SQ	SN:ENST00000716043.1	LN:4136
@SQ	SN:ENST00000630975.4	LN:4088
@SQ	SN:ENST00000435880.6	LN:2386
@SQ	SN:ENST00000667874.1	LN:1835
@SQ	SN:ENST00000625783.2	LN:826
@SQ	SN:ENST00000625888.2	LN:765
@SQ	SN:ENST00000629506.2	LN:667
@SQ	SN:ENST00000628147.2	LN:553
@SQ	SN:ENST00000626440.2	LN:461
@SQ	SN:ENST00000813145.1	LN:813
@SQ	SN:ENST00000691678.1	LN:1292
@SQ	SN:ENST00000716044.1	LN:1229
@SQ	SN:ENST00000689420.1	LN:1135
@SQ	SN:ENST00000630283.2	LN:1063
@SQ	SN:ENST00000666075.1	LN:3908
@SQ	SN:ENST00000668711.1	LN:3235
@SQ	SN:ENST00000665838.1	LN:2679
@SQ	SN:ENST00000813853.1	LN:564
@SQ	SN:ENST00000625518.2	LN:864
@SQ	SN:ENST00000670786.1	LN:2353
@SQ	SN:ENST00000666167.1	LN:3185
@SQ	SN:ENST00000439670.6	LN:2180
@SQ	SN:ENST00000670845.1	LN:1847
@SQ	SN:ENST00000609543.6	LN:1639
@SQ	SN:ENST00000629943.3	LN:3287
@SQ	SN:ENST00000625788.3	LN:1268
@SQ	SN:ENST00000583069.2	LN:259
@SQ	SN:ENST00000303577.7	LN:1727
@SQ	SN:ENST00000812059.1	LN:1022
@SQ	SN:ENST00000716046.1	LN:804
@SQ	SN:ENST00000716052.1	LN:816
@SQ	SN:ENST00000457870.6	LN:831
@SQ	SN:ENST00000693139.2	LN:1441
@SQ	SN:ENST00000716048.1	LN:658
@SQ	SN:ENST00000716049.1	LN:490
@SQ	SN:ENST00000702462.1	LN:727
@SQ	SN:ENST00000716050.1	LN:759
@SQ	SN:ENST00000442326.1	LN:668
@SQ	SN:ENST00000716051.1	LN:448
@SQ	SN:ENST00000429424.1	LN:312
@SQ	SN:ENST00000813366.1	LN:805
@SQ	SN:ENST00000813367.1	LN:774
@SQ	SN:ENST00000716059.1	LN:1411
@SQ	SN:ENST00000716060.1	LN:1417
@SQ	SN:ENST00000813530.1	LN:676
@SQ	SN:ENST00000716064.1	LN:580
@SQ	SN:ENST00000812224.1	LN:751
@SQ	SN:ENST00000812223.1	LN:744
@SQ	SN:ENST00000264434.7	LN:2524
@SQ	SN:ENST00000420306.1	LN:2193
@SQ	SN:ENST00000433529.7	LN:4634
@SQ	SN:ENST00000415783.6	LN:4633
@SQ	SN:ENST00000282574.8	LN:3823
@SQ	SN:ENST00000445587.5	LN:1440
@SQ	SN:ENST00000416149.6	LN:821
@SQ	SN:ENST00000408311.1	LN:88
@SQ	SN:ENST00000446011.1	LN:156
@SQ	SN:ENST00000433351.7	LN:5339
@SQ	SN:ENST00000264441.9	LN:2959
@SQ	SN:ENST00000272348.7	LN:594
@SQ	SN:ENST00000482975.6	LN:1093
@SQ	SN:ENST00000438261.5	LN:515
@SQ	SN:ENST00000449935.6	LN:428
@SQ	SN:ENST00000413456.6	LN:398
@SQ	SN:ENST00000454893.1	LN:527
@SQ	SN:ENST00000787946.1	LN:440
@SQ	SN:ENST00000037869.8	LN:1786
@SQ	SN:ENST00000430566.6	LN:2107
@SQ	SN:ENST00000787863.1	LN:907
@SQ	SN:ENST00000787864.1	LN:571
@SQ	SN:ENST00000752023.1	LN:614
@SQ	SN:ENST00000431406.1	LN:1860
@SQ	SN:ENST00000752024.1	LN:286
@SQ	SN:ENST00000452525.1	LN:577
@SQ	SN:ENST00000777082.1	LN:433
@SQ	SN:ENST00000295400.11	LN:4117
@SQ	SN:ENST00000445399.5	LN:812
@SQ	SN:ENST00000418333.6	LN:1225
@SQ	SN:ENST00000450929.5	LN:950
@SQ	SN:ENST00000444975.5	LN:985
@SQ	SN:ENST00000441238.1	LN:436
@SQ	SN:ENST00000726597.1	LN:692
@SQ	SN:ENST00000726429.1	LN:1670
@SQ	SN:ENST00000790566.1	LN:616
@SQ	SN:ENST00000790565.1	LN:423
@SQ	SN:ENST00000790737.1	LN:730
@SQ	SN:ENST00000663725.1	LN:1334
@SQ	SN:ENST00000264436.9	LN:9290
@SQ	SN:ENST00000407644.6	LN:3741
@SQ	SN:ENST00000355733.7	LN:2654
@SQ	SN:ENST00000413157.6	LN:3776
@SQ	SN:ENST00000430656.5	LN:2332
@SQ	SN:ENST00000457851.1	LN:434
@SQ	SN:ENST00000786950.1	LN:917
@SQ	SN:ENST00000332372.6	LN:722
@SQ	SN:ENST00000447764.1	LN:270
@SQ	SN:ENST00000272367.7	LN:2474
@SQ	SN:ENST00000426626.1	LN:2012
@SQ	SN:ENST00000451333.1	LN:677
@SQ	SN:ENST00000410009.5	LN:1866
@SQ	SN:ENST00000449073.3	LN:649
@SQ	SN:ENST00000741097.1	LN:1012
@SQ	SN:ENST00000741095.1	LN:540
@SQ	SN:ENST00000622578.1	LN:197
@SQ	SN:ENST00000234392.3	LN:1161
@SQ	SN:ENST00000234396.10	LN:1907
@SQ	SN:ENST00000412314.5	LN:1805
@SQ	SN:ENST00000606025.5	LN:4170
@SQ	SN:ENST00000422761.1	LN:1129
@SQ	SN:ENST00000412558.1	LN:336
@SQ	SN:ENST00000468558.3	LN:284
@SQ	SN:ENST00000272421.10	LN:2185
@SQ	SN:ENST00000441349.5	LN:1797
@SQ	SN:ENST00000457410.5	LN:1671
@SQ	SN:ENST00000360589.4	LN:1808
@SQ	SN:ENST00000760705.1	LN:272
@SQ	SN:ENST00000272438.9	LN:3365
@SQ	SN:ENST00000416229.2	LN:759
@SQ	SN:ENST00000760092.1	LN:2664
@SQ	SN:ENST00000760315.1	LN:1494
@SQ	SN:ENST00000760318.1	LN:1536
@SQ	SN:ENST00000760310.1	LN:1236
@SQ	SN:ENST00000400027.3	LN:866
@SQ	SN:ENST00000760552.1	LN:775
@SQ	SN:ENST00000503990.2	LN:1019
@SQ	SN:ENST00000456741.1	LN:477
@SQ	SN:ENST00000608897.3	LN:1043
@SQ	SN:ENST00000613852.4	LN:1801
@SQ	SN:ENST00000455662.6	LN:1778
@SQ	SN:ENST00000418807.7	LN:2343
@SQ	SN:ENST00000443872.6	LN:878
@SQ	SN:ENST00000443938.6	LN:1221
@SQ	SN:ENST00000244204.11	LN:2371
@SQ	SN:ENST00000244217.6	LN:824
@SQ	SN:ENST00000653174.1	LN:1143
@SQ	SN:ENST00000468427.2	LN:2565
@SQ	SN:ENST00000498451.3	LN:2381
@SQ	SN:ENST00000244230.7	LN:2164
@SQ	SN:ENST00000437460.1	LN:187
@SQ	SN:ENST00000244221.9	LN:6300
@SQ	SN:ENST00000776628.1	LN:966
@SQ	SN:ENST00000718085.1	LN:1628
@SQ	SN:ENST00000410075.6	LN:3518
@SQ	SN:ENST00000466975.6	LN:4974
@SQ	SN:ENST00000409544.5	LN:6821
@SQ	SN:ENST00000264447.9	LN:6487
@SQ	SN:ENST00000718086.1	LN:6430
@SQ	SN:ENST00000718087.1	LN:6421
@SQ	SN:ENST00000434786.2	LN:1615
@SQ	SN:ENST00000363909.1	LN:104
@SQ	SN:ENST00000690414.1	LN:2341
@SQ	SN:ENST00000759171.1	LN:564
@SQ	SN:ENST00000732375.1	LN:1265
@SQ	SN:ENST00000258104.8	LN:6952
@SQ	SN:ENST00000409582.7	LN:6790
@SQ	SN:ENST00000409762.5	LN:6727
@SQ	SN:ENST00000413539.6	LN:6769
@SQ	SN:ENST00000429174.6	LN:6739
@SQ	SN:ENST00000410020.8	LN:6775
@SQ	SN:ENST00000394120.6	LN:6543
@SQ	SN:ENST00000409366.5	LN:6606
@SQ	SN:ENST00000409651.5	LN:6636
@SQ	SN:ENST00000409744.5	LN:6564
@SQ	SN:ENST00000410041.1	LN:6594
@SQ	SN:ENST00000698058.1	LN:3440
@SQ	SN:ENST00000698059.1	LN:3548
@SQ	SN:ENST00000479049.6	LN:3399
@SQ	SN:ENST00000793606.1	LN:1318
@SQ	SN:ENST00000793607.1	LN:1576
@SQ	SN:ENST00000793611.1	LN:585
@SQ	SN:ENST00000835892.1	LN:1234
@SQ	SN:ENST00000772632.1	LN:1290
@SQ	SN:ENST00000772757.1	LN:701
@SQ	SN:ENST00000772758.1	LN:402
@SQ	SN:ENST00000451209.1	LN:253
@SQ	SN:ENST00000001146.7	LN:4556
@SQ	SN:ENST00000546307.5	LN:4331
@SQ	SN:ENST00000412253.1	LN:4025
@SQ	SN:ENST00000719171.1	LN:700
@SQ	SN:ENST00000689436.3	LN:778
@SQ	SN:ENST00000729707.1	LN:723
@SQ	SN:ENST00000272427.11	LN:5910
@SQ	SN:ENST00000634650.1	LN:2583
@SQ	SN:ENST00000412637.1	LN:326
@SQ	SN:ENST00000410104.1	LN:5795
@SQ	SN:ENST00000410604.1	LN:198
@SQ	SN:ENST00000391076.1	LN:69
@SQ	SN:ENST00000840248.1	LN:543
@SQ	SN:ENST00000234454.6	LN:1432
@SQ	SN:ENST00000713723.1	LN:1141
@SQ	SN:ENST00000394111.6	LN:1528
@SQ	SN:ENST00000258106.11	LN:2144
@SQ	SN:ENST00000615411.1	LN:473
@SQ	SN:ENST00000272433.7	LN:4016
@SQ	SN:ENST00000410065.5	LN:840
@SQ	SN:ENST00000486777.7	LN:6285
@SQ	SN:ENST00000258098.6	LN:4342
@SQ	SN:ENST00000608612.2	LN:629
@SQ	SN:ENST00000821089.1	LN:657
@SQ	SN:ENST00000745606.1	LN:866
@SQ	SN:ENST00000398468.4	LN:2433
@SQ	SN:ENST00000389501.9	LN:2554
@SQ	SN:ENST00000629411.2	LN:246
@SQ	SN:ENST00000258083.3	LN:1090
@SQ	SN:ENST00000539919.5	LN:2031
@SQ	SN:ENST00000540468.5	LN:1674
@SQ	SN:ENST00000398422.2	LN:1234
@SQ	SN:ENST00000258091.10	LN:1847
@SQ	SN:ENST00000295133.9	LN:6928
@SQ	SN:ENST00000521871.5	LN:7336
@SQ	SN:ENST00000520530.3	LN:7377
@SQ	SN:ENST00000846694.1	LN:864
@SQ	SN:ENST00000846932.1	LN:381
@SQ	SN:ENST00000436467.4	LN:2220
@SQ	SN:ENST00000545030.1	LN:2372
@SQ	SN:ENST00000517179.1	LN:105
@SQ	SN:ENST00000661452.2	LN:1117
@SQ	SN:ENST00000646469.2	LN:659
@SQ	SN:ENST00000722687.1	LN:718
@SQ	SN:ENST00000722688.1	LN:863
@SQ	SN:ENST00000437188.1	LN:874
@SQ	SN:ENST00000484298.5	LN:12595
@SQ	SN:ENST00000613296.6	LN:12844
@SQ	SN:ENST00000614410.4	LN:11700
@SQ	SN:ENST00000731371.1	LN:502
@SQ	SN:ENST00000441587.3	LN:2105
@SQ	SN:ENST00000643055.1	LN:1506
@SQ	SN:ENST00000272425.4	LN:1085
@SQ	SN:ENST00000652439.1	LN:3835
@SQ	SN:ENST00000450720.5	LN:1601
@SQ	SN:ENST00000755954.1	LN:1516
@SQ	SN:ENST00000428767.1	LN:921
@SQ	SN:ENST00000755947.1	LN:1284
@SQ	SN:ENST00000377712.3	LN:765
@SQ	SN:ENST00000272424.11	LN:664
@SQ	SN:ENST00000318190.7	LN:819
@SQ	SN:ENST00000409716.6	LN:816
@SQ	SN:ENST00000608509.1	LN:531
@SQ	SN:ENST00000624373.1	LN:513
@SQ	SN:ENST00000717658.1	LN:1669
@SQ	SN:ENST00000272444.8	LN:1570
@SQ	SN:ENST00000696052.1	LN:1548
@SQ	SN:ENST00000696053.1	LN:1553
@SQ	SN:ENST00000696055.1	LN:1357
@SQ	SN:ENST00000696056.1	LN:1422
@SQ	SN:ENST00000480948.6	LN:1012
@SQ	SN:ENST00000443070.5	LN:2175
@SQ	SN:ENST00000452812.2	LN:807
@SQ	SN:ENST00000696057.1	LN:1117
@SQ	SN:ENST00000409561.2	LN:3052
@SQ	SN:ENST00000717328.1	LN:1417
@SQ	SN:ENST00000717331.1	LN:936
@SQ	SN:ENST00000717334.1	LN:811
@SQ	SN:ENST00000339566.7	LN:6277
@SQ	SN:ENST00000683349.1	LN:1969
@SQ	SN:ENST00000682157.1	LN:1916
@SQ	SN:ENST00000682851.1	LN:6019
@SQ	SN:ENST00000394070.7	LN:6746
@SQ	SN:ENST00000409707.6	LN:1668
@SQ	SN:ENST00000682352.1	LN:6226
@SQ	SN:ENST00000683434.1	LN:6207
@SQ	SN:ENST00000684585.1	LN:6316
@SQ	SN:ENST00000536064.2	LN:1997
@SQ	SN:ENST00000684355.1	LN:5677
@SQ	SN:ENST00000682998.1	LN:4621
@SQ	SN:ENST00000682799.1	LN:2144
@SQ	SN:ENST00000394073.6	LN:6370
@SQ	SN:ENST00000682848.1	LN:6280
@SQ	SN:ENST00000683877.1	LN:6403
@SQ	SN:ENST00000682351.1	LN:6261
@SQ	SN:ENST00000683818.1	LN:8034
@SQ	SN:ENST00000683391.1	LN:6315
@SQ	SN:ENST00000682558.1	LN:6433
@SQ	SN:ENST00000432295.7	LN:1493
@SQ	SN:ENST00000683902.1	LN:6159
@SQ	SN:ENST00000650890.2	LN:707
@SQ	SN:ENST00000717335.1	LN:1135
@SQ	SN:ENST00000604756.1	LN:527
@SQ	SN:ENST00000409731.7	LN:1413
@SQ	SN:ENST00000409918.5	LN:927
@SQ	SN:ENST00000345517.8	LN:1501
@SQ	SN:ENST00000409624.1	LN:2064
@SQ	SN:ENST00000629438.2	LN:1029
@SQ	SN:ENST00000348222.3	LN:880
@SQ	SN:ENST00000264093.9	LN:1075
@SQ	SN:ENST00000804862.1	LN:721
@SQ	SN:ENST00000804867.1	LN:1074
@SQ	SN:ENST00000804866.1	LN:1109
@SQ	SN:ENST00000804869.1	LN:1013
@SQ	SN:ENST00000701478.2	LN:779
@SQ	SN:ENST00000804875.1	LN:532
@SQ	SN:ENST00000365006.1	LN:84
@SQ	SN:ENST00000805037.1	LN:887
@SQ	SN:ENST00000409262.8	LN:12060
@SQ	SN:ENST00000441217.1	LN:390
@SQ	SN:ENST00000804893.1	LN:763
@SQ	SN:ENST00000623590.1	LN:212
@SQ	SN:ENST00000305799.9	LN:11222
@SQ	SN:ENST00000718303.1	LN:3040
@SQ	SN:ENST00000727215.1	LN:1305
@SQ	SN:ENST00000551203.1	LN:1994
@SQ	SN:ENST00000652224.1	LN:517
@SQ	SN:ENST00000616370.2	LN:669
@SQ	SN:ENST00000401851.2	LN:924
@SQ	SN:ENST00000327428.10	LN:555
@SQ	SN:ENST00000295326.4	LN:444
@SQ	SN:ENST00000656407.1	LN:3520
@SQ	SN:ENST00000396049.5	LN:4896
@SQ	SN:ENST00000677997.1	LN:3340
@SQ	SN:ENST00000677170.1	LN:3362
@SQ	SN:ENST00000678684.1	LN:2710
@SQ	SN:ENST00000624449.1	LN:858
@SQ	SN:ENST00000624835.2	LN:1863
@SQ	SN:ENST00000409804.5	LN:1757
@SQ	SN:ENST00000678340.1	LN:2057
@SQ	SN:ENST00000679055.1	LN:2276
@SQ	SN:ENST00000394053.7	LN:4403
@SQ	SN:ENST00000409601.1	LN:1865
@SQ	SN:ENST00000678623.1	LN:1834
@SQ	SN:ENST00000678731.1	LN:2309
@SQ	SN:ENST00000451608.2	LN:5059
@SQ	SN:ENST00000677558.1	LN:1243
@SQ	SN:ENST00000678633.1	LN:1239
@SQ	SN:ENST00000394019.7	LN:6357
@SQ	SN:ENST00000346834.8	LN:6233
@SQ	SN:ENST00000423644.5	LN:6185
@SQ	SN:ENST00000358683.8	LN:3142
@SQ	SN:ENST00000377632.5	LN:3123
@SQ	SN:ENST00000377634.8	LN:3814
@SQ	SN:ENST00000454475.1	LN:1281
@SQ	SN:ENST00000516405.1	LN:103
@SQ	SN:ENST00000777098.1	LN:386
@SQ	SN:ENST00000455668.1	LN:727
@SQ	SN:ENST00000416876.1	LN:286
@SQ	SN:ENST00000361874.8	LN:4485
@SQ	SN:ENST00000394003.7	LN:4479
@SQ	SN:ENST00000628224.3	LN:4455
@SQ	SN:ENST00000680606.1	LN:4221
@SQ	SN:ENST00000409438.5	LN:4145
@SQ	SN:ENST00000633691.1	LN:4160
@SQ	SN:ENST00000409240.5	LN:4365
@SQ	SN:ENST00000409868.5	LN:4202
@SQ	SN:ENST00000409567.7	LN:4024
@SQ	SN:ENST00000664266.1	LN:2371
@SQ	SN:ENST00000664792.1	LN:2134
@SQ	SN:ENST00000517883.2	LN:7033
@SQ	SN:ENST00000448783.2	LN:982
@SQ	SN:ENST00000612891.4	LN:1902
@SQ	SN:ENST00000640868.1	LN:2407
@SQ	SN:ENST00000684111.1	LN:2059
@SQ	SN:ENST00000290390.9	LN:2227
@SQ	SN:ENST00000666479.2	LN:1380
@SQ	SN:ENST00000414130.1	LN:321
@SQ	SN:ENST00000409791.5	LN:854
@SQ	SN:ENST00000348227.4	LN:1147
@SQ	SN:ENST00000272430.10	LN:2221
@SQ	SN:ENST00000305557.9	LN:2646
@SQ	SN:ENST00000233330.6	LN:2220
@SQ	SN:ENST00000640304.2	LN:2424
@SQ	SN:ENST00000233331.12	LN:1181
@SQ	SN:ENST00000452361.5	LN:2040
@SQ	SN:ENST00000409917.5	LN:796
@SQ	SN:ENST00000393972.7	LN:1325
@SQ	SN:ENST00000233615.7	LN:1175
@SQ	SN:ENST00000409737.5	LN:1110
@SQ	SN:ENST00000448666.7	LN:2867
@SQ	SN:ENST00000409065.5	LN:2668
@SQ	SN:ENST00000649601.1	LN:2316
@SQ	SN:ENST00000462443.2	LN:2205
@SQ	SN:ENST00000649075.1	LN:2649
@SQ	SN:ENST00000648810.1	LN:2126
@SQ	SN:ENST00000690565.1	LN:2525
@SQ	SN:ENST00000452063.7	LN:2433
@SQ	SN:ENST00000691308.1	LN:1596
@SQ	SN:ENST00000656025.1	LN:978
@SQ	SN:ENST00000258105.8	LN:496
@SQ	SN:ENST00000409710.1	LN:386
@SQ	SN:ENST00000393965.8	LN:4128
@SQ	SN:ENST00000715459.1	LN:4143
@SQ	SN:ENST00000290418.4	LN:2835
@SQ	SN:ENST00000233623.11	LN:2916
@SQ	SN:ENST00000442235.6	LN:958
@SQ	SN:ENST00000410003.5	LN:3358
@SQ	SN:ENST00000377566.9	LN:1073
@SQ	SN:ENST00000460508.3	LN:1452
@SQ	SN:ENST00000341396.2	LN:886
@SQ	SN:ENST00000734462.1	LN:1065
@SQ	SN:ENST00000734461.1	LN:1767
@SQ	SN:ENST00000734464.1	LN:1281
@SQ	SN:ENST00000606287.1	LN:649
@SQ	SN:ENST00000688827.3	LN:1903
@SQ	SN:ENST00000233630.11	LN:907
@SQ	SN:ENST00000621092.1	LN:1452
@SQ	SN:ENST00000233638.8	LN:2171
@SQ	SN:ENST00000393951.6	LN:2540
@SQ	SN:ENST00000404568.4	LN:2584
@SQ	SN:ENST00000377526.4	LN:1458
@SQ	SN:ENST00000258080.8	LN:1785
@SQ	SN:ENST00000696727.1	LN:1681
@SQ	SN:ENST00000352222.7	LN:1450
@SQ	SN:ENST00000437202.2	LN:1518
@SQ	SN:ENST00000264094.8	LN:3689
@SQ	SN:ENST00000409249.5	LN:2431
@SQ	SN:ENST00000393937.6	LN:2398
@SQ	SN:ENST00000409549.5	LN:2897
@SQ	SN:ENST00000409986.5	LN:2005
@SQ	SN:ENST00000409429.5	LN:1955
@SQ	SN:ENST00000233668.10	LN:1918
@SQ	SN:ENST00000340004.6	LN:1722
@SQ	SN:ENST00000290536.9	LN:2543
@SQ	SN:ENST00000421985.2	LN:2544
@SQ	SN:ENST00000409585.5	LN:2457
@SQ	SN:ENST00000536235.5	LN:2531
@SQ	SN:ENST00000428904.1	LN:813
@SQ	SN:ENST00000455082.1	LN:615
@SQ	SN:ENST00000357877.7	LN:6075
@SQ	SN:ENST00000850594.1	LN:2094
@SQ	SN:ENST00000339773.9	LN:2177
@SQ	SN:ENST00000744272.1	LN:533
@SQ	SN:ENST00000690069.2	LN:782
@SQ	SN:ENST00000674157.1	LN:1361
@SQ	SN:ENST00000744166.1	LN:1074
@SQ	SN:ENST00000421570.1	LN:150
@SQ	SN:ENST00000671357.1	LN:1441
@SQ	SN:ENST00000744813.1	LN:567
@SQ	SN:ENST00000610008.1	LN:1333
@SQ	SN:ENST00000290573.7	LN:5626
@SQ	SN:ENST00000409174.1	LN:5278
@SQ	SN:ENST00000840051.1	LN:510
@SQ	SN:ENST00000840200.1	LN:278
@SQ	SN:ENST00000418204.2	LN:1619
@SQ	SN:ENST00000840156.1	LN:1524
@SQ	SN:ENST00000435984.2	LN:5588
@SQ	SN:ENST00000418001.1	LN:763
@SQ	SN:ENST00000377469.1	LN:3662
@SQ	SN:ENST00000840053.1	LN:1198
@SQ	SN:ENST00000840054.1	LN:433
@SQ	SN:ENST00000483063.2	LN:1097
@SQ	SN:ENST00000305249.10	LN:4779
@SQ	SN:ENST00000409848.3	LN:1270
@SQ	SN:ENST00000577717.1	LN:103
@SQ	SN:ENST00000604271.2	LN:3438
@SQ	SN:ENST00000821460.1	LN:2290
@SQ	SN:ENST00000821156.1	LN:671
@SQ	SN:ENST00000821263.1	LN:943
@SQ	SN:ENST00000821158.1	LN:445
@SQ	SN:ENST00000424400.1	LN:585
@SQ	SN:ENST00000444852.1	LN:336
@SQ	SN:ENST00000459339.1	LN:135
@SQ	SN:ENST00000393913.8	LN:1828
@SQ	SN:ENST00000233712.5	LN:1815
@SQ	SN:ENST00000410113.5	LN:1747
@SQ	SN:ENST00000410010.1	LN:696
@SQ	SN:ENST00000410071.5	LN:777
@SQ	SN:ENST00000451622.2	LN:1185
@SQ	SN:ENST00000426657.1	LN:489
@SQ	SN:ENST00000408711.2	LN:219
@SQ	SN:ENST00000393909.7	LN:7825
@SQ	SN:ENST00000358788.10	LN:693
@SQ	SN:ENST00000409374.5	LN:1076
@SQ	SN:ENST00000423067.1	LN:340
@SQ	SN:ENST00000604845.1	LN:1747
@SQ	SN:ENST00000321027.8	LN:4367
@SQ	SN:ENST00000541687.5	LN:4318
@SQ	SN:ENST00000409857.7	LN:2516
@SQ	SN:ENST00000604219.1	LN:466
@SQ	SN:ENST00000604464.1	LN:414
@SQ	SN:ENST00000470503.1	LN:1066
@SQ	SN:ENST00000652200.1	LN:3734
@SQ	SN:ENST00000603612.1	LN:899
@SQ	SN:ENST00000670606.1	LN:2843
@SQ	SN:ENST00000772129.1	LN:995
@SQ	SN:ENST00000417269.1	LN:1309
@SQ	SN:ENST00000654219.1	LN:2438
@SQ	SN:ENST00000739846.1	LN:550
@SQ	SN:ENST00000669342.1	LN:2680
@SQ	SN:ENST00000398059.3	LN:864
@SQ	SN:ENST00000843691.1	LN:702
@SQ	SN:ENST00000603205.1	LN:907
@SQ	SN:ENST00000363618.1	LN:332
@SQ	SN:ENST00000819617.1	LN:566
@SQ	SN:ENST00000719311.1	LN:369
@SQ	SN:ENST00000516138.1	LN:266
@SQ	SN:ENST00000665445.1	LN:2504
@SQ	SN:ENST00000669532.1	LN:2112
@SQ	SN:ENST00000651711.1	LN:595
@SQ	SN:ENST00000409884.6	LN:3198
@SQ	SN:ENST00000409911.5	LN:2976
@SQ	SN:ENST00000409093.1	LN:2247
@SQ	SN:ENST00000363158.1	LN:137
@SQ	SN:ENST00000659408.1	LN:2050
@SQ	SN:ENST00000445178.1	LN:1000
@SQ	SN:ENST00000802562.1	LN:870
@SQ	SN:ENST00000653521.1	LN:659
@SQ	SN:ENST00000409088.3	LN:3616
@SQ	SN:ENST00000409282.1	LN:2451
@SQ	SN:ENST00000667782.1	LN:1159
@SQ	SN:ENST00000438443.1	LN:797
@SQ	SN:ENST00000422418.1	LN:418
@SQ	SN:ENST00000447303.1	LN:205
@SQ	SN:ENST00000661594.2	LN:703
@SQ	SN:ENST00000759917.1	LN:1033
@SQ	SN:ENST00000759918.1	LN:724
@SQ	SN:ENST00000654589.1	LN:1386
@SQ	SN:ENST00000755108.1	LN:1529
@SQ	SN:ENST00000755110.1	LN:1339
@SQ	SN:ENST00000434498.1	LN:302
@SQ	SN:ENST00000604823.1	LN:1072
@SQ	SN:ENST00000420648.3	LN:632
@SQ	SN:ENST00000755203.1	LN:485
@SQ	SN:ENST00000828604.1	LN:1601
@SQ	SN:ENST00000725502.1	LN:826
@SQ	SN:ENST00000725503.1	LN:477
@SQ	SN:ENST00000652628.1	LN:927
@SQ	SN:ENST00000365553.1	LN:106
@SQ	SN:ENST00000363178.1	LN:107
@SQ	SN:ENST00000776871.1	LN:813
@SQ	SN:ENST00000393897.6	LN:856
@SQ	SN:ENST00000272324.10	LN:936
@SQ	SN:ENST00000409471.1	LN:575
@SQ	SN:ENST00000305089.8	LN:775
@SQ	SN:ENST00000233735.2	LN:768
@SQ	SN:ENST00000414597.6	LN:1028
@SQ	SN:ENST00000444841.5	LN:1710
@SQ	SN:ENST00000447469.5	LN:496
@SQ	SN:ENST00000409839.7	LN:788
@SQ	SN:ENST00000305165.3	LN:808
@SQ	SN:ENST00000393878.5	LN:1095
@SQ	SN:ENST00000415201.1	LN:491
@SQ	SN:ENST00000466387.5	LN:4349
@SQ	SN:ENST00000651336.1	LN:1302
@SQ	SN:ENST00000668932.1	LN:1885
@SQ	SN:ENST00000496558.5	LN:3839
@SQ	SN:ENST00000402739.9	LN:3932
@SQ	SN:ENST00000629316.2	LN:3167
@SQ	SN:ENST00000618727.1	LN:978
@SQ	SN:ENST00000427781.1	LN:588
@SQ	SN:ENST00000409266.5	LN:432
@SQ	SN:ENST00000516222.1	LN:102
@SQ	SN:ENST00000583520.1	LN:66
@SQ	SN:ENST00000622224.1	LN:89
@SQ	SN:ENST00000418621.1	LN:486
@SQ	SN:ENST00000265882.5	LN:708
@SQ	SN:ENST00000295057.4	LN:2602
@SQ	SN:ENST00000409148.1	LN:2126
@SQ	SN:ENST00000541047.5	LN:2870
@SQ	SN:ENST00000343114.7	LN:2927
@SQ	SN:ENST00000361291.8	LN:3071
@SQ	SN:ENST00000540488.5	LN:2792
@SQ	SN:ENST00000430876.5	LN:359
@SQ	SN:ENST00000450290.1	LN:769
@SQ	SN:ENST00000795174.1	LN:463
@SQ	SN:ENST00000768393.1	LN:436
@SQ	SN:ENST00000378334.3	LN:6848
@SQ	SN:ENST00000436549.1	LN:580
@SQ	SN:ENST00000641468.2	LN:1412
@SQ	SN:ENST00000817540.1	LN:927
@SQ	SN:ENST00000817541.1	LN:801
@SQ	SN:ENST00000817546.1	LN:917
@SQ	SN:ENST00000364020.1	LN:114
@SQ	SN:ENST00000426710.1	LN:252
@SQ	SN:ENST00000798760.1	LN:966
@SQ	SN:ENST00000798761.1	LN:603
@SQ	SN:ENST00000798887.1	LN:764
@SQ	SN:ENST00000843045.1	LN:790
@SQ	SN:ENST00000482306.3	LN:296
@SQ	SN:ENST00000455845.1	LN:488
@SQ	SN:ENST00000843144.1	LN:1182
@SQ	SN:ENST00000436977.1	LN:1501
@SQ	SN:ENST00000517088.1	LN:95
@SQ	SN:ENST00000364441.1	LN:102
@SQ	SN:ENST00000809470.1	LN:949
@SQ	SN:ENST00000742367.1	LN:607
@SQ	SN:ENST00000651910.1	LN:1133
@SQ	SN:ENST00000417406.1	LN:326
@SQ	SN:ENST00000754487.1	LN:571
@SQ	SN:ENST00000441039.1	LN:533
@SQ	SN:ENST00000428871.1	LN:1720
@SQ	SN:ENST00000433237.1	LN:524
@SQ	SN:ENST00000419540.1	LN:1134
@SQ	SN:ENST00000652642.1	LN:1050
@SQ	SN:ENST00000455595.1	LN:559
@SQ	SN:ENST00000784855.1	LN:476
@SQ	SN:ENST00000784781.1	LN:631
@SQ	SN:ENST00000784783.1	LN:684
@SQ	SN:ENST00000795141.1	LN:593
@SQ	SN:ENST00000769881.1	LN:543
@SQ	SN:ENST00000418060.1	LN:216
@SQ	SN:ENST00000828758.1	LN:1360
@SQ	SN:ENST00000828827.1	LN:721
@SQ	SN:ENST00000448431.1	LN:303
@SQ	SN:ENST00000412884.1	LN:288
@SQ	SN:ENST00000362425.1	LN:108
@SQ	SN:ENST00000836511.1	LN:874
@SQ	SN:ENST00000805329.1	LN:485
@SQ	SN:ENST00000840665.1	LN:641
@SQ	SN:ENST00000840611.1	LN:284
@SQ	SN:ENST00000840609.1	LN:274
@SQ	SN:ENST00000442571.1	LN:1219
@SQ	SN:ENST00000451049.1	LN:836
@SQ	SN:ENST00000830027.1	LN:561
@SQ	SN:ENST00000720750.1	LN:586
@SQ	SN:ENST00000720577.1	LN:1388
@SQ	SN:ENST00000720578.1	LN:977
@SQ	SN:ENST00000331369.5	LN:1223
@SQ	SN:ENST00000443452.1	LN:493
@SQ	SN:ENST00000747639.1	LN:1340
@SQ	SN:ENST00000440495.1	LN:646
@SQ	SN:ENST00000393868.7	LN:1270
@SQ	SN:ENST00000796355.1	LN:515
@SQ	SN:ENST00000687957.3	LN:991
@SQ	SN:ENST00000819314.1	LN:280
@SQ	SN:ENST00000389394.8	LN:12752
@SQ	SN:ENST00000556632.1	LN:463
@SQ	SN:ENST00000398295.3	LN:965
@SQ	SN:ENST00000335459.9	LN:1844
@SQ	SN:ENST00000409520.7	LN:1814
@SQ	SN:ENST00000409133.1	LN:1554
@SQ	SN:ENST00000618630.1	LN:438
@SQ	SN:ENST00000437175.1	LN:325
@SQ	SN:ENST00000746927.1	LN:1348
@SQ	SN:ENST00000233143.6	LN:461
@SQ	SN:ENST00000746746.1	LN:1059
@SQ	SN:ENST00000449856.1	LN:793
@SQ	SN:ENST00000671359.1	LN:2153
@SQ	SN:ENST00000746750.1	LN:1547
@SQ	SN:ENST00000747081.1	LN:1159
@SQ	SN:ENST00000747082.1	LN:644
@SQ	SN:ENST00000409785.9	LN:7500
@SQ	SN:ENST00000745932.1	LN:1067
@SQ	SN:ENST00000567718.1	LN:3137
@SQ	SN:ENST00000411597.1	LN:223
@SQ	SN:ENST00000436601.1	LN:306
@SQ	SN:ENST00000772607.1	LN:564
@SQ	SN:ENST00000282111.4	LN:2985
@SQ	SN:ENST00000433581.1	LN:458
@SQ	SN:ENST00000363831.1	LN:107
@SQ	SN:ENST00000419682.1	LN:124
@SQ	SN:ENST00000501107.2	LN:704
@SQ	SN:ENST00000377386.8	LN:6050
@SQ	SN:ENST00000398263.6	LN:6138
@SQ	SN:ENST00000409015.5	LN:2276
@SQ	SN:ENST00000409232.7	LN:2235
@SQ	SN:ENST00000444342.2	LN:1861
@SQ	SN:ENST00000825768.1	LN:604
@SQ	SN:ENST00000703002.2	LN:862
@SQ	SN:ENST00000458902.1	LN:102
@SQ	SN:ENST00000603980.1	LN:558
@SQ	SN:ENST00000295802.9	LN:3141
@SQ	SN:ENST00000409344.7	LN:2564
@SQ	SN:ENST00000393852.8	LN:2332
@SQ	SN:ENST00000409013.8	LN:2364
@SQ	SN:ENST00000315658.11	LN:2685
@SQ	SN:ENST00000409890.6	LN:2492
@SQ	SN:ENST00000605302.1	LN:128
@SQ	SN:ENST00000365512.1	LN:102
@SQ	SN:ENST00000619959.1	LN:299
@SQ	SN:ENST00000737623.1	LN:1566
@SQ	SN:ENST00000610137.1	LN:73
@SQ	SN:ENST00000263867.9	LN:1250
@SQ	SN:ENST00000409921.5	LN:1195
@SQ	SN:ENST00000409670.5	LN:1183
@SQ	SN:ENST00000409724.5	LN:1151
@SQ	SN:ENST00000650829.1	LN:1063
@SQ	SN:ENST00000469800.7	LN:2222
@SQ	SN:ENST00000651365.1	LN:1007
@SQ	SN:ENST00000474753.2	LN:977
@SQ	SN:ENST00000651084.1	LN:964
@SQ	SN:ENST00000651736.1	LN:1551
@SQ	SN:ENST00000384478.1	LN:113
@SQ	SN:ENST00000464175.3	LN:297
@SQ	SN:ENST00000804992.1	LN:568
@SQ	SN:ENST00000793247.1	LN:703
@SQ	SN:ENST00000363066.1	LN:109
@SQ	SN:ENST00000793249.1	LN:739
@SQ	SN:ENST00000793250.1	LN:1097
@SQ	SN:ENST00000793252.1	LN:699
@SQ	SN:ENST00000453567.1	LN:851
@SQ	SN:ENST00000793344.1	LN:461
@SQ	SN:ENST00000737206.1	LN:705
@SQ	SN:ENST00000737207.1	LN:490
@SQ	SN:ENST00000667933.3	LN:1650
@SQ	SN:ENST00000306434.8	LN:2817
@SQ	SN:ENST00000409017.1	LN:1927
@SQ	SN:ENST00000233838.9	LN:7556
@SQ	SN:ENST00000689276.1	LN:3068
@SQ	SN:ENST00000693287.1	LN:2619
@SQ	SN:ENST00000690595.1	LN:2520
@SQ	SN:ENST00000693681.1	LN:2530
@SQ	SN:ENST00000430215.7	LN:2314
@SQ	SN:ENST00000481541.1	LN:600
@SQ	SN:ENST00000496962.2	LN:657
@SQ	SN:ENST00000432071.1	LN:664
@SQ	SN:ENST00000616400.1	LN:299
@SQ	SN:ENST00000263864.10	LN:679
@SQ	SN:ENST00000409760.1	LN:805
@SQ	SN:ENST00000306384.5	LN:660
@SQ	SN:ENST00000809067.1	LN:414
@SQ	SN:ENST00000693726.3	LN:1632
@SQ	SN:ENST00000441634.5	LN:844
@SQ	SN:ENST00000306368.9	LN:685
@SQ	SN:ENST00000334462.10	LN:1553
@SQ	SN:ENST00000306353.7	LN:1484
@SQ	SN:ENST00000409668.1	LN:1776
@SQ	SN:ENST00000306336.6	LN:4274
@SQ	SN:ENST00000409734.3	LN:1722
@SQ	SN:ENST00000450066.6	LN:2086
@SQ	SN:ENST00000613444.4	LN:2161
@SQ	SN:ENST00000409025.5	LN:1946
@SQ	SN:ENST00000409470.5	LN:2034
@SQ	SN:ENST00000323701.11	LN:2183
@SQ	SN:ENST00000409766.7	LN:2033
@SQ	SN:ENST00000809302.1	LN:382
@SQ	SN:ENST00000519937.7	LN:3550
@SQ	SN:ENST00000393822.7	LN:3666
@SQ	SN:ENST00000409383.6	LN:1867
@SQ	SN:ENST00000850262.1	LN:1305
@SQ	SN:ENST00000850261.1	LN:1668
@SQ	SN:ENST00000850319.1	LN:1276
@SQ	SN:ENST00000443948.1	LN:995
@SQ	SN:ENST00000850264.1	LN:860
@SQ	SN:ENST00000524600.5	LN:750
@SQ	SN:ENST00000263863.9	LN:777
@SQ	SN:ENST00000409696.7	LN:858
@SQ	SN:ENST00000813020.1	LN:894
@SQ	SN:ENST00000813021.1	LN:837
@SQ	SN:ENST00000813019.1	LN:972
@SQ	SN:ENST00000832787.1	LN:635
@SQ	SN:ENST00000362817.1	LN:144
@SQ	SN:ENST00000832689.1	LN:819
@SQ	SN:ENST00000797860.1	LN:709
@SQ	SN:ENST00000797924.1	LN:325
@SQ	SN:ENST00000797925.1	LN:645
@SQ	SN:ENST00000716557.1	LN:5755
@SQ	SN:ENST00000306279.4	LN:5658
@SQ	SN:ENST00000616741.1	LN:78
@SQ	SN:ENST00000743561.1	LN:546
@SQ	SN:ENST00000743682.1	LN:297
@SQ	SN:ENST00000758809.1	LN:448
@SQ	SN:ENST00000366278.2	LN:1711
@SQ	SN:ENST00000516512.1	LN:178
@SQ	SN:ENST00000638572.2	LN:4366
@SQ	SN:ENST00000393808.8	LN:2236
@SQ	SN:ENST00000393805.6	LN:2344
@SQ	SN:ENST00000640322.1	LN:2368
@SQ	SN:ENST00000377332.8	LN:2165
@SQ	SN:ENST00000639119.1	LN:2131
@SQ	SN:ENST00000640418.1	LN:2467
@SQ	SN:ENST00000639432.1	LN:2297
@SQ	SN:ENST00000640982.1	LN:2465
@SQ	SN:ENST00000640992.1	LN:2292
@SQ	SN:ENST00000638178.1	LN:2034
@SQ	SN:ENST00000638986.1	LN:2331
@SQ	SN:ENST00000665352.1	LN:1068
@SQ	SN:ENST00000718698.1	LN:1380
@SQ	SN:ENST00000718892.1	LN:390
@SQ	SN:ENST00000657518.2	LN:397
@SQ	SN:ENST00000822158.1	LN:1646
@SQ	SN:ENST00000748030.1	LN:1429
@SQ	SN:ENST00000263857.11	LN:12480
@SQ	SN:ENST00000409681.1	LN:6454
@SQ	SN:ENST00000254630.12	LN:6681
@SQ	SN:ENST00000627371.1	LN:210
@SQ	SN:ENST00000386037.1	LN:137
@SQ	SN:ENST00000254636.9	LN:2613
@SQ	SN:ENST00000449247.6	LN:2670
@SQ	SN:ENST00000442664.6	LN:2627
@SQ	SN:ENST00000410111.8	LN:2689
@SQ	SN:ENST00000409051.6	LN:2515
@SQ	SN:ENST00000363371.1	LN:111
@SQ	SN:ENST00000579234.1	LN:83
@SQ	SN:ENST00000610262.3	LN:1497
@SQ	SN:ENST00000254644.12	LN:1061
@SQ	SN:ENST00000605125.5	LN:833
@SQ	SN:ENST00000337109.9	LN:3723
@SQ	SN:ENST00000409180.1	LN:651
@SQ	SN:ENST00000538924.7	LN:4017
@SQ	SN:ENST00000165698.9	LN:3857
@SQ	SN:ENST00000692664.1	LN:2633
@SQ	SN:ENST00000691093.1	LN:2712
@SQ	SN:ENST00000688400.1	LN:2330
@SQ	SN:ENST00000686220.1	LN:2882
@SQ	SN:ENST00000689156.1	LN:2566
@SQ	SN:ENST00000643817.2	LN:2384
@SQ	SN:ENST00000535845.6	LN:1196
@SQ	SN:ENST00000541910.6	LN:969
@SQ	SN:ENST00000453231.6	LN:940
@SQ	SN:ENST00000691703.1	LN:1046
@SQ	SN:ENST00000771860.1	LN:393
@SQ	SN:ENST00000365667.1	LN:134
@SQ	SN:ENST00000516165.1	LN:130
@SQ	SN:ENST00000409556.5	LN:4928
@SQ	SN:ENST00000312912.10	LN:4667
@SQ	SN:ENST00000409064.5	LN:4621
@SQ	SN:ENST00000263856.9	LN:3138
@SQ	SN:ENST00000409727.5	LN:1851
@SQ	SN:ENST00000409225.2	LN:1099
@SQ	SN:ENST00000604011.5	LN:1135
@SQ	SN:ENST00000363693.1	LN:105
@SQ	SN:ENST00000439077.1	LN:514
@SQ	SN:ENST00000237455.5	LN:3482
@SQ	SN:ENST00000426549.1	LN:1948
@SQ	SN:ENST00000725270.1	LN:537
@SQ	SN:ENST00000424788.1	LN:1147
@SQ	SN:ENST00000725397.1	LN:484
@SQ	SN:ENST00000283632.5	LN:6183
@SQ	SN:ENST00000352580.7	LN:1977
@SQ	SN:ENST00000283635.8	LN:2106
@SQ	SN:ENST00000409511.6	LN:3048
@SQ	SN:ENST00000699439.1	LN:2447
@SQ	SN:ENST00000409781.1	LN:597
@SQ	SN:ENST00000730504.1	LN:681
@SQ	SN:ENST00000730605.1	LN:489
@SQ	SN:ENST00000393761.6	LN:932
@SQ	SN:ENST00000393759.6	LN:1096
@SQ	SN:ENST00000349455.7	LN:849
@SQ	SN:ENST00000331469.6	LN:832
@SQ	SN:ENST00000730749.1	LN:431
@SQ	SN:ENST00000390655.12	LN:4794
@SQ	SN:ENST00000431506.3	LN:692
@SQ	SN:ENST00000730508.1	LN:630
@SQ	SN:ENST00000616781.4	LN:1771
@SQ	SN:ENST00000426186.2	LN:2145
@SQ	SN:ENST00000358778.4	LN:657
@SQ	SN:ENST00000398193.8	LN:5425
@SQ	SN:ENST00000418877.1	LN:505
@SQ	SN:ENST00000415445.1	LN:361
@SQ	SN:ENST00000641458.2	LN:6819
@SQ	SN:ENST00000409310.6	LN:960
@SQ	SN:ENST00000355705.4	LN:3249
@SQ	SN:ENST00000814193.1	LN:1758
@SQ	SN:ENST00000814197.1	LN:1184
@SQ	SN:ENST00000648819.1	LN:2217
@SQ	SN:ENST00000814194.1	LN:1767
@SQ	SN:ENST00000814192.1	LN:1916
@SQ	SN:ENST00000452554.3	LN:1331
@SQ	SN:ENST00000814195.1	LN:1330
@SQ	SN:ENST00000592457.2	LN:285
@SQ	SN:ENST00000813982.1	LN:1526
@SQ	SN:ENST00000813980.1	LN:1607
@SQ	SN:ENST00000814199.1	LN:234
@SQ	SN:ENST00000426110.1	LN:312
@SQ	SN:ENST00000454465.2	LN:3795
@SQ	SN:ENST00000582617.1	LN:74
@SQ	SN:ENST00000797926.1	LN:578
@SQ	SN:ENST00000423285.1	LN:1376
@SQ	SN:ENST00000849358.1	LN:436
@SQ	SN:ENST00000626392.2	LN:898
@SQ	SN:ENST00000603413.1	LN:594
@SQ	SN:ENST00000664547.2	LN:1441
@SQ	SN:ENST00000421835.2	LN:350
@SQ	SN:ENST00000849233.1	LN:871
@SQ	SN:ENST00000849235.1	LN:805
@SQ	SN:ENST00000751871.1	LN:906
@SQ	SN:ENST00000444323.1	LN:888
@SQ	SN:ENST00000625410.2	LN:627
@SQ	SN:ENST00000642796.1	LN:2523
@SQ	SN:ENST00000642451.1	LN:7512
@SQ	SN:ENST00000646386.1	LN:572
@SQ	SN:ENST00000644125.1	LN:1198
@SQ	SN:ENST00000409898.2	LN:560
@SQ	SN:ENST00000419680.6	LN:675
@SQ	SN:ENST00000644976.1	LN:1331
@SQ	SN:ENST00000643070.1	LN:1227
@SQ	SN:ENST00000646855.1	LN:3525
@SQ	SN:ENST00000414584.1	LN:772
@SQ	SN:ENST00000642293.1	LN:660
@SQ	SN:ENST00000628090.1	LN:926
@SQ	SN:ENST00000776867.1	LN:1824
@SQ	SN:ENST00000777140.1	LN:730
@SQ	SN:ENST00000777060.1	LN:717
@SQ	SN:ENST00000777266.1	LN:805
@SQ	SN:ENST00000777064.1	LN:1538
@SQ	SN:ENST00000398171.3	LN:937
@SQ	SN:ENST00000777547.1	LN:436
@SQ	SN:ENST00000582552.1	LN:80
@SQ	SN:ENST00000776920.1	LN:1324
@SQ	SN:ENST00000452984.1	LN:354
@SQ	SN:ENST00000777415.1	LN:1593
@SQ	SN:ENST00000776923.1	LN:2376
@SQ	SN:ENST00000776924.1	LN:2686
@SQ	SN:ENST00000691487.1	LN:2676
@SQ	SN:ENST00000427434.2	LN:2070
@SQ	SN:ENST00000359481.9	LN:3016
@SQ	SN:ENST00000398146.5	LN:6770
@SQ	SN:ENST00000435212.2	LN:202
@SQ	SN:ENST00000779027.1	LN:306
@SQ	SN:ENST00000423198.1	LN:363
@SQ	SN:ENST00000431142.1	LN:427
@SQ	SN:ENST00000617314.1	LN:601
@SQ	SN:ENST00000827621.1	LN:1468
@SQ	SN:ENST00000672638.1	LN:736
@SQ	SN:ENST00000410792.1	LN:194
@SQ	SN:ENST00000665969.1	LN:851
@SQ	SN:ENST00000827746.1	LN:666
@SQ	SN:ENST00000347055.4	LN:1807
@SQ	SN:ENST00000672766.1	LN:1602
@SQ	SN:ENST00000444564.2	LN:1816
@SQ	SN:ENST00000419482.7	LN:4385
@SQ	SN:ENST00000438570.1	LN:680
@SQ	SN:ENST00000584268.1	LN:81
@SQ	SN:ENST00000295834.8	LN:501
@SQ	SN:ENST00000393750.3	LN:1839
@SQ	SN:ENST00000755765.1	LN:610
@SQ	SN:ENST00000755764.1	LN:809
@SQ	SN:ENST00000755780.1	LN:649
@SQ	SN:ENST00000685393.3	LN:1195
@SQ	SN:ENST00000755783.1	LN:1041
@SQ	SN:ENST00000377254.7	LN:1560
@SQ	SN:ENST00000674334.2	LN:2082
@SQ	SN:ENST00000449349.5	LN:1616
@SQ	SN:ENST00000343544.8	LN:2052
@SQ	SN:ENST00000496844.6	LN:1678
@SQ	SN:ENST00000324166.7	LN:1980
@SQ	SN:ENST00000763252.1	LN:974
@SQ	SN:ENST00000449328.1	LN:914
@SQ	SN:ENST00000636931.1	LN:70
@SQ	SN:ENST00000390831.1	LN:104
@SQ	SN:ENST00000516586.2	LN:107
@SQ	SN:ENST00000451912.1	LN:203
@SQ	SN:ENST00000428390.3	LN:2841
@SQ	SN:ENST00000739662.1	LN:1404
@SQ	SN:ENST00000303254.4	LN:798
@SQ	SN:ENST00000413234.1	LN:1747
@SQ	SN:ENST00000303236.9	LN:4536
@SQ	SN:ENST00000682892.1	LN:4724
@SQ	SN:ENST00000453008.4	LN:1620
@SQ	SN:ENST00000688818.2	LN:1424
@SQ	SN:ENST00000790079.1	LN:1400
@SQ	SN:ENST00000790078.1	LN:1292
@SQ	SN:ENST00000606164.1	LN:3651
@SQ	SN:ENST00000787534.1	LN:877
@SQ	SN:ENST00000787642.1	LN:1384
@SQ	SN:ENST00000283646.5	LN:1813
@SQ	SN:ENST00000421951.5	LN:1899
@SQ	SN:ENST00000754583.1	LN:1362
@SQ	SN:ENST00000622311.4	LN:5398
@SQ	SN:ENST00000754579.1	LN:1954
@SQ	SN:ENST00000754580.1	LN:779
@SQ	SN:ENST00000754581.1	LN:1659
@SQ	SN:ENST00000575193.1	LN:1245
@SQ	SN:ENST00000434790.2	LN:898
@SQ	SN:ENST00000624935.3	LN:705
@SQ	SN:ENST00000635781.1	LN:342
@SQ	SN:ENST00000585278.1	LN:85
@SQ	SN:ENST00000806720.1	LN:632
@SQ	SN:ENST00000840269.1	LN:728
@SQ	SN:ENST00000390237.2	LN:523
@SQ	SN:ENST00000732667.1	LN:127
@SQ	SN:ENST00000390238.2	LN:38
@SQ	SN:ENST00000390239.2	LN:37
@SQ	SN:ENST00000390240.2	LN:38
@SQ	SN:ENST00000390241.3	LN:39
@SQ	SN:ENST00000390242.2	LN:38
@SQ	SN:ENST00000702982.1	LN:804
@SQ	SN:ENST00000390243.2	LN:538
@SQ	SN:ENST00000390244.2	LN:408
@SQ	SN:ENST00000357453.2	LN:298
@SQ	SN:ENST00000445958.1	LN:426
@SQ	SN:ENST00000523070.1	LN:340
@SQ	SN:ENST00000496168.1	LN:532
@SQ	SN:ENST00000464162.1	LN:380
@SQ	SN:ENST00000390247.2	LN:445
@SQ	SN:ENST00000495489.1	LN:398
@SQ	SN:ENST00000493819.1	LN:409
@SQ	SN:ENST00000518834.1	LN:351
@SQ	SN:ENST00000483158.1	LN:392
@SQ	SN:ENST00000480492.1	LN:398
@SQ	SN:ENST00000521705.1	LN:347
@SQ	SN:ENST00000517571.1	LN:347
@SQ	SN:ENST00000390252.2	LN:442
@SQ	SN:ENST00000479981.1	LN:378
@SQ	SN:ENST00000490686.1	LN:378
@SQ	SN:ENST00000522607.1	LN:343
@SQ	SN:ENST00000518132.1	LN:283
@SQ	SN:ENST00000492167.1	LN:400
@SQ	SN:ENST00000390256.2	LN:406
@SQ	SN:ENST00000524313.1	LN:326
@SQ	SN:ENST00000518729.1	LN:323
@SQ	SN:ENST00000484817.1	LN:390
@SQ	SN:ENST00000523155.1	LN:253
@SQ	SN:ENST00000518305.1	LN:343
@SQ	SN:ENST00000613463.1	LN:398
@SQ	SN:ENST00000498435.1	LN:382
@SQ	SN:ENST00000482769.1	LN:390
@SQ	SN:ENST00000521304.1	LN:372
@SQ	SN:ENST00000468494.1	LN:390
@SQ	SN:ENST00000523109.1	LN:329
@SQ	SN:ENST00000519290.1	LN:311
@SQ	SN:ENST00000473726.1	LN:382
@SQ	SN:ENST00000521692.1	LN:293
@SQ	SN:ENST00000517744.1	LN:285
@SQ	SN:ENST00000519999.1	LN:223
@SQ	SN:ENST00000465170.1	LN:398
@SQ	SN:ENST00000517443.1	LN:247
@SQ	SN:ENST00000498574.1	LN:398
@SQ	SN:ENST00000620613.1	LN:314
@SQ	SN:ENST00000636949.1	LN:1252
@SQ	SN:ENST00000839940.1	LN:1317
@SQ	SN:ENST00000839941.1	LN:1877
@SQ	SN:ENST00000839944.1	LN:986
@SQ	SN:ENST00000839947.1	LN:1216
@SQ	SN:ENST00000839950.1	LN:801
@SQ	SN:ENST00000839958.1	LN:919
@SQ	SN:ENST00000839949.1	LN:726
@SQ	SN:ENST00000839957.1	LN:858
@SQ	SN:ENST00000839953.1	LN:991
@SQ	SN:ENST00000839961.1	LN:775
@SQ	SN:ENST00000839954.1	LN:912
@SQ	SN:ENST00000839960.1	LN:1522
@SQ	SN:ENST00000839951.1	LN:890
@SQ	SN:ENST00000839962.1	LN:2099
@SQ	SN:ENST00000839968.1	LN:725
@SQ	SN:ENST00000839971.1	LN:1052
@SQ	SN:ENST00000839972.1	LN:918
@SQ	SN:ENST00000839973.1	LN:1115
@SQ	SN:ENST00000645145.1	LN:213
@SQ	SN:ENST00000612131.1	LN:110
@SQ	SN:ENST00000739889.1	LN:1335
@SQ	SN:ENST00000739892.1	LN:1389
@SQ	SN:ENST00000636037.1	LN:1257
@SQ	SN:ENST00000739893.1	LN:1325
@SQ	SN:ENST00000739894.1	LN:1447
@SQ	SN:ENST00000739898.1	LN:1227
@SQ	SN:ENST00000820917.1	LN:1492
@SQ	SN:ENST00000803226.1	LN:658
@SQ	SN:ENST00000635891.1	LN:377
@SQ	SN:ENST00000636451.1	LN:619
@SQ	SN:ENST00000816466.1	LN:375
@SQ	SN:ENST00000429992.3	LN:365
@SQ	SN:ENST00000448155.2	LN:376
@SQ	SN:ENST00000518423.1	LN:240
@SQ	SN:ENST00000509129.1	LN:353
@SQ	SN:ENST00000518643.1	LN:226
@SQ	SN:ENST00000442736.2	LN:271
@SQ	SN:ENST00000522638.1	LN:302
@SQ	SN:ENST00000390265.2	LN:440
@SQ	SN:ENST00000517449.1	LN:318
@SQ	SN:ENST00000519131.1	LN:281
@SQ	SN:ENST00000474213.1	LN:395
@SQ	SN:ENST00000491977.1	LN:390
@SQ	SN:ENST00000453166.2	LN:396
@SQ	SN:ENST00000453184.2	LN:335
@SQ	SN:ENST00000390268.2	LN:390
@SQ	SN:ENST00000519599.1	LN:235
@SQ	SN:ENST00000462693.1	LN:390
@SQ	SN:ENST00000518179.1	LN:286
@SQ	SN:ENST00000518953.1	LN:324
@SQ	SN:ENST00000436451.2	LN:409
@SQ	SN:ENST00000390270.2	LN:445
@SQ	SN:ENST00000523346.1	LN:262
@SQ	SN:ENST00000519785.1	LN:375
@SQ	SN:ENST00000390271.2	LN:371
@SQ	SN:ENST00000483379.1	LN:532
@SQ	SN:ENST00000492446.1	LN:378
@SQ	SN:ENST00000417279.3	LN:396
@SQ	SN:ENST00000522473.1	LN:355
@SQ	SN:ENST00000611391.1	LN:376
@SQ	SN:ENST00000377032.5	LN:371
@SQ	SN:ENST00000390277.3	LN:444
@SQ	SN:ENST00000520194.1	LN:281
@SQ	SN:ENST00000390278.3	LN:373
@SQ	SN:ENST00000468879.1	LN:532
@SQ	SN:ENST00000471857.2	LN:534
@SQ	SN:ENST00000443397.5	LN:384
@SQ	SN:ENST00000764893.1	LN:800
@SQ	SN:ENST00000621327.1	LN:104
@SQ	SN:ENST00000603238.1	LN:347
@SQ	SN:ENST00000578059.2	LN:224
@SQ	SN:ENST00000631132.1	LN:1963
@SQ	SN:ENST00000847926.1	LN:777
@SQ	SN:ENST00000797279.1	LN:915
@SQ	SN:ENST00000567067.2	LN:1734
@SQ	SN:ENST00000797278.1	LN:1762
@SQ	SN:ENST00000454518.1	LN:96
@SQ	SN:ENST00000612102.1	LN:1779
@SQ	SN:ENST00000745936.1	LN:964
@SQ	SN:ENST00000609777.8	LN:1245
@SQ	SN:ENST00000692653.3	LN:1306
@SQ	SN:ENST00000745937.1	LN:706
@SQ	SN:ENST00000745938.1	LN:1852
@SQ	SN:ENST00000745939.1	LN:796
@SQ	SN:ENST00000745940.1	LN:873
@SQ	SN:ENST00000745941.1	LN:970
@SQ	SN:ENST00000544283.5	LN:1104
@SQ	SN:ENST00000687292.1	LN:761
@SQ	SN:ENST00000745942.1	LN:723
@SQ	SN:ENST00000608531.3	LN:1111
@SQ	SN:ENST00000745945.1	LN:744
@SQ	SN:ENST00000745950.1	LN:1114
@SQ	SN:ENST00000410903.1	LN:110
@SQ	SN:ENST00000456605.1	LN:1438
@SQ	SN:ENST00000436174.5	LN:1145
@SQ	SN:ENST00000445955.1	LN:1199
@SQ	SN:ENST00000781023.1	LN:749
@SQ	SN:ENST00000839910.1	LN:885
@SQ	SN:ENST00000605371.1	LN:583
@SQ	SN:ENST00000445234.1	LN:2395
@SQ	SN:ENST00000719970.1	LN:1185
@SQ	SN:ENST00000719974.1	LN:1833
@SQ	SN:ENST00000413684.1	LN:1047
@SQ	SN:ENST00000655443.1	LN:1496
@SQ	SN:ENST00000719967.1	LN:1672
@SQ	SN:ENST00000418938.2	LN:532
@SQ	SN:ENST00000514060.2	LN:354
@SQ	SN:ENST00000445663.1	LN:754
@SQ	SN:ENST00000411737.2	LN:98
@SQ	SN:ENST00000445594.1	LN:1829
@SQ	SN:ENST00000398120.6	LN:1184
@SQ	SN:ENST00000606405.1	LN:342
@SQ	SN:ENST00000413404.1	LN:1373
@SQ	SN:ENST00000416118.1	LN:248
@SQ	SN:ENST00000725068.1	LN:322
@SQ	SN:ENST00000436016.1	LN:442
@SQ	SN:ENST00000451163.2	LN:355
@SQ	SN:ENST00000758702.1	LN:1992
@SQ	SN:ENST00000686112.1	LN:1817
@SQ	SN:ENST00000758705.1	LN:1468
@SQ	SN:ENST00000758765.1	LN:1708
@SQ	SN:ENST00000689972.1	LN:1360
@SQ	SN:ENST00000758712.1	LN:1253
@SQ	SN:ENST00000758742.1	LN:1590
@SQ	SN:ENST00000651108.1	LN:1120
@SQ	SN:ENST00000685339.2	LN:3731
@SQ	SN:ENST00000758770.1	LN:1058
@SQ	SN:ENST00000758736.1	LN:1947
@SQ	SN:ENST00000690563.2	LN:1114
@SQ	SN:ENST00000701912.1	LN:1179
@SQ	SN:ENST00000758771.1	LN:2883
@SQ	SN:ENST00000758753.1	LN:698
@SQ	SN:ENST00000739849.1	LN:286
@SQ	SN:ENST00000562821.5	LN:2028
@SQ	SN:ENST00000724034.1	LN:965
@SQ	SN:ENST00000724036.1	LN:1577
@SQ	SN:ENST00000724039.1	LN:741
@SQ	SN:ENST00000724040.1	LN:729
@SQ	SN:ENST00000562856.1	LN:261
@SQ	SN:ENST00000696092.1	LN:3182
@SQ	SN:ENST00000696094.1	LN:1456
@SQ	SN:ENST00000561882.2	LN:1220
@SQ	SN:ENST00000696095.1	LN:1880
@SQ	SN:ENST00000696097.1	LN:1833
@SQ	SN:ENST00000696098.1	LN:1452
@SQ	SN:ENST00000696099.1	LN:1349
@SQ	SN:ENST00000696100.1	LN:1360
@SQ	SN:ENST00000723940.1	LN:710
@SQ	SN:ENST00000723805.1	LN:1962
@SQ	SN:ENST00000723800.1	LN:850
@SQ	SN:ENST00000723803.1	LN:531
@SQ	SN:ENST00000723941.1	LN:1000
@SQ	SN:ENST00000723942.1	LN:580
@SQ	SN:ENST00000429351.1	LN:262
@SQ	SN:ENST00000424978.2	LN:1190
@SQ	SN:ENST00000421872.1	LN:913
@SQ	SN:ENST00000422564.1	LN:712
@SQ	SN:ENST00000700697.1	LN:831
@SQ	SN:ENST00000700701.1	LN:1370
@SQ	SN:ENST00000700702.1	LN:1739
@SQ	SN:ENST00000700703.1	LN:1008
@SQ	SN:ENST00000426492.1	LN:504
@SQ	SN:ENST00000412994.1	LN:343
@SQ	SN:ENST00000429308.1	LN:574
@SQ	SN:ENST00000432432.7	LN:3686
@SQ	SN:ENST00000716076.1	LN:1923
@SQ	SN:ENST00000716077.1	LN:1522
@SQ	SN:ENST00000716078.1	LN:1974
@SQ	SN:ENST00000716079.1	LN:1807
@SQ	SN:ENST00000390838.1	LN:107
@SQ	SN:ENST00000716080.1	LN:1703
@SQ	SN:ENST00000767982.1	LN:1870
@SQ	SN:ENST00000618617.1	LN:1306
@SQ	SN:ENST00000568768.5	LN:6624
@SQ	SN:ENST00000582835.1	LN:3329
@SQ	SN:ENST00000295201.5	LN:1512
@SQ	SN:ENST00000400783.4	LN:485
@SQ	SN:ENST00000448024.1	LN:1096
@SQ	SN:ENST00000443036.1	LN:613
@SQ	SN:ENST00000652556.1	LN:1677
@SQ	SN:ENST00000452670.1	LN:400
@SQ	SN:ENST00000757285.1	LN:795
@SQ	SN:ENST00000428055.1	LN:354
@SQ	SN:ENST00000454384.1	LN:368
@SQ	SN:ENST00000455643.1	LN:364
@SQ	SN:ENST00000429316.1	LN:123
@SQ	SN:ENST00000432787.1	LN:295
@SQ	SN:ENST00000415716.1	LN:318
@SQ	SN:ENST00000730445.1	LN:589
@SQ	SN:ENST00000620774.1	LN:299
@SQ	SN:ENST00000730448.1	LN:745
@SQ	SN:ENST00000730450.1	LN:897
@SQ	SN:ENST00000730453.1	LN:764
@SQ	SN:ENST00000730451.1	LN:776
@SQ	SN:ENST00000448734.2	LN:871
@SQ	SN:ENST00000309988.9	LN:1084
@SQ	SN:ENST00000349807.3	LN:705
@SQ	SN:ENST00000353004.7	LN:873
@SQ	SN:ENST00000354078.7	LN:831
@SQ	SN:ENST00000442200.1	LN:597
@SQ	SN:ENST00000777627.1	LN:1318
@SQ	SN:ENST00000777624.1	LN:492
@SQ	SN:ENST00000777626.1	LN:414
@SQ	SN:ENST00000657998.2	LN:1589
@SQ	SN:ENST00000777628.1	LN:851
@SQ	SN:ENST00000777631.1	LN:778
@SQ	SN:ENST00000777632.1	LN:863
@SQ	SN:ENST00000777909.1	LN:902
@SQ	SN:ENST00000272418.7	LN:3298
@SQ	SN:ENST00000695433.1	LN:3339
@SQ	SN:ENST00000695434.1	LN:3316
@SQ	SN:ENST00000695436.1	LN:4056
@SQ	SN:ENST00000695456.1	LN:5706
@SQ	SN:ENST00000695439.2	LN:3307
@SQ	SN:ENST00000295208.7	LN:6189
@SQ	SN:ENST00000695481.2	LN:3545
@SQ	SN:ENST00000411425.1	LN:2755
@SQ	SN:ENST00000617923.4	LN:3885
@SQ	SN:ENST00000611463.1	LN:3737
@SQ	SN:ENST00000622059.4	LN:1624
@SQ	SN:ENST00000614034.5	LN:3580
@SQ	SN:ENST00000611147.1	LN:1465
@SQ	SN:ENST00000612939.1	LN:909
@SQ	SN:ENST00000691474.3	LN:1553
@SQ	SN:ENST00000425953.6	LN:10100
@SQ	SN:ENST00000317620.14	LN:4731
@SQ	SN:ENST00000403131.6	LN:2922
@SQ	SN:ENST00000317668.8	LN:3824
@SQ	SN:ENST00000295225.10	LN:2891
@SQ	SN:ENST00000698060.1	LN:2733
@SQ	SN:ENST00000468529.1	LN:985
@SQ	SN:ENST00000429946.1	LN:379
@SQ	SN:ENST00000747957.1	LN:559
@SQ	SN:ENST00000233379.9	LN:4775
@SQ	SN:ENST00000447036.5	LN:1366
@SQ	SN:ENST00000841790.1	LN:626
@SQ	SN:ENST00000841789.1	LN:581
@SQ	SN:ENST00000841788.1	LN:562
@SQ	SN:ENST00000512705.1	LN:217
@SQ	SN:ENST00000841902.1	LN:346
@SQ	SN:ENST00000431026.1	LN:355
@SQ	SN:ENST00000841845.1	LN:1802
@SQ	SN:ENST00000442165.1	LN:424
@SQ	SN:ENST00000443682.1	LN:1191
@SQ	SN:ENST00000615272.1	LN:193
@SQ	SN:ENST00000809510.1	LN:504
@SQ	SN:ENST00000429100.1	LN:218
@SQ	SN:ENST00000639673.3	LN:1650
@SQ	SN:ENST00000425635.1	LN:265
@SQ	SN:ENST00000442127.1	LN:744
@SQ	SN:ENST00000414112.1	LN:510
@SQ	SN:ENST00000421358.1	LN:284
@SQ	SN:ENST00000427305.2	LN:1371
@SQ	SN:ENST00000609975.3	LN:1890
@SQ	SN:ENST00000393279.2	LN:1427
@SQ	SN:ENST00000796993.1	LN:387
@SQ	SN:ENST00000796992.1	LN:383
@SQ	SN:ENST00000608013.1	LN:3042
@SQ	SN:ENST00000796882.1	LN:1280
@SQ	SN:ENST00000796883.1	LN:2577
@SQ	SN:ENST00000445492.1	LN:379
@SQ	SN:ENST00000610252.1	LN:501
@SQ	SN:ENST00000414271.2	LN:501
@SQ	SN:ENST00000448855.1	LN:1015
@SQ	SN:ENST00000443564.2	LN:1317
@SQ	SN:ENST00000718527.1	LN:865
@SQ	SN:ENST00000718528.1	LN:1869
@SQ	SN:ENST00000612987.1	LN:506
@SQ	SN:ENST00000441078.1	LN:238
@SQ	SN:ENST00000272395.3	LN:1699
@SQ	SN:ENST00000447357.1	LN:229
@SQ	SN:ENST00000806131.1	LN:515
@SQ	SN:ENST00000603193.1	LN:276
@SQ	SN:ENST00000604755.1	LN:742
@SQ	SN:ENST00000418934.2	LN:1024
@SQ	SN:ENST00000618111.1	LN:748
@SQ	SN:ENST00000805791.1	LN:2898
@SQ	SN:ENST00000446969.1	LN:424
@SQ	SN:ENST00000414800.1	LN:347
@SQ	SN:ENST00000805128.1	LN:641
@SQ	SN:ENST00000805129.1	LN:446
@SQ	SN:ENST00000805131.1	LN:453
@SQ	SN:ENST00000668849.1	LN:1306
@SQ	SN:ENST00000663977.1	LN:1233
@SQ	SN:ENST00000658646.1	LN:1416
@SQ	SN:ENST00000805555.1	LN:1079
@SQ	SN:ENST00000805557.1	LN:1587
@SQ	SN:ENST00000805130.1	LN:264
@SQ	SN:ENST00000729012.1	LN:2124
@SQ	SN:ENST00000824691.1	LN:1029
@SQ	SN:ENST00000824683.1	LN:1165
@SQ	SN:ENST00000824693.1	LN:607
@SQ	SN:ENST00000824897.1	LN:857
@SQ	SN:ENST00000444924.1	LN:1672
@SQ	SN:ENST00000824688.1	LN:891
@SQ	SN:ENST00000824682.1	LN:1343
@SQ	SN:ENST00000824681.1	LN:1192
@SQ	SN:ENST00000824690.1	LN:906
@SQ	SN:ENST00000824680.1	LN:626
@SQ	SN:ENST00000660641.1	LN:2000
@SQ	SN:ENST00000657232.1	LN:1567
@SQ	SN:ENST00000824807.1	LN:715
@SQ	SN:ENST00000663557.1	LN:4643
@SQ	SN:ENST00000659287.1	LN:973
@SQ	SN:ENST00000612359.4	LN:650
@SQ	SN:ENST00000295246.7	LN:7501
@SQ	SN:ENST00000456556.5	LN:5428
@SQ	SN:ENST00000619511.1	LN:737
@SQ	SN:ENST00000484688.3	LN:288
@SQ	SN:ENST00000747388.1	LN:1511
@SQ	SN:ENST00000747408.1	LN:1451
@SQ	SN:ENST00000427863.1	LN:900
@SQ	SN:ENST00000359548.8	LN:2761
@SQ	SN:ENST00000434632.6	LN:2743
@SQ	SN:ENST00000453542.5	LN:2466
@SQ	SN:ENST00000691940.1	LN:2754
@SQ	SN:ENST00000687910.1	LN:2725
@SQ	SN:ENST00000727484.1	LN:1137
@SQ	SN:ENST00000727613.1	LN:941
@SQ	SN:ENST00000727614.1	LN:1666
@SQ	SN:ENST00000620793.2	LN:3696
@SQ	SN:ENST00000342380.3	LN:2394
@SQ	SN:ENST00000718436.1	LN:1688
@SQ	SN:ENST00000288943.5	LN:1685
@SQ	SN:ENST00000449242.1	LN:197
@SQ	SN:ENST00000755313.1	LN:884
@SQ	SN:ENST00000799113.1	LN:479
@SQ	SN:ENST00000726187.1	LN:772
@SQ	SN:ENST00000337288.10	LN:3377
@SQ	SN:ENST00000665242.2	LN:3655
@SQ	SN:ENST00000446816.2	LN:1565
@SQ	SN:ENST00000820126.1	LN:1671
@SQ	SN:ENST00000432959.2	LN:6259
@SQ	SN:ENST00000435268.2	LN:5868
@SQ	SN:ENST00000258439.8	LN:6271
@SQ	SN:ENST00000713752.1	LN:5942
@SQ	SN:ENST00000713753.1	LN:4123
@SQ	SN:ENST00000488633.2	LN:3968
@SQ	SN:ENST00000323853.10	LN:7194
@SQ	SN:ENST00000421534.1	LN:740
@SQ	SN:ENST00000826477.1	LN:585
@SQ	SN:ENST00000826478.1	LN:695
@SQ	SN:ENST00000439118.3	LN:2064
@SQ	SN:ENST00000536814.1	LN:1947
@SQ	SN:ENST00000361124.5	LN:4295
@SQ	SN:ENST00000835186.1	LN:538
@SQ	SN:ENST00000835187.1	LN:413
@SQ	SN:ENST00000835188.1	LN:445
@SQ	SN:ENST00000240423.9	LN:6030
@SQ	SN:ENST00000427946.5	LN:2363
@SQ	SN:ENST00000455200.5	LN:2952
@SQ	SN:ENST00000804857.1	LN:477
@SQ	SN:ENST00000804859.1	LN:595
@SQ	SN:ENST00000310865.7	LN:1710
@SQ	SN:ENST00000451794.6	LN:1458
@SQ	SN:ENST00000435380.3	LN:1675
@SQ	SN:ENST00000810772.1	LN:492
@SQ	SN:ENST00000673792.1	LN:1059
@SQ	SN:ENST00000357485.8	LN:2181
@SQ	SN:ENST00000454558.3	LN:3083
@SQ	SN:ENST00000431828.6	LN:5156
@SQ	SN:ENST00000666923.1	LN:5226
@SQ	SN:ENST00000624922.6	LN:6438
@SQ	SN:ENST00000623019.5	LN:6477
@SQ	SN:ENST00000264963.9	LN:2398
@SQ	SN:ENST00000377079.8	LN:2020
@SQ	SN:ENST00000814154.1	LN:349
@SQ	SN:ENST00000377075.3	LN:4783
@SQ	SN:ENST00000583925.3	LN:76
@SQ	SN:ENST00000716088.1	LN:2098
@SQ	SN:ENST00000377060.7	LN:3308
@SQ	SN:ENST00000305510.4	LN:4900
@SQ	SN:ENST00000318357.9	LN:2584
@SQ	SN:ENST00000418232.5	LN:2156
@SQ	SN:ENST00000331001.2	LN:2455
@SQ	SN:ENST00000393537.5	LN:892
@SQ	SN:ENST00000305476.10	LN:3652
@SQ	SN:ENST00000730208.1	LN:1591
@SQ	SN:ENST00000730213.1	LN:1388
@SQ	SN:ENST00000393526.6	LN:1004
@SQ	SN:ENST00000490605.3	LN:2698
@SQ	SN:ENST00000661235.1	LN:1743
@SQ	SN:ENST00000670174.1	LN:1663
@SQ	SN:ENST00000548393.2	LN:281
@SQ	SN:ENST00000720068.1	LN:632
@SQ	SN:ENST00000517036.1	LN:108
@SQ	SN:ENST00000615161.1	LN:484
@SQ	SN:ENST00000610982.1	LN:737
@SQ	SN:ENST00000821644.1	LN:580
@SQ	SN:ENST00000510981.1	LN:262
@SQ	SN:ENST00000729213.1	LN:1001
@SQ	SN:ENST00000422468.1	LN:1028
@SQ	SN:ENST00000451098.1	LN:265
@SQ	SN:ENST00000457656.1	LN:693
@SQ	SN:ENST00000746768.1	LN:450
@SQ	SN:ENST00000605129.1	LN:304
@SQ	SN:ENST00000605025.1	LN:300
@SQ	SN:ENST00000411475.2	LN:288
@SQ	SN:ENST00000445404.1	LN:863
@SQ	SN:ENST00000835083.1	LN:885
@SQ	SN:ENST00000850641.1	LN:1745
@SQ	SN:ENST00000272610.3	LN:1305
@SQ	SN:ENST00000414820.6	LN:1431
@SQ	SN:ENST00000623986.1	LN:2499
@SQ	SN:ENST00000497618.3	LN:288
@SQ	SN:ENST00000420699.9	LN:6534
@SQ	SN:ENST00000652721.1	LN:7623
@SQ	SN:ENST00000461153.7	LN:6024
@SQ	SN:ENST00000656264.2	LN:3907
@SQ	SN:ENST00000621110.4	LN:754
@SQ	SN:ENST00000618066.2	LN:2157
@SQ	SN:ENST00000775317.1	LN:1685
@SQ	SN:ENST00000775321.1	LN:629
@SQ	SN:ENST00000775319.1	LN:829
@SQ	SN:ENST00000775325.1	LN:688
@SQ	SN:ENST00000775217.1	LN:527
@SQ	SN:ENST00000422600.1	LN:555
@SQ	SN:ENST00000603957.1	LN:287
@SQ	SN:ENST00000613976.1	LN:311
@SQ	SN:ENST00000603664.1	LN:304
@SQ	SN:ENST00000605851.1	LN:281
@SQ	SN:ENST00000603485.1	LN:277
@SQ	SN:ENST00000604652.1	LN:304
@SQ	SN:ENST00000558710.2	LN:300
@SQ	SN:ENST00000604120.1	LN:287
@SQ	SN:ENST00000803635.1	LN:657
@SQ	SN:ENST00000610408.5	LN:2978
@SQ	SN:ENST00000609751.3	LN:1141
@SQ	SN:ENST00000655509.2	LN:1473
@SQ	SN:ENST00000594050.5	LN:654
@SQ	SN:ENST00000618277.4	LN:355
@SQ	SN:ENST00000653793.1	LN:2975
@SQ	SN:ENST00000619740.1	LN:621
@SQ	SN:ENST00000618807.1	LN:788
@SQ	SN:ENST00000803753.1	LN:688
@SQ	SN:ENST00000359901.9	LN:4453
@SQ	SN:ENST00000258459.12	LN:5898
@SQ	SN:ENST00000448261.1	LN:1028
@SQ	SN:ENST00000650675.1	LN:1476
@SQ	SN:ENST00000477929.2	LN:1024
@SQ	SN:ENST00000258424.3	LN:690
@SQ	SN:ENST00000289228.7	LN:2204
@SQ	SN:ENST00000364936.1	LN:141
@SQ	SN:ENST00000627399.4	LN:1139
@SQ	SN:ENST00000599501.6	LN:965
@SQ	SN:ENST00000627284.2	LN:700
@SQ	SN:ENST00000264972.10	LN:2421
@SQ	SN:ENST00000698508.2	LN:3088
@SQ	SN:ENST00000451498.2	LN:1085
@SQ	SN:ENST00000186436.10	LN:6701
@SQ	SN:ENST00000446623.2	LN:298
@SQ	SN:ENST00000459535.1	LN:64
@SQ	SN:ENST00000737680.1	LN:503
@SQ	SN:ENST00000477737.6	LN:5064
@SQ	SN:ENST00000781916.1	LN:622
@SQ	SN:ENST00000843081.1	LN:557
@SQ	SN:ENST00000812307.1	LN:945
@SQ	SN:ENST00000411980.1	LN:1574
@SQ	SN:ENST00000731077.1	LN:710
@SQ	SN:ENST00000409490.6	LN:1362
@SQ	SN:ENST00000825037.1	LN:926
@SQ	SN:ENST00000436404.6	LN:2504
@SQ	SN:ENST00000272602.7	LN:3547
@SQ	SN:ENST00000413274.1	LN:541
@SQ	SN:ENST00000762372.1	LN:919
@SQ	SN:ENST00000409016.8	LN:9996
@SQ	SN:ENST00000409463.5	LN:1565
@SQ	SN:ENST00000409851.8	LN:10096
@SQ	SN:ENST00000523221.2	LN:10111
@SQ	SN:ENST00000715853.1	LN:10114
@SQ	SN:ENST00000715854.1	LN:9997
@SQ	SN:ENST00000706935.1	LN:3641
@SQ	SN:ENST00000409540.7	LN:3231
@SQ	SN:ENST00000715897.1	LN:6203
@SQ	SN:ENST00000715898.1	LN:5451
@SQ	SN:ENST00000715899.1	LN:6064
@SQ	SN:ENST00000328709.8	LN:1770
@SQ	SN:ENST00000409997.1	LN:557
@SQ	SN:ENST00000409975.5	LN:2172
@SQ	SN:ENST00000357765.7	LN:1133
@SQ	SN:ENST00000409347.5	LN:1276
@SQ	SN:ENST00000264968.7	LN:8432
@SQ	SN:ENST00000393487.6	LN:8388
@SQ	SN:ENST00000414521.6	LN:3709
@SQ	SN:ENST00000409391.1	LN:2018
@SQ	SN:ENST00000743023.1	LN:423
@SQ	SN:ENST00000415616.1	LN:1382
@SQ	SN:ENST00000495056.2	LN:683
@SQ	SN:ENST00000800926.1	LN:445
@SQ	SN:ENST00000624259.3	LN:1105
@SQ	SN:ENST00000658382.1	LN:2994
@SQ	SN:ENST00000662898.4	LN:765
@SQ	SN:ENST00000702073.1	LN:961
@SQ	SN:ENST00000364200.1	LN:139
@SQ	SN:ENST00000397899.7	LN:3873
@SQ	SN:ENST00000459066.1	LN:62
@SQ	SN:ENST00000393483.8	LN:3903
@SQ	SN:ENST00000674128.1	LN:3160
@SQ	SN:ENST00000410001.5	LN:3036
@SQ	SN:ENST00000355053.8	LN:3037
@SQ	SN:ENST00000424783.1	LN:735
@SQ	SN:ENST00000424491.5	LN:1947
@SQ	SN:ENST00000650052.2	LN:1627
@SQ	SN:ENST00000409684.2	LN:1058
@SQ	SN:ENST00000393471.2	LN:1289
@SQ	SN:ENST00000393473.6	LN:1424
@SQ	SN:ENST00000651691.1	LN:1266
@SQ	SN:ENST00000410042.1	LN:669
@SQ	SN:ENST00000289359.6	LN:939
@SQ	SN:ENST00000338148.8	LN:4435
@SQ	SN:ENST00000409145.5	LN:562
@SQ	SN:ENST00000409238.5	LN:778
@SQ	SN:ENST00000333017.7	LN:964
@SQ	SN:ENST00000423800.5	LN:766
@SQ	SN:ENST00000409679.5	LN:878
@SQ	SN:ENST00000308528.9	LN:1011
@SQ	SN:ENST00000409448.1	LN:1038
@SQ	SN:ENST00000264255.8	LN:1508
@SQ	SN:ENST00000409434.5	LN:1111
@SQ	SN:ENST00000434323.5	LN:733
@SQ	SN:ENST00000289371.11	LN:5741
@SQ	SN:ENST00000393445.7	LN:4686
@SQ	SN:ENST00000258428.8	LN:4731
@SQ	SN:ENST00000608144.1	LN:626
@SQ	SN:ENST00000409236.6	LN:9849
@SQ	SN:ENST00000672756.2	LN:10070
@SQ	SN:ENST00000317233.8	LN:8135
@SQ	SN:ENST00000409579.5	LN:4342
@SQ	SN:ENST00000779981.1	LN:1176
@SQ	SN:ENST00000759875.1	LN:694
@SQ	SN:ENST00000811717.1	LN:359
@SQ	SN:ENST00000811646.1	LN:342
@SQ	SN:ENST00000434301.1	LN:2586
@SQ	SN:ENST00000841887.1	LN:2096
@SQ	SN:ENST00000452354.5	LN:3115
@SQ	SN:ENST00000841889.1	LN:1463
@SQ	SN:ENST00000393437.8	LN:15096
@SQ	SN:ENST00000409647.1	LN:2363
@SQ	SN:ENST00000777559.1	LN:344
@SQ	SN:ENST00000595083.2	LN:291
@SQ	SN:ENST00000604494.1	LN:112
@SQ	SN:ENST00000264249.8	LN:2854
@SQ	SN:ENST00000409701.5	LN:1338
@SQ	SN:ENST00000453252.1	LN:760
@SQ	SN:ENST00000791474.1	LN:1302
@SQ	SN:ENST00000376865.1	LN:485
@SQ	SN:ENST00000376856.2	LN:336
@SQ	SN:ENST00000264254.11	LN:1038
@SQ	SN:ENST00000718278.1	LN:1771
@SQ	SN:ENST00000427588.2	LN:175
@SQ	SN:ENST00000732327.1	LN:518
@SQ	SN:ENST00000732321.1	LN:1259
@SQ	SN:ENST00000732320.1	LN:1053
@SQ	SN:ENST00000691688.2	LN:1593
@SQ	SN:ENST00000656514.2	LN:2797
@SQ	SN:ENST00000846138.1	LN:516
@SQ	SN:ENST00000658941.1	LN:732
@SQ	SN:ENST00000448444.2	LN:480
@SQ	SN:ENST00000414965.1	LN:562
@SQ	SN:ENST00000841223.1	LN:681
@SQ	SN:ENST00000841222.1	LN:405
@SQ	SN:ENST00000443030.1	LN:236
@SQ	SN:ENST00000752722.1	LN:318
@SQ	SN:ENST00000773628.1	LN:674
@SQ	SN:ENST00000773629.1	LN:691
@SQ	SN:ENST00000671633.1	LN:1431
@SQ	SN:ENST00000730705.1	LN:503
@SQ	SN:ENST00000835026.1	LN:986
@SQ	SN:ENST00000691328.2	LN:1002
@SQ	SN:ENST00000834908.1	LN:388
@SQ	SN:ENST00000335681.10	LN:4020
@SQ	SN:ENST00000430586.1	LN:717
@SQ	SN:ENST00000652285.1	LN:1171
@SQ	SN:ENST00000433012.2	LN:1508
@SQ	SN:ENST00000452364.1	LN:3485
@SQ	SN:ENST00000409000.5	LN:641
@SQ	SN:ENST00000409028.8	LN:1110
@SQ	SN:ENST00000264258.8	LN:1291
@SQ	SN:ENST00000409320.7	LN:716
@SQ	SN:ENST00000409733.5	LN:825
@SQ	SN:ENST00000409650.5	LN:770
@SQ	SN:ENST00000409038.5	LN:817
@SQ	SN:ENST00000409711.1	LN:2328
@SQ	SN:ENST00000409318.2	LN:4190
@SQ	SN:ENST00000376840.8	LN:3627
@SQ	SN:ENST00000602999.1	LN:279
@SQ	SN:ENST00000610202.2	LN:2478
@SQ	SN:ENST00000825045.1	LN:561
@SQ	SN:ENST00000289382.8	LN:2515
@SQ	SN:ENST00000390981.1	LN:114
@SQ	SN:ENST00000295317.4	LN:2953
@SQ	SN:ENST00000824602.1	LN:352
@SQ	SN:ENST00000794757.1	LN:651
@SQ	SN:ENST00000578474.1	LN:85
@SQ	SN:ENST00000848400.1	LN:1167
@SQ	SN:ENST00000848475.1	LN:887
@SQ	SN:ENST00000324768.6	LN:6292
@SQ	SN:ENST00000414446.1	LN:469
@SQ	SN:ENST00000428343.6	LN:2140
@SQ	SN:ENST00000646893.2	LN:1948
@SQ	SN:ENST00000646446.1	LN:1942
@SQ	SN:ENST00000831935.1	LN:753
@SQ	SN:ENST00000420113.1	LN:693
@SQ	SN:ENST00000452117.1	LN:1143
@SQ	SN:ENST00000652113.1	LN:689
@SQ	SN:ENST00000795009.1	LN:1122
@SQ	SN:ENST00000849497.1	LN:1244
@SQ	SN:ENST00000849492.1	LN:973
@SQ	SN:ENST00000849493.1	LN:914
@SQ	SN:ENST00000849489.1	LN:936
@SQ	SN:ENST00000849495.1	LN:1888
@SQ	SN:ENST00000324219.9	LN:7970
@SQ	SN:ENST00000350878.9	LN:7600
@SQ	SN:ENST00000425019.6	LN:3861
@SQ	SN:ENST00000634702.1	LN:3800
@SQ	SN:ENST00000413150.6	LN:6958
@SQ	SN:ENST00000625522.3	LN:7135
@SQ	SN:ENST00000347699.8	LN:3792
@SQ	SN:ENST00000456652.5	LN:3855
@SQ	SN:ENST00000689708.1	LN:2246
@SQ	SN:ENST00000627215.2	LN:3749
@SQ	SN:ENST00000627273.3	LN:904
@SQ	SN:ENST00000628502.3	LN:1015
@SQ	SN:ENST00000723064.1	LN:566
@SQ	SN:ENST00000723068.1	LN:455
@SQ	SN:ENST00000723070.1	LN:329
@SQ	SN:ENST00000723269.1	LN:1132
@SQ	SN:ENST00000723268.1	LN:686
@SQ	SN:ENST00000332549.8	LN:1462
@SQ	SN:ENST00000393414.6	LN:1405
@SQ	SN:ENST00000441002.1	LN:1106
@SQ	SN:ENST00000657796.1	LN:1568
@SQ	SN:ENST00000799526.1	LN:1440
@SQ	SN:ENST00000409929.5	LN:1858
@SQ	SN:ENST00000424272.5	LN:2658
@SQ	SN:ENST00000409589.5	LN:3544
@SQ	SN:ENST00000409329.5	LN:1862
@SQ	SN:ENST00000410023.6	LN:5183
@SQ	SN:ENST00000409288.5	LN:1735
@SQ	SN:ENST00000799943.1	LN:1254
@SQ	SN:ENST00000799945.1	LN:1659
@SQ	SN:ENST00000441515.3	LN:1484
@SQ	SN:ENST00000264257.7	LN:2565
@SQ	SN:ENST00000793265.1	LN:680
@SQ	SN:ENST00000421987.1	LN:399
@SQ	SN:ENST00000804381.1	LN:1274
@SQ	SN:ENST00000404917.6	LN:3571
@SQ	SN:ENST00000233954.6	LN:1997
@SQ	SN:ENST00000311734.6	LN:3994
@SQ	SN:ENST00000409584.5	LN:2693
@SQ	SN:ENST00000233957.7	LN:4149
@SQ	SN:ENST00000409599.5	LN:3854
@SQ	SN:ENST00000430344.1	LN:866
@SQ	SN:ENST00000264260.6	LN:2773
@SQ	SN:ENST00000409369.1	LN:1890
@SQ	SN:ENST00000687160.1	LN:2302
@SQ	SN:ENST00000581495.1	LN:78
@SQ	SN:ENST00000436582.1	LN:1200
@SQ	SN:ENST00000450893.1	LN:1327
@SQ	SN:ENST00000295269.5	LN:4215
@SQ	SN:ENST00000841809.1	LN:578
@SQ	SN:ENST00000808496.1	LN:1203
@SQ	SN:ENST00000233969.3	LN:5601
@SQ	SN:ENST00000258436.10	LN:5293
@SQ	SN:ENST00000639249.1	LN:1025
@SQ	SN:ENST00000409528.5	LN:3112
@SQ	SN:ENST00000409173.5	LN:3198
@SQ	SN:ENST00000488134.5	LN:624
@SQ	SN:ENST00000640575.2	LN:1155
@SQ	SN:ENST00000412401.3	LN:3588
@SQ	SN:ENST00000611915.2	LN:888
@SQ	SN:ENST00000666815.1	LN:426
@SQ	SN:ENST00000663518.1	LN:1319
@SQ	SN:ENST00000719074.1	LN:510
@SQ	SN:ENST00000431897.1	LN:437
@SQ	SN:ENST00000435291.1	LN:549
@SQ	SN:ENST00000821538.1	LN:1194
@SQ	SN:ENST00000768846.1	LN:774
@SQ	SN:ENST00000768847.1	LN:1069
@SQ	SN:ENST00000769309.1	LN:1531
@SQ	SN:ENST00000810029.1	LN:432
@SQ	SN:ENST00000433830.1	LN:235
@SQ	SN:ENST00000849773.1	LN:1650
@SQ	SN:ENST00000669555.1	LN:1322
@SQ	SN:ENST00000747057.1	LN:500
@SQ	SN:ENST00000747055.1	LN:1079
@SQ	SN:ENST00000440950.1	LN:1284
@SQ	SN:ENST00000835671.1	LN:585
@SQ	SN:ENST00000418898.1	LN:1319
@SQ	SN:ENST00000414265.1	LN:201
@SQ	SN:ENST00000833723.1	LN:530
@SQ	SN:ENST00000777272.1	LN:959
@SQ	SN:ENST00000777273.1	LN:483
@SQ	SN:ENST00000777274.1	LN:2598
@SQ	SN:ENST00000618581.4	LN:839
@SQ	SN:ENST00000447761.1	LN:545
@SQ	SN:ENST00000655320.2	LN:1594
@SQ	SN:ENST00000777143.1	LN:817
@SQ	SN:ENST00000777435.1	LN:453
@SQ	SN:ENST00000614829.1	LN:187
@SQ	SN:ENST00000777153.1	LN:2478
@SQ	SN:ENST00000777149.1	LN:1928
@SQ	SN:ENST00000668937.1	LN:1842
@SQ	SN:ENST00000412112.3	LN:1378
@SQ	SN:ENST00000458182.1	LN:529
@SQ	SN:ENST00000809383.1	LN:332
@SQ	SN:ENST00000767287.1	LN:450
@SQ	SN:ENST00000839434.1	LN:1206
@SQ	SN:ENST00000839433.1	LN:594
@SQ	SN:ENST00000758998.1	LN:568
@SQ	SN:ENST00000758997.1	LN:636
@SQ	SN:ENST00000760188.1	LN:650
@SQ	SN:ENST00000760040.1	LN:441
@SQ	SN:ENST00000759809.1	LN:441
@SQ	SN:ENST00000420053.1	LN:1279
@SQ	SN:ENST00000653581.2	LN:2123
@SQ	SN:ENST00000661379.2	LN:762
@SQ	SN:ENST00000716810.1	LN:1014
@SQ	SN:ENST00000716812.1	LN:1118
@SQ	SN:ENST00000716814.1	LN:997
@SQ	SN:ENST00000654112.1	LN:596
@SQ	SN:ENST00000451400.2	LN:3830
@SQ	SN:ENST00000759179.1	LN:1711
@SQ	SN:ENST00000759177.1	LN:1525
@SQ	SN:ENST00000430551.2	LN:1457
@SQ	SN:ENST00000794889.1	LN:1082
@SQ	SN:ENST00000794894.1	LN:1392
@SQ	SN:ENST00000424257.2	LN:512
@SQ	SN:ENST00000659877.1	LN:1777
@SQ	SN:ENST00000794973.1	LN:802
@SQ	SN:ENST00000733170.1	LN:2706
@SQ	SN:ENST00000669335.1	LN:4963
@SQ	SN:ENST00000656653.2	LN:2219
@SQ	SN:ENST00000654825.2	LN:909
@SQ	SN:ENST00000733953.1	LN:1505
@SQ	SN:ENST00000733952.1	LN:531
@SQ	SN:ENST00000415161.1	LN:451
@SQ	SN:ENST00000734664.1	LN:1659
@SQ	SN:ENST00000734437.1	LN:1808
@SQ	SN:ENST00000734440.1	LN:1618
@SQ	SN:ENST00000662788.2	LN:1192
@SQ	SN:ENST00000716120.1	LN:544
@SQ	SN:ENST00000733219.1	LN:3124
@SQ	SN:ENST00000733171.1	LN:2088
@SQ	SN:ENST00000384520.1	LN:129
@SQ	SN:ENST00000715831.1	LN:4092
@SQ	SN:ENST00000424321.6	LN:2113
@SQ	SN:ENST00000733236.1	LN:1492
@SQ	SN:ENST00000425879.1	LN:2434
@SQ	SN:ENST00000421071.1	LN:482
@SQ	SN:ENST00000733182.1	LN:700
@SQ	SN:ENST00000733179.1	LN:915
@SQ	SN:ENST00000733186.1	LN:741
@SQ	SN:ENST00000733190.1	LN:934
@SQ	SN:ENST00000440127.1	LN:604
@SQ	SN:ENST00000659645.1	LN:2650
@SQ	SN:ENST00000443988.8	LN:3570
@SQ	SN:ENST00000686195.2	LN:718
@SQ	SN:ENST00000733201.1	LN:928
@SQ	SN:ENST00000733212.1	LN:829
@SQ	SN:ENST00000733217.1	LN:573
@SQ	SN:ENST00000733229.1	LN:841
@SQ	SN:ENST00000735588.1	LN:436
@SQ	SN:ENST00000735985.1	LN:138
@SQ	SN:ENST00000674056.1	LN:4401
@SQ	SN:ENST00000662784.1	LN:1985
@SQ	SN:ENST00000361360.4	LN:4460
@SQ	SN:ENST00000689805.2	LN:1667
@SQ	SN:ENST00000734124.1	LN:702
@SQ	SN:ENST00000734128.1	LN:681
@SQ	SN:ENST00000433433.1	LN:3103
@SQ	SN:ENST00000735393.1	LN:801
@SQ	SN:ENST00000691292.2	LN:1338
@SQ	SN:ENST00000701008.2	LN:1091
@SQ	SN:ENST00000734137.1	LN:883
@SQ	SN:ENST00000734132.1	LN:1324
@SQ	SN:ENST00000734135.1	LN:573
@SQ	SN:ENST00000733850.1	LN:618
@SQ	SN:ENST00000733857.1	LN:1068
@SQ	SN:ENST00000733854.1	LN:906
@SQ	SN:ENST00000733510.1	LN:1080
@SQ	SN:ENST00000733507.1	LN:1304
@SQ	SN:ENST00000733512.1	LN:919
@SQ	SN:ENST00000733519.1	LN:917
@SQ	SN:ENST00000663378.1	LN:3083
@SQ	SN:ENST00000686966.2	LN:1490
@SQ	SN:ENST00000702224.1	LN:1530
@SQ	SN:ENST00000791113.1	LN:557
@SQ	SN:ENST00000791105.1	LN:1138
@SQ	SN:ENST00000791110.1	LN:947
@SQ	SN:ENST00000791121.1	LN:1021
@SQ	SN:ENST00000791119.1	LN:865
@SQ	SN:ENST00000258455.8	LN:1414
@SQ	SN:ENST00000791481.1	LN:2023
@SQ	SN:ENST00000669390.1	LN:966
@SQ	SN:ENST00000775952.1	LN:732
@SQ	SN:ENST00000849532.1	LN:1096
@SQ	SN:ENST00000849533.1	LN:536
@SQ	SN:ENST00000719518.1	LN:917
@SQ	SN:ENST00000830916.1	LN:514
@SQ	SN:ENST00000258456.3	LN:1725
@SQ	SN:ENST00000609349.2	LN:734
@SQ	SN:ENST00000595531.5	LN:5595
@SQ	SN:ENST00000393359.7	LN:5680
@SQ	SN:ENST00000433219.1	LN:674
@SQ	SN:ENST00000729450.1	LN:1353
@SQ	SN:ENST00000610036.2	LN:3575
@SQ	SN:ENST00000729451.1	LN:2003
@SQ	SN:ENST00000410049.1	LN:854
@SQ	SN:ENST00000718457.1	LN:2229
@SQ	SN:ENST00000258457.7	LN:4587
@SQ	SN:ENST00000409177.6	LN:4881
@SQ	SN:ENST00000322142.13	LN:1478
@SQ	SN:ENST00000393353.7	LN:1531
@SQ	SN:ENST00000530340.6	LN:1582
@SQ	SN:ENST00000344213.9	LN:1876
@SQ	SN:ENST00000393352.7	LN:1426
@SQ	SN:ENST00000358129.8	LN:1578
@SQ	SN:ENST00000409807.5	LN:1601
@SQ	SN:ENST00000408995.5	LN:1367
@SQ	SN:ENST00000457290.2	LN:2044
@SQ	SN:ENST00000415627.1	LN:781
@SQ	SN:ENST00000607522.1	LN:759
@SQ	SN:ENST00000740921.1	LN:932
@SQ	SN:ENST00000760277.1	LN:1110
@SQ	SN:ENST00000760279.1	LN:686
@SQ	SN:ENST00000760414.1	LN:683
@SQ	SN:ENST00000760413.1	LN:1199
@SQ	SN:ENST00000760281.1	LN:858
@SQ	SN:ENST00000760282.1	LN:746
@SQ	SN:ENST00000720510.1	LN:1397
@SQ	SN:ENST00000720512.1	LN:1968
@SQ	SN:ENST00000720518.1	LN:1554
@SQ	SN:ENST00000720515.1	LN:1404
@SQ	SN:ENST00000720362.1	LN:1721
@SQ	SN:ENST00000720356.1	LN:837
@SQ	SN:ENST00000720365.1	LN:1770
@SQ	SN:ENST00000720353.1	LN:1400
@SQ	SN:ENST00000720368.1	LN:1737
@SQ	SN:ENST00000720670.1	LN:819
@SQ	SN:ENST00000720031.1	LN:1732
@SQ	SN:ENST00000720029.1	LN:689
@SQ	SN:ENST00000720247.1	LN:772
@SQ	SN:ENST00000720248.1	LN:801
@SQ	SN:ENST00000720256.1	LN:989
@SQ	SN:ENST00000720254.1	LN:498
@SQ	SN:ENST00000720255.1	LN:653
@SQ	SN:ENST00000720032.1	LN:1715
@SQ	SN:ENST00000233154.9	LN:2666
@SQ	SN:ENST00000451463.6	LN:1795
@SQ	SN:ENST00000703042.2	LN:441
@SQ	SN:ENST00000820838.1	LN:417
@SQ	SN:ENST00000522586.5	LN:490
@SQ	SN:ENST00000393349.2	LN:2371
@SQ	SN:ENST00000427050.6	LN:893
@SQ	SN:ENST00000598281.2	LN:828
@SQ	SN:ENST00000652190.1	LN:979
@SQ	SN:ENST00000820631.1	LN:1063
@SQ	SN:ENST00000820629.1	LN:1193
@SQ	SN:ENST00000821090.1	LN:599
@SQ	SN:ENST00000790593.1	LN:1508
@SQ	SN:ENST00000409944.5	LN:799
@SQ	SN:ENST00000238044.8	LN:753
@SQ	SN:ENST00000808335.1	LN:906
@SQ	SN:ENST00000283148.12	LN:2053
@SQ	SN:ENST00000409501.7	LN:1839
@SQ	SN:ENST00000409032.5	LN:1935
@SQ	SN:ENST00000419904.1	LN:433
@SQ	SN:ENST00000771335.1	LN:2200
@SQ	SN:ENST00000611308.1	LN:722
@SQ	SN:ENST00000444291.1	LN:373
@SQ	SN:ENST00000436597.1	LN:487
@SQ	SN:ENST00000481111.1	LN:251
@SQ	SN:ENST00000439114.1	LN:443
@SQ	SN:ENST00000801036.1	LN:299
@SQ	SN:ENST00000453101.1	LN:868
@SQ	SN:ENST00000413520.1	LN:361
@SQ	SN:ENST00000447760.1	LN:831
@SQ	SN:ENST00000779580.1	LN:1444
@SQ	SN:ENST00000482249.3	LN:1480
@SQ	SN:ENST00000779589.1	LN:1689
@SQ	SN:ENST00000465668.7	LN:449
@SQ	SN:ENST00000779579.1	LN:354
@SQ	SN:ENST00000304514.11	LN:5510
@SQ	SN:ENST00000409886.4	LN:7215
@SQ	SN:ENST00000751756.1	LN:498
@SQ	SN:ENST00000751755.1	LN:376
@SQ	SN:ENST00000437031.1	LN:530
@SQ	SN:ENST00000823169.1	LN:523
@SQ	SN:ENST00000643224.2	LN:4851
@SQ	SN:ENST00000416057.2	LN:989
@SQ	SN:ENST00000823557.1	LN:434
@SQ	SN:ENST00000644187.1	LN:930
@SQ	SN:ENST00000823066.1	LN:868
@SQ	SN:ENST00000823275.1	LN:414
@SQ	SN:ENST00000821515.1	LN:992
@SQ	SN:ENST00000821521.1	LN:1025
@SQ	SN:ENST00000821520.1	LN:1355
@SQ	SN:ENST00000443590.1	LN:1346
@SQ	SN:ENST00000821526.1	LN:673
@SQ	SN:ENST00000409382.8	LN:6800
@SQ	SN:ENST00000361686.8	LN:6857
@SQ	SN:ENST00000409087.3	LN:1657
@SQ	SN:ENST00000446058.1	LN:388
@SQ	SN:ENST00000425419.1	LN:552
@SQ	SN:ENST00000791475.1	LN:486
@SQ	SN:ENST00000839218.1	LN:778
@SQ	SN:ENST00000658087.1	LN:3609
@SQ	SN:ENST00000457256.1	LN:603
@SQ	SN:ENST00000437783.1	LN:482
@SQ	SN:ENST00000650885.1	LN:3334
@SQ	SN:ENST00000830363.1	LN:459
@SQ	SN:ENST00000727380.1	LN:821
@SQ	SN:ENST00000745912.1	LN:280
@SQ	SN:ENST00000807513.1	LN:1327
@SQ	SN:ENST00000779959.1	LN:934
@SQ	SN:ENST00000779720.1	LN:582
@SQ	SN:ENST00000779721.1	LN:358
@SQ	SN:ENST00000443123.1	LN:860
@SQ	SN:ENST00000739725.1	LN:377
@SQ	SN:ENST00000739665.1	LN:509
@SQ	SN:ENST00000455614.1	LN:491
@SQ	SN:ENST00000422203.2	LN:648
@SQ	SN:ENST00000413708.1	LN:616
@SQ	SN:ENST00000767864.1	LN:2337
@SQ	SN:ENST00000654481.1	LN:1969
@SQ	SN:ENST00000660653.1	LN:1654
@SQ	SN:ENST00000665591.1	LN:1713
@SQ	SN:ENST00000669817.1	LN:943
@SQ	SN:ENST00000441383.5	LN:540
@SQ	SN:ENST00000419650.1	LN:577
@SQ	SN:ENST00000790842.1	LN:799
@SQ	SN:ENST00000457647.2	LN:1792
@SQ	SN:ENST00000728911.1	LN:477
@SQ	SN:ENST00000417284.3	LN:999
@SQ	SN:ENST00000408999.4	LN:7212
@SQ	SN:ENST00000453431.1	LN:138
@SQ	SN:ENST00000417265.1	LN:157
@SQ	SN:ENST00000448535.1	LN:339
@SQ	SN:ENST00000458090.1	LN:486
@SQ	SN:ENST00000409059.5	LN:2032
@SQ	SN:ENST00000264047.3	LN:5167
@SQ	SN:ENST00000424355.1	LN:388
@SQ	SN:ENST00000440793.1	LN:383
@SQ	SN:ENST00000445083.2	LN:1278
@SQ	SN:ENST00000737294.1	LN:610
@SQ	SN:ENST00000444575.2	LN:317
@SQ	SN:ENST00000725207.1	LN:568
@SQ	SN:ENST00000681802.2	LN:1244
@SQ	SN:ENST00000329106.3	LN:1035
@SQ	SN:ENST00000447560.1	LN:1131
@SQ	SN:ENST00000326853.9	LN:2828
@SQ	SN:ENST00000251481.11	LN:2539
@SQ	SN:ENST00000409880.5	LN:1206
@SQ	SN:ENST00000437390.6	LN:1359
@SQ	SN:ENST00000562517.1	LN:294
@SQ	SN:ENST00000427208.5	LN:1875
@SQ	SN:ENST00000562418.1	LN:459
@SQ	SN:ENST00000605230.1	LN:823
@SQ	SN:ENST00000743504.1	LN:537
@SQ	SN:ENST00000272452.7	LN:2850
@SQ	SN:ENST00000409309.3	LN:1045
@SQ	SN:ENST00000796211.1	LN:920
@SQ	SN:ENST00000603004.1	LN:274
@SQ	SN:ENST00000687399.1	LN:6839
@SQ	SN:ENST00000692694.1	LN:6727
@SQ	SN:ENST00000309863.11	LN:6909
@SQ	SN:ENST00000685519.1	LN:6714
@SQ	SN:ENST00000722737.1	LN:670
@SQ	SN:ENST00000722740.1	LN:1839
@SQ	SN:ENST00000722741.1	LN:1677
@SQ	SN:ENST00000695516.1	LN:1467
@SQ	SN:ENST00000695517.1	LN:1635
@SQ	SN:ENST00000544547.6	LN:4354
@SQ	SN:ENST00000695518.1	LN:1327
@SQ	SN:ENST00000695519.1	LN:1592
@SQ	SN:ENST00000332345.10	LN:1235
@SQ	SN:ENST00000695520.1	LN:4332
@SQ	SN:ENST00000393310.5	LN:4392
@SQ	SN:ENST00000695521.1	LN:1597
@SQ	SN:ENST00000410093.5	LN:1526
@SQ	SN:ENST00000409441.5	LN:1627
@SQ	SN:ENST00000338045.7	LN:1876
@SQ	SN:ENST00000695522.1	LN:1461
@SQ	SN:ENST00000414829.2	LN:439
@SQ	SN:ENST00000695523.1	LN:1249
@SQ	SN:ENST00000411710.1	LN:477
@SQ	SN:ENST00000443543.1	LN:144
@SQ	SN:ENST00000427719.1	LN:639
@SQ	SN:ENST00000283195.11	LN:11708
@SQ	SN:ENST00000697737.1	LN:6457
@SQ	SN:ENST00000697740.1	LN:6371
@SQ	SN:ENST00000412964.6	LN:2250
@SQ	SN:ENST00000295124.9	LN:2375
@SQ	SN:ENST00000449240.1	LN:153
@SQ	SN:ENST00000258443.7	LN:4062
@SQ	SN:ENST00000409271.5	LN:4323
@SQ	SN:ENST00000376651.1	LN:4303
@SQ	SN:ENST00000843011.1	LN:595
@SQ	SN:ENST00000732445.1	LN:570
@SQ	SN:ENST00000813671.1	LN:1119
@SQ	SN:ENST00000612530.1	LN:253
@SQ	SN:ENST00000849276.1	LN:1079
@SQ	SN:ENST00000567491.1	LN:1604
@SQ	SN:ENST00000309415.8	LN:5948
@SQ	SN:ENST00000582152.1	LN:99
@SQ	SN:ENST00000835524.1	LN:1705
@SQ	SN:ENST00000456025.1	LN:225
@SQ	SN:ENST00000583300.1	LN:55
@SQ	SN:ENST00000397712.7	LN:3014
@SQ	SN:ENST00000356688.8	LN:3091
@SQ	SN:ENST00000397714.6	LN:2719
@SQ	SN:ENST00000437928.5	LN:1782
@SQ	SN:ENST00000415095.5	LN:1605
@SQ	SN:ENST00000417974.1	LN:311
@SQ	SN:ENST00000425576.1	LN:610
@SQ	SN:ENST00000356454.5	LN:4627
@SQ	SN:ENST00000451001.1	LN:220
@SQ	SN:ENST00000828683.1	LN:1101
@SQ	SN:ENST00000433925.1	LN:393
@SQ	SN:ENST00000828739.1	LN:396
@SQ	SN:ENST00000732824.1	LN:433
@SQ	SN:ENST00000732826.1	LN:709
@SQ	SN:ENST00000732828.1	LN:721
@SQ	SN:ENST00000443436.1	LN:406
@SQ	SN:ENST00000813274.1	LN:1679
@SQ	SN:ENST00000434894.1	LN:385
@SQ	SN:ENST00000632044.2	LN:848
@SQ	SN:ENST00000813428.1	LN:530
@SQ	SN:ENST00000393283.5	LN:3304
@SQ	SN:ENST00000272454.10	LN:2907
@SQ	SN:ENST00000016946.8	LN:7268
@SQ	SN:ENST00000781036.1	LN:1086
@SQ	SN:ENST00000781037.1	LN:2345
@SQ	SN:ENST00000437679.3	LN:1220
@SQ	SN:ENST00000640669.1	LN:3202
@SQ	SN:ENST00000480744.3	LN:2094
@SQ	SN:ENST00000487150.2	LN:782
@SQ	SN:ENST00000639717.1	LN:1208
@SQ	SN:ENST00000417926.6	LN:2940
@SQ	SN:ENST00000424113.5	LN:787
@SQ	SN:ENST00000454928.5	LN:1959
@SQ	SN:ENST00000638368.1	LN:961
@SQ	SN:ENST00000453019.1	LN:931
@SQ	SN:ENST00000452761.1	LN:1456
@SQ	SN:ENST00000767834.1	LN:1030
@SQ	SN:ENST00000767833.1	LN:1143
@SQ	SN:ENST00000419296.1	LN:2436
@SQ	SN:ENST00000336905.3	LN:2271
@SQ	SN:ENST00000767941.1	LN:1483
@SQ	SN:ENST00000262716.6	LN:2324
@SQ	SN:ENST00000420753.2	LN:337
@SQ	SN:ENST00000637413.2	LN:3634
@SQ	SN:ENST00000578475.1	LN:82
@SQ	SN:ENST00000272462.3	LN:2317
@SQ	SN:ENST00000427178.1	LN:1070
@SQ	SN:ENST00000583272.1	LN:91
@SQ	SN:ENST00000837856.1	LN:703
@SQ	SN:ENST00000837858.1	LN:893
@SQ	SN:ENST00000316534.8	LN:3756
@SQ	SN:ENST00000393272.7	LN:2752
@SQ	SN:ENST00000445609.7	LN:2522
@SQ	SN:ENST00000675067.1	LN:3885
@SQ	SN:ENST00000676053.1	LN:2218
@SQ	SN:ENST00000676028.1	LN:2225
@SQ	SN:ENST00000355301.8	LN:1932
@SQ	SN:ENST00000417665.5	LN:2246
@SQ	SN:ENST00000418527.1	LN:742
@SQ	SN:ENST00000418944.1	LN:1126
@SQ	SN:ENST00000611969.5	LN:427
@SQ	SN:ENST00000414416.2	LN:2051
@SQ	SN:ENST00000426713.1	LN:461
@SQ	SN:ENST00000561715.1	LN:463
@SQ	SN:ENST00000562665.5	LN:814
@SQ	SN:ENST00000568189.6	LN:2385
@SQ	SN:ENST00000562613.2	LN:552
@SQ	SN:ENST00000636339.2	LN:820
@SQ	SN:ENST00000716123.1	LN:907
@SQ	SN:ENST00000809655.1	LN:462
@SQ	SN:ENST00000809656.1	LN:411
@SQ	SN:ENST00000716125.1	LN:2185
@SQ	SN:ENST00000633535.1	LN:357
@SQ	SN:ENST00000581415.1	LN:91
@SQ	SN:ENST00000636301.2	LN:3972
@SQ	SN:ENST00000729852.1	LN:661
@SQ	SN:ENST00000729772.1	LN:618
@SQ	SN:ENST00000440423.2	LN:337
@SQ	SN:ENST00000421567.1	LN:3130
@SQ	SN:ENST00000665250.1	LN:2243
@SQ	SN:ENST00000729774.1	LN:2072
@SQ	SN:ENST00000452245.1	LN:1531
@SQ	SN:ENST00000488671.2	LN:1708
@SQ	SN:ENST00000606848.1	LN:1787
@SQ	SN:ENST00000417923.2	LN:928
@SQ	SN:ENST00000639295.1	LN:961
@SQ	SN:ENST00000490013.5	LN:2918
@SQ	SN:ENST00000603767.1	LN:3202
@SQ	SN:ENST00000489211.5	LN:787
@SQ	SN:ENST00000632897.2	LN:2091
@SQ	SN:ENST00000456683.2	LN:476
@SQ	SN:ENST00000413601.3	LN:1215
@SQ	SN:ENST00000803020.1	LN:1693
@SQ	SN:ENST00000803016.1	LN:1310
@SQ	SN:ENST00000451204.1	LN:136
@SQ	SN:ENST00000329516.8	LN:7305
@SQ	SN:ENST00000696446.1	LN:7500
@SQ	SN:ENST00000696448.1	LN:7000
@SQ	SN:ENST00000330331.9	LN:2848
@SQ	SN:ENST00000722296.1	LN:549
@SQ	SN:ENST00000458252.2	LN:1048
@SQ	SN:ENST00000401483.2	LN:387
@SQ	SN:ENST00000302759.11	LN:3762
@SQ	SN:ENST00000535254.6	LN:3532
@SQ	SN:ENST00000409311.5	LN:3287
@SQ	SN:ENST00000691358.3	LN:1571
@SQ	SN:ENST00000703531.1	LN:1437
@SQ	SN:ENST00000722171.1	LN:403
@SQ	SN:ENST00000722174.1	LN:675
@SQ	SN:ENST00000722175.1	LN:353
@SQ	SN:ENST00000414159.2	LN:4395
@SQ	SN:ENST00000726969.1	LN:819
@SQ	SN:ENST00000726971.1	LN:689
@SQ	SN:ENST00000676595.2	LN:2823
@SQ	SN:ENST00000389811.8	LN:2714
@SQ	SN:ENST00000439055.6	LN:2699
@SQ	SN:ENST00000340561.8	LN:2188
@SQ	SN:ENST00000448118.1	LN:886
@SQ	SN:ENST00000645030.2	LN:858
@SQ	SN:ENST00000806592.1	LN:1285
@SQ	SN:ENST00000376593.2	LN:3026
@SQ	SN:ENST00000670010.1	LN:2860
@SQ	SN:ENST00000418615.1	LN:453
@SQ	SN:ENST00000715206.1	LN:5068
@SQ	SN:ENST00000405953.6	LN:713
@SQ	SN:ENST00000438054.2	LN:950
@SQ	SN:ENST00000308659.12	LN:1522
@SQ	SN:ENST00000393256.8	LN:5098
@SQ	SN:ENST00000715207.1	LN:69
@SQ	SN:ENST00000393252.4	LN:5171
@SQ	SN:ENST00000642191.1	LN:1945
@SQ	SN:ENST00000645051.2	LN:1831
@SQ	SN:ENST00000728511.1	LN:1956
@SQ	SN:ENST00000673962.1	LN:1255
@SQ	SN:ENST00000727423.1	LN:2009
@SQ	SN:ENST00000451230.1	LN:412
@SQ	SN:ENST00000674070.1	LN:1703
@SQ	SN:ENST00000673961.1	LN:1628
@SQ	SN:ENST00000450258.1	LN:347
@SQ	SN:ENST00000673728.1	LN:1570
@SQ	SN:ENST00000653568.1	LN:3214
@SQ	SN:ENST00000643013.2	LN:3606
@SQ	SN:ENST00000673700.1	LN:1332
@SQ	SN:ENST00000443467.6	LN:1520
@SQ	SN:ENST00000603748.1	LN:1482
@SQ	SN:ENST00000673653.2	LN:3007
@SQ	SN:ENST00000661945.1	LN:3533
@SQ	SN:ENST00000669515.2	LN:2803
@SQ	SN:ENST00000431385.6	LN:2382
@SQ	SN:ENST00000728228.1	LN:553
@SQ	SN:ENST00000438897.1	LN:617
@SQ	SN:ENST00000603052.1	LN:606
@SQ	SN:ENST00000728828.1	LN:718
@SQ	SN:ENST00000728829.1	LN:1622
@SQ	SN:ENST00000674013.1	LN:986
@SQ	SN:ENST00000415880.1	LN:418
@SQ	SN:ENST00000727433.1	LN:1031
@SQ	SN:ENST00000580915.2	LN:74
@SQ	SN:ENST00000727435.1	LN:1136
@SQ	SN:ENST00000673960.1	LN:1946
@SQ	SN:ENST00000673804.1	LN:1389
@SQ	SN:ENST00000673632.1	LN:1227
@SQ	SN:ENST00000673654.1	LN:6654
@SQ	SN:ENST00000449539.1	LN:1241
@SQ	SN:ENST00000604843.1	LN:458
@SQ	SN:ENST00000728149.1	LN:672
@SQ	SN:ENST00000727444.1	LN:1124
@SQ	SN:ENST00000728151.1	LN:1204
@SQ	SN:ENST00000728148.1	LN:1339
@SQ	SN:ENST00000419736.5	LN:777
@SQ	SN:ENST00000673840.1	LN:660
@SQ	SN:ENST00000643766.1	LN:963
@SQ	SN:ENST00000604981.5	LN:759
@SQ	SN:ENST00000644013.1	LN:988
@SQ	SN:ENST00000441075.1	LN:704
@SQ	SN:ENST00000729178.1	LN:609
@SQ	SN:ENST00000728633.1	LN:873
@SQ	SN:ENST00000630717.1	LN:871
@SQ	SN:ENST00000455309.2	LN:767
@SQ	SN:ENST00000727981.1	LN:881
@SQ	SN:ENST00000727980.1	LN:689
@SQ	SN:ENST00000729259.1	LN:331
@SQ	SN:ENST00000604721.1	LN:1525
@SQ	SN:ENST00000645914.1	LN:585
@SQ	SN:ENST00000426124.2	LN:900
@SQ	SN:ENST00000728313.1	LN:1464
@SQ	SN:ENST00000728314.1	LN:489
@SQ	SN:ENST00000728955.1	LN:525
@SQ	SN:ENST00000457867.1	LN:318
@SQ	SN:ENST00000781949.1	LN:992
@SQ	SN:ENST00000846965.1	LN:440
@SQ	SN:ENST00000442243.1	LN:330
@SQ	SN:ENST00000455969.1	LN:1017
@SQ	SN:ENST00000778690.1	LN:600
@SQ	SN:ENST00000341068.8	LN:7762
@SQ	SN:ENST00000577758.1	LN:74
@SQ	SN:ENST00000448785.1	LN:303
@SQ	SN:ENST00000628342.1	LN:450
@SQ	SN:ENST00000754462.1	LN:1614
@SQ	SN:ENST00000754461.1	LN:709
@SQ	SN:ENST00000446998.2	LN:430
@SQ	SN:ENST00000295408.9	LN:3826
@SQ	SN:ENST00000409780.5	LN:3189
@SQ	SN:ENST00000483161.3	LN:293
@SQ	SN:ENST00000427559.1	LN:735
@SQ	SN:ENST00000447549.1	LN:528
@SQ	SN:ENST00000671139.1	LN:687
@SQ	SN:ENST00000283206.9	LN:5162
@SQ	SN:ENST00000650799.2	LN:5115
@SQ	SN:ENST00000452614.6	LN:4856
@SQ	SN:ENST00000666287.1	LN:1632
@SQ	SN:ENST00000649734.1	LN:3850
@SQ	SN:ENST00000331203.7	LN:2303
@SQ	SN:ENST00000409903.5	LN:1989
@SQ	SN:ENST00000409667.7	LN:1124
@SQ	SN:ENST00000409450.7	LN:1394
@SQ	SN:ENST00000624058.1	LN:2272
@SQ	SN:ENST00000803198.1	LN:589
@SQ	SN:ENST00000409573.7	LN:5892
@SQ	SN:ENST00000662099.1	LN:4045
@SQ	SN:ENST00000807514.1	LN:480
@SQ	SN:ENST00000409871.6	LN:11539
@SQ	SN:ENST00000436819.1	LN:366
@SQ	SN:ENST00000449927.1	LN:248
@SQ	SN:ENST00000302558.8	LN:7299
@SQ	SN:ENST00000409750.5	LN:5544
@SQ	SN:ENST00000330575.9	LN:2848
@SQ	SN:ENST00000731293.1	LN:1631
@SQ	SN:ENST00000636053.1	LN:940
@SQ	SN:ENST00000731292.1	LN:1429
@SQ	SN:ENST00000636742.1	LN:206
@SQ	SN:ENST00000731388.1	LN:501
@SQ	SN:ENST00000233336.7	LN:14267
@SQ	SN:ENST00000790302.1	LN:617
@SQ	SN:ENST00000537335.5	LN:4961
@SQ	SN:ENST00000541869.5	LN:5059
@SQ	SN:ENST00000409894.7	LN:4457
@SQ	SN:ENST00000417433.6	LN:3836
@SQ	SN:ENST00000263331.10	LN:7527
@SQ	SN:ENST00000384653.1	LN:101
@SQ	SN:ENST00000841115.1	LN:1050
@SQ	SN:ENST00000409719.1	LN:3272
@SQ	SN:ENST00000324913.10	LN:523
@SQ	SN:ENST00000414784.1	LN:425
@SQ	SN:ENST00000436885.1	LN:529
@SQ	SN:ENST00000443291.1	LN:359
@SQ	SN:ENST00000840721.1	LN:1311
@SQ	SN:ENST00000840903.1	LN:1946
@SQ	SN:ENST00000667014.1	LN:1976
@SQ	SN:ENST00000671122.2	LN:1288
@SQ	SN:ENST00000272542.8	LN:3297
@SQ	SN:ENST00000758441.1	LN:807
@SQ	SN:ENST00000827935.1	LN:1614
@SQ	SN:ENST00000819551.1	LN:261
@SQ	SN:ENST00000688554.1	LN:1587
@SQ	SN:ENST00000690591.1	LN:1695
@SQ	SN:ENST00000689550.1	LN:1631
@SQ	SN:ENST00000327581.4	LN:1767
@SQ	SN:ENST00000302450.11	LN:4723
@SQ	SN:ENST00000762719.1	LN:861
@SQ	SN:ENST00000762716.1	LN:2062
@SQ	SN:ENST00000762710.1	LN:1123
@SQ	SN:ENST00000762711.1	LN:1064
@SQ	SN:ENST00000762706.1	LN:698
@SQ	SN:ENST00000762717.1	LN:821
@SQ	SN:ENST00000762709.1	LN:397
@SQ	SN:ENST00000762718.1	LN:1005
@SQ	SN:ENST00000263339.4	LN:2017
@SQ	SN:ENST00000762713.1	LN:796
@SQ	SN:ENST00000762824.1	LN:598
@SQ	SN:ENST00000670671.2	LN:2587
@SQ	SN:ENST00000263341.7	LN:1507
@SQ	SN:ENST00000623243.1	LN:3868
@SQ	SN:ENST00000312918.2	LN:795
@SQ	SN:ENST00000263326.8	LN:864
@SQ	SN:ENST00000349806.7	LN:589
@SQ	SN:ENST00000352179.7	LN:709
@SQ	SN:ENST00000353225.7	LN:652
@SQ	SN:ENST00000311328.2	LN:652
@SQ	SN:ENST00000415020.1	LN:547
@SQ	SN:ENST00000259205.5	LN:1211
@SQ	SN:ENST00000376489.6	LN:989
@SQ	SN:ENST00000456759.1	LN:269
@SQ	SN:ENST00000453215.2	LN:421
@SQ	SN:ENST00000259211.7	LN:890
@SQ	SN:ENST00000259213.9	LN:1188
@SQ	SN:ENST00000327407.2	LN:1052
@SQ	SN:ENST00000346807.7	LN:2672
@SQ	SN:ENST00000393200.7	LN:2606
@SQ	SN:ENST00000437409.2	LN:520
@SQ	SN:ENST00000341010.6	LN:1013
@SQ	SN:ENST00000393197.3	LN:1359
@SQ	SN:ENST00000364935.1	LN:107
@SQ	SN:ENST00000361779.7	LN:1922
@SQ	SN:ENST00000259206.9	LN:1810
@SQ	SN:ENST00000354115.6	LN:1747
@SQ	SN:ENST00000696881.1	LN:922
@SQ	SN:ENST00000696879.1	LN:1203
@SQ	SN:ENST00000409930.4	LN:1704
@SQ	SN:ENST00000446590.2	LN:746
@SQ	SN:ENST00000438409.1	LN:583
@SQ	SN:ENST00000245796.11	LN:11342
@SQ	SN:ENST00000441564.7	LN:11234
@SQ	SN:ENST00000662215.1	LN:818
@SQ	SN:ENST00000456685.5	LN:1207
@SQ	SN:ENST00000263335.11	LN:3735
@SQ	SN:ENST00000348715.9	LN:3966
@SQ	SN:ENST00000397647.7	LN:3633
@SQ	SN:ENST00000263334.9	LN:4152
@SQ	SN:ENST00000429538.8	LN:4055
@SQ	SN:ENST00000681162.1	LN:4036
@SQ	SN:ENST00000468980.4	LN:2344
@SQ	SN:ENST00000497038.6	LN:816
@SQ	SN:ENST00000623306.3	LN:840
@SQ	SN:ENST00000778002.1	LN:805
@SQ	SN:ENST00000437551.6	LN:2402
@SQ	SN:ENST00000778007.1	LN:1264
@SQ	SN:ENST00000778001.1	LN:1150
@SQ	SN:ENST00000778004.1	LN:326
@SQ	SN:ENST00000422956.6	LN:11799
@SQ	SN:ENST00000663248.1	LN:8472
@SQ	SN:ENST00000624706.3	LN:434
@SQ	SN:ENST00000436293.6	LN:2687
@SQ	SN:ENST00000510859.5	LN:2313
@SQ	SN:ENST00000609210.5	LN:1328
@SQ	SN:ENST00000623031.1	LN:442
@SQ	SN:ENST00000665025.1	LN:1739
@SQ	SN:ENST00000803934.1	LN:1294
@SQ	SN:ENST00000804361.1	LN:1085
@SQ	SN:ENST00000804364.1	LN:1040
@SQ	SN:ENST00000804362.1	LN:2226
@SQ	SN:ENST00000804365.1	LN:1456
@SQ	SN:ENST00000803924.1	LN:874
@SQ	SN:ENST00000691381.2	LN:1849
@SQ	SN:ENST00000803913.1	LN:1141
@SQ	SN:ENST00000803947.1	LN:2311
@SQ	SN:ENST00000803933.1	LN:844
@SQ	SN:ENST00000803919.1	LN:559
@SQ	SN:ENST00000691558.2	LN:1170
@SQ	SN:ENST00000804742.1	LN:507
@SQ	SN:ENST00000453673.3	LN:353
@SQ	SN:ENST00000608834.1	LN:3443
@SQ	SN:ENST00000259199.9	LN:1827
@SQ	SN:ENST00000416503.6	LN:1665
@SQ	SN:ENST00000804501.1	LN:1538
@SQ	SN:ENST00000306507.7	LN:2486
@SQ	SN:ENST00000811004.1	LN:905
@SQ	SN:ENST00000671438.1	LN:1698
@SQ	SN:ENST00000803373.1	LN:1312
@SQ	SN:ENST00000803374.1	LN:1182
@SQ	SN:ENST00000803376.1	LN:812
@SQ	SN:ENST00000701751.2	LN:746
@SQ	SN:ENST00000801452.1	LN:1823
@SQ	SN:ENST00000801456.1	LN:896
@SQ	SN:ENST00000801450.1	LN:1950
@SQ	SN:ENST00000801454.1	LN:687
@SQ	SN:ENST00000801458.1	LN:796
@SQ	SN:ENST00000421970.2	LN:445
@SQ	SN:ENST00000801459.1	LN:757
@SQ	SN:ENST00000803202.1	LN:520
@SQ	SN:ENST00000804107.1	LN:1097
@SQ	SN:ENST00000801612.1	LN:746
@SQ	SN:ENST00000803756.1	LN:1002
@SQ	SN:ENST00000666960.2	LN:1385
@SQ	SN:ENST00000408128.1	LN:138
@SQ	SN:ENST00000801653.1	LN:1816
@SQ	SN:ENST00000685518.1	LN:2177
@SQ	SN:ENST00000801490.1	LN:3063
@SQ	SN:ENST00000801527.1	LN:2620
@SQ	SN:ENST00000801597.1	LN:1988
@SQ	SN:ENST00000801603.1	LN:1577
@SQ	SN:ENST00000453662.6	LN:1684
@SQ	SN:ENST00000802867.1	LN:1598
@SQ	SN:ENST00000802873.1	LN:1582
@SQ	SN:ENST00000802877.1	LN:1768
@SQ	SN:ENST00000802862.1	LN:1043
@SQ	SN:ENST00000802721.1	LN:2670
@SQ	SN:ENST00000802719.1	LN:1714
@SQ	SN:ENST00000437401.1	LN:1398
@SQ	SN:ENST00000802865.1	LN:1546
@SQ	SN:ENST00000803576.1	LN:810
@SQ	SN:ENST00000623707.1	LN:2042
@SQ	SN:ENST00000802724.1	LN:2968
@SQ	SN:ENST00000391616.4	LN:2840
@SQ	SN:ENST00000802733.1	LN:1074
@SQ	SN:ENST00000802745.1	LN:972
@SQ	SN:ENST00000802738.1	LN:1099
@SQ	SN:ENST00000449021.1	LN:469
@SQ	SN:ENST00000803578.1	LN:1426
@SQ	SN:ENST00000802750.1	LN:792
@SQ	SN:ENST00000803577.1	LN:1521
@SQ	SN:ENST00000802854.1	LN:896
@SQ	SN:ENST00000802848.1	LN:768
@SQ	SN:ENST00000802802.1	LN:765
@SQ	SN:ENST00000802851.1	LN:585
@SQ	SN:ENST00000393167.7	LN:2179
@SQ	SN:ENST00000409842.5	LN:1979
@SQ	SN:ENST00000393165.7	LN:1118
@SQ	SN:ENST00000683472.1	LN:2141
@SQ	SN:ENST00000393166.7	LN:1052
@SQ	SN:ENST00000409875.5	LN:2282
@SQ	SN:ENST00000376439.3	LN:623
@SQ	SN:ENST00000272567.4	LN:768
@SQ	SN:ENST00000419351.2	LN:698
@SQ	SN:ENST00000834697.1	LN:812
@SQ	SN:ENST00000439382.1	LN:607
@SQ	SN:ENST00000424612.1	LN:561
@SQ	SN:ENST00000365557.1	LN:107
@SQ	SN:ENST00000245680.7	LN:10314
@SQ	SN:ENST00000577987.3	LN:79
@SQ	SN:ENST00000409342.1	LN:2284
@SQ	SN:ENST00000827885.1	LN:644
@SQ	SN:ENST00000827895.1	LN:1335
@SQ	SN:ENST00000827863.1	LN:1691
@SQ	SN:ENST00000827864.1	LN:1790
@SQ	SN:ENST00000827866.1	LN:1287
@SQ	SN:ENST00000827869.1	LN:1815
@SQ	SN:ENST00000827873.1	LN:1442
@SQ	SN:ENST00000827892.1	LN:713
@SQ	SN:ENST00000827894.1	LN:857
@SQ	SN:ENST00000687580.1	LN:910
@SQ	SN:ENST00000263238.7	LN:6589
@SQ	SN:ENST00000415792.5	LN:676
@SQ	SN:ENST00000535589.3	LN:1530
@SQ	SN:ENST00000624567.1	LN:1173
@SQ	SN:ENST00000663402.1	LN:922
@SQ	SN:ENST00000828396.1	LN:1522
@SQ	SN:ENST00000670955.1	LN:889
@SQ	SN:ENST00000828064.1	LN:917
@SQ	SN:ENST00000828068.1	LN:906
@SQ	SN:ENST00000828069.1	LN:1111
@SQ	SN:ENST00000828065.1	LN:710
@SQ	SN:ENST00000828067.1	LN:483
@SQ	SN:ENST00000658731.1	LN:1339
@SQ	SN:ENST00000390880.2	LN:216
@SQ	SN:ENST00000740161.1	LN:324
@SQ	SN:ENST00000666258.1	LN:985
@SQ	SN:ENST00000716117.1	LN:975
@SQ	SN:ENST00000801756.1	LN:706
@SQ	SN:ENST00000452995.1	LN:1177
@SQ	SN:ENST00000801884.1	LN:804
@SQ	SN:ENST00000410991.1	LN:178
@SQ	SN:ENST00000410059.6	LN:5964
@SQ	SN:ENST00000409163.5	LN:3883
@SQ	SN:ENST00000756231.1	LN:383
@SQ	SN:ENST00000417844.2	LN:669
@SQ	SN:ENST00000446992.1	LN:624
@SQ	SN:ENST00000664735.1	LN:896
@SQ	SN:ENST00000664094.1	LN:3965
@SQ	SN:ENST00000666436.1	LN:4977
@SQ	SN:ENST00000393147.6	LN:2758
@SQ	SN:ENST00000310323.12	LN:3052
@SQ	SN:ENST00000446095.1	LN:883
@SQ	SN:ENST00000809131.1	LN:624
@SQ	SN:ENST00000668438.1	LN:768
@SQ	SN:ENST00000773150.1	LN:589
@SQ	SN:ENST00000725069.1	LN:431
@SQ	SN:ENST00000847484.1	LN:720
@SQ	SN:ENST00000751848.1	LN:971
@SQ	SN:ENST00000605241.1	LN:170
@SQ	SN:ENST00000355719.4	LN:319
@SQ	SN:ENST00000437562.1	LN:491
@SQ	SN:ENST00000420950.1	LN:676
@SQ	SN:ENST00000435623.1	LN:950
@SQ	SN:ENST00000436242.1	LN:1042
@SQ	SN:ENST00000431831.1	LN:488
@SQ	SN:ENST00000849499.1	LN:713
@SQ	SN:ENST00000459241.1	LN:61
@SQ	SN:ENST00000440211.1	LN:356
@SQ	SN:ENST00000718670.1	LN:756
@SQ	SN:ENST00000752782.1	LN:446
@SQ	SN:ENST00000752778.1	LN:1111
@SQ	SN:ENST00000752779.1	LN:1834
@SQ	SN:ENST00000752780.1	LN:550
@SQ	SN:ENST00000752781.1	LN:447
@SQ	SN:ENST00000658567.1	LN:1036
@SQ	SN:ENST00000781915.1	LN:981
@SQ	SN:ENST00000656175.1	LN:4021
@SQ	SN:ENST00000457110.1	LN:592
@SQ	SN:ENST00000789622.1	LN:614
@SQ	SN:ENST00000263239.7	LN:3753
@SQ	SN:ENST00000719549.1	LN:746
@SQ	SN:ENST00000420330.1	LN:3090
@SQ	SN:ENST00000439955.2	LN:1851
@SQ	SN:ENST00000664381.1	LN:2105
@SQ	SN:ENST00000430851.1	LN:1154
@SQ	SN:ENST00000820123.1	LN:810
@SQ	SN:ENST00000319432.9	LN:6896
@SQ	SN:ENST00000376300.7	LN:6833
@SQ	SN:ENST00000426307.1	LN:352
@SQ	SN:ENST00000585381.3	LN:1083
@SQ	SN:ENST00000627670.3	LN:1248
@SQ	SN:ENST00000588042.1	LN:786
@SQ	SN:ENST00000588733.1	LN:853
@SQ	SN:ENST00000591103.1	LN:736
@SQ	SN:ENST00000806404.1	LN:1524
@SQ	SN:ENST00000623784.2	LN:1506
@SQ	SN:ENST00000468841.3	LN:285
@SQ	SN:ENST00000747789.1	LN:586
@SQ	SN:ENST00000747896.1	LN:680
@SQ	SN:ENST00000747898.1	LN:702
@SQ	SN:ENST00000747791.1	LN:1046
@SQ	SN:ENST00000747900.1	LN:1111
@SQ	SN:ENST00000747797.1	LN:1088
@SQ	SN:ENST00000747800.1	LN:479
@SQ	SN:ENST00000747805.1	LN:1422
@SQ	SN:ENST00000747807.1	LN:1634
@SQ	SN:ENST00000747808.1	LN:927
@SQ	SN:ENST00000245787.9	LN:3562
@SQ	SN:ENST00000744811.1	LN:688
@SQ	SN:ENST00000648779.1	LN:1350
@SQ	SN:ENST00000744800.1	LN:1006
@SQ	SN:ENST00000744803.1	LN:1212
@SQ	SN:ENST00000744804.1	LN:778
@SQ	SN:ENST00000701291.3	LN:1117
@SQ	SN:ENST00000744787.1	LN:907
@SQ	SN:ENST00000744797.1	LN:1096
@SQ	SN:ENST00000744789.1	LN:952
@SQ	SN:ENST00000744791.1	LN:864
@SQ	SN:ENST00000744792.1	LN:883
@SQ	SN:ENST00000744793.1	LN:898
@SQ	SN:ENST00000807543.1	LN:916
@SQ	SN:ENST00000807542.1	LN:1147
@SQ	SN:ENST00000807548.1	LN:947
@SQ	SN:ENST00000807612.1	LN:728
@SQ	SN:ENST00000724805.1	LN:653
@SQ	SN:ENST00000557729.2	LN:555
@SQ	SN:ENST00000806320.1	LN:441
@SQ	SN:ENST00000806655.1	LN:520
@SQ	SN:ENST00000806321.1	LN:1545
@SQ	SN:ENST00000806561.1	LN:825
@SQ	SN:ENST00000806324.1	LN:1517
@SQ	SN:ENST00000806428.1	LN:1230
@SQ	SN:ENST00000295206.7	LN:2427
@SQ	SN:ENST00000807645.1	LN:952
@SQ	SN:ENST00000807646.1	LN:875
@SQ	SN:ENST00000754586.1	LN:602
@SQ	SN:ENST00000327097.5	LN:1810
@SQ	SN:ENST00000556770.1	LN:1011
@SQ	SN:ENST00000836653.1	LN:500
@SQ	SN:ENST00000850649.1	LN:1525
@SQ	SN:ENST00000272520.4	LN:1905
@SQ	SN:ENST00000582256.1	LN:294
@SQ	SN:ENST00000844250.1	LN:982
@SQ	SN:ENST00000844479.1	LN:1639
@SQ	SN:ENST00000393106.6	LN:3915
@SQ	SN:ENST00000393110.7	LN:4259
@SQ	SN:ENST00000393107.2	LN:1871
@SQ	SN:ENST00000409811.5	LN:2103
@SQ	SN:ENST00000654197.1	LN:2588
@SQ	SN:ENST00000840622.1	LN:1170
@SQ	SN:ENST00000840705.1	LN:1398
@SQ	SN:ENST00000840703.1	LN:859
@SQ	SN:ENST00000840894.1	LN:971
@SQ	SN:ENST00000409466.6	LN:1150
@SQ	SN:ENST00000334816.12	LN:685
@SQ	SN:ENST00000409523.1	LN:747
@SQ	SN:ENST00000409877.5	LN:950
@SQ	SN:ENST00000535617.5	LN:654
@SQ	SN:ENST00000535757.5	LN:740
@SQ	SN:ENST00000627093.2	LN:554
@SQ	SN:ENST00000355857.8	LN:564
@SQ	SN:ENST00000409094.5	LN:576
@SQ	SN:ENST00000311521.8	LN:714
@SQ	SN:ENST00000627305.2	LN:620
@SQ	SN:ENST00000393103.2	LN:599
@SQ	SN:ENST00000794267.1	LN:343
@SQ	SN:ENST00000409826.1	LN:794
@SQ	SN:ENST00000306406.5	LN:1687
@SQ	SN:ENST00000019103.8	LN:1854
@SQ	SN:ENST00000719694.1	LN:1899
@SQ	SN:ENST00000657643.1	LN:2960
@SQ	SN:ENST00000413369.8	LN:2823
@SQ	SN:ENST00000598644.5	LN:1532
@SQ	SN:ENST00000401466.5	LN:1346
@SQ	SN:ENST00000424086.5	LN:1738
@SQ	SN:ENST00000272521.7	LN:1363
@SQ	SN:ENST00000409951.1	LN:1216
@SQ	SN:ENST00000843721.1	LN:1050
@SQ	SN:ENST00000843722.1	LN:672
@SQ	SN:ENST00000843845.1	LN:341
@SQ	SN:ENST00000843725.1	LN:722
@SQ	SN:ENST00000432914.1	LN:542
@SQ	SN:ENST00000747325.1	LN:556
@SQ	SN:ENST00000747320.1	LN:676
@SQ	SN:ENST00000263708.7	LN:11090
@SQ	SN:ENST00000441321.1	LN:413
@SQ	SN:ENST00000778441.1	LN:1311
@SQ	SN:ENST00000443902.6	LN:3167
@SQ	SN:ENST00000263713.10	LN:6556
@SQ	SN:ENST00000331393.8	LN:1777
@SQ	SN:ENST00000443124.5	LN:2872
@SQ	SN:ENST00000452780.1	LN:6410
@SQ	SN:ENST00000752254.1	LN:1686
@SQ	SN:ENST00000365176.1	LN:113
@SQ	SN:ENST00000445926.1	LN:662
@SQ	SN:ENST00000440974.1	LN:771
@SQ	SN:ENST00000450967.1	LN:341
@SQ	SN:ENST00000429447.1	LN:288
@SQ	SN:ENST00000415971.1	LN:1359
@SQ	SN:ENST00000438005.1	LN:1594
@SQ	SN:ENST00000426077.3	LN:5922
@SQ	SN:ENST00000737750.1	LN:437
@SQ	SN:ENST00000737823.1	LN:1396
@SQ	SN:ENST00000737751.1	LN:454
@SQ	SN:ENST00000726278.1	LN:304
@SQ	SN:ENST00000420510.5	LN:1252
@SQ	SN:ENST00000272519.10	LN:2247
@SQ	SN:ENST00000631312.2	LN:311
@SQ	SN:ENST00000689405.2	LN:1434
@SQ	SN:ENST00000726110.1	LN:365
@SQ	SN:ENST00000725798.1	LN:1936
@SQ	SN:ENST00000725803.1	LN:754
@SQ	SN:ENST00000725913.1	LN:661
@SQ	SN:ENST00000725916.1	LN:694
@SQ	SN:ENST00000725915.1	LN:670
@SQ	SN:ENST00000295228.4	LN:3206
@SQ	SN:ENST00000728230.1	LN:483
@SQ	SN:ENST00000833394.1	LN:502
@SQ	SN:ENST00000833393.1	LN:535
@SQ	SN:ENST00000740733.1	LN:648
@SQ	SN:ENST00000622953.1	LN:1884
@SQ	SN:ENST00000836218.1	LN:446
@SQ	SN:ENST00000655876.1	LN:1455
@SQ	SN:ENST00000792896.1	LN:1770
@SQ	SN:ENST00000667989.1	LN:1333
@SQ	SN:ENST00000781395.1	LN:754
@SQ	SN:ENST00000825040.1	LN:1770
@SQ	SN:ENST00000800022.1	LN:410
@SQ	SN:ENST00000364136.1	LN:102
@SQ	SN:ENST00000444963.2	LN:653
@SQ	SN:ENST00000757350.1	LN:389
@SQ	SN:ENST00000794101.1	LN:782
@SQ	SN:ENST00000361492.9	LN:7136
@SQ	SN:ENST00000452319.6	LN:4761
@SQ	SN:ENST00000603720.2	LN:709
@SQ	SN:ENST00000734153.1	LN:484
@SQ	SN:ENST00000727982.1	LN:708
@SQ	SN:ENST00000364714.1	LN:101
@SQ	SN:ENST00000785655.1	LN:947
@SQ	SN:ENST00000785656.1	LN:841
@SQ	SN:ENST00000785658.1	LN:670
@SQ	SN:ENST00000724720.1	LN:460
@SQ	SN:ENST00000441053.1	LN:812
@SQ	SN:ENST00000770320.1	LN:694
@SQ	SN:ENST00000770321.1	LN:407
@SQ	SN:ENST00000770322.1	LN:717
@SQ	SN:ENST00000726477.1	LN:360
@SQ	SN:ENST00000432984.1	LN:544
@SQ	SN:ENST00000263707.6	LN:9287
@SQ	SN:ENST00000450311.1	LN:418
@SQ	SN:ENST00000455322.7	LN:7874
@SQ	SN:ENST00000409078.8	LN:7877
@SQ	SN:ENST00000696935.1	LN:8141
@SQ	SN:ENST00000263710.8	LN:8092
@SQ	SN:ENST00000541377.5	LN:7909
@SQ	SN:ENST00000700754.1	LN:7735
@SQ	SN:ENST00000700755.1	LN:7369
@SQ	SN:ENST00000577914.2	LN:821
@SQ	SN:ENST00000797379.1	LN:532
@SQ	SN:ENST00000580972.1	LN:127
@SQ	SN:ENST00000787996.1	LN:498
@SQ	SN:ENST00000410535.1	LN:92
@SQ	SN:ENST00000667483.1	LN:1785
@SQ	SN:ENST00000669018.2	LN:3271
@SQ	SN:ENST00000802940.1	LN:855
@SQ	SN:ENST00000433385.1	LN:499
@SQ	SN:ENST00000803162.1	LN:478
@SQ	SN:ENST00000624478.1	LN:1512
@SQ	SN:ENST00000412580.1	LN:604
@SQ	SN:ENST00000285814.9	LN:1686
@SQ	SN:ENST00000603900.1	LN:204
@SQ	SN:ENST00000536142.5	LN:3328
@SQ	SN:ENST00000389682.8	LN:3302
@SQ	SN:ENST00000409193.1	LN:1436
@SQ	SN:ENST00000651479.1	LN:1484
@SQ	SN:ENST00000654583.1	LN:1221
@SQ	SN:ENST00000668260.1	LN:1268
@SQ	SN:ENST00000664416.1	LN:1280
@SQ	SN:ENST00000435895.5	LN:766
@SQ	SN:ENST00000657005.1	LN:1549
@SQ	SN:ENST00000657880.2	LN:2417
@SQ	SN:ENST00000796774.1	LN:1185
@SQ	SN:ENST00000827741.1	LN:442
@SQ	SN:ENST00000819529.1	LN:1086
@SQ	SN:ENST00000819527.1	LN:759
@SQ	SN:ENST00000819526.1	LN:493
@SQ	SN:ENST00000821483.1	LN:282
@SQ	SN:ENST00000804613.1	LN:1379
@SQ	SN:ENST00000804815.1	LN:618
@SQ	SN:ENST00000804616.1	LN:603
@SQ	SN:ENST00000804618.1	LN:564
@SQ	SN:ENST00000804621.1	LN:693
@SQ	SN:ENST00000804623.1	LN:475
@SQ	SN:ENST00000654765.2	LN:1481
@SQ	SN:ENST00000812598.1	LN:1704
@SQ	SN:ENST00000812600.1	LN:1306
@SQ	SN:ENST00000770506.1	LN:488
@SQ	SN:ENST00000687364.1	LN:855
@SQ	SN:ENST00000770606.1	LN:910
@SQ	SN:ENST00000770610.1	LN:920
@SQ	SN:ENST00000655733.1	LN:4218
@SQ	SN:ENST00000731498.1	LN:510
@SQ	SN:ENST00000833786.1	LN:368
@SQ	SN:ENST00000435441.1	LN:801
@SQ	SN:ENST00000432894.1	LN:584
@SQ	SN:ENST00000782479.1	LN:299
@SQ	SN:ENST00000807628.1	LN:708
@SQ	SN:ENST00000846095.1	LN:626
@SQ	SN:ENST00000846097.1	LN:639
@SQ	SN:ENST00000451749.1	LN:269
@SQ	SN:ENST00000818474.1	LN:1339
@SQ	SN:ENST00000743905.1	LN:731
@SQ	SN:ENST00000431242.1	LN:2095
@SQ	SN:ENST00000773411.1	LN:1251
@SQ	SN:ENST00000427142.1	LN:901
@SQ	SN:ENST00000773413.1	LN:1312
@SQ	SN:ENST00000773415.1	LN:979
@SQ	SN:ENST00000624741.1	LN:174
@SQ	SN:ENST00000411186.1	LN:315
@SQ	SN:ENST00000773524.1	LN:677
@SQ	SN:ENST00000438816.2	LN:3154
@SQ	SN:ENST00000431078.1	LN:5284
@SQ	SN:ENST00000682447.1	LN:11219
@SQ	SN:ENST00000458380.1	LN:195
@SQ	SN:ENST00000667791.1	LN:1025
@SQ	SN:ENST00000605094.1	LN:187
@SQ	SN:ENST00000782776.1	LN:817
@SQ	SN:ENST00000516865.1	LN:106
@SQ	SN:ENST00000822108.1	LN:1247
@SQ	SN:ENST00000383999.1	LN:107
@SQ	SN:ENST00000809705.1	LN:579
@SQ	SN:ENST00000802524.1	LN:496
@SQ	SN:ENST00000743705.1	LN:669
@SQ	SN:ENST00000794704.1	LN:402
@SQ	SN:ENST00000651223.2	LN:680
@SQ	SN:ENST00000838092.1	LN:952
@SQ	SN:ENST00000838202.1	LN:944
@SQ	SN:ENST00000838204.1	LN:1548
@SQ	SN:ENST00000838208.1	LN:827
@SQ	SN:ENST00000444277.1	LN:208
@SQ	SN:ENST00000797885.1	LN:642
@SQ	SN:ENST00000659902.1	LN:762
@SQ	SN:ENST00000455174.2	LN:624
@SQ	SN:ENST00000797886.1	LN:1446
@SQ	SN:ENST00000658792.1	LN:695
@SQ	SN:ENST00000419223.3	LN:1094
@SQ	SN:ENST00000799483.1	LN:879
@SQ	SN:ENST00000799482.1	LN:681
@SQ	SN:ENST00000433994.1	LN:462
@SQ	SN:ENST00000440317.1	LN:728
@SQ	SN:ENST00000673906.1	LN:1288
@SQ	SN:ENST00000259254.9	LN:1018
@SQ	SN:ENST00000409836.3	LN:932
@SQ	SN:ENST00000356887.12	LN:1805
@SQ	SN:ENST00000440018.1	LN:799
@SQ	SN:ENST00000384236.1	LN:104
@SQ	SN:ENST00000778027.1	LN:607
@SQ	SN:ENST00000778028.1	LN:525
@SQ	SN:ENST00000778029.1	LN:942
@SQ	SN:ENST00000843607.1	LN:438
@SQ	SN:ENST00000643416.1	LN:737
@SQ	SN:ENST00000568484.6	LN:758
@SQ	SN:ENST00000636457.1	LN:811
@SQ	SN:ENST00000706944.1	LN:772
@SQ	SN:ENST00000706945.1	LN:827
@SQ	SN:ENST00000450035.5	LN:736
@SQ	SN:ENST00000459009.1	LN:62
@SQ	SN:ENST00000567613.3	LN:2444
@SQ	SN:ENST00000795365.1	LN:1133
@SQ	SN:ENST00000795249.1	LN:900
@SQ	SN:ENST00000564121.2	LN:4928
@SQ	SN:ENST00000659964.1	LN:1266
@SQ	SN:ENST00000795258.1	LN:380
@SQ	SN:ENST00000795255.1	LN:2530
@SQ	SN:ENST00000795250.1	LN:571
@SQ	SN:ENST00000795248.1	LN:2710
@SQ	SN:ENST00000795252.1	LN:769
@SQ	SN:ENST00000795259.1	LN:647
@SQ	SN:ENST00000795260.1	LN:317
@SQ	SN:ENST00000795256.1	LN:1638
@SQ	SN:ENST00000795251.1	LN:1788
@SQ	SN:ENST00000376113.6	LN:1832
@SQ	SN:ENST00000259238.8	LN:2338
@SQ	SN:ENST00000346226.7	LN:2401
@SQ	SN:ENST00000348750.8	LN:2074
@SQ	SN:ENST00000351659.7	LN:2365
@SQ	SN:ENST00000357970.7	LN:2497
@SQ	SN:ENST00000393040.7	LN:2293
@SQ	SN:ENST00000393041.7	LN:2272
@SQ	SN:ENST00000316724.10	LN:2487
@SQ	SN:ENST00000352848.8	LN:2070
@SQ	SN:ENST00000409400.1	LN:2143
@SQ	SN:ENST00000726607.1	LN:927
@SQ	SN:ENST00000668172.1	LN:1640
@SQ	SN:ENST00000419265.1	LN:221
@SQ	SN:ENST00000664447.2	LN:5082
@SQ	SN:ENST00000335247.11	LN:4401
@SQ	SN:ENST00000409327.2	LN:2327
@SQ	SN:ENST00000829312.1	LN:899
@SQ	SN:ENST00000412499.1	LN:2825
@SQ	SN:ENST00000285398.7	LN:2718
@SQ	SN:ENST00000647169.1	LN:2787
@SQ	SN:ENST00000655875.1	LN:1070
@SQ	SN:ENST00000651019.1	LN:1386
@SQ	SN:ENST00000682094.1	LN:11360
@SQ	SN:ENST00000409947.5	LN:10992
@SQ	SN:ENST00000344908.9	LN:2135
@SQ	SN:ENST00000363380.1	LN:107
@SQ	SN:ENST00000778707.1	LN:1102
@SQ	SN:ENST00000693466.3	LN:1189
@SQ	SN:ENST00000685004.3	LN:1113
@SQ	SN:ENST00000778706.1	LN:1297
@SQ	SN:ENST00000433673.3	LN:2958
@SQ	SN:ENST00000778725.1	LN:483
@SQ	SN:ENST00000778704.1	LN:917
@SQ	SN:ENST00000778711.1	LN:1177
@SQ	SN:ENST00000657275.1	LN:859
@SQ	SN:ENST00000832765.1	LN:461
@SQ	SN:ENST00000832772.1	LN:993
@SQ	SN:ENST00000832773.1	LN:906
@SQ	SN:ENST00000832778.1	LN:487
@SQ	SN:ENST00000832776.1	LN:844
@SQ	SN:ENST00000234071.8	LN:1769
@SQ	SN:ENST00000409048.1	LN:1586
@SQ	SN:ENST00000580343.1	LN:82
@SQ	SN:ENST00000631170.2	LN:734
@SQ	SN:ENST00000596439.5	LN:1007
@SQ	SN:ENST00000630740.2	LN:1005
@SQ	SN:ENST00000454503.6	LN:644
@SQ	SN:ENST00000365559.1	LN:182
@SQ	SN:ENST00000637187.2	LN:3156
@SQ	SN:ENST00000295321.9	LN:2973
@SQ	SN:ENST00000762791.1	LN:286
@SQ	SN:ENST00000409816.8	LN:6910
@SQ	SN:ENST00000428314.5	LN:6715
@SQ	SN:ENST00000409090.1	LN:3567
@SQ	SN:ENST00000609697.1	LN:852
@SQ	SN:ENST00000409286.5	LN:1678
@SQ	SN:ENST00000409754.5	LN:1620
@SQ	SN:ENST00000324938.9	LN:2111
@SQ	SN:ENST00000355119.9	LN:2387
@SQ	SN:ENST00000409455.5	LN:2500
@SQ	SN:ENST00000409808.6	LN:2315
@SQ	SN:ENST00000410011.5	LN:2335
@SQ	SN:ENST00000410038.5	LN:1695
@SQ	SN:ENST00000545738.6	LN:1730
@SQ	SN:ENST00000409254.1	LN:867
@SQ	SN:ENST00000544369.5	LN:2598
@SQ	SN:ENST00000486700.2	LN:2016
@SQ	SN:ENST00000272644.7	LN:2062
@SQ	SN:ENST00000393018.3	LN:1177
@SQ	SN:ENST00000718293.1	LN:973
@SQ	SN:ENST00000784689.1	LN:503
@SQ	SN:ENST00000322313.9	LN:9490
@SQ	SN:ENST00000310981.6	LN:3746
@SQ	SN:ENST00000393006.5	LN:3574
@SQ	SN:ENST00000409658.7	LN:3104
@SQ	SN:ENST00000364600.1	LN:96
@SQ	SN:ENST00000836252.1	LN:1342
@SQ	SN:ENST00000363520.1	LN:106
@SQ	SN:ENST00000621313.1	LN:1158
@SQ	SN:ENST00000272645.9	LN:5038
@SQ	SN:ENST00000365662.1	LN:106
@SQ	SN:ENST00000409955.1	LN:1758
@SQ	SN:ENST00000442758.1	LN:349
@SQ	SN:ENST00000409698.1	LN:806
@SQ	SN:ENST00000614637.1	LN:258
@SQ	SN:ENST00000272647.10	LN:4692
@SQ	SN:ENST00000681549.1	LN:4768
@SQ	SN:ENST00000393001.1	LN:4641
@SQ	SN:ENST00000680603.1	LN:4884
@SQ	SN:ENST00000681844.1	LN:4756
@SQ	SN:ENST00000680886.1	LN:4567
@SQ	SN:ENST00000695238.1	LN:147
@SQ	SN:ENST00000797140.1	LN:1127
@SQ	SN:ENST00000609350.1	LN:630
@SQ	SN:ENST00000659745.1	LN:1057
@SQ	SN:ENST00000423267.1	LN:114
@SQ	SN:ENST00000357702.9	LN:4173
@SQ	SN:ENST00000259235.7	LN:4065
@SQ	SN:ENST00000643581.2	LN:4084
@SQ	SN:ENST00000259234.10	LN:4140
@SQ	SN:ENST00000456388.1	LN:214
@SQ	SN:ENST00000363562.1	LN:102
@SQ	SN:ENST00000702278.2	LN:664
@SQ	SN:ENST00000259253.11	LN:10761
@SQ	SN:ENST00000411629.1	LN:725
@SQ	SN:ENST00000434626.1	LN:151
@SQ	SN:ENST00000442517.2	LN:295
@SQ	SN:ENST00000333650.7	LN:415
@SQ	SN:ENST00000416102.1	LN:485
@SQ	SN:ENST00000259241.7	LN:4223
@SQ	SN:ENST00000782091.1	LN:846
@SQ	SN:ENST00000516933.1	LN:99
@SQ	SN:ENST00000849299.1	LN:591
@SQ	SN:ENST00000824952.1	LN:1426
@SQ	SN:ENST00000767752.1	LN:722
@SQ	SN:ENST00000459503.1	LN:118
@SQ	SN:ENST00000767753.1	LN:751
@SQ	SN:ENST00000767868.1	LN:445
@SQ	SN:ENST00000767869.1	LN:331
@SQ	SN:ENST00000427740.1	LN:390
@SQ	SN:ENST00000412312.1	LN:357
@SQ	SN:ENST00000797548.1	LN:1178
@SQ	SN:ENST00000718516.1	LN:448
@SQ	SN:ENST00000718518.1	LN:479
@SQ	SN:ENST00000730281.1	LN:1131
@SQ	SN:ENST00000730428.1	LN:1290
@SQ	SN:ENST00000730509.1	LN:456
@SQ	SN:ENST00000413403.2	LN:693
@SQ	SN:ENST00000806596.1	LN:636
@SQ	SN:ENST00000375987.3	LN:2213
@SQ	SN:ENST00000762406.1	LN:653
@SQ	SN:ENST00000762408.1	LN:1446
@SQ	SN:ENST00000764720.1	LN:1216
@SQ	SN:ENST00000769743.1	LN:579
@SQ	SN:ENST00000686359.2	LN:562
@SQ	SN:ENST00000418508.1	LN:492
@SQ	SN:ENST00000732607.1	LN:725
@SQ	SN:ENST00000732608.1	LN:1021
@SQ	SN:ENST00000777679.1	LN:514
@SQ	SN:ENST00000777680.1	LN:458
@SQ	SN:ENST00000765571.1	LN:1230
@SQ	SN:ENST00000765702.1	LN:504
@SQ	SN:ENST00000809995.1	LN:718
@SQ	SN:ENST00000810004.1	LN:1642
@SQ	SN:ENST00000810003.1	LN:1509
@SQ	SN:ENST00000810010.1	LN:1420
@SQ	SN:ENST00000810019.1	LN:1935
@SQ	SN:ENST00000653281.2	LN:2653
@SQ	SN:ENST00000693017.1	LN:827
@SQ	SN:ENST00000433290.8	LN:943
@SQ	SN:ENST00000769441.1	LN:615
@SQ	SN:ENST00000769440.1	LN:625
@SQ	SN:ENST00000769639.1	LN:838
@SQ	SN:ENST00000450840.1	LN:2398
@SQ	SN:ENST00000440031.1	LN:223
@SQ	SN:ENST00000769443.1	LN:1383
@SQ	SN:ENST00000450665.1	LN:370
@SQ	SN:ENST00000768938.1	LN:2570
@SQ	SN:ENST00000768941.1	LN:2304
@SQ	SN:ENST00000433431.1	LN:123
@SQ	SN:ENST00000768942.1	LN:864
@SQ	SN:ENST00000768945.1	LN:1823
@SQ	SN:ENST00000410061.4	LN:3073
@SQ	SN:ENST00000641920.1	LN:211
@SQ	SN:ENST00000511039.1	LN:504
@SQ	SN:ENST00000401540.2	LN:1152
@SQ	SN:ENST00000416089.1	LN:2140
@SQ	SN:ENST00000715337.1	LN:629
@SQ	SN:ENST00000444030.5	LN:764
@SQ	SN:ENST00000735563.1	LN:1634
@SQ	SN:ENST00000735566.1	LN:2723
@SQ	SN:ENST00000735562.1	LN:1346
@SQ	SN:ENST00000325390.7	LN:3679
@SQ	SN:ENST00000735568.1	LN:1925
@SQ	SN:ENST00000735569.1	LN:455
@SQ	SN:ENST00000449736.2	LN:709
@SQ	SN:ENST00000447438.1	LN:1042
@SQ	SN:ENST00000735945.1	LN:1860
@SQ	SN:ENST00000651005.1	LN:1718
@SQ	SN:ENST00000715341.1	LN:1873
@SQ	SN:ENST00000514557.1	LN:494
@SQ	SN:ENST00000409914.7	LN:4337
@SQ	SN:ENST00000423631.1	LN:129
@SQ	SN:ENST00000361163.8	LN:1586
@SQ	SN:ENST00000433507.1	LN:578
@SQ	SN:ENST00000516414.1	LN:107
@SQ	SN:ENST00000427638.1	LN:1841
@SQ	SN:ENST00000424716.1	LN:533
@SQ	SN:ENST00000409943.8	LN:1329
@SQ	SN:ENST00000310463.10	LN:1549
@SQ	SN:ENST00000392984.7	LN:1353
@SQ	SN:ENST00000409128.5	LN:789
@SQ	SN:ENST00000409234.3	LN:871
@SQ	SN:ENST00000431183.6	LN:3614
@SQ	SN:ENST00000351288.10	LN:3661
@SQ	SN:ENST00000680298.1	LN:3749
@SQ	SN:ENST00000409031.5	LN:4896
@SQ	SN:ENST00000680401.1	LN:3297
@SQ	SN:ENST00000680679.1	LN:3768
@SQ	SN:ENST00000651060.1	LN:603
@SQ	SN:ENST00000409255.1	LN:769
@SQ	SN:ENST00000281871.11	LN:599
@SQ	SN:ENST00000312988.9	LN:1518
@SQ	SN:ENST00000430381.1	LN:618
@SQ	SN:ENST00000766682.1	LN:761
@SQ	SN:ENST00000437982.1	LN:621
@SQ	SN:ENST00000452600.1	LN:2235
@SQ	SN:ENST00000450578.1	LN:752
@SQ	SN:ENST00000426461.1	LN:574
@SQ	SN:ENST00000423150.1	LN:992
@SQ	SN:ENST00000448112.2	LN:647
@SQ	SN:ENST00000444325.1	LN:1033
@SQ	SN:ENST00000419523.1	LN:1542
@SQ	SN:ENST00000446518.1	LN:666
@SQ	SN:ENST00000453315.1	LN:681
@SQ	SN:ENST00000510008.1	LN:774
@SQ	SN:ENST00000639191.1	LN:341
@SQ	SN:ENST00000638485.1	LN:296
@SQ	SN:ENST00000450813.1	LN:1354
@SQ	SN:ENST00000458676.1	LN:1807
@SQ	SN:ENST00000503471.1	LN:522
@SQ	SN:ENST00000422855.1	LN:651
@SQ	SN:ENST00000429272.1	LN:584
@SQ	SN:ENST00000605408.1	LN:478
@SQ	SN:ENST00000449160.1	LN:144
@SQ	SN:ENST00000259229.7	LN:1769
@SQ	SN:ENST00000409127.1	LN:1247
@SQ	SN:ENST00000409935.5	LN:958
@SQ	SN:ENST00000259239.8	LN:2411
@SQ	SN:ENST00000347849.7	LN:2472
@SQ	SN:ENST00000175756.10	LN:3616
@SQ	SN:ENST00000849521.1	LN:217
@SQ	SN:ENST00000824353.1	LN:594
@SQ	SN:ENST00000748222.1	LN:1417
@SQ	SN:ENST00000748241.1	LN:864
@SQ	SN:ENST00000748239.1	LN:892
@SQ	SN:ENST00000748235.1	LN:2436
@SQ	SN:ENST00000748228.1	LN:3736
@SQ	SN:ENST00000413041.5	LN:594
@SQ	SN:ENST00000748490.1	LN:1081
@SQ	SN:ENST00000416807.1	LN:1039
@SQ	SN:ENST00000439137.2	LN:2144
@SQ	SN:ENST00000417310.1	LN:524
@SQ	SN:ENST00000451531.7	LN:6682
@SQ	SN:ENST00000631234.1	LN:2072
@SQ	SN:ENST00000516164.1	LN:107
@SQ	SN:ENST00000652235.1	LN:1065
@SQ	SN:ENST00000450486.1	LN:444
@SQ	SN:ENST00000615602.1	LN:264
@SQ	SN:ENST00000619050.4	LN:1554
@SQ	SN:ENST00000620207.1	LN:1444
@SQ	SN:ENST00000281882.8	LN:1643
@SQ	SN:ENST00000422631.1	LN:727
@SQ	SN:ENST00000409259.1	LN:1653
@SQ	SN:ENST00000647914.1	LN:989
@SQ	SN:ENST00000419965.1	LN:2218
@SQ	SN:ENST00000623376.3	LN:1653
@SQ	SN:ENST00000649317.1	LN:987
@SQ	SN:ENST00000457169.1	LN:695
@SQ	SN:ENST00000737538.1	LN:703
@SQ	SN:ENST00000259216.6	LN:1672
@SQ	SN:ENST00000615342.4	LN:1554
@SQ	SN:ENST00000621673.4	LN:1444
@SQ	SN:ENST00000737651.1	LN:616
@SQ	SN:ENST00000621608.1	LN:264
@SQ	SN:ENST00000409602.2	LN:3370
@SQ	SN:ENST00000515948.1	LN:107
@SQ	SN:ENST00000438109.5	LN:2250
@SQ	SN:ENST00000807409.1	LN:2045
@SQ	SN:ENST00000420048.1	LN:405
@SQ	SN:ENST00000447059.5	LN:604
@SQ	SN:ENST00000451977.1	LN:1087
@SQ	SN:ENST00000425151.6	LN:3610
@SQ	SN:ENST00000822184.1	LN:2053
@SQ	SN:ENST00000822185.1	LN:844
@SQ	SN:ENST00000822187.1	LN:1807
@SQ	SN:ENST00000309926.4	LN:1267
@SQ	SN:ENST00000662920.2	LN:1313
@SQ	SN:ENST00000321420.5	LN:6216
@SQ	SN:ENST00000431758.2	LN:2760
@SQ	SN:ENST00000458606.6	LN:2696
@SQ	SN:ENST00000455007.1	LN:312
@SQ	SN:ENST00000746204.1	LN:1357
@SQ	SN:ENST00000792809.1	LN:497
@SQ	SN:ENST00000722147.1	LN:588
@SQ	SN:ENST00000429282.5	LN:2824
@SQ	SN:ENST00000660150.1	LN:1518
@SQ	SN:ENST00000409359.7	LN:6735
@SQ	SN:ENST00000326016.10	LN:3666
@SQ	SN:ENST00000428230.6	LN:2172
@SQ	SN:ENST00000611048.4	LN:3486
@SQ	SN:ENST00000626315.1	LN:122
@SQ	SN:ENST00000628597.1	LN:123
@SQ	SN:ENST00000733504.1	LN:1005
@SQ	SN:ENST00000355771.7	LN:1872
@SQ	SN:ENST00000710632.1	LN:840
@SQ	SN:ENST00000635976.2	LN:2859
@SQ	SN:ENST00000711663.1	LN:171
@SQ	SN:ENST00000409185.5	LN:5285
@SQ	SN:ENST00000389915.4	LN:5435
@SQ	SN:ENST00000409158.5	LN:2277
@SQ	SN:ENST00000403716.5	LN:4349
@SQ	SN:ENST00000439822.6	LN:4177
@SQ	SN:ENST00000234115.10	LN:4208
@SQ	SN:ENST00000628582.2	LN:1297
@SQ	SN:ENST00000438882.6	LN:1460
@SQ	SN:ENST00000693505.1	LN:3812
@SQ	SN:ENST00000404460.5	LN:1167
@SQ	SN:ENST00000409612.5	LN:2210
@SQ	SN:ENST00000409279.1	LN:2488
@SQ	SN:ENST00000720614.1	LN:1436
@SQ	SN:ENST00000425793.1	LN:1329
@SQ	SN:ENST00000452936.1	LN:217
@SQ	SN:ENST00000720618.1	LN:3542
@SQ	SN:ENST00000415351.2	LN:1596
@SQ	SN:ENST00000648578.1	LN:1285
@SQ	SN:ENST00000411601.2	LN:545
@SQ	SN:ENST00000683005.1	LN:4451
@SQ	SN:ENST00000356920.9	LN:4159
@SQ	SN:ENST00000626191.1	LN:2027
@SQ	SN:ENST00000390897.1	LN:107
@SQ	SN:ENST00000560285.5	LN:1739
@SQ	SN:ENST00000416266.2	LN:2210
@SQ	SN:ENST00000425399.1	LN:584
@SQ	SN:ENST00000747085.1	LN:862
@SQ	SN:ENST00000451959.1	LN:1225
@SQ	SN:ENST00000816391.1	LN:894
@SQ	SN:ENST00000819239.1	LN:519
@SQ	SN:ENST00000507474.1	LN:1976
@SQ	SN:ENST00000642016.1	LN:354
@SQ	SN:ENST00000417338.1	LN:1026
@SQ	SN:ENST00000623617.3	LN:3677
@SQ	SN:ENST00000635979.1	LN:465
@SQ	SN:ENST00000424905.1	LN:650
@SQ	SN:ENST00000437240.1	LN:517
@SQ	SN:ENST00000430812.2	LN:1770
@SQ	SN:ENST00000453886.1	LN:1357
@SQ	SN:ENST00000640874.1	LN:297
@SQ	SN:ENST00000640656.1	LN:341
@SQ	SN:ENST00000440206.1	LN:761
@SQ	SN:ENST00000427725.1	LN:675
@SQ	SN:ENST00000457151.1	LN:658
@SQ	SN:ENST00000455518.1	LN:1419
@SQ	SN:ENST00000419962.1	LN:1030
@SQ	SN:ENST00000440488.2	LN:615
@SQ	SN:ENST00000846053.1	LN:949
@SQ	SN:ENST00000413613.1	LN:326
@SQ	SN:ENST00000620841.1	LN:800
@SQ	SN:ENST00000671078.2	LN:2852
@SQ	SN:ENST00000816271.1	LN:1010
@SQ	SN:ENST00000816270.1	LN:927
@SQ	SN:ENST00000641610.1	LN:120
@SQ	SN:ENST00000444815.2	LN:1067
@SQ	SN:ENST00000407594.2	LN:1944
@SQ	SN:ENST00000449922.1	LN:579
@SQ	SN:ENST00000609270.1	LN:580
@SQ	SN:ENST00000321253.7	LN:1520
@SQ	SN:ENST00000309451.7	LN:599
@SQ	SN:ENST00000579560.1	LN:77
@SQ	SN:ENST00000415574.6	LN:2762
@SQ	SN:ENST00000692700.2	LN:1550
@SQ	SN:ENST00000685795.1	LN:1740
@SQ	SN:ENST00000685161.1	LN:1798
@SQ	SN:ENST00000850260.1	LN:3552
@SQ	SN:ENST00000295171.10	LN:1543
@SQ	SN:ENST00000467992.6	LN:1347
@SQ	SN:ENST00000409856.8	LN:1290
@SQ	SN:ENST00000746021.1	LN:1306
@SQ	SN:ENST00000417579.1	LN:393
@SQ	SN:ENST00000746104.1	LN:582
@SQ	SN:ENST00000652012.1	LN:4030
@SQ	SN:ENST00000727992.1	LN:1878
@SQ	SN:ENST00000727993.1	LN:1675
@SQ	SN:ENST00000397487.4	LN:3569
@SQ	SN:ENST00000516147.1	LN:107
@SQ	SN:ENST00000431979.1	LN:3516
@SQ	SN:ENST00000605465.1	LN:1115
@SQ	SN:ENST00000779833.1	LN:2136
@SQ	SN:ENST00000779868.1	LN:3417
@SQ	SN:ENST00000653458.1	LN:3710
@SQ	SN:ENST00000779859.1	LN:2665
@SQ	SN:ENST00000779779.1	LN:2470
@SQ	SN:ENST00000779799.1	LN:2158
@SQ	SN:ENST00000779813.1	LN:2327
@SQ	SN:ENST00000779805.1	LN:2523
@SQ	SN:ENST00000779865.1	LN:1026
@SQ	SN:ENST00000779760.1	LN:2605
@SQ	SN:ENST00000655714.1	LN:4558
@SQ	SN:ENST00000654722.1	LN:2157
@SQ	SN:ENST00000623058.3	LN:969
@SQ	SN:ENST00000448659.1	LN:1027
@SQ	SN:ENST00000657637.1	LN:579
@SQ	SN:ENST00000623129.1	LN:1325
@SQ	SN:ENST00000668677.1	LN:908
@SQ	SN:ENST00000780739.1	LN:555
@SQ	SN:ENST00000834095.1	LN:656
@SQ	SN:ENST00000621194.1	LN:220
@SQ	SN:ENST00000437330.1	LN:562
@SQ	SN:ENST00000722102.1	LN:1712
@SQ	SN:ENST00000432853.1	LN:1299
@SQ	SN:ENST00000421696.2	LN:575
@SQ	SN:ENST00000419362.1	LN:2209
@SQ	SN:ENST00000815405.1	LN:783
@SQ	SN:ENST00000815404.1	LN:1507
@SQ	SN:ENST00000729832.1	LN:1569
@SQ	SN:ENST00000729834.1	LN:1377
@SQ	SN:ENST00000419784.2	LN:1880
@SQ	SN:ENST00000656423.1	LN:2919
@SQ	SN:ENST00000729844.1	LN:1944
@SQ	SN:ENST00000729846.1	LN:627
@SQ	SN:ENST00000729850.1	LN:1913
@SQ	SN:ENST00000450396.1	LN:207
@SQ	SN:ENST00000603823.1	LN:466
@SQ	SN:ENST00000433943.1	LN:471
@SQ	SN:ENST00000452011.1	LN:651
@SQ	SN:ENST00000409867.6	LN:1564
@SQ	SN:ENST00000459214.1	LN:107
@SQ	SN:ENST00000365304.1	LN:152
@SQ	SN:ENST00000408361.1	LN:115
@SQ	SN:ENST00000445384.1	LN:715
@SQ	SN:ENST00000838638.1	LN:609
@SQ	SN:ENST00000440802.1	LN:322
@SQ	SN:ENST00000838620.1	LN:913
@SQ	SN:ENST00000689661.2	LN:3017
@SQ	SN:ENST00000838629.1	LN:933
@SQ	SN:ENST00000438300.1	LN:1774
@SQ	SN:ENST00000838827.1	LN:607
@SQ	SN:ENST00000838644.1	LN:596
@SQ	SN:ENST00000608279.3	LN:1741
@SQ	SN:ENST00000686552.3	LN:1024
@SQ	SN:ENST00000666693.1	LN:1369
@SQ	SN:ENST00000458407.1	LN:597
@SQ	SN:ENST00000657012.1	LN:831
@SQ	SN:ENST00000516896.1	LN:107
@SQ	SN:ENST00000849108.1	LN:1941
@SQ	SN:ENST00000329321.4	LN:2576
@SQ	SN:ENST00000436766.2	LN:535
@SQ	SN:ENST00000363848.1	LN:320
@SQ	SN:ENST00000397463.3	LN:3458
@SQ	SN:ENST00000345008.6	LN:1033
@SQ	SN:ENST00000450509.1	LN:374
@SQ	SN:ENST00000409261.6	LN:7608
@SQ	SN:ENST00000409213.5	LN:2390
@SQ	SN:ENST00000651100.1	LN:1240
@SQ	SN:ENST00000415916.1	LN:166
@SQ	SN:ENST00000424510.1	LN:1711
@SQ	SN:ENST00000623763.1	LN:2049
@SQ	SN:ENST00000606428.2	LN:669
@SQ	SN:ENST00000760483.1	LN:1498
@SQ	SN:ENST00000516879.1	LN:102
@SQ	SN:ENST00000410136.1	LN:290
@SQ	SN:ENST00000416437.1	LN:554
@SQ	SN:ENST00000420184.1	LN:415
@SQ	SN:ENST00000363838.1	LN:309
@SQ	SN:ENST00000830630.1	LN:366
@SQ	SN:ENST00000781176.1	LN:355
@SQ	SN:ENST00000781177.1	LN:344
@SQ	SN:ENST00000781178.1	LN:453
@SQ	SN:ENST00000746267.1	LN:2090
@SQ	SN:ENST00000746269.1	LN:1071
@SQ	SN:ENST00000662423.2	LN:1422
@SQ	SN:ENST00000760060.1	LN:1433
@SQ	SN:ENST00000409645.5	LN:8252
@SQ	SN:ENST00000581102.1	LN:68
@SQ	SN:ENST00000687346.1	LN:1073
@SQ	SN:ENST00000410989.1	LN:118
@SQ	SN:ENST00000281923.4	LN:8332
@SQ	SN:ENST00000415977.1	LN:425
@SQ	SN:ENST00000281924.6	LN:1892
@SQ	SN:ENST00000748150.1	LN:671
@SQ	SN:ENST00000655237.2	LN:3534
@SQ	SN:ENST00000747901.1	LN:269
@SQ	SN:ENST00000452925.1	LN:711
@SQ	SN:ENST00000747810.1	LN:1281
@SQ	SN:ENST00000416042.1	LN:228
@SQ	SN:ENST00000748280.1	LN:422
@SQ	SN:ENST00000356140.10	LN:1252
@SQ	SN:ENST00000392928.5	LN:1307
@SQ	SN:ENST00000577826.1	LN:54
@SQ	SN:ENST00000428857.2	LN:3510
@SQ	SN:ENST00000264157.10	LN:6920
@SQ	SN:ENST00000295238.11	LN:6819
@SQ	SN:ENST00000358371.9	LN:4044
@SQ	SN:ENST00000392915.7	LN:5032
@SQ	SN:ENST00000375845.8	LN:4369
@SQ	SN:ENST00000392917.8	LN:1453
@SQ	SN:ENST00000375844.7	LN:1604
@SQ	SN:ENST00000392918.7	LN:1460
@SQ	SN:ENST00000264158.13	LN:4891
@SQ	SN:ENST00000442034.5	LN:4185
@SQ	SN:ENST00000425393.1	LN:1139
@SQ	SN:ENST00000688182.1	LN:1708
@SQ	SN:ENST00000385573.1	LN:128
@SQ	SN:ENST00000619650.4	LN:2494
@SQ	SN:ENST00000401392.5	LN:6820
@SQ	SN:ENST00000264159.11	LN:6712
@SQ	SN:ENST00000536680.5	LN:6943
@SQ	SN:ENST00000413279.1	LN:1398
@SQ	SN:ENST00000683871.1	LN:4781
@SQ	SN:ENST00000409478.5	LN:4272
@SQ	SN:ENST00000264160.8	LN:4648
@SQ	SN:ENST00000410054.5	LN:4442
@SQ	SN:ENST00000628915.2	LN:4325
@SQ	SN:ENST00000409606.5	LN:3673
@SQ	SN:ENST00000836083.1	LN:582
@SQ	SN:ENST00000364438.1	LN:103
@SQ	SN:ENST00000384921.4	LN:82
@SQ	SN:ENST00000272638.14	LN:3771
@SQ	SN:ENST00000836253.1	LN:464
@SQ	SN:ENST00000264162.7	LN:6273
@SQ	SN:ENST00000363794.1	LN:111
@SQ	SN:ENST00000437007.2	LN:1870
@SQ	SN:ENST00000769913.1	LN:696
@SQ	SN:ENST00000264156.3	LN:3753
@SQ	SN:ENST00000424794.1	LN:1024
@SQ	SN:ENST00000264161.9	LN:3099
@SQ	SN:ENST00000692958.2	LN:1534
@SQ	SN:ENST00000764031.1	LN:1112
@SQ	SN:ENST00000438432.7	LN:1153
@SQ	SN:ENST00000764018.1	LN:1510
@SQ	SN:ENST00000764036.1	LN:934
@SQ	SN:ENST00000764017.1	LN:1793
@SQ	SN:ENST00000764040.1	LN:969
@SQ	SN:ENST00000764020.1	LN:1810
@SQ	SN:ENST00000764042.1	LN:858
@SQ	SN:ENST00000764045.1	LN:983
@SQ	SN:ENST00000764028.1	LN:1684
@SQ	SN:ENST00000607985.5	LN:660
@SQ	SN:ENST00000594219.6	LN:1420
@SQ	SN:ENST00000631306.2	LN:530
@SQ	SN:ENST00000596410.5	LN:741
@SQ	SN:ENST00000764211.1	LN:615
@SQ	SN:ENST00000764210.1	LN:437
@SQ	SN:ENST00000764212.1	LN:379
@SQ	SN:ENST00000764354.1	LN:488
@SQ	SN:ENST00000783057.1	LN:729
@SQ	SN:ENST00000783058.1	LN:1548
@SQ	SN:ENST00000409817.1	LN:1895
@SQ	SN:ENST00000696136.1	LN:1638
@SQ	SN:ENST00000696137.1	LN:2170
@SQ	SN:ENST00000241393.4	LN:1668
@SQ	SN:ENST00000696152.1	LN:1666
@SQ	SN:ENST00000696228.1	LN:1787
@SQ	SN:ENST00000466288.1	LN:1485
@SQ	SN:ENST00000702215.2	LN:1022
@SQ	SN:ENST00000805101.1	LN:1092
@SQ	SN:ENST00000805272.1	LN:591
@SQ	SN:ENST00000805102.1	LN:750
@SQ	SN:ENST00000805738.1	LN:322
@SQ	SN:ENST00000805830.1	LN:255
@SQ	SN:ENST00000447355.1	LN:1390
@SQ	SN:ENST00000624070.1	LN:2493
@SQ	SN:ENST00000812750.1	LN:734
@SQ	SN:ENST00000837573.1	LN:987
@SQ	SN:ENST00000837574.1	LN:928
@SQ	SN:ENST00000773232.1	LN:379
@SQ	SN:ENST00000773233.1	LN:903
@SQ	SN:ENST00000392399.3	LN:473
@SQ	SN:ENST00000516167.1	LN:338
@SQ	SN:ENST00000814599.1	LN:455
@SQ	SN:ENST00000803876.1	LN:702
@SQ	SN:ENST00000414479.1	LN:527
@SQ	SN:ENST00000803879.1	LN:858
@SQ	SN:ENST00000409968.6	LN:6112
@SQ	SN:ENST00000847734.1	LN:593
@SQ	SN:ENST00000391123.1	LN:113
@SQ	SN:ENST00000410462.2	LN:109
@SQ	SN:ENST00000757541.1	LN:373
@SQ	SN:ENST00000787397.1	LN:600
@SQ	SN:ENST00000410115.5	LN:1150
@SQ	SN:ENST00000329366.8	LN:835
@SQ	SN:ENST00000280096.5	LN:504
@SQ	SN:ENST00000280097.5	LN:3132
@SQ	SN:ENST00000838313.1	LN:599
@SQ	SN:ENST00000729585.1	LN:1126
@SQ	SN:ENST00000843071.1	LN:1685
@SQ	SN:ENST00000446520.2	LN:1832
@SQ	SN:ENST00000843070.1	LN:1378
@SQ	SN:ENST00000843352.1	LN:768
@SQ	SN:ENST00000843075.1	LN:864
@SQ	SN:ENST00000429515.1	LN:637
@SQ	SN:ENST00000431545.1	LN:765
@SQ	SN:ENST00000843068.1	LN:938
@SQ	SN:ENST00000843069.1	LN:1302
@SQ	SN:ENST00000435551.1	LN:652
@SQ	SN:ENST00000427150.1	LN:1253
@SQ	SN:ENST00000431985.5	LN:928
@SQ	SN:ENST00000414911.1	LN:867
@SQ	SN:ENST00000412593.1	LN:826
@SQ	SN:ENST00000843077.1	LN:1300
@SQ	SN:ENST00000280098.9	LN:6056
@SQ	SN:ENST00000843635.1	LN:223
@SQ	SN:ENST00000843184.1	LN:601
@SQ	SN:ENST00000843185.1	LN:511
@SQ	SN:ENST00000717307.1	LN:769
@SQ	SN:ENST00000562796.1	LN:2764
@SQ	SN:ENST00000664633.2	LN:1553
@SQ	SN:ENST00000663013.1	LN:958
@SQ	SN:ENST00000717309.1	LN:626
@SQ	SN:ENST00000717310.1	LN:832
@SQ	SN:ENST00000661346.2	LN:1594
@SQ	SN:ENST00000272641.4	LN:2709
@SQ	SN:ENST00000410894.1	LN:299
@SQ	SN:ENST00000438766.1	LN:948
@SQ	SN:ENST00000419201.1	LN:1315
@SQ	SN:ENST00000821990.1	LN:1446
@SQ	SN:ENST00000821991.1	LN:1072
@SQ	SN:ENST00000656547.2	LN:575
@SQ	SN:ENST00000821872.1	LN:403
@SQ	SN:ENST00000772144.1	LN:701
@SQ	SN:ENST00000661894.2	LN:1604
@SQ	SN:ENST00000830680.1	LN:348
@SQ	SN:ENST00000785089.1	LN:1686
@SQ	SN:ENST00000785002.1	LN:1046
@SQ	SN:ENST00000785003.1	LN:910
@SQ	SN:ENST00000384174.1	LN:132
@SQ	SN:ENST00000434310.1	LN:759
@SQ	SN:ENST00000429392.1	LN:575
@SQ	SN:ENST00000415918.1	LN:298
@SQ	SN:ENST00000489055.3	LN:303
@SQ	SN:ENST00000734572.1	LN:335
@SQ	SN:ENST00000721964.1	LN:1265
@SQ	SN:ENST00000721967.1	LN:591
@SQ	SN:ENST00000739888.1	LN:727
@SQ	SN:ENST00000772126.1	LN:452
@SQ	SN:ENST00000441935.1	LN:243
@SQ	SN:ENST00000449129.1	LN:1012
@SQ	SN:ENST00000451117.1	LN:902
@SQ	SN:ENST00000389484.8	LN:15850
@SQ	SN:ENST00000622722.1	LN:187
@SQ	SN:ENST00000635801.1	LN:60
@SQ	SN:ENST00000427448.1	LN:529
@SQ	SN:ENST00000417035.1	LN:684
@SQ	SN:ENST00000365022.1	LN:117
@SQ	SN:ENST00000516206.1	LN:101
@SQ	SN:ENST00000430283.1	LN:295
@SQ	SN:ENST00000764848.1	LN:710
@SQ	SN:ENST00000846340.1	LN:1023
@SQ	SN:ENST00000436132.1	LN:416
@SQ	SN:ENST00000750338.1	LN:968
@SQ	SN:ENST00000415815.1	LN:558
@SQ	SN:ENST00000847772.1	LN:674
@SQ	SN:ENST00000847771.1	LN:493
@SQ	SN:ENST00000428909.1	LN:1904
@SQ	SN:ENST00000797297.1	LN:711
@SQ	SN:ENST00000797298.1	LN:898
@SQ	SN:ENST00000797460.1	LN:1122
@SQ	SN:ENST00000797633.1	LN:628
@SQ	SN:ENST00000375773.6	LN:1772
@SQ	SN:ENST00000409512.5	LN:1576
@SQ	SN:ENST00000264170.9	LN:15151
@SQ	SN:ENST00000410015.6	LN:776
@SQ	SN:ENST00000797395.1	LN:379
@SQ	SN:ENST00000797396.1	LN:391
@SQ	SN:ENST00000603317.1	LN:787
@SQ	SN:ENST00000820080.1	LN:365
@SQ	SN:ENST00000820079.1	LN:611
@SQ	SN:ENST00000409869.5	LN:2968
@SQ	SN:ENST00000447254.2	LN:1109
@SQ	SN:ENST00000431890.1	LN:483
@SQ	SN:ENST00000438892.1	LN:1767
@SQ	SN:ENST00000413116.1	LN:1169
@SQ	SN:ENST00000448237.2	LN:295
@SQ	SN:ENST00000429526.1	LN:346
@SQ	SN:ENST00000433620.1	LN:714
@SQ	SN:ENST00000639587.1	LN:677
@SQ	SN:ENST00000422621.1	LN:426
@SQ	SN:ENST00000819966.1	LN:518
@SQ	SN:ENST00000295095.11	LN:1670
@SQ	SN:ENST00000549878.1	LN:414
@SQ	SN:ENST00000546678.1	LN:506
@SQ	SN:ENST00000442794.1	LN:561
@SQ	SN:ENST00000651074.1	LN:1793
@SQ	SN:ENST00000550516.1	LN:574
@SQ	SN:ENST00000553076.1	LN:713
@SQ	SN:ENST00000473426.1	LN:1517
@SQ	SN:ENST00000819854.1	LN:370
@SQ	SN:ENST00000819855.1	LN:694
@SQ	SN:ENST00000548051.2	LN:1031
@SQ	SN:ENST00000413315.1	LN:587
@SQ	SN:ENST00000668870.1	LN:2411
@SQ	SN:ENST00000819856.1	LN:554
@SQ	SN:ENST00000819857.1	LN:499
@SQ	SN:ENST00000426716.1	LN:464
@SQ	SN:ENST00000819661.1	LN:642
@SQ	SN:ENST00000731975.1	LN:1222
@SQ	SN:ENST00000731974.1	LN:982
@SQ	SN:ENST00000731836.1	LN:630
@SQ	SN:ENST00000732150.1	LN:990
@SQ	SN:ENST00000363417.1	LN:99
@SQ	SN:ENST00000828788.1	LN:612
@SQ	SN:ENST00000422799.1	LN:1046
@SQ	SN:ENST00000392869.6	LN:10514
@SQ	SN:ENST00000682281.1	LN:10585
@SQ	SN:ENST00000409214.5	LN:2954
@SQ	SN:ENST00000392867.7	LN:2408
@SQ	SN:ENST00000618778.4	LN:2317
@SQ	SN:ENST00000241391.9	LN:2356
@SQ	SN:ENST00000409298.5	LN:2209
@SQ	SN:ENST00000344850.8	LN:2607
@SQ	SN:ENST00000542155.5	LN:2677
@SQ	SN:ENST00000392871.6	LN:2352
@SQ	SN:ENST00000463875.6	LN:1563
@SQ	SN:ENST00000638087.1	LN:9339
@SQ	SN:ENST00000638007.1	LN:9140
@SQ	SN:ENST00000636413.1	LN:8984
@SQ	SN:ENST00000637045.1	LN:9091
@SQ	SN:ENST00000637304.1	LN:9158
@SQ	SN:ENST00000638128.1	LN:8932
@SQ	SN:ENST00000627532.3	LN:9265
@SQ	SN:ENST00000636471.1	LN:9583
@SQ	SN:ENST00000419938.5	LN:1755
@SQ	SN:ENST00000409487.7	LN:5361
@SQ	SN:ENST00000440875.6	LN:4939
@SQ	SN:ENST00000636026.2	LN:5172
@SQ	SN:ENST00000675069.1	LN:2203
@SQ	SN:ENST00000539609.7	LN:4061
@SQ	SN:ENST00000558170.6	LN:4012
@SQ	SN:ENST00000303660.8	LN:3913
@SQ	SN:ENST00000634873.1	LN:644
@SQ	SN:ENST00000823902.1	LN:504
@SQ	SN:ENST00000623674.1	LN:2614
@SQ	SN:ENST00000465070.5	LN:2949
@SQ	SN:ENST00000470879.5	LN:2648
@SQ	SN:ENST00000629520.2	LN:2564
@SQ	SN:ENST00000462355.2	LN:656
@SQ	SN:ENST00000824265.1	LN:547
@SQ	SN:ENST00000427278.8	LN:1647
@SQ	SN:ENST00000609842.5	LN:810
@SQ	SN:ENST00000602006.6	LN:825
@SQ	SN:ENST00000621504.1	LN:128
@SQ	SN:ENST00000610265.1	LN:888
@SQ	SN:ENST00000621340.1	LN:100
@SQ	SN:ENST00000615159.1	LN:78
@SQ	SN:ENST00000696348.2	LN:708
@SQ	SN:ENST00000813806.1	LN:596
@SQ	SN:ENST00000813808.1	LN:582
@SQ	SN:ENST00000475115.5	LN:574
@SQ	SN:ENST00000813948.1	LN:1029
@SQ	SN:ENST00000813811.1	LN:1484
@SQ	SN:ENST00000814560.1	LN:391
@SQ	SN:ENST00000814305.1	LN:443
@SQ	SN:ENST00000813813.1	LN:1233
@SQ	SN:ENST00000832704.1	LN:260
@SQ	SN:ENST00000654442.1	LN:1425
@SQ	SN:ENST00000654298.1	LN:1869
@SQ	SN:ENST00000660169.1	LN:1438
@SQ	SN:ENST00000668424.1	LN:1076
@SQ	SN:ENST00000661398.2	LN:1525
@SQ	SN:ENST00000658898.1	LN:1433
@SQ	SN:ENST00000758935.1	LN:1020
@SQ	SN:ENST00000661482.1	LN:1191
@SQ	SN:ENST00000652981.1	LN:1508
@SQ	SN:ENST00000666826.1	LN:2611
@SQ	SN:ENST00000666180.1	LN:1307
@SQ	SN:ENST00000625362.3	LN:1114
@SQ	SN:ENST00000663282.1	LN:1557
@SQ	SN:ENST00000664649.2	LN:1194
@SQ	SN:ENST00000657526.1	LN:1335
@SQ	SN:ENST00000670125.1	LN:1629
@SQ	SN:ENST00000660009.1	LN:1467
@SQ	SN:ENST00000665081.1	LN:1430
@SQ	SN:ENST00000414256.5	LN:604
@SQ	SN:ENST00000451774.5	LN:2098
@SQ	SN:ENST00000760338.1	LN:371
@SQ	SN:ENST00000760089.1	LN:513
@SQ	SN:ENST00000432431.1	LN:799
@SQ	SN:ENST00000760542.1	LN:286
@SQ	SN:ENST00000610517.1	LN:203
@SQ	SN:ENST00000420880.1	LN:1223
@SQ	SN:ENST00000628213.2	LN:993
@SQ	SN:ENST00000759597.1	LN:689
@SQ	SN:ENST00000595809.1	LN:821
@SQ	SN:ENST00000759783.1	LN:696
@SQ	SN:ENST00000762900.1	LN:592
@SQ	SN:ENST00000597173.6	LN:1480
@SQ	SN:ENST00000451478.7	LN:1126
@SQ	SN:ENST00000423031.1	LN:491
@SQ	SN:ENST00000604253.5	LN:709
@SQ	SN:ENST00000762897.1	LN:1115
@SQ	SN:ENST00000655165.2	LN:978
@SQ	SN:ENST00000671649.1	LN:1612
@SQ	SN:ENST00000762899.1	LN:1284
@SQ	SN:ENST00000629185.2	LN:591
@SQ	SN:ENST00000626394.2	LN:423
@SQ	SN:ENST00000629149.1	LN:609
@SQ	SN:ENST00000762903.1	LN:1421
@SQ	SN:ENST00000762905.1	LN:1125
@SQ	SN:ENST00000762904.1	LN:573
@SQ	SN:ENST00000662233.1	LN:1971
@SQ	SN:ENST00000839439.1	LN:662
@SQ	SN:ENST00000839438.1	LN:1414
@SQ	SN:ENST00000454965.1	LN:348
@SQ	SN:ENST00000445678.1	LN:828
@SQ	SN:ENST00000420548.1	LN:833
@SQ	SN:ENST00000651680.1	LN:1760
@SQ	SN:ENST00000725143.1	LN:794
@SQ	SN:ENST00000418416.1	LN:407
@SQ	SN:ENST00000799390.1	LN:724
@SQ	SN:ENST00000758532.1	LN:525
@SQ	SN:ENST00000784716.1	LN:700
@SQ	SN:ENST00000427568.1	LN:1546
@SQ	SN:ENST00000774814.1	LN:411
@SQ	SN:ENST00000657021.1	LN:1349
@SQ	SN:ENST00000806862.1	LN:760
@SQ	SN:ENST00000623779.1	LN:326
@SQ	SN:ENST00000414967.1	LN:747
@SQ	SN:ENST00000790596.1	LN:1055
@SQ	SN:ENST00000724048.1	LN:607
@SQ	SN:ENST00000516096.1	LN:62
@SQ	SN:ENST00000413391.1	LN:526
@SQ	SN:ENST00000732447.1	LN:1519
@SQ	SN:ENST00000732448.1	LN:1090
@SQ	SN:ENST00000732452.1	LN:605
@SQ	SN:ENST00000732451.1	LN:800
@SQ	SN:ENST00000732454.1	LN:401
@SQ	SN:ENST00000424233.1	LN:687
@SQ	SN:ENST00000471997.1	LN:1805
@SQ	SN:ENST00000696349.1	LN:2532
@SQ	SN:ENST00000799116.1	LN:400
@SQ	SN:ENST00000603476.1	LN:538
@SQ	SN:ENST00000790300.1	LN:503
@SQ	SN:ENST00000656564.1	LN:1361
@SQ	SN:ENST00000450667.2	LN:1594
@SQ	SN:ENST00000670621.1	LN:1074
@SQ	SN:ENST00000669097.1	LN:1482
@SQ	SN:ENST00000696350.1	LN:1683
@SQ	SN:ENST00000436245.2	LN:355
@SQ	SN:ENST00000662284.1	LN:1130
@SQ	SN:ENST00000797339.1	LN:620
@SQ	SN:ENST00000384496.1	LN:107
@SQ	SN:ENST00000384432.1	LN:111
@SQ	SN:ENST00000365204.1	LN:103
@SQ	SN:ENST00000833960.1	LN:750
@SQ	SN:ENST00000833962.1	LN:614
@SQ	SN:ENST00000517274.1	LN:100
@SQ	SN:ENST00000422916.1	LN:432
@SQ	SN:ENST00000835504.1	LN:645
@SQ	SN:ENST00000535787.5	LN:5166
@SQ	SN:ENST00000404590.1	LN:2367
@SQ	SN:ENST00000241416.12	LN:5214
@SQ	SN:ENST00000391087.1	LN:107
@SQ	SN:ENST00000402410.2	LN:412
@SQ	SN:ENST00000392857.10	LN:6547
@SQ	SN:ENST00000540442.5	LN:6472
@SQ	SN:ENST00000535373.5	LN:6710
@SQ	SN:ENST00000536575.5	LN:6328
@SQ	SN:ENST00000264169.6	LN:6598
@SQ	SN:ENST00000407073.5	LN:9512
@SQ	SN:ENST00000642680.2	LN:10732
@SQ	SN:ENST00000638043.2	LN:7019
@SQ	SN:ENST00000849093.1	LN:561
@SQ	SN:ENST00000625666.1	LN:515
@SQ	SN:ENST00000625973.1	LN:424
@SQ	SN:ENST00000848868.1	LN:493
@SQ	SN:ENST00000627651.2	LN:5610
@SQ	SN:ENST00000390879.1	LN:135
@SQ	SN:ENST00000415008.1	LN:1024
@SQ	SN:ENST00000637159.1	LN:902
@SQ	SN:ENST00000825155.1	LN:492
@SQ	SN:ENST00000825046.1	LN:621
@SQ	SN:ENST00000445109.1	LN:171
@SQ	SN:ENST00000724410.1	LN:942
@SQ	SN:ENST00000457184.6	LN:4713
@SQ	SN:ENST00000258484.11	LN:3883
@SQ	SN:ENST00000409654.5	LN:1624
@SQ	SN:ENST00000410194.1	LN:145
@SQ	SN:ENST00000445497.1	LN:241
@SQ	SN:ENST00000838901.1	LN:1095
@SQ	SN:ENST00000601658.5	LN:784
@SQ	SN:ENST00000438503.1	LN:358
@SQ	SN:ENST00000413336.1	LN:545
@SQ	SN:ENST00000435030.6	LN:6954
@SQ	SN:ENST00000677280.1	LN:6951
@SQ	SN:ENST00000677843.1	LN:6882
@SQ	SN:ENST00000677891.1	LN:6886
@SQ	SN:ENST00000678056.1	LN:6885
@SQ	SN:ENST00000446781.3	LN:2592
@SQ	SN:ENST00000690366.2	LN:116
@SQ	SN:ENST00000608822.1	LN:885
@SQ	SN:ENST00000650778.1	LN:1133
@SQ	SN:ENST00000679129.1	LN:2661
@SQ	SN:ENST00000677443.1	LN:5564
@SQ	SN:ENST00000678720.1	LN:5446
@SQ	SN:ENST00000677080.1	LN:5564
@SQ	SN:ENST00000678856.1	LN:5567
@SQ	SN:ENST00000743804.1	LN:365
@SQ	SN:ENST00000409642.8	LN:1345
@SQ	SN:ENST00000409876.5	LN:1248
@SQ	SN:ENST00000441043.2	LN:315
@SQ	SN:ENST00000409029.5	LN:1306
@SQ	SN:ENST00000450639.5	LN:484
@SQ	SN:ENST00000654444.1	LN:797
@SQ	SN:ENST00000743640.1	LN:543
@SQ	SN:ENST00000280115.8	LN:1100
@SQ	SN:ENST00000755881.1	LN:256
@SQ	SN:ENST00000746930.1	LN:907
@SQ	SN:ENST00000746931.1	LN:677
@SQ	SN:ENST00000427218.1	LN:844
@SQ	SN:ENST00000409381.5	LN:3578
@SQ	SN:ENST00000334166.9	LN:4011
@SQ	SN:ENST00000651933.1	LN:1276
@SQ	SN:ENST00000421941.1	LN:531
@SQ	SN:ENST00000303319.10	LN:1392
@SQ	SN:ENST00000428879.5	LN:1726
@SQ	SN:ENST00000422782.2	LN:1462
@SQ	SN:ENST00000687950.1	LN:2498
@SQ	SN:ENST00000655697.1	LN:4034
@SQ	SN:ENST00000790968.1	LN:669
@SQ	SN:ENST00000790986.1	LN:648
@SQ	SN:ENST00000665276.1	LN:1303
@SQ	SN:ENST00000384540.1	LN:107
@SQ	SN:ENST00000658047.2	LN:1181
@SQ	SN:ENST00000295052.3	LN:1832
@SQ	SN:ENST00000790977.1	LN:589
@SQ	SN:ENST00000764215.1	LN:450
@SQ	SN:ENST00000812485.1	LN:1200
@SQ	SN:ENST00000799050.1	LN:823
@SQ	SN:ENST00000652679.3	LN:2541
@SQ	SN:ENST00000659082.1	LN:1334
@SQ	SN:ENST00000804046.1	LN:1630
@SQ	SN:ENST00000429317.1	LN:564
@SQ	SN:ENST00000814924.1	LN:548
@SQ	SN:ENST00000814926.1	LN:583
@SQ	SN:ENST00000773916.1	LN:1315
@SQ	SN:ENST00000263895.9	LN:2684
@SQ	SN:ENST00000375734.6	LN:2777
@SQ	SN:ENST00000409557.5	LN:2372
@SQ	SN:ENST00000824943.1	LN:550
@SQ	SN:ENST00000785001.1	LN:566
@SQ	SN:ENST00000441356.1	LN:2528
@SQ	SN:ENST00000416350.1	LN:545
@SQ	SN:ENST00000421624.1	LN:568
@SQ	SN:ENST00000665399.1	LN:1803
@SQ	SN:ENST00000797904.1	LN:908
@SQ	SN:ENST00000667502.1	LN:1225
@SQ	SN:ENST00000666939.1	LN:984
@SQ	SN:ENST00000792188.1	LN:974
@SQ	SN:ENST00000728638.1	LN:701
@SQ	SN:ENST00000812494.1	LN:531
@SQ	SN:ENST00000812493.1	LN:427
@SQ	SN:ENST00000425983.1	LN:657
@SQ	SN:ENST00000409243.1	LN:469
@SQ	SN:ENST00000803179.1	LN:451
@SQ	SN:ENST00000652733.1	LN:1435
@SQ	SN:ENST00000812528.1	LN:497
@SQ	SN:ENST00000812529.1	LN:413
@SQ	SN:ENST00000812530.1	LN:490
@SQ	SN:ENST00000722276.1	LN:1764
@SQ	SN:ENST00000435729.1	LN:408
@SQ	SN:ENST00000331426.6	LN:4176
@SQ	SN:ENST00000409092.1	LN:579
@SQ	SN:ENST00000243346.10	LN:1229
@SQ	SN:ENST00000778819.1	LN:752
@SQ	SN:ENST00000731386.1	LN:626
@SQ	SN:ENST00000243347.5	LN:1422
@SQ	SN:ENST00000585225.1	LN:78
@SQ	SN:ENST00000637203.1	LN:78
@SQ	SN:ENST00000498656.3	LN:285
@SQ	SN:ENST00000453091.6	LN:8053
@SQ	SN:ENST00000428287.6	LN:7722
@SQ	SN:ENST00000444746.7	LN:14662
@SQ	SN:ENST00000243326.9	LN:15003
@SQ	SN:ENST00000430328.6	LN:7992
@SQ	SN:ENST00000409198.5	LN:20637
@SQ	SN:ENST00000397345.8	LN:26191
@SQ	SN:ENST00000427231.7	LN:26191
@SQ	SN:ENST00000660385.1	LN:1912
@SQ	SN:ENST00000295087.13	LN:5264
@SQ	SN:ENST00000428992.2	LN:747
@SQ	SN:ENST00000637559.1	LN:1373
@SQ	SN:ENST00000534999.7	LN:8074
@SQ	SN:ENST00000539935.7	LN:7944
@SQ	SN:ENST00000637547.1	LN:7658
@SQ	SN:ENST00000636901.1	LN:7706
@SQ	SN:ENST00000636130.1	LN:7748
@SQ	SN:ENST00000637217.1	LN:8188
@SQ	SN:ENST00000637309.1	LN:7409
@SQ	SN:ENST00000636350.1	LN:7654
@SQ	SN:ENST00000636598.1	LN:7808
@SQ	SN:ENST00000636617.1	LN:5757
@SQ	SN:ENST00000638005.1	LN:4615
@SQ	SN:ENST00000636442.1	LN:4232
@SQ	SN:ENST00000636785.1	LN:3787
@SQ	SN:ENST00000638091.1	LN:4061
@SQ	SN:ENST00000636773.1	LN:4143
@SQ	SN:ENST00000637762.1	LN:3800
@SQ	SN:ENST00000637284.1	LN:2423
@SQ	SN:ENST00000439467.6	LN:2159
@SQ	SN:ENST00000637418.1	LN:2015
@SQ	SN:ENST00000397327.7	LN:2112
@SQ	SN:ENST00000638040.1	LN:2026
@SQ	SN:ENST00000427385.6	LN:1776
@SQ	SN:ENST00000636721.1	LN:1542
@SQ	SN:ENST00000637779.1	LN:1772
@SQ	SN:ENST00000636380.1	LN:1756
@SQ	SN:ENST00000636108.1	LN:1698
@SQ	SN:ENST00000360283.11	LN:1885
@SQ	SN:ENST00000637514.1	LN:1880
@SQ	SN:ENST00000201943.10	LN:1389
@SQ	SN:ENST00000636947.1	LN:5575
@SQ	SN:ENST00000636129.1	LN:2283
@SQ	SN:ENST00000782095.1	LN:576
@SQ	SN:ENST00000762324.1	LN:605
@SQ	SN:ENST00000420365.1	LN:507
@SQ	SN:ENST00000762105.1	LN:413
@SQ	SN:ENST00000263904.5	LN:5472
@SQ	SN:ENST00000804855.1	LN:531
@SQ	SN:ENST00000414021.1	LN:291
@SQ	SN:ENST00000652350.1	LN:1314
@SQ	SN:ENST00000804445.1	LN:1747
@SQ	SN:ENST00000804443.1	LN:1717
@SQ	SN:ENST00000804448.1	LN:1044
@SQ	SN:ENST00000804695.1	LN:260
@SQ	SN:ENST00000363014.1	LN:111
@SQ	SN:ENST00000288670.14	LN:5630
@SQ	SN:ENST00000475377.3	LN:5498
@SQ	SN:ENST00000754108.1	LN:441
@SQ	SN:ENST00000439252.1	LN:694
@SQ	SN:ENST00000670244.1	LN:1843
@SQ	SN:ENST00000605605.1	LN:231
@SQ	SN:ENST00000650944.2	LN:4970
@SQ	SN:ENST00000410080.8	LN:8048
@SQ	SN:ENST00000545856.8	LN:7515
@SQ	SN:ENST00000698772.1	LN:7401
@SQ	SN:ENST00000698773.1	LN:3561
@SQ	SN:ENST00000696381.1	LN:2915
@SQ	SN:ENST00000696382.1	LN:2805
@SQ	SN:ENST00000690727.1	LN:1448
@SQ	SN:ENST00000688293.1	LN:1243
@SQ	SN:ENST00000686839.1	LN:1308
@SQ	SN:ENST00000689155.1	LN:1341
@SQ	SN:ENST00000691523.1	LN:1360
@SQ	SN:ENST00000687504.1	LN:1088
@SQ	SN:ENST00000688012.1	LN:1273
@SQ	SN:ENST00000692399.1	LN:1564
@SQ	SN:ENST00000686080.1	LN:1927
@SQ	SN:ENST00000326446.10	LN:3242
@SQ	SN:ENST00000463690.2	LN:2170
@SQ	SN:ENST00000438726.2	LN:172
@SQ	SN:ENST00000446233.1	LN:948
@SQ	SN:ENST00000397288.2	LN:746
@SQ	SN:ENST00000650838.1	LN:860
@SQ	SN:ENST00000443733.1	LN:78
@SQ	SN:ENST00000816316.1	LN:369
@SQ	SN:ENST00000813431.1	LN:276
@SQ	SN:ENST00000743957.1	LN:737
@SQ	SN:ENST00000715953.1	LN:2834
@SQ	SN:ENST00000397284.2	LN:453
@SQ	SN:ENST00000826804.1	LN:1711
@SQ	SN:ENST00000437634.1	LN:1281
@SQ	SN:ENST00000454312.1	LN:555
@SQ	SN:ENST00000363507.1	LN:71
@SQ	SN:ENST00000826805.1	LN:1421
@SQ	SN:ENST00000325926.4	LN:1425
@SQ	SN:ENST00000776049.1	LN:1004
@SQ	SN:ENST00000421360.1	LN:1197
@SQ	SN:ENST00000392825.8	LN:5657
@SQ	SN:ENST00000409237.5	LN:2591
@SQ	SN:ENST00000437447.1	LN:837
@SQ	SN:ENST00000434635.1	LN:2362
@SQ	SN:ENST00000729372.1	LN:722
@SQ	SN:ENST00000432599.1	LN:511
@SQ	SN:ENST00000754133.1	LN:1447
@SQ	SN:ENST00000754135.1	LN:1400
@SQ	SN:ENST00000411358.1	LN:122
@SQ	SN:ENST00000662205.1	LN:5432
@SQ	SN:ENST00000803267.1	LN:2086
@SQ	SN:ENST00000803273.1	LN:2516
@SQ	SN:ENST00000803272.1	LN:1182
@SQ	SN:ENST00000803277.1	LN:1018
@SQ	SN:ENST00000803274.1	LN:907
@SQ	SN:ENST00000803278.1	LN:626
@SQ	SN:ENST00000651198.1	LN:3691
@SQ	SN:ENST00000544049.2	LN:4523
@SQ	SN:ENST00000295101.3	LN:4628
@SQ	SN:ENST00000715196.2	LN:719
@SQ	SN:ENST00000715197.1	LN:1250
@SQ	SN:ENST00000811918.1	LN:383
@SQ	SN:ENST00000811917.1	LN:286
@SQ	SN:ENST00000430257.1	LN:527
@SQ	SN:ENST00000442706.2	LN:1822
@SQ	SN:ENST00000766622.1	LN:782
@SQ	SN:ENST00000766678.1	LN:443
@SQ	SN:ENST00000766679.1	LN:485
@SQ	SN:ENST00000411265.1	LN:100
@SQ	SN:ENST00000845163.1	LN:428
@SQ	SN:ENST00000431457.1	LN:267
@SQ	SN:ENST00000440805.1	LN:661
@SQ	SN:ENST00000412323.1	LN:255
@SQ	SN:ENST00000616464.1	LN:443
@SQ	SN:ENST00000426217.1	LN:387
@SQ	SN:ENST00000452896.1	LN:1731
@SQ	SN:ENST00000458075.1	LN:519
@SQ	SN:ENST00000431021.1	LN:303
@SQ	SN:ENST00000383991.1	LN:107
@SQ	SN:ENST00000808400.1	LN:681
@SQ	SN:ENST00000808403.1	LN:800
@SQ	SN:ENST00000808401.1	LN:809
@SQ	SN:ENST00000808418.1	LN:602
@SQ	SN:ENST00000808412.1	LN:623
@SQ	SN:ENST00000808408.1	LN:671
@SQ	SN:ENST00000808409.1	LN:720
@SQ	SN:ENST00000808414.1	LN:632
@SQ	SN:ENST00000662301.1	LN:6460
@SQ	SN:ENST00000661611.1	LN:5085
@SQ	SN:ENST00000657313.1	LN:1638
@SQ	SN:ENST00000664863.1	LN:5359
@SQ	SN:ENST00000663491.1	LN:2306
@SQ	SN:ENST00000799383.1	LN:1862
@SQ	SN:ENST00000799384.1	LN:1658
@SQ	SN:ENST00000782195.1	LN:1218
@SQ	SN:ENST00000824378.1	LN:2044
@SQ	SN:ENST00000637476.2	LN:1865
@SQ	SN:ENST00000448255.5	LN:797
@SQ	SN:ENST00000661513.1	LN:1775
@SQ	SN:ENST00000824380.1	LN:1555
@SQ	SN:ENST00000636956.1	LN:705
@SQ	SN:ENST00000637324.1	LN:570
@SQ	SN:ENST00000450741.1	LN:834
@SQ	SN:ENST00000824384.1	LN:2499
@SQ	SN:ENST00000824382.1	LN:885
@SQ	SN:ENST00000824396.1	LN:1804
@SQ	SN:ENST00000634100.2	LN:1434
@SQ	SN:ENST00000339562.9	LN:3472
@SQ	SN:ENST00000700228.1	LN:2950
@SQ	SN:ENST00000426264.5	LN:2642
@SQ	SN:ENST00000409572.5	LN:2878
@SQ	SN:ENST00000700231.1	LN:2445
@SQ	SN:ENST00000409108.6	LN:1735
@SQ	SN:ENST00000429376.5	LN:1571
@SQ	SN:ENST00000840148.1	LN:891
@SQ	SN:ENST00000840149.1	LN:356
@SQ	SN:ENST00000847773.1	LN:773
@SQ	SN:ENST00000847774.1	LN:458
@SQ	SN:ENST00000847776.1	LN:523
@SQ	SN:ENST00000310454.10	LN:6041
@SQ	SN:ENST00000438166.7	LN:5812
@SQ	SN:ENST00000540309.5	LN:1961
@SQ	SN:ENST00000409674.5	LN:2397
@SQ	SN:ENST00000637749.1	LN:1941
@SQ	SN:ENST00000762782.1	LN:936
@SQ	SN:ENST00000762779.1	LN:726
@SQ	SN:ENST00000416050.1	LN:667
@SQ	SN:ENST00000762587.1	LN:1952
@SQ	SN:ENST00000762469.1	LN:961
@SQ	SN:ENST00000670545.1	LN:4808
@SQ	SN:ENST00000653962.2	LN:1053
@SQ	SN:ENST00000763063.1	LN:697
@SQ	SN:ENST00000434574.1	LN:693
@SQ	SN:ENST00000259056.5	LN:10344
@SQ	SN:ENST00000410472.1	LN:352
@SQ	SN:ENST00000410096.6	LN:3677
@SQ	SN:ENST00000397283.6	LN:3760
@SQ	SN:ENST00000420719.6	LN:1246
@SQ	SN:ENST00000409216.5	LN:746
@SQ	SN:ENST00000409925.1	LN:556
@SQ	SN:ENST00000464802.1	LN:691
@SQ	SN:ENST00000715893.1	LN:7734
@SQ	SN:ENST00000264192.8	LN:2207
@SQ	SN:ENST00000243349.13	LN:8853
@SQ	SN:ENST00000409680.7	LN:1786
@SQ	SN:ENST00000335450.7	LN:1501
@SQ	SN:ENST00000348328.9	LN:1270
@SQ	SN:ENST00000794904.1	LN:999
@SQ	SN:ENST00000682025.1	LN:3313
@SQ	SN:ENST00000682300.1	LN:3460
@SQ	SN:ENST00000683487.1	LN:3341
@SQ	SN:ENST00000683441.1	LN:3009
@SQ	SN:ENST00000684595.1	LN:2826
@SQ	SN:ENST00000263640.7	LN:3047
@SQ	SN:ENST00000683426.1	LN:2993
@SQ	SN:ENST00000434821.7	LN:3332
@SQ	SN:ENST00000409283.6	LN:2879
@SQ	SN:ENST00000683820.1	LN:3100
@SQ	SN:ENST00000684348.1	LN:2921
@SQ	SN:ENST00000672582.1	LN:2912
@SQ	SN:ENST00000673324.1	LN:2912
@SQ	SN:ENST00000424669.6	LN:2876
@SQ	SN:ENST00000539637.6	LN:2785
@SQ	SN:ENST00000410057.6	LN:2084
@SQ	SN:ENST00000605860.5	LN:2435
@SQ	SN:ENST00000604340.1	LN:883
@SQ	SN:ENST00000516171.1	LN:114
@SQ	SN:ENST00000604239.1	LN:660
@SQ	SN:ENST00000443768.1	LN:1479
@SQ	SN:ENST00000391108.1	LN:106
@SQ	SN:ENST00000420539.1	LN:515
@SQ	SN:ENST00000005756.5	LN:2406
@SQ	SN:ENST00000806557.1	LN:269
@SQ	SN:ENST00000412781.2	LN:795
@SQ	SN:ENST00000283233.10	LN:3130
@SQ	SN:ENST00000409187.5	LN:2523
@SQ	SN:ENST00000707084.1	LN:1975
@SQ	SN:ENST00000409889.1	LN:1160
@SQ	SN:ENST00000455248.1	LN:751
@SQ	SN:ENST00000463588.3	LN:296
@SQ	SN:ENST00000389759.8	LN:4603
@SQ	SN:ENST00000389757.7	LN:5777
@SQ	SN:ENST00000629219.1	LN:162
@SQ	SN:ENST00000693491.1	LN:1132
@SQ	SN:ENST00000393397.2	LN:800
@SQ	SN:ENST00000342892.4	LN:4067
@SQ	SN:ENST00000846985.1	LN:1104
@SQ	SN:ENST00000629904.2	LN:1951
@SQ	SN:ENST00000847161.1	LN:712
@SQ	SN:ENST00000847162.1	LN:625
@SQ	SN:ENST00000453230.1	LN:174
@SQ	SN:ENST00000309950.8	LN:549
@SQ	SN:ENST00000621326.4	LN:671
@SQ	SN:ENST00000409042.5	LN:544
@SQ	SN:ENST00000671005.1	LN:1778
@SQ	SN:ENST00000411729.1	LN:822
@SQ	SN:ENST00000505191.2	LN:975
@SQ	SN:ENST00000772519.1	LN:1587
@SQ	SN:ENST00000454836.1	LN:1029
@SQ	SN:ENST00000410368.1	LN:188
@SQ	SN:ENST00000824667.1	LN:364
@SQ	SN:ENST00000263635.8	LN:7501
@SQ	SN:ENST00000810787.1	LN:497
@SQ	SN:ENST00000392798.3	LN:346
@SQ	SN:ENST00000365159.1	LN:107
@SQ	SN:ENST00000412746.2	LN:530
@SQ	SN:ENST00000621977.1	LN:67
@SQ	SN:ENST00000740795.1	LN:996
@SQ	SN:ENST00000358147.8	LN:1535
@SQ	SN:ENST00000359774.9	LN:1811
@SQ	SN:ENST00000392796.7	LN:1812
@SQ	SN:ENST00000409990.7	LN:1920
@SQ	SN:ENST00000409124.1	LN:1600
@SQ	SN:ENST00000718451.1	LN:7026
@SQ	SN:ENST00000392783.7	LN:8145
@SQ	SN:ENST00000392782.5	LN:8058
@SQ	SN:ENST00000594921.1	LN:1149
@SQ	SN:ENST00000605196.1	LN:797
@SQ	SN:ENST00000420635.1	LN:840
@SQ	SN:ENST00000384389.1	LN:103
@SQ	SN:ENST00000849577.1	LN:522
@SQ	SN:ENST00000686508.2	LN:3053
@SQ	SN:ENST00000453016.6	LN:951
@SQ	SN:ENST00000849501.1	LN:1522
@SQ	SN:ENST00000849503.1	LN:853
@SQ	SN:ENST00000449832.1	LN:765
@SQ	SN:ENST00000607836.3	LN:3011
@SQ	SN:ENST00000849507.1	LN:624
@SQ	SN:ENST00000849511.1	LN:482
@SQ	SN:ENST00000693353.2	LN:1325
@SQ	SN:ENST00000849518.1	LN:479
@SQ	SN:ENST00000539065.5	LN:3303
@SQ	SN:ENST00000259050.8	LN:5922
@SQ	SN:ENST00000409175.6	LN:6043
@SQ	SN:ENST00000409591.5	LN:2147
@SQ	SN:ENST00000259053.6	LN:3932
@SQ	SN:ENST00000429078.6	LN:3803
@SQ	SN:ENST00000553424.5	LN:3866
@SQ	SN:ENST00000504764.5	LN:5650
@SQ	SN:ENST00000505052.1	LN:5482
@SQ	SN:ENST00000664982.1	LN:756
@SQ	SN:ENST00000263636.5	LN:6932
@SQ	SN:ENST00000435771.1	LN:251
@SQ	SN:ENST00000732592.1	LN:746
@SQ	SN:ENST00000283243.13	LN:14376
@SQ	SN:ENST00000392771.1	LN:5160
@SQ	SN:ENST00000760703.1	LN:387
@SQ	SN:ENST00000620391.4	LN:4401
@SQ	SN:ENST00000283249.7	LN:4641
@SQ	SN:ENST00000428609.6	LN:2576
@SQ	SN:ENST00000409967.6	LN:2292
@SQ	SN:ENST00000409872.1	LN:2501
@SQ	SN:ENST00000791965.1	LN:411
@SQ	SN:ENST00000664835.2	LN:520
@SQ	SN:ENST00000655410.1	LN:516
@SQ	SN:ENST00000769922.1	LN:431
@SQ	SN:ENST00000348849.8	LN:4286
@SQ	SN:ENST00000409075.5	LN:1550
@SQ	SN:ENST00000409289.6	LN:1490
@SQ	SN:ENST00000409972.5	LN:1815
@SQ	SN:ENST00000585005.1	LN:73
@SQ	SN:ENST00000789284.1	LN:317
@SQ	SN:ENST00000721962.1	LN:760
@SQ	SN:ENST00000825047.1	LN:745
@SQ	SN:ENST00000623826.1	LN:1364
@SQ	SN:ENST00000486202.3	LN:304
@SQ	SN:ENST00000765755.1	LN:959
@SQ	SN:ENST00000765753.1	LN:559
@SQ	SN:ENST00000417893.1	LN:1941
@SQ	SN:ENST00000425470.1	LN:503
@SQ	SN:ENST00000259075.6	LN:2152
@SQ	SN:ENST00000402568.5	LN:878
@SQ	SN:ENST00000406287.5	LN:875
@SQ	SN:ENST00000392749.7	LN:2098
@SQ	SN:ENST00000405852.5	LN:2155
@SQ	SN:ENST00000403609.1	LN:555
@SQ	SN:ENST00000445372.5	LN:538
@SQ	SN:ENST00000804019.1	LN:691
@SQ	SN:ENST00000439050.2	LN:3133
@SQ	SN:ENST00000804015.1	LN:906
@SQ	SN:ENST00000610254.2	LN:966
@SQ	SN:ENST00000435692.6	LN:1096
@SQ	SN:ENST00000628617.2	LN:879
@SQ	SN:ENST00000609940.5	LN:671
@SQ	SN:ENST00000628613.2	LN:1020
@SQ	SN:ENST00000429684.1	LN:717
@SQ	SN:ENST00000409682.8	LN:1567
@SQ	SN:ENST00000482477.2	LN:511
@SQ	SN:ENST00000605921.1	LN:117
@SQ	SN:ENST00000847181.1	LN:603
@SQ	SN:ENST00000847182.1	LN:783
@SQ	SN:ENST00000389554.8	LN:3806
@SQ	SN:ENST00000410035.1	LN:1454
@SQ	SN:ENST00000437683.2	LN:435
@SQ	SN:ENST00000840700.1	LN:547
@SQ	SN:ENST00000505579.1	LN:560
@SQ	SN:ENST00000624969.1	LN:3585
@SQ	SN:ENST00000420969.1	LN:6821
@SQ	SN:ENST00000760972.1	LN:148
@SQ	SN:ENST00000458927.1	LN:103
@SQ	SN:ENST00000451026.1	LN:1684
@SQ	SN:ENST00000665731.1	LN:2017
@SQ	SN:ENST00000435568.1	LN:1279
@SQ	SN:ENST00000671111.1	LN:2670
@SQ	SN:ENST00000375514.9	LN:5710
@SQ	SN:ENST00000415876.6	LN:5578
@SQ	SN:ENST00000446997.6	LN:5578
@SQ	SN:ENST00000272716.9	LN:3414
@SQ	SN:ENST00000421911.1	LN:3398
@SQ	SN:ENST00000441137.1	LN:268
@SQ	SN:ENST00000740053.1	LN:355
@SQ	SN:ENST00000678668.1	LN:3339
@SQ	SN:ENST00000360534.8	LN:3573
@SQ	SN:ENST00000676810.1	LN:3749
@SQ	SN:ENST00000676768.1	LN:3623
@SQ	SN:ENST00000839446.1	LN:1515
@SQ	SN:ENST00000839571.1	LN:604
@SQ	SN:ENST00000419283.1	LN:295
@SQ	SN:ENST00000423042.1	LN:1814
@SQ	SN:ENST00000647661.1	LN:909
@SQ	SN:ENST00000653718.1	LN:660
@SQ	SN:ENST00000418842.7	LN:1124
@SQ	SN:ENST00000375497.3	LN:799
@SQ	SN:ENST00000418968.5	LN:4126
@SQ	SN:ENST00000188790.9	LN:2696
@SQ	SN:ENST00000443424.5	LN:2598
@SQ	SN:ENST00000799985.1	LN:395
@SQ	SN:ENST00000786967.1	LN:459
@SQ	SN:ENST00000649979.2	LN:3581
@SQ	SN:ENST00000679938.1	LN:2964
@SQ	SN:ENST00000648433.1	LN:3234
@SQ	SN:ENST00000421365.2	LN:1617
@SQ	SN:ENST00000429691.6	LN:824
@SQ	SN:ENST00000437150.7	LN:3651
@SQ	SN:ENST00000233612.8	LN:1694
@SQ	SN:ENST00000332142.10	LN:4262
@SQ	SN:ENST00000328032.8	LN:2434
@SQ	SN:ENST00000727872.1	LN:2406
@SQ	SN:ENST00000391010.1	LN:116
@SQ	SN:ENST00000812505.1	LN:345
@SQ	SN:ENST00000446838.2	LN:2999
@SQ	SN:ENST00000725106.1	LN:1537
@SQ	SN:ENST00000725097.1	LN:719
@SQ	SN:ENST00000725096.1	LN:1523
@SQ	SN:ENST00000725109.1	LN:589
@SQ	SN:ENST00000725099.1	LN:938
@SQ	SN:ENST00000725218.1	LN:703
@SQ	SN:ENST00000725219.1	LN:526
@SQ	SN:ENST00000724875.1	LN:621
@SQ	SN:ENST00000848566.1	LN:576
@SQ	SN:ENST00000768695.1	LN:327
@SQ	SN:ENST00000768694.1	LN:1302
@SQ	SN:ENST00000451721.1	LN:751
@SQ	SN:ENST00000787939.1	LN:439
@SQ	SN:ENST00000726067.1	LN:581
@SQ	SN:ENST00000364032.1	LN:102
@SQ	SN:ENST00000809711.1	LN:740
@SQ	SN:ENST00000809665.1	LN:1158
@SQ	SN:ENST00000809663.1	LN:821
@SQ	SN:ENST00000409634.5	LN:746
@SQ	SN:ENST00000333129.4	LN:9537
@SQ	SN:ENST00000666867.1	LN:640
@SQ	SN:ENST00000429636.1	LN:714
@SQ	SN:ENST00000841991.1	LN:580
@SQ	SN:ENST00000781175.1	LN:611
@SQ	SN:ENST00000833223.1	LN:292
@SQ	SN:ENST00000819167.1	LN:1244
@SQ	SN:ENST00000445305.1	LN:876
@SQ	SN:ENST00000440076.1	LN:291
@SQ	SN:ENST00000793845.1	LN:1459
@SQ	SN:ENST00000696453.2	LN:2099
@SQ	SN:ENST00000263915.8	LN:2415
@SQ	SN:ENST00000613695.1	LN:314
@SQ	SN:ENST00000375458.6	LN:9367
@SQ	SN:ENST00000652658.2	LN:9309
@SQ	SN:ENST00000342193.8	LN:4898
@SQ	SN:ENST00000409184.8	LN:4725
@SQ	SN:ENST00000629362.2	LN:3868
@SQ	SN:ENST00000417151.1	LN:310
@SQ	SN:ENST00000384142.1	LN:135
@SQ	SN:ENST00000480873.1	LN:714
@SQ	SN:ENST00000496396.1	LN:944
@SQ	SN:ENST00000483743.6	LN:731
@SQ	SN:ENST00000638199.1	LN:3611
@SQ	SN:ENST00000776767.1	LN:2121
@SQ	SN:ENST00000776765.1	LN:1187
@SQ	SN:ENST00000414885.2	LN:2639
@SQ	SN:ENST00000362638.1	LN:115
@SQ	SN:ENST00000685975.1	LN:5750
@SQ	SN:ENST00000411386.1	LN:101
@SQ	SN:ENST00000303735.8	LN:3737
@SQ	SN:ENST00000409149.7	LN:1621
@SQ	SN:ENST00000409058.5	LN:1647
@SQ	SN:ENST00000409662.5	LN:1542
@SQ	SN:ENST00000628960.1	LN:629
@SQ	SN:ENST00000791091.1	LN:600
@SQ	SN:ENST00000671488.1	LN:1650
@SQ	SN:ENST00000808741.1	LN:1054
@SQ	SN:ENST00000431341.1	LN:635
@SQ	SN:ENST00000283254.12	LN:9102
@SQ	SN:ENST00000639244.1	LN:8854
@SQ	SN:ENST00000706067.1	LN:8869
@SQ	SN:ENST00000409101.7	LN:6599
@SQ	SN:ENST00000625505.2	LN:758
@SQ	SN:ENST00000668657.1	LN:5424
@SQ	SN:ENST00000375437.7	LN:8776
@SQ	SN:ENST00000631182.3	LN:8776
@SQ	SN:ENST00000636071.2	LN:8881
@SQ	SN:ENST00000636985.2	LN:8856
@SQ	SN:ENST00000637266.2	LN:8610
@SQ	SN:ENST00000435438.1	LN:796
@SQ	SN:ENST00000283256.10	LN:8660
@SQ	SN:ENST00000667993.1	LN:1227
@SQ	SN:ENST00000314499.11	LN:11788
@SQ	SN:ENST00000651982.1	LN:11737
@SQ	SN:ENST00000342316.8	LN:11684
@SQ	SN:ENST00000409420.1	LN:2545
@SQ	SN:ENST00000715190.1	LN:3496
@SQ	SN:ENST00000715193.1	LN:633
@SQ	SN:ENST00000715194.1	LN:799
@SQ	SN:ENST00000824811.1	LN:373
@SQ	SN:ENST00000392701.8	LN:3436
@SQ	SN:ENST00000409882.5	LN:2107
@SQ	SN:ENST00000715282.1	LN:2733
@SQ	SN:ENST00000425688.2	LN:1268
@SQ	SN:ENST00000741722.1	LN:1035
@SQ	SN:ENST00000457108.1	LN:506
@SQ	SN:ENST00000715283.1	LN:444
@SQ	SN:ENST00000679799.1	LN:7544
@SQ	SN:ENST00000243344.8	LN:5415
@SQ	SN:ENST00000679840.1	LN:5722
@SQ	SN:ENST00000680448.1	LN:5863
@SQ	SN:ENST00000681606.1	LN:3801
@SQ	SN:ENST00000440322.5	LN:2260
@SQ	SN:ENST00000443032.1	LN:544
@SQ	SN:ENST00000651574.1	LN:2258
@SQ	SN:ENST00000651673.1	LN:3468
@SQ	SN:ENST00000651562.1	LN:2390
@SQ	SN:ENST00000641575.1	LN:12874
@SQ	SN:ENST00000641603.1	LN:12506
@SQ	SN:ENST00000303395.9	LN:11853
@SQ	SN:ENST00000674923.1	LN:11940
@SQ	SN:ENST00000640036.1	LN:8131
@SQ	SN:ENST00000637988.1	LN:8562
@SQ	SN:ENST00000635776.1	LN:10107
@SQ	SN:ENST00000635750.1	LN:8299
@SQ	SN:ENST00000375405.7	LN:8097
@SQ	SN:ENST00000713692.1	LN:7757
@SQ	SN:ENST00000409050.2	LN:7376
@SQ	SN:ENST00000595268.3	LN:567
@SQ	SN:ENST00000447809.2	LN:2305
@SQ	SN:ENST00000458774.1	LN:104
@SQ	SN:ENST00000657189.1	LN:2835
@SQ	SN:ENST00000651013.1	LN:3179
@SQ	SN:ENST00000668514.1	LN:3256
@SQ	SN:ENST00000651782.1	LN:4099
@SQ	SN:ENST00000668610.1	LN:4063
@SQ	SN:ENST00000410444.1	LN:315
@SQ	SN:ENST00000642356.2	LN:9752
@SQ	SN:ENST00000409672.5	LN:9768
@SQ	SN:ENST00000303354.11	LN:9698
@SQ	SN:ENST00000645907.1	LN:7392
@SQ	SN:ENST00000454569.6	LN:3231
@SQ	SN:ENST00000643258.1	LN:7465
@SQ	SN:ENST00000441411.2	LN:5965
@SQ	SN:ENST00000637861.1	LN:241
@SQ	SN:ENST00000419992.6	LN:3456
@SQ	SN:ENST00000409195.6	LN:12682
@SQ	SN:ENST00000409043.5	LN:3292
@SQ	SN:ENST00000409728.5	LN:3391
@SQ	SN:ENST00000444526.1	LN:383
@SQ	SN:ENST00000672716.1	LN:3024
@SQ	SN:ENST00000525330.1	LN:776
@SQ	SN:ENST00000628543.2	LN:12182
@SQ	SN:ENST00000409605.1	LN:2890
@SQ	SN:ENST00000409273.6	LN:12273
@SQ	SN:ENST00000672671.1	LN:12154
@SQ	SN:ENST00000392690.4	LN:5850
@SQ	SN:ENST00000442316.1	LN:462
@SQ	SN:ENST00000459595.1	LN:62
@SQ	SN:ENST00000397819.2	LN:2403
@SQ	SN:ENST00000821874.1	LN:849
@SQ	SN:ENST00000670221.1	LN:877
@SQ	SN:ENST00000829689.1	LN:577
@SQ	SN:ENST00000355999.5	LN:3272
@SQ	SN:ENST00000697205.1	LN:3047
@SQ	SN:ENST00000458411.1	LN:300
@SQ	SN:ENST00000816342.1	LN:1334
@SQ	SN:ENST00000816341.1	LN:654
@SQ	SN:ENST00000779312.1	LN:834
@SQ	SN:ENST00000779326.1	LN:2042
@SQ	SN:ENST00000779319.1	LN:1005
@SQ	SN:ENST00000779331.1	LN:1607
@SQ	SN:ENST00000779337.1	LN:527
@SQ	SN:ENST00000489529.3	LN:283
@SQ	SN:ENST00000392687.4	LN:6851
@SQ	SN:ENST00000305747.11	LN:6804
@SQ	SN:ENST00000583305.1	LN:76
@SQ	SN:ENST00000362478.1	LN:107
@SQ	SN:ENST00000669918.1	LN:2921
@SQ	SN:ENST00000425636.6	LN:2890
@SQ	SN:ENST00000599361.5	LN:536
@SQ	SN:ENST00000609766.5	LN:642
@SQ	SN:ENST00000816033.1	LN:831
@SQ	SN:ENST00000458381.6	LN:2535
@SQ	SN:ENST00000444448.6	LN:2537
@SQ	SN:ENST00000445023.6	LN:1569
@SQ	SN:ENST00000397206.6	LN:1446
@SQ	SN:ENST00000317647.12	LN:2075
@SQ	SN:ENST00000397209.6	LN:1437
@SQ	SN:ENST00000282074.7	LN:1342
@SQ	SN:ENST00000429379.2	LN:645
@SQ	SN:ENST00000375363.8	LN:3030
@SQ	SN:ENST00000421979.1	LN:494
@SQ	SN:ENST00000650372.1	LN:6934
@SQ	SN:ENST00000602501.5	LN:2863
@SQ	SN:ENST00000357546.6	LN:1917
@SQ	SN:ENST00000432060.6	LN:1652
@SQ	SN:ENST00000746619.1	LN:1503
@SQ	SN:ENST00000428522.5	LN:1678
@SQ	SN:ENST00000674881.1	LN:1574
@SQ	SN:ENST00000421653.5	LN:1044
@SQ	SN:ENST00000436483.6	LN:1817
@SQ	SN:ENST00000412271.1	LN:1465
@SQ	SN:ENST00000432133.1	LN:307
@SQ	SN:ENST00000430840.1	LN:422
@SQ	SN:ENST00000649046.1	LN:15657
@SQ	SN:ENST00000443831.1	LN:4007
@SQ	SN:ENST00000831911.1	LN:618
@SQ	SN:ENST00000513963.1	LN:1935
@SQ	SN:ENST00000392663.6	LN:3107
@SQ	SN:ENST00000295240.8	LN:3159
@SQ	SN:ENST00000284669.2	LN:2460
@SQ	SN:ENST00000453153.7	LN:4200
@SQ	SN:ENST00000453929.6	LN:2791
@SQ	SN:ENST00000825052.1	LN:823
@SQ	SN:ENST00000457984.1	LN:376
@SQ	SN:ENST00000825053.1	LN:656
@SQ	SN:ENST00000414307.6	LN:1507
@SQ	SN:ENST00000433207.6	LN:2776
@SQ	SN:ENST00000678088.1	LN:6341
@SQ	SN:ENST00000676508.1	LN:6150
@SQ	SN:ENST00000260970.8	LN:6357
@SQ	SN:ENST00000409714.7	LN:2615
@SQ	SN:ENST00000462903.6	LN:1507
@SQ	SN:ENST00000676756.1	LN:6283
@SQ	SN:ENST00000679107.1	LN:6479
@SQ	SN:ENST00000678499.1	LN:6453
@SQ	SN:ENST00000678638.1	LN:2661
@SQ	SN:ENST00000448752.7	LN:2861
@SQ	SN:ENST00000447353.6	LN:2153
@SQ	SN:ENST00000444170.1	LN:1261
@SQ	SN:ENST00000616481.4	LN:1252
@SQ	SN:ENST00000616524.4	LN:1253
@SQ	SN:ENST00000617738.4	LN:1053
@SQ	SN:ENST00000359744.8	LN:1121
@SQ	SN:ENST00000272797.8	LN:2087
@SQ	SN:ENST00000602521.1	LN:630
@SQ	SN:ENST00000384234.1	LN:132
@SQ	SN:ENST00000392647.7	LN:4081
@SQ	SN:ENST00000424937.1	LN:1205
@SQ	SN:ENST00000379462.3	LN:793
@SQ	SN:ENST00000260956.9	LN:1650
@SQ	SN:ENST00000409333.1	LN:1782
@SQ	SN:ENST00000409837.5	LN:936
@SQ	SN:ENST00000409340.5	LN:472
@SQ	SN:ENST00000260953.10	LN:1001
@SQ	SN:ENST00000409965.5	LN:880
@SQ	SN:ENST00000392640.6	LN:800
@SQ	SN:ENST00000308099.7	LN:629
@SQ	SN:ENST00000410097.5	LN:1370
@SQ	SN:ENST00000272793.11	LN:8009
@SQ	SN:ENST00000723666.1	LN:483
@SQ	SN:ENST00000723665.1	LN:525
@SQ	SN:ENST00000440229.1	LN:772
@SQ	SN:ENST00000516998.1	LN:103
@SQ	SN:ENST00000830975.1	LN:442
@SQ	SN:ENST00000830973.1	LN:511
@SQ	SN:ENST00000409044.7	LN:5448
@SQ	SN:ENST00000408978.9	LN:6213
@SQ	SN:ENST00000782927.1	LN:479
@SQ	SN:ENST00000630496.2	LN:858
@SQ	SN:ENST00000609666.6	LN:1616
@SQ	SN:ENST00000595011.5	LN:876
@SQ	SN:ENST00000609532.5	LN:846
@SQ	SN:ENST00000438635.1	LN:736
@SQ	SN:ENST00000625790.1	LN:710
@SQ	SN:ENST00000626618.1	LN:816
@SQ	SN:ENST00000455362.1	LN:567
@SQ	SN:ENST00000428156.1	LN:2189
@SQ	SN:ENST00000618243.1	LN:179
@SQ	SN:ENST00000822411.1	LN:505
@SQ	SN:ENST00000728861.1	LN:910
@SQ	SN:ENST00000728842.1	LN:805
@SQ	SN:ENST00000409786.1	LN:2117
@SQ	SN:ENST00000375281.4	LN:2047
@SQ	SN:ENST00000729054.1	LN:714
@SQ	SN:ENST00000661242.1	LN:3651
@SQ	SN:ENST00000442456.4	LN:2149
@SQ	SN:ENST00000728858.1	LN:1454
@SQ	SN:ENST00000728856.1	LN:1344
@SQ	SN:ENST00000623667.2	LN:2258
@SQ	SN:ENST00000461070.1	LN:984
@SQ	SN:ENST00000697325.1	LN:1698
@SQ	SN:ENST00000664870.2	LN:1628
@SQ	SN:ENST00000688829.1	LN:1041
@SQ	SN:ENST00000653024.2	LN:1388
@SQ	SN:ENST00000689478.1	LN:881
@SQ	SN:ENST00000697344.1	LN:1068
@SQ	SN:ENST00000410577.1	LN:105
@SQ	SN:ENST00000409885.1	LN:601
@SQ	SN:ENST00000729216.1	LN:574
@SQ	SN:ENST00000663207.2	LN:2201
@SQ	SN:ENST00000418106.1	LN:540
@SQ	SN:ENST00000455988.1	LN:547
@SQ	SN:ENST00000625689.2	LN:3700
@SQ	SN:ENST00000375272.5	LN:1252
@SQ	SN:ENST00000358196.8	LN:3279
@SQ	SN:ENST00000344257.9	LN:1029
@SQ	SN:ENST00000655227.1	LN:550
@SQ	SN:ENST00000761478.1	LN:515
@SQ	SN:ENST00000726220.1	LN:377
@SQ	SN:ENST00000651809.1	LN:1066
@SQ	SN:ENST00000726221.1	LN:426
@SQ	SN:ENST00000726222.1	LN:1545
@SQ	SN:ENST00000726384.1	LN:324
@SQ	SN:ENST00000234160.5	LN:2447
@SQ	SN:ENST00000360843.7	LN:5726
@SQ	SN:ENST00000431350.7	LN:5723
@SQ	SN:ENST00000521943.5	LN:2605
@SQ	SN:ENST00000434911.6	LN:2156
@SQ	SN:ENST00000773918.1	LN:259
@SQ	SN:ENST00000796848.1	LN:655
@SQ	SN:ENST00000796853.1	LN:654
@SQ	SN:ENST00000375258.9	LN:9770
@SQ	SN:ENST00000612742.5	LN:9791
@SQ	SN:ENST00000796980.1	LN:281
@SQ	SN:ENST00000428525.1	LN:348
@SQ	SN:ENST00000375255.8	LN:5853
@SQ	SN:ENST00000539783.5	LN:5623
@SQ	SN:ENST00000611110.4	LN:975
@SQ	SN:ENST00000458547.1	LN:510
@SQ	SN:ENST00000441891.1	LN:191
@SQ	SN:ENST00000433675.1	LN:447
@SQ	SN:ENST00000409484.5	LN:1493
@SQ	SN:ENST00000321348.9	LN:4235
@SQ	SN:ENST00000375252.3	LN:3540
@SQ	SN:ENST00000418090.2	LN:167
@SQ	SN:ENST00000340296.8	LN:2589
@SQ	SN:ENST00000397119.8	LN:4354
@SQ	SN:ENST00000410079.7	LN:2159
@SQ	SN:ENST00000508530.5	LN:2494
@SQ	SN:ENST00000409197.5	LN:2572
@SQ	SN:ENST00000409317.5	LN:2196
@SQ	SN:ENST00000409773.5	LN:2583
@SQ	SN:ENST00000409453.5	LN:2552
@SQ	SN:ENST00000422440.7	LN:3936
@SQ	SN:ENST00000516970.1	LN:105
@SQ	SN:ENST00000264108.5	LN:1634
@SQ	SN:ENST00000315796.5	LN:3049
@SQ	SN:ENST00000688295.1	LN:1715
@SQ	SN:ENST00000715284.1	LN:349
@SQ	SN:ENST00000361725.5	LN:2356
@SQ	SN:ENST00000341900.6	LN:2130
@SQ	SN:ENST00000686675.1	LN:2277
@SQ	SN:ENST00000234198.9	LN:2454
@SQ	SN:ENST00000466293.2	LN:1852
@SQ	SN:ENST00000448117.1	LN:950
@SQ	SN:ENST00000715288.1	LN:881
@SQ	SN:ENST00000667725.1	LN:928
@SQ	SN:ENST00000735761.1	LN:505
@SQ	SN:ENST00000735536.1	LN:1013
@SQ	SN:ENST00000715295.1	LN:5669
@SQ	SN:ENST00000662764.1	LN:2108
@SQ	SN:ENST00000734839.1	LN:700
@SQ	SN:ENST00000734838.1	LN:595
@SQ	SN:ENST00000734276.1	LN:1276
@SQ	SN:ENST00000735299.1	LN:773
@SQ	SN:ENST00000671082.1	LN:1318
@SQ	SN:ENST00000445613.1	LN:510
@SQ	SN:ENST00000734279.1	LN:1442
@SQ	SN:ENST00000734277.1	LN:985
@SQ	SN:ENST00000734616.1	LN:875
@SQ	SN:ENST00000623218.1	LN:367
@SQ	SN:ENST00000409532.5	LN:3544
@SQ	SN:ENST00000409080.6	LN:5686
@SQ	SN:ENST00000442250.6	LN:5803
@SQ	SN:ENST00000684293.1	LN:5816
@SQ	SN:ENST00000264107.12	LN:5488
@SQ	SN:ENST00000441212.1	LN:558
@SQ	SN:ENST00000458358.5	LN:3261
@SQ	SN:ENST00000715602.2	LN:848
@SQ	SN:ENST00000417539.1	LN:754
@SQ	SN:ENST00000442417.5	LN:950
@SQ	SN:ENST00000450443.1	LN:1397
@SQ	SN:ENST00000416080.1	LN:654
@SQ	SN:ENST00000392571.6	LN:1515
@SQ	SN:ENST00000410055.5	LN:2990
@SQ	SN:ENST00000282077.8	LN:14072
@SQ	SN:ENST00000362996.1	LN:102
@SQ	SN:ENST00000847987.1	LN:551
@SQ	SN:ENST00000773911.1	LN:515
@SQ	SN:ENST00000455767.1	LN:687
@SQ	SN:ENST00000773799.1	LN:769
@SQ	SN:ENST00000773797.1	LN:944
@SQ	SN:ENST00000458863.1	LN:104
@SQ	SN:ENST00000773912.1	LN:445
@SQ	SN:ENST00000435328.1	LN:4625
@SQ	SN:ENST00000397081.8	LN:4301
@SQ	SN:ENST00000409036.5	LN:3975
@SQ	SN:ENST00000397087.7	LN:4120
@SQ	SN:ENST00000538974.5	LN:3920
@SQ	SN:ENST00000540783.5	LN:3974
@SQ	SN:ENST00000456501.1	LN:621
@SQ	SN:ENST00000535187.5	LN:3707
@SQ	SN:ENST00000539448.5	LN:2312
@SQ	SN:ENST00000409176.6	LN:2572
@SQ	SN:ENST00000338983.7	LN:7179
@SQ	SN:ENST00000375213.8	LN:3859
@SQ	SN:ENST00000423106.2	LN:2538
@SQ	SN:ENST00000809557.1	LN:1821
@SQ	SN:ENST00000433054.1	LN:884
@SQ	SN:ENST00000809558.1	LN:1796
@SQ	SN:ENST00000434546.1	LN:243
@SQ	SN:ENST00000809559.1	LN:2212
@SQ	SN:ENST00000347703.7	LN:2500
@SQ	SN:ENST00000695912.1	LN:2735
@SQ	SN:ENST00000410101.7	LN:1369
@SQ	SN:ENST00000695914.1	LN:1261
@SQ	SN:ENST00000410019.3	LN:1488
@SQ	SN:ENST00000306721.8	LN:2778
@SQ	SN:ENST00000695901.1	LN:966
@SQ	SN:ENST00000741669.1	LN:1874
@SQ	SN:ENST00000456671.1	LN:464
@SQ	SN:ENST00000841881.1	LN:584
@SQ	SN:ENST00000841883.1	LN:391
@SQ	SN:ENST00000783024.1	LN:621
@SQ	SN:ENST00000448468.1	LN:405
@SQ	SN:ENST00000440938.1	LN:498
@SQ	SN:ENST00000737367.1	LN:877
@SQ	SN:ENST00000737374.1	LN:1419
@SQ	SN:ENST00000737377.1	LN:1605
@SQ	SN:ENST00000737378.1	LN:667
@SQ	SN:ENST00000737381.1	LN:2198
@SQ	SN:ENST00000737382.1	LN:1479
@SQ	SN:ENST00000436223.1	LN:1232
@SQ	SN:ENST00000737653.1	LN:703
@SQ	SN:ENST00000737535.1	LN:642
@SQ	SN:ENST00000422627.1	LN:201
@SQ	SN:ENST00000737393.1	LN:846
@SQ	SN:ENST00000444235.1	LN:813
@SQ	SN:ENST00000310015.12	LN:11714
@SQ	SN:ENST00000418194.7	LN:3937
@SQ	SN:ENST00000652005.2	LN:3801
@SQ	SN:ENST00000824329.1	LN:250
@SQ	SN:ENST00000692401.3	LN:1368
@SQ	SN:ENST00000605739.1	LN:1068
@SQ	SN:ENST00000848096.1	LN:606
@SQ	SN:ENST00000723654.1	LN:2433
@SQ	SN:ENST00000723655.1	LN:352
@SQ	SN:ENST00000723656.1	LN:1319
@SQ	SN:ENST00000563759.1	LN:1884
@SQ	SN:ENST00000778581.1	LN:519
@SQ	SN:ENST00000778583.1	LN:668
@SQ	SN:ENST00000778487.1	LN:738
@SQ	SN:ENST00000461543.1	LN:873
@SQ	SN:ENST00000778489.1	LN:474
@SQ	SN:ENST00000837990.1	LN:248
@SQ	SN:ENST00000284719.8	LN:4251
@SQ	SN:ENST00000344357.9	LN:1656
@SQ	SN:ENST00000428402.6	LN:1270
@SQ	SN:ENST00000409546.5	LN:2071
@SQ	SN:ENST00000605472.1	LN:835
@SQ	SN:ENST00000485221.3	LN:315
@SQ	SN:ENST00000364218.1	LN:104
@SQ	SN:ENST00000430717.1	LN:1041
@SQ	SN:ENST00000440547.1	LN:960
@SQ	SN:ENST00000420866.1	LN:3123
@SQ	SN:ENST00000436820.2	LN:2982
@SQ	SN:ENST00000823788.1	LN:2034
@SQ	SN:ENST00000823900.1	LN:1178
@SQ	SN:ENST00000823896.1	LN:849
@SQ	SN:ENST00000624790.1	LN:3129
@SQ	SN:ENST00000394967.3	LN:2554
@SQ	SN:ENST00000342016.8	LN:1918
@SQ	SN:ENST00000272732.11	LN:3052
@SQ	SN:ENST00000409673.7	LN:1788
@SQ	SN:ENST00000392552.7	LN:7346
@SQ	SN:ENST00000614352.4	LN:7321
@SQ	SN:ENST00000392551.6	LN:4876
@SQ	SN:ENST00000295500.8	LN:3930
@SQ	SN:ENST00000444196.2	LN:863
@SQ	SN:ENST00000313760.4	LN:361
@SQ	SN:ENST00000624428.1	LN:951
@SQ	SN:ENST00000442996.1	LN:2400
@SQ	SN:ENST00000657063.1	LN:1071
@SQ	SN:ENST00000842848.1	LN:1396
@SQ	SN:ENST00000412835.1	LN:1405
@SQ	SN:ENST00000384238.1	LN:107
@SQ	SN:ENST00000392547.6	LN:4587
@SQ	SN:ENST00000679041.1	LN:4727
@SQ	SN:ENST00000698668.1	LN:4570
@SQ	SN:ENST00000436221.2	LN:4551
@SQ	SN:ENST00000698667.1	LN:4426
@SQ	SN:ENST00000698701.1	LN:4628
@SQ	SN:ENST00000272746.9	LN:3028
@SQ	SN:ENST00000359761.7	LN:2003
@SQ	SN:ENST00000392546.6	LN:2180
@SQ	SN:ENST00000409891.5	LN:2568
@SQ	SN:ENST00000409415.7	LN:1772
@SQ	SN:ENST00000454203.1	LN:457
@SQ	SN:ENST00000843183.1	LN:635
@SQ	SN:ENST00000702504.1	LN:487
@SQ	SN:ENST00000369387.4	LN:411
@SQ	SN:ENST00000842855.1	LN:1581
@SQ	SN:ENST00000348749.9	LN:1984
@SQ	SN:ENST00000672640.1	LN:2108
@SQ	SN:ENST00000261007.9	LN:1980
@SQ	SN:ENST00000409219.5	LN:1466
@SQ	SN:ENST00000409542.5	LN:1460
@SQ	SN:ENST00000636168.2	LN:1862
@SQ	SN:ENST00000409323.1	LN:1585
@SQ	SN:ENST00000654673.1	LN:4313
@SQ	SN:ENST00000843047.1	LN:743
@SQ	SN:ENST00000295497.13	LN:2736
@SQ	SN:ENST00000409900.9	LN:3156
@SQ	SN:ENST00000652036.1	LN:2257
@SQ	SN:ENST00000650731.1	LN:1719
@SQ	SN:ENST00000409597.5	LN:1445
@SQ	SN:ENST00000413882.6	LN:1374
@SQ	SN:ENST00000651246.1	LN:1563
@SQ	SN:ENST00000409156.7	LN:1761
@SQ	SN:ENST00000801444.1	LN:423
@SQ	SN:ENST00000390865.1	LN:106
@SQ	SN:ENST00000362957.1	LN:109
@SQ	SN:ENST00000421086.1	LN:415
@SQ	SN:ENST00000345739.9	LN:4079
@SQ	SN:ENST00000426833.7	LN:4132
@SQ	SN:ENST00000264110.7	LN:4164
@SQ	SN:ENST00000409437.5	LN:3697
@SQ	SN:ENST00000409635.5	LN:2109
@SQ	SN:ENST00000392544.5	LN:1919
@SQ	SN:ENST00000409499.5	LN:801
@SQ	SN:ENST00000612082.1	LN:187
@SQ	SN:ENST00000409833.5	LN:1335
@SQ	SN:ENST00000719840.1	LN:1219
@SQ	SN:ENST00000401154.1	LN:77
@SQ	SN:ENST00000719671.1	LN:1074
@SQ	SN:ENST00000284727.9	LN:2587
@SQ	SN:ENST00000363251.2	LN:94
@SQ	SN:ENST00000409194.5	LN:795
@SQ	SN:ENST00000392541.3	LN:842
@SQ	SN:ENST00000782837.1	LN:416
@SQ	SN:ENST00000416186.1	LN:393
@SQ	SN:ENST00000751365.1	LN:533
@SQ	SN:ENST00000653625.1	LN:1463
@SQ	SN:ENST00000807627.1	LN:503
@SQ	SN:ENST00000685522.2	LN:1227
@SQ	SN:ENST00000840654.1	LN:674
@SQ	SN:ENST00000840655.1	LN:600
@SQ	SN:ENST00000840937.1	LN:432
@SQ	SN:ENST00000840660.1	LN:1128
@SQ	SN:ENST00000840796.1	LN:754
@SQ	SN:ENST00000446218.1	LN:416
@SQ	SN:ENST00000840661.1	LN:543
@SQ	SN:ENST00000458254.1	LN:306
@SQ	SN:ENST00000272748.9	LN:7542
@SQ	SN:ENST00000544803.5	LN:7647
@SQ	SN:ENST00000825492.1	LN:163
@SQ	SN:ENST00000808003.1	LN:680
@SQ	SN:ENST00000308618.5	LN:4252
@SQ	SN:ENST00000843898.1	LN:361
@SQ	SN:ENST00000392539.4	LN:2416
@SQ	SN:ENST00000406506.4	LN:2549
@SQ	SN:ENST00000404162.2	LN:841
@SQ	SN:ENST00000249504.7	LN:1705
@SQ	SN:ENST00000249501.5	LN:1785
@SQ	SN:ENST00000440016.6	LN:999
@SQ	SN:ENST00000249499.8	LN:1871
@SQ	SN:ENST00000757100.1	LN:530
@SQ	SN:ENST00000429017.2	LN:1608
@SQ	SN:ENST00000313173.6	LN:2618
@SQ	SN:ENST00000544999.2	LN:1235
@SQ	SN:ENST00000450510.2	LN:1268
@SQ	SN:ENST00000651440.1	LN:893
@SQ	SN:ENST00000821484.1	LN:1209
@SQ	SN:ENST00000385011.1	LN:110
@SQ	SN:ENST00000306324.4	LN:1136
@SQ	SN:ENST00000683222.1	LN:2449
@SQ	SN:ENST00000410016.5	LN:2384
@SQ	SN:ENST00000249440.4	LN:2303
@SQ	SN:ENST00000608941.1	LN:1553
@SQ	SN:ENST00000452365.2	LN:4183
@SQ	SN:ENST00000843211.1	LN:1077
@SQ	SN:ENST00000417086.6	LN:1322
@SQ	SN:ENST00000843714.1	LN:541
@SQ	SN:ENST00000843198.1	LN:1085
@SQ	SN:ENST00000843199.1	LN:1233
@SQ	SN:ENST00000549329.6	LN:693
@SQ	SN:ENST00000843208.1	LN:726
@SQ	SN:ENST00000426615.5	LN:1131
@SQ	SN:ENST00000331462.6	LN:1886
@SQ	SN:ENST00000610524.1	LN:59
@SQ	SN:ENST00000623777.1	LN:2620
@SQ	SN:ENST00000405359.2	LN:345
@SQ	SN:ENST00000412645.1	LN:883
@SQ	SN:ENST00000826999.1	LN:577
@SQ	SN:ENST00000249442.11	LN:1341
@SQ	SN:ENST00000443241.5	LN:799
@SQ	SN:ENST00000428657.1	LN:441
@SQ	SN:ENST00000814405.1	LN:583
@SQ	SN:ENST00000814386.1	LN:1814
@SQ	SN:ENST00000814393.1	LN:1632
@SQ	SN:ENST00000814388.1	LN:1092
@SQ	SN:ENST00000814390.1	LN:1240
@SQ	SN:ENST00000412153.1	LN:495
@SQ	SN:ENST00000815312.1	LN:508
@SQ	SN:ENST00000815581.1	LN:1318
@SQ	SN:ENST00000431455.1	LN:822
@SQ	SN:ENST00000814891.1	LN:815
@SQ	SN:ENST00000814892.1	LN:1216
@SQ	SN:ENST00000815704.1	LN:470
@SQ	SN:ENST00000636535.1	LN:73
@SQ	SN:ENST00000695928.2	LN:3035
@SQ	SN:ENST00000339037.5	LN:1613
@SQ	SN:ENST00000702732.2	LN:1905
@SQ	SN:ENST00000702503.1	LN:1687
@SQ	SN:ENST00000652227.1	LN:1124
@SQ	SN:ENST00000814394.1	LN:2199
@SQ	SN:ENST00000814408.1	LN:1191
@SQ	SN:ENST00000814404.1	LN:679
@SQ	SN:ENST00000516218.1	LN:91
@SQ	SN:ENST00000814664.1	LN:1003
@SQ	SN:ENST00000814665.1	LN:352
@SQ	SN:ENST00000657778.1	LN:1386
@SQ	SN:ENST00000814666.1	LN:556
@SQ	SN:ENST00000438143.1	LN:532
@SQ	SN:ENST00000814668.1	LN:617
@SQ	SN:ENST00000814667.1	LN:657
@SQ	SN:ENST00000652997.1	LN:813
@SQ	SN:ENST00000814669.1	LN:347
@SQ	SN:ENST00000430460.1	LN:579
@SQ	SN:ENST00000451851.1	LN:566
@SQ	SN:ENST00000374476.3	LN:1351
@SQ	SN:ENST00000432828.1	LN:434
@SQ	SN:ENST00000624511.1	LN:1624
@SQ	SN:ENST00000664565.1	LN:2357
@SQ	SN:ENST00000665208.1	LN:998
@SQ	SN:ENST00000815417.1	LN:780
@SQ	SN:ENST00000795314.1	LN:1277
@SQ	SN:ENST00000795315.1	LN:678
@SQ	SN:ENST00000384139.1	LN:106
@SQ	SN:ENST00000665720.1	LN:2563
@SQ	SN:ENST00000667621.1	LN:2276
@SQ	SN:ENST00000831878.1	LN:742
@SQ	SN:ENST00000830834.1	LN:1912
@SQ	SN:ENST00000659683.1	LN:1314
@SQ	SN:ENST00000658626.2	LN:2035
@SQ	SN:ENST00000668465.2	LN:1086
@SQ	SN:ENST00000830842.1	LN:508
@SQ	SN:ENST00000830849.1	LN:488
@SQ	SN:ENST00000515937.1	LN:99
@SQ	SN:ENST00000831800.1	LN:742
@SQ	SN:ENST00000416154.2	LN:561
@SQ	SN:ENST00000364232.1	LN:113
@SQ	SN:ENST00000392131.3	LN:563
@SQ	SN:ENST00000654107.2	LN:1947
@SQ	SN:ENST00000677043.1	LN:2926
@SQ	SN:ENST00000676681.1	LN:5600
@SQ	SN:ENST00000678111.1	LN:3111
@SQ	SN:ENST00000677863.2	LN:7837
@SQ	SN:ENST00000581696.1	LN:74
@SQ	SN:ENST00000676874.1	LN:3028
@SQ	SN:ENST00000676736.1	LN:5626
@SQ	SN:ENST00000411529.6	LN:5688
@SQ	SN:ENST00000435711.5	LN:1731
@SQ	SN:ENST00000392524.7	LN:5710
@SQ	SN:ENST00000679328.1	LN:1911
@SQ	SN:ENST00000699296.1	LN:4165
@SQ	SN:ENST00000699297.1	LN:4111
@SQ	SN:ENST00000699431.1	LN:1315
@SQ	SN:ENST00000699342.1	LN:3182
@SQ	SN:ENST00000699220.1	LN:2040
@SQ	SN:ENST00000699404.1	LN:2080
@SQ	SN:ENST00000699405.1	LN:2084
@SQ	SN:ENST00000458603.2	LN:1325
@SQ	SN:ENST00000443295.1	LN:316
@SQ	SN:ENST00000397063.9	LN:2992
@SQ	SN:ENST00000699264.1	LN:2488
@SQ	SN:ENST00000699265.1	LN:2772
@SQ	SN:ENST00000699328.1	LN:3634
@SQ	SN:ENST00000699298.1	LN:2413
@SQ	SN:ENST00000446151.6	LN:2399
@SQ	SN:ENST00000421929.6	LN:2522
@SQ	SN:ENST00000699300.1	LN:2324
@SQ	SN:ENST00000397062.8	LN:2446
@SQ	SN:ENST00000699223.1	LN:2227
@SQ	SN:ENST00000586532.6	LN:2536
@SQ	SN:ENST00000464747.5	LN:2749
@SQ	SN:ENST00000699434.1	LN:2912
@SQ	SN:ENST00000699224.1	LN:2433
@SQ	SN:ENST00000699301.1	LN:3061
@SQ	SN:ENST00000699330.1	LN:2847
@SQ	SN:ENST00000699406.1	LN:2964
@SQ	SN:ENST00000699407.1	LN:2177
@SQ	SN:ENST00000699343.1	LN:2449
@SQ	SN:ENST00000448782.6	LN:2312
@SQ	SN:ENST00000699408.1	LN:3035
@SQ	SN:ENST00000699305.1	LN:2786
@SQ	SN:ENST00000699344.1	LN:2788
@SQ	SN:ENST00000699345.1	LN:2745
@SQ	SN:ENST00000699346.1	LN:2954
@SQ	SN:ENST00000699409.1	LN:3078
@SQ	SN:ENST00000699331.1	LN:2907
@SQ	SN:ENST00000699347.1	LN:2639
@SQ	SN:ENST00000699348.1	LN:2496
@SQ	SN:ENST00000699307.1	LN:2643
@SQ	SN:ENST00000699302.1	LN:2109
@SQ	SN:ENST00000699350.1	LN:2511
@SQ	SN:ENST00000699303.1	LN:2779
@SQ	SN:ENST00000699410.1	LN:2390
@SQ	SN:ENST00000699411.1	LN:2520
@SQ	SN:ENST00000699435.1	LN:2741
@SQ	SN:ENST00000699412.1	LN:2460
@SQ	SN:ENST00000699351.1	LN:2141
@SQ	SN:ENST00000699304.1	LN:2522
@SQ	SN:ENST00000581957.1	LN:66
@SQ	SN:ENST00000428541.1	LN:499
@SQ	SN:ENST00000699473.1	LN:4833
@SQ	SN:ENST00000397057.6	LN:5202
@SQ	SN:ENST00000699440.1	LN:1451
@SQ	SN:ENST00000456746.5	LN:5147
@SQ	SN:ENST00000430416.6	LN:1595
@SQ	SN:ENST00000699497.1	LN:964
@SQ	SN:ENST00000699501.1	LN:3240
@SQ	SN:ENST00000699478.1	LN:3172
@SQ	SN:ENST00000606180.1	LN:444
@SQ	SN:ENST00000606200.1	LN:564
@SQ	SN:ENST00000699447.1	LN:800
@SQ	SN:ENST00000615246.1	LN:77
@SQ	SN:ENST00000447413.2	LN:5074
@SQ	SN:ENST00000699507.1	LN:700
@SQ	SN:ENST00000453859.2	LN:394
@SQ	SN:ENST00000459157.1	LN:104
@SQ	SN:ENST00000680770.1	LN:3044
@SQ	SN:ENST00000637633.2	LN:2447
@SQ	SN:ENST00000679459.1	LN:2103
@SQ	SN:ENST00000409888.1	LN:815
@SQ	SN:ENST00000264167.11	LN:7633
@SQ	SN:ENST00000642466.2	LN:2640
@SQ	SN:ENST00000680155.1	LN:7318
@SQ	SN:ENST00000679478.1	LN:7466
@SQ	SN:ENST00000681449.1	LN:1849
@SQ	SN:ENST00000679994.1	LN:7617
@SQ	SN:ENST00000408939.4	LN:3799
@SQ	SN:ENST00000824954.1	LN:2010
@SQ	SN:ENST00000357045.4	LN:590
@SQ	SN:ENST00000355689.6	LN:5744
@SQ	SN:ENST00000286063.11	LN:9305
@SQ	SN:ENST00000358450.8	LN:3489
@SQ	SN:ENST00000409504.5	LN:2102
@SQ	SN:ENST00000389683.7	LN:1781
@SQ	SN:ENST00000815670.1	LN:773
@SQ	SN:ENST00000653062.1	LN:1506
@SQ	SN:ENST00000828727.1	LN:1302
@SQ	SN:ENST00000457053.1	LN:254
@SQ	SN:ENST00000397055.2	LN:1498
@SQ	SN:ENST00000430884.1	LN:473
@SQ	SN:ENST00000384061.1	LN:103
@SQ	SN:ENST00000504253.1	LN:315
@SQ	SN:ENST00000433403.1	LN:117
@SQ	SN:ENST00000286070.10	LN:1803
@SQ	SN:ENST00000411164.1	LN:104
@SQ	SN:ENST00000392505.6	LN:3637
@SQ	SN:ENST00000359685.7	LN:7114
@SQ	SN:ENST00000357080.8	LN:2217
@SQ	SN:ENST00000190611.9	LN:10652
@SQ	SN:ENST00000409045.7	LN:3427
@SQ	SN:ENST00000409631.5	LN:3273
@SQ	SN:ENST00000315022.2	LN:2999
@SQ	SN:ENST00000453026.7	LN:2366
@SQ	SN:ENST00000665039.2	LN:5673
@SQ	SN:ENST00000666480.1	LN:2925
@SQ	SN:ENST00000723147.1	LN:778
@SQ	SN:ENST00000723127.1	LN:892
@SQ	SN:ENST00000325748.9	LN:1770
@SQ	SN:ENST00000677981.1	LN:1455
@SQ	SN:ENST00000678845.1	LN:1546
@SQ	SN:ENST00000677689.1	LN:1610
@SQ	SN:ENST00000678775.1	LN:1738
@SQ	SN:ENST00000487082.5	LN:1211
@SQ	SN:ENST00000432031.6	LN:1344
@SQ	SN:ENST00000642492.1	LN:1581
@SQ	SN:ENST00000644580.2	LN:2301
@SQ	SN:ENST00000645817.1	LN:1268
@SQ	SN:ENST00000647226.1	LN:1289
@SQ	SN:ENST00000642192.1	LN:1186
@SQ	SN:ENST00000375129.8	LN:1202
@SQ	SN:ENST00000437039.1	LN:713
@SQ	SN:ENST00000424785.7	LN:2876
@SQ	SN:ENST00000685403.1	LN:2545
@SQ	SN:ENST00000464248.1	LN:1103
@SQ	SN:ENST00000434643.6	LN:666
@SQ	SN:ENST00000234453.10	LN:13892
@SQ	SN:ENST00000585625.5	LN:945
@SQ	SN:ENST00000419746.5	LN:4592
@SQ	SN:ENST00000431259.6	LN:1472
@SQ	SN:ENST00000768381.1	LN:1203
@SQ	SN:ENST00000659121.1	LN:6297
@SQ	SN:ENST00000456053.5	LN:2033
@SQ	SN:ENST00000590773.6	LN:2377
@SQ	SN:ENST00000592600.6	LN:1748
@SQ	SN:ENST00000657023.1	LN:2491
@SQ	SN:ENST00000342175.12	LN:82380
@SQ	SN:ENST00000359218.11	LN:82179
@SQ	SN:ENST00000342992.11	LN:101520
@SQ	SN:ENST00000446966.2	LN:109068
@SQ	SN:ENST00000460472.6	LN:82029
@SQ	SN:ENST00000589042.5	LN:109224
@SQ	SN:ENST00000591111.5	LN:104301
@SQ	SN:ENST00000715174.1	LN:108810
@SQ	SN:ENST00000591466.6	LN:1058
@SQ	SN:ENST00000628826.2	LN:662
@SQ	SN:ENST00000627564.2	LN:1319
@SQ	SN:ENST00000604692.1	LN:675
@SQ	SN:ENST00000603415.1	LN:1798
@SQ	SN:ENST00000624360.1	LN:4406
@SQ	SN:ENST00000604215.1	LN:520
@SQ	SN:ENST00000603521.1	LN:2117
@SQ	SN:ENST00000589487.5	LN:1077
@SQ	SN:ENST00000627527.1	LN:784
@SQ	SN:ENST00000605334.1	LN:543
@SQ	SN:ENST00000605021.1	LN:463
@SQ	SN:ENST00000590024.1	LN:3590
@SQ	SN:ENST00000582847.6	LN:1560
@SQ	SN:ENST00000360870.10	LN:18220
@SQ	SN:ENST00000634225.2	LN:11137
@SQ	SN:ENST00000667180.1	LN:2290
@SQ	SN:ENST00000443758.7	LN:9205
@SQ	SN:ENST00000459398.1	LN:79
@SQ	SN:ENST00000409284.1	LN:6960
@SQ	SN:ENST00000454208.1	LN:705
@SQ	SN:ENST00000428443.8	LN:10671
@SQ	SN:ENST00000836699.1	LN:543
@SQ	SN:ENST00000419129.1	LN:552
@SQ	SN:ENST00000803516.1	LN:1303
@SQ	SN:ENST00000482222.1	LN:1148
@SQ	SN:ENST00000782194.1	LN:623
@SQ	SN:ENST00000782362.1	LN:377
@SQ	SN:ENST00000410066.7	LN:3395
@SQ	SN:ENST00000336917.9	LN:2610
@SQ	SN:ENST00000409343.5	LN:2750
@SQ	SN:ENST00000409692.5	LN:2109
@SQ	SN:ENST00000786411.1	LN:418
@SQ	SN:ENST00000392417.2	LN:425
@SQ	SN:ENST00000408313.1	LN:73
@SQ	SN:ENST00000807587.1	LN:812
@SQ	SN:ENST00000807589.1	LN:589
@SQ	SN:ENST00000629559.1	LN:138
@SQ	SN:ENST00000365346.2	LN:126
@SQ	SN:ENST00000410053.8	LN:3524
@SQ	SN:ENST00000832596.1	LN:502
@SQ	SN:ENST00000832595.1	LN:546
@SQ	SN:ENST00000731034.1	LN:471
@SQ	SN:ENST00000603209.1	LN:283
@SQ	SN:ENST00000799803.1	LN:427
@SQ	SN:ENST00000429816.1	LN:562
@SQ	SN:ENST00000782824.1	LN:926
@SQ	SN:ENST00000629145.1	LN:1436
@SQ	SN:ENST00000624183.1	LN:307
@SQ	SN:ENST00000434913.1	LN:548
@SQ	SN:ENST00000448912.1	LN:469
@SQ	SN:ENST00000428080.2	LN:525
@SQ	SN:ENST00000602959.5	LN:909
@SQ	SN:ENST00000392415.6	LN:1347
@SQ	SN:ENST00000410062.9	LN:1555
@SQ	SN:ENST00000602475.5	LN:602
@SQ	SN:ENST00000602710.5	LN:1556
@SQ	SN:ENST00000602632.1	LN:446
@SQ	SN:ENST00000456895.1	LN:833
@SQ	SN:ENST00000645995.1	LN:980
@SQ	SN:ENST00000642559.1	LN:1332
@SQ	SN:ENST00000424170.5	LN:686
@SQ	SN:ENST00000435411.6	LN:11533
@SQ	SN:ENST00000779481.1	LN:1750
@SQ	SN:ENST00000671084.1	LN:987
@SQ	SN:ENST00000656623.1	LN:1105
@SQ	SN:ENST00000654342.1	LN:819
@SQ	SN:ENST00000581331.1	LN:60
@SQ	SN:ENST00000686328.2	LN:921
@SQ	SN:ENST00000779395.1	LN:353
@SQ	SN:ENST00000659181.1	LN:1887
@SQ	SN:ENST00000814575.1	LN:1161
@SQ	SN:ENST00000456446.2	LN:538
@SQ	SN:ENST00000827112.1	LN:1227
@SQ	SN:ENST00000339307.8	LN:1403
@SQ	SN:ENST00000397033.7	LN:6781
@SQ	SN:ENST00000684145.1	LN:4501
@SQ	SN:ENST00000410087.8	LN:3210
@SQ	SN:ENST00000409440.7	LN:2425
@SQ	SN:ENST00000374969.6	LN:1330
@SQ	SN:ENST00000339098.9	LN:1677
@SQ	SN:ENST00000374970.6	LN:1392
@SQ	SN:ENST00000295108.4	LN:2493
@SQ	SN:ENST00000684079.1	LN:1871
@SQ	SN:ENST00000683430.1	LN:1572
@SQ	SN:ENST00000764488.1	LN:962
@SQ	SN:ENST00000770796.1	LN:723
@SQ	SN:ENST00000440371.2	LN:1024
@SQ	SN:ENST00000449835.1	LN:985
@SQ	SN:ENST00000434334.1	LN:459
@SQ	SN:ENST00000408096.1	LN:110
@SQ	SN:ENST00000795907.1	LN:750
@SQ	SN:ENST00000795908.1	LN:2056
@SQ	SN:ENST00000567327.1	LN:3813
@SQ	SN:ENST00000431877.7	LN:5308
@SQ	SN:ENST00000320370.11	LN:4965
@SQ	SN:ENST00000409001.5	LN:4987
@SQ	SN:ENST00000409136.5	LN:3610
@SQ	SN:ENST00000397031.2	LN:1267
@SQ	SN:ENST00000682840.1	LN:1049
@SQ	SN:ENST00000409137.7	LN:3004
@SQ	SN:ENST00000280295.7	LN:1636
@SQ	SN:ENST00000409702.1	LN:1157
@SQ	SN:ENST00000410486.1	LN:84
@SQ	SN:ENST00000721748.1	LN:1829
@SQ	SN:ENST00000409365.6	LN:5037
@SQ	SN:ENST00000435564.6	LN:4880
@SQ	SN:ENST00000482782.6	LN:4741
@SQ	SN:ENST00000358139.6	LN:2015
@SQ	SN:ENST00000351439.10	LN:2326
@SQ	SN:ENST00000410103.2	LN:2052
@SQ	SN:ENST00000495511.2	LN:2220
@SQ	SN:ENST00000652952.1	LN:3327
@SQ	SN:ENST00000485107.3	LN:261
@SQ	SN:ENST00000758574.1	LN:282
@SQ	SN:ENST00000680258.1	LN:20086
@SQ	SN:ENST00000680667.1	LN:19645
@SQ	SN:ENST00000264065.12	LN:20144
@SQ	SN:ENST00000616986.5	LN:20006
@SQ	SN:ENST00000679884.1	LN:19812
@SQ	SN:ENST00000537515.5	LN:1669
@SQ	SN:ENST00000449770.1	LN:338
@SQ	SN:ENST00000391102.1	LN:98
@SQ	SN:ENST00000295113.5	LN:2637
@SQ	SN:ENST00000384449.1	LN:107
@SQ	SN:ENST00000361354.9	LN:20332
@SQ	SN:ENST00000703824.1	LN:5793
@SQ	SN:ENST00000703825.1	LN:6028
@SQ	SN:ENST00000360982.2	LN:4989
@SQ	SN:ENST00000365271.1	LN:113
@SQ	SN:ENST00000833156.1	LN:342
@SQ	SN:ENST00000408571.1	LN:112
@SQ	SN:ENST00000450021.1	LN:1447
@SQ	SN:ENST00000342619.10	LN:1117
@SQ	SN:ENST00000354221.5	LN:5191
@SQ	SN:ENST00000444562.5	LN:427
@SQ	SN:ENST00000841303.1	LN:623
@SQ	SN:ENST00000841302.1	LN:714
@SQ	SN:ENST00000409798.5	LN:1470
@SQ	SN:ENST00000295119.9	LN:1545
@SQ	SN:ENST00000841374.1	LN:1751
@SQ	SN:ENST00000653710.1	LN:2936
@SQ	SN:ENST00000804707.1	LN:1326
@SQ	SN:ENST00000429574.1	LN:405
@SQ	SN:ENST00000453625.1	LN:678
@SQ	SN:ENST00000832993.1	LN:386
@SQ	SN:ENST00000832994.1	LN:415
@SQ	SN:ENST00000658526.2	LN:3035
@SQ	SN:ENST00000441026.1	LN:473
@SQ	SN:ENST00000653932.1	LN:2839
@SQ	SN:ENST00000652637.1	LN:1081
@SQ	SN:ENST00000787528.1	LN:675
@SQ	SN:ENST00000671393.1	LN:1400
@SQ	SN:ENST00000583292.1	LN:70
@SQ	SN:ENST00000820547.1	LN:848
@SQ	SN:ENST00000640078.1	LN:3465
@SQ	SN:ENST00000302277.7	LN:4527
@SQ	SN:ENST00000763602.1	LN:272
@SQ	SN:ENST00000763603.1	LN:629
@SQ	SN:ENST00000763607.1	LN:745
@SQ	SN:ENST00000763604.1	LN:708
@SQ	SN:ENST00000442301.2	LN:452
@SQ	SN:ENST00000847005.1	LN:757
@SQ	SN:ENST00000847004.1	LN:893
@SQ	SN:ENST00000847007.1	LN:706
@SQ	SN:ENST00000847009.1	LN:1453
@SQ	SN:ENST00000847199.1	LN:838
@SQ	SN:ENST00000847198.1	LN:582
@SQ	SN:ENST00000655441.1	LN:3486
@SQ	SN:ENST00000799165.1	LN:931
@SQ	SN:ENST00000799473.1	LN:2001
@SQ	SN:ENST00000799475.1	LN:584
@SQ	SN:ENST00000414888.1	LN:684
@SQ	SN:ENST00000391279.1	LN:133
@SQ	SN:ENST00000770028.1	LN:529
@SQ	SN:ENST00000421998.6	LN:1185
@SQ	SN:ENST00000769855.1	LN:1219
@SQ	SN:ENST00000769853.1	LN:1618
@SQ	SN:ENST00000715603.1	LN:3043
@SQ	SN:ENST00000770029.1	LN:770
@SQ	SN:ENST00000424728.6	LN:20879
@SQ	SN:ENST00000830571.1	LN:445
@SQ	SN:ENST00000658772.1	LN:704
@SQ	SN:ENST00000419877.1	LN:477
@SQ	SN:ENST00000655126.2	LN:2301
@SQ	SN:ENST00000738363.1	LN:1965
@SQ	SN:ENST00000658990.1	LN:1556
@SQ	SN:ENST00000668985.2	LN:1932
@SQ	SN:ENST00000738376.1	LN:1632
@SQ	SN:ENST00000456653.6	LN:1079
@SQ	SN:ENST00000738362.1	LN:2229
@SQ	SN:ENST00000666677.1	LN:1074
@SQ	SN:ENST00000671116.1	LN:1287
@SQ	SN:ENST00000667983.1	LN:1598
@SQ	SN:ENST00000738377.1	LN:1052
@SQ	SN:ENST00000738364.1	LN:1223
@SQ	SN:ENST00000738443.1	LN:446
@SQ	SN:ENST00000738444.1	LN:406
@SQ	SN:ENST00000659769.1	LN:1190
@SQ	SN:ENST00000738365.1	LN:1552
@SQ	SN:ENST00000738373.1	LN:1056
@SQ	SN:ENST00000659351.1	LN:1358
@SQ	SN:ENST00000448028.1	LN:297
@SQ	SN:ENST00000738371.1	LN:822
@SQ	SN:ENST00000451906.2	LN:501
@SQ	SN:ENST00000738402.1	LN:774
@SQ	SN:ENST00000564407.2	LN:2204
@SQ	SN:ENST00000738422.1	LN:2091
@SQ	SN:ENST00000738423.1	LN:2125
@SQ	SN:ENST00000444288.1	LN:531
@SQ	SN:ENST00000738430.1	LN:1996
@SQ	SN:ENST00000738431.1	LN:1448
@SQ	SN:ENST00000738437.1	LN:1394
@SQ	SN:ENST00000738439.1	LN:1368
@SQ	SN:ENST00000738441.1	LN:787
@SQ	SN:ENST00000738445.1	LN:473
@SQ	SN:ENST00000337859.11	LN:2032
@SQ	SN:ENST00000718440.1	LN:4600
@SQ	SN:ENST00000426312.2	LN:460
@SQ	SN:ENST00000829672.1	LN:1036
@SQ	SN:ENST00000696906.1	LN:3721
@SQ	SN:ENST00000696907.1	LN:6770
@SQ	SN:ENST00000261023.8	LN:7039
@SQ	SN:ENST00000696909.1	LN:6849
@SQ	SN:ENST00000696910.1	LN:6789
@SQ	SN:ENST00000696911.1	LN:6898
@SQ	SN:ENST00000696912.1	LN:6912
@SQ	SN:ENST00000696913.1	LN:6939
@SQ	SN:ENST00000374907.7	LN:6903
@SQ	SN:ENST00000433736.6	LN:3288
@SQ	SN:ENST00000453665.1	LN:571
@SQ	SN:ENST00000304698.10	LN:5731
@SQ	SN:ENST00000295131.3	LN:2451
@SQ	SN:ENST00000770930.1	LN:248
@SQ	SN:ENST00000437208.1	LN:1502
@SQ	SN:ENST00000453517.5	LN:802
@SQ	SN:ENST00000759351.1	LN:669
@SQ	SN:ENST00000412276.6	LN:1183
@SQ	SN:ENST00000410913.1	LN:300
@SQ	SN:ENST00000759354.1	LN:686
@SQ	SN:ENST00000362756.1	LN:107
@SQ	SN:ENST00000392370.8	LN:6112
@SQ	SN:ENST00000409998.5	LN:5223
@SQ	SN:ENST00000410068.5	LN:1984
@SQ	SN:ENST00000827369.1	LN:844
@SQ	SN:ENST00000435908.1	LN:267
@SQ	SN:ENST00000785531.1	LN:471
@SQ	SN:ENST00000392365.5	LN:3649
@SQ	SN:ENST00000233156.9	LN:3859
@SQ	SN:ENST00000409676.5	LN:1119
@SQ	SN:ENST00000339091.8	LN:1088
@SQ	SN:ENST00000730174.1	LN:1919
@SQ	SN:ENST00000729960.1	LN:362
@SQ	SN:ENST00000803541.1	LN:555
@SQ	SN:ENST00000434418.2	LN:560
@SQ	SN:ENST00000745862.1	LN:413
@SQ	SN:ENST00000438916.1	LN:1109
@SQ	SN:ENST00000772734.1	LN:637
@SQ	SN:ENST00000702947.1	LN:2021
@SQ	SN:ENST00000632331.1	LN:466
@SQ	SN:ENST00000392363.2	LN:1194
@SQ	SN:ENST00000757432.1	LN:1413
@SQ	SN:ENST00000415357.1	LN:881
@SQ	SN:ENST00000363780.1	LN:113
@SQ	SN:ENST00000757434.1	LN:774
@SQ	SN:ENST00000757433.1	LN:1260
@SQ	SN:ENST00000757435.1	LN:643
@SQ	SN:ENST00000847429.1	LN:1554
@SQ	SN:ENST00000409843.5	LN:2643
@SQ	SN:ENST00000433052.2	LN:2098
@SQ	SN:ENST00000699997.1	LN:2722
@SQ	SN:ENST00000409830.6	LN:3294
@SQ	SN:ENST00000410051.5	LN:1595
@SQ	SN:ENST00000409805.5	LN:983
@SQ	SN:ENST00000699998.1	LN:3424
@SQ	SN:ENST00000359135.7	LN:3347
@SQ	SN:ENST00000409580.5	LN:3544
@SQ	SN:ENST00000409637.7	LN:1242
@SQ	SN:ENST00000409609.5	LN:1932
@SQ	SN:ENST00000385216.1	LN:97
@SQ	SN:ENST00000847277.1	LN:968
@SQ	SN:ENST00000812656.1	LN:1637
@SQ	SN:ENST00000812661.1	LN:2093
@SQ	SN:ENST00000431708.1	LN:797
@SQ	SN:ENST00000719717.1	LN:625
@SQ	SN:ENST00000719719.1	LN:773
@SQ	SN:ENST00000649108.1	LN:1037
@SQ	SN:ENST00000787729.1	LN:466
@SQ	SN:ENST00000787725.1	LN:1344
@SQ	SN:ENST00000803236.1	LN:1199
@SQ	SN:ENST00000803240.1	LN:728
@SQ	SN:ENST00000304636.9	LN:5490
@SQ	SN:ENST00000450867.2	LN:5391
@SQ	SN:ENST00000713744.1	LN:5328
@SQ	SN:ENST00000713745.1	LN:5337
@SQ	SN:ENST00000408575.1	LN:70
@SQ	SN:ENST00000636115.1	LN:69
@SQ	SN:ENST00000637672.1	LN:63
@SQ	SN:ENST00000731902.1	LN:439
@SQ	SN:ENST00000374866.9	LN:6829
@SQ	SN:ENST00000618828.1	LN:6399
@SQ	SN:ENST00000419029.1	LN:397
@SQ	SN:ENST00000581095.1	LN:76
@SQ	SN:ENST00000747728.1	LN:360
@SQ	SN:ENST00000747641.1	LN:1064
@SQ	SN:ENST00000395181.2	LN:705
@SQ	SN:ENST00000747644.1	LN:865
@SQ	SN:ENST00000747645.1	LN:577
@SQ	SN:ENST00000747650.1	LN:1919
@SQ	SN:ENST00000747651.1	LN:1188
@SQ	SN:ENST00000747656.1	LN:801
@SQ	SN:ENST00000314761.9	LN:2647
@SQ	SN:ENST00000631047.1	LN:270
@SQ	SN:ENST00000449965.1	LN:1239
@SQ	SN:ENST00000720679.1	LN:563
@SQ	SN:ENST00000658989.1	LN:1671
@SQ	SN:ENST00000839042.1	LN:831
@SQ	SN:ENST00000838944.1	LN:1394
@SQ	SN:ENST00000261024.7	LN:3330
@SQ	SN:ENST00000611221.1	LN:640
@SQ	SN:ENST00000607062.5	LN:968
@SQ	SN:ENST00000607829.6	LN:643
@SQ	SN:ENST00000607535.5	LN:579
@SQ	SN:ENST00000260952.9	LN:2411
@SQ	SN:ENST00000606910.5	LN:741
@SQ	SN:ENST00000607690.1	LN:535
@SQ	SN:ENST00000753217.1	LN:621
@SQ	SN:ENST00000684021.1	LN:4521
@SQ	SN:ENST00000520309.5	LN:4410
@SQ	SN:ENST00000313581.4	LN:4391
@SQ	SN:ENST00000264151.10	LN:1910
@SQ	SN:ENST00000519810.5	LN:2216
@SQ	SN:ENST00000522700.5	LN:1779
@SQ	SN:ENST00000520651.2	LN:514
@SQ	SN:ENST00000521819.2	LN:874
@SQ	SN:ENST00000608680.1	LN:598
@SQ	SN:ENST00000850615.1	LN:1987
@SQ	SN:ENST00000392349.9	LN:2150
@SQ	SN:ENST00000392350.7	LN:2009
@SQ	SN:ENST00000325795.7	LN:2692
@SQ	SN:ENST00000409519.5	LN:1223
@SQ	SN:ENST00000418224.7	LN:3018
@SQ	SN:ENST00000432292.7	LN:3234
@SQ	SN:ENST00000618056.4	LN:1468
@SQ	SN:ENST00000624204.3	LN:3417
@SQ	SN:ENST00000409985.5	LN:1882
@SQ	SN:ENST00000441310.7	LN:3156
@SQ	SN:ENST00000409823.7	LN:2795
@SQ	SN:ENST00000374826.8	LN:948
@SQ	SN:ENST00000447232.6	LN:2576
@SQ	SN:ENST00000772194.1	LN:918
@SQ	SN:ENST00000423595.1	LN:505
@SQ	SN:ENST00000399515.2	LN:881
@SQ	SN:ENST00000392337.2	LN:440
@SQ	SN:ENST00000260950.5	LN:2819
@SQ	SN:ENST00000772338.1	LN:726
@SQ	SN:ENST00000396974.2	LN:998
@SQ	SN:ENST00000409870.1	LN:1441
@SQ	SN:ENST00000340623.4	LN:4035
@SQ	SN:ENST00000443551.2	LN:692
@SQ	SN:ENST00000359678.10	LN:2434
@SQ	SN:ENST00000392332.7	LN:2463
@SQ	SN:ENST00000410045.5	LN:854
@SQ	SN:ENST00000322522.8	LN:1919
@SQ	SN:ENST00000392329.7	LN:2044
@SQ	SN:ENST00000392328.6	LN:4796
@SQ	SN:ENST00000842040.1	LN:468
@SQ	SN:ENST00000281416.11	LN:4608
@SQ	SN:ENST00000783216.1	LN:1063
@SQ	SN:ENST00000783218.1	LN:1775
@SQ	SN:ENST00000783219.1	LN:455
@SQ	SN:ENST00000783220.1	LN:523
@SQ	SN:ENST00000409150.8	LN:6172
@SQ	SN:ENST00000457407.2	LN:2078
@SQ	SN:ENST00000772561.1	LN:702
@SQ	SN:ENST00000516126.1	LN:217
@SQ	SN:ENST00000638173.1	LN:4744
@SQ	SN:ENST00000639773.1	LN:3197
@SQ	SN:ENST00000640211.1	LN:1811
@SQ	SN:ENST00000772625.1	LN:910
@SQ	SN:ENST00000772627.1	LN:945
@SQ	SN:ENST00000409581.5	LN:2360
@SQ	SN:ENST00000337386.10	LN:4508
@SQ	SN:ENST00000409641.5	LN:2472
@SQ	SN:ENST00000676095.2	LN:1198
@SQ	SN:ENST00000772367.1	LN:1209
@SQ	SN:ENST00000772368.1	LN:1305
@SQ	SN:ENST00000772369.1	LN:1310
@SQ	SN:ENST00000676386.1	LN:1002
@SQ	SN:ENST00000674692.1	LN:2523
@SQ	SN:ENST00000772382.1	LN:488
@SQ	SN:ENST00000772377.1	LN:529
@SQ	SN:ENST00000676152.1	LN:1033
@SQ	SN:ENST00000772372.1	LN:1407
@SQ	SN:ENST00000772381.1	LN:547
@SQ	SN:ENST00000413911.1	LN:919
@SQ	SN:ENST00000338435.9	LN:4488
@SQ	SN:ENST00000320717.8	LN:4840
@SQ	SN:ENST00000412247.2	LN:2130
@SQ	SN:ENST00000673816.1	LN:3145
@SQ	SN:ENST00000409428.5	LN:816
@SQ	SN:ENST00000409215.5	LN:632
@SQ	SN:ENST00000673847.1	LN:3559
@SQ	SN:ENST00000698141.1	LN:5495
@SQ	SN:ENST00000698142.1	LN:4498
@SQ	SN:ENST00000361099.8	LN:4116
@SQ	SN:ENST00000540176.6	LN:4020
@SQ	SN:ENST00000698145.1	LN:1489
@SQ	SN:ENST00000673777.1	LN:3875
@SQ	SN:ENST00000673942.1	LN:3937
@SQ	SN:ENST00000409465.5	LN:3097
@SQ	SN:ENST00000673952.1	LN:3385
@SQ	SN:ENST00000392322.7	LN:2716
@SQ	SN:ENST00000673841.1	LN:2625
@SQ	SN:ENST00000392323.6	LN:2723
@SQ	SN:ENST00000342609.6	LN:618
@SQ	SN:ENST00000431351.1	LN:623
@SQ	SN:ENST00000456176.5	LN:386
@SQ	SN:ENST00000392320.7	LN:2560
@SQ	SN:ENST00000413064.6	LN:2687
@SQ	SN:ENST00000358470.8	LN:2769
@SQ	SN:ENST00000432798.2	LN:2909
@SQ	SN:ENST00000450994.2	LN:2843
@SQ	SN:ENST00000714287.1	LN:3520
@SQ	SN:ENST00000658263.1	LN:1862
@SQ	SN:ENST00000773193.1	LN:1139
@SQ	SN:ENST00000384671.1	LN:107
@SQ	SN:ENST00000409995.5	LN:709
@SQ	SN:ENST00000623836.1	LN:1953
@SQ	SN:ENST00000431429.1	LN:603
@SQ	SN:ENST00000811621.1	LN:624
@SQ	SN:ENST00000811506.1	LN:566
@SQ	SN:ENST00000419640.1	LN:909
@SQ	SN:ENST00000811345.1	LN:2033
@SQ	SN:ENST00000339514.8	LN:5026
@SQ	SN:ENST00000392318.8	LN:5069
@SQ	SN:ENST00000304164.8	LN:4933
@SQ	SN:ENST00000392316.5	LN:4764
@SQ	SN:ENST00000744908.1	LN:358
@SQ	SN:ENST00000516321.1	LN:107
@SQ	SN:ENST00000827590.1	LN:948
@SQ	SN:ENST00000810050.1	LN:657
@SQ	SN:ENST00000810052.1	LN:985
@SQ	SN:ENST00000810036.1	LN:698
@SQ	SN:ENST00000810035.1	LN:620
@SQ	SN:ENST00000810054.1	LN:735
@SQ	SN:ENST00000810056.1	LN:733
@SQ	SN:ENST00000810493.1	LN:788
@SQ	SN:ENST00000810041.1	LN:577
@SQ	SN:ENST00000810037.1	LN:1053
@SQ	SN:ENST00000810040.1	LN:919
@SQ	SN:ENST00000810039.1	LN:1116
@SQ	SN:ENST00000810046.1	LN:676
@SQ	SN:ENST00000810385.1	LN:2778
@SQ	SN:ENST00000810058.1	LN:461
@SQ	SN:ENST00000810187.1	LN:462
@SQ	SN:ENST00000690535.2	LN:665
@SQ	SN:ENST00000425611.9	LN:2269
@SQ	SN:ENST00000410026.7	LN:11524
@SQ	SN:ENST00000409510.5	LN:843
@SQ	SN:ENST00000617424.1	LN:182
@SQ	SN:ENST00000728550.1	LN:391
@SQ	SN:ENST00000673795.2	LN:3541
@SQ	SN:ENST00000728403.1	LN:1568
@SQ	SN:ENST00000728402.1	LN:1226
@SQ	SN:ENST00000728915.1	LN:946
@SQ	SN:ENST00000304141.5	LN:3054
@SQ	SN:ENST00000793163.1	LN:440
@SQ	SN:ENST00000792816.1	LN:1354
@SQ	SN:ENST00000792818.1	LN:1213
@SQ	SN:ENST00000792812.1	LN:960
@SQ	SN:ENST00000429417.1	LN:1024
@SQ	SN:ENST00000428980.6	LN:1207
@SQ	SN:ENST00000792813.1	LN:1477
@SQ	SN:ENST00000392314.5	LN:2842
@SQ	SN:ENST00000272771.10	LN:2799
@SQ	SN:ENST00000609865.1	LN:277
@SQ	SN:ENST00000594591.5	LN:810
@SQ	SN:ENST00000594798.2	LN:1152
@SQ	SN:ENST00000602099.3	LN:708
@SQ	SN:ENST00000628836.1	LN:624
@SQ	SN:ENST00000409056.3	LN:3364
@SQ	SN:ENST00000739976.1	LN:809
@SQ	SN:ENST00000799834.1	LN:221
@SQ	SN:ENST00000414394.1	LN:565
@SQ	SN:ENST00000753000.1	LN:822
@SQ	SN:ENST00000606314.2	LN:1754
@SQ	SN:ENST00000434525.1	LN:335
@SQ	SN:ENST00000613431.1	LN:131
@SQ	SN:ENST00000798792.1	LN:198
@SQ	SN:ENST00000726094.1	LN:534
@SQ	SN:ENST00000726095.1	LN:326
@SQ	SN:ENST00000814203.1	LN:489
@SQ	SN:ENST00000652985.1	LN:1852
@SQ	SN:ENST00000411966.1	LN:1275
@SQ	SN:ENST00000441105.1	LN:947
@SQ	SN:ENST00000814298.1	LN:828
@SQ	SN:ENST00000448883.1	LN:135
@SQ	SN:ENST00000654615.1	LN:796
@SQ	SN:ENST00000832506.1	LN:2478
@SQ	SN:ENST00000569293.1	LN:1028
@SQ	SN:ENST00000446164.1	LN:246
@SQ	SN:ENST00000399502.2	LN:913
@SQ	SN:ENST00000453073.1	LN:931
@SQ	SN:ENST00000778654.1	LN:656
@SQ	SN:ENST00000778656.1	LN:678
@SQ	SN:ENST00000653550.2	LN:1931
@SQ	SN:ENST00000778657.1	LN:809
@SQ	SN:ENST00000659759.1	LN:1974
@SQ	SN:ENST00000778639.1	LN:1173
@SQ	SN:ENST00000778666.1	LN:1276
@SQ	SN:ENST00000778681.1	LN:670
@SQ	SN:ENST00000778669.1	LN:947
@SQ	SN:ENST00000778670.1	LN:1086
@SQ	SN:ENST00000778641.1	LN:1052
@SQ	SN:ENST00000778672.1	LN:1347
@SQ	SN:ENST00000778671.1	LN:1010
@SQ	SN:ENST00000778675.1	LN:666
@SQ	SN:ENST00000653542.1	LN:821
@SQ	SN:ENST00000650872.1	LN:1199
@SQ	SN:ENST00000654688.1	LN:1333
@SQ	SN:ENST00000418805.1	LN:562
@SQ	SN:ENST00000665990.1	LN:2334
@SQ	SN:ENST00000621610.1	LN:300
@SQ	SN:ENST00000516708.1	LN:68
@SQ	SN:ENST00000447194.1	LN:2852
@SQ	SN:ENST00000418387.1	LN:1028
@SQ	SN:ENST00000737358.1	LN:447
@SQ	SN:ENST00000740706.1	LN:307
@SQ	SN:ENST00000819303.1	LN:679
@SQ	SN:ENST00000413290.1	LN:989
@SQ	SN:ENST00000606986.1	LN:503
@SQ	SN:ENST00000670658.1	LN:1719
@SQ	SN:ENST00000760487.1	LN:794
@SQ	SN:ENST00000365336.1	LN:107
@SQ	SN:ENST00000665031.2	LN:2478
@SQ	SN:ENST00000432711.2	LN:578
@SQ	SN:ENST00000809472.1	LN:338
@SQ	SN:ENST00000331585.6	LN:1238
@SQ	SN:ENST00000409086.7	LN:5432
@SQ	SN:ENST00000359634.10	LN:5222
@SQ	SN:ENST00000364943.1	LN:103
@SQ	SN:ENST00000409063.5	LN:1845
@SQ	SN:ENST00000312428.11	LN:12419
@SQ	SN:ENST00000447755.1	LN:1422
@SQ	SN:ENST00000410072.5	LN:1937
@SQ	SN:ENST00000420310.2	LN:652
@SQ	SN:ENST00000741301.1	LN:1057
@SQ	SN:ENST00000449152.2	LN:5530
@SQ	SN:ENST00000263955.9	LN:5273
@SQ	SN:ENST00000420683.2	LN:5288
@SQ	SN:ENST00000714417.1	LN:2837
@SQ	SN:ENST00000409228.5	LN:1441
@SQ	SN:ENST00000606818.1	LN:2065
@SQ	SN:ENST00000606789.2	LN:1797
@SQ	SN:ENST00000714422.1	LN:608
@SQ	SN:ENST00000714423.1	LN:694
@SQ	SN:ENST00000847329.1	LN:775
@SQ	SN:ENST00000260983.8	LN:12180
@SQ	SN:ENST00000644978.2	LN:12006
@SQ	SN:ENST00000644030.1	LN:6830
@SQ	SN:ENST00000644256.1	LN:6916
@SQ	SN:ENST00000719843.1	LN:432
@SQ	SN:ENST00000748258.1	LN:1442
@SQ	SN:ENST00000616437.1	LN:299
@SQ	SN:ENST00000635064.2	LN:652
@SQ	SN:ENST00000779957.1	LN:396
@SQ	SN:ENST00000389175.9	LN:3597
@SQ	SN:ENST00000517114.1	LN:183
@SQ	SN:ENST00000749514.1	LN:595
@SQ	SN:ENST00000409270.5	LN:2243
@SQ	SN:ENST00000263956.8	LN:4261
@SQ	SN:ENST00000409364.3	LN:1736
@SQ	SN:ENST00000342506.4	LN:1333
@SQ	SN:ENST00000625143.1	LN:216
@SQ	SN:ENST00000354764.9	LN:11090
@SQ	SN:ENST00000409475.5	LN:2443
@SQ	SN:ENST00000409188.5	LN:1246
@SQ	SN:ENST00000282272.15	LN:6087
@SQ	SN:ENST00000647377.1	LN:7218
@SQ	SN:ENST00000328737.6	LN:3686
@SQ	SN:ENST00000424470.1	LN:1026
@SQ	SN:ENST00000411999.1	LN:1115
@SQ	SN:ENST00000409153.5	LN:2724
@SQ	SN:ENST00000409919.5	LN:1622
@SQ	SN:ENST00000449346.4	LN:797
@SQ	SN:ENST00000810710.1	LN:514
@SQ	SN:ENST00000428191.1	LN:1069
@SQ	SN:ENST00000810708.1	LN:555
@SQ	SN:ENST00000810868.1	LN:419
@SQ	SN:ENST00000429083.1	LN:425
@SQ	SN:ENST00000738755.1	LN:839
@SQ	SN:ENST00000738753.1	LN:762
@SQ	SN:ENST00000399556.2	LN:865
@SQ	SN:ENST00000335508.11	LN:6463
@SQ	SN:ENST00000365564.1	LN:137
@SQ	SN:ENST00000414963.2	LN:651
@SQ	SN:ENST00000487698.5	LN:2127
@SQ	SN:ENST00000807867.1	LN:1627
@SQ	SN:ENST00000384109.1	LN:107
@SQ	SN:ENST00000791580.1	LN:716
@SQ	SN:ENST00000409398.5	LN:879
@SQ	SN:ENST00000263960.7	LN:2112
@SQ	SN:ENST00000409010.1	LN:1355
@SQ	SN:ENST00000388968.8	LN:2245
@SQ	SN:ENST00000677913.1	LN:2257
@SQ	SN:ENST00000678761.1	LN:2252
@SQ	SN:ENST00000439605.2	LN:2510
@SQ	SN:ENST00000418022.2	LN:2540
@SQ	SN:ENST00000428204.6	LN:2449
@SQ	SN:ENST00000678170.1	LN:2022
@SQ	SN:ENST00000676933.1	LN:2200
@SQ	SN:ENST00000678621.1	LN:2413
@SQ	SN:ENST00000452200.6	LN:2407
@SQ	SN:ENST00000345042.6	LN:2299
@SQ	SN:ENST00000426480.2	LN:2312
@SQ	SN:ENST00000409729.1	LN:478
@SQ	SN:ENST00000409468.1	LN:570
@SQ	SN:ENST00000233893.10	LN:557
@SQ	SN:ENST00000604458.1	LN:890
@SQ	SN:ENST00000233892.8	LN:3785
@SQ	SN:ENST00000409916.5	LN:829
@SQ	SN:ENST00000448447.6	LN:1021
@SQ	SN:ENST00000323303.9	LN:3752
@SQ	SN:ENST00000409360.1	LN:1447
@SQ	SN:ENST00000447385.1	LN:163
@SQ	SN:ENST00000295049.9	LN:5419
@SQ	SN:ENST00000721563.1	LN:777
@SQ	SN:ENST00000721752.1	LN:1024
@SQ	SN:ENST00000664764.1	LN:989
@SQ	SN:ENST00000409845.1	LN:1032
@SQ	SN:ENST00000282276.8	LN:3027
@SQ	SN:ENST00000430004.5	LN:2987
@SQ	SN:ENST00000282278.12	LN:2742
@SQ	SN:ENST00000321801.11	LN:3135
@SQ	SN:ENST00000392296.9	LN:2796
@SQ	SN:ENST00000696103.1	LN:2796
@SQ	SN:ENST00000433157.1	LN:1270
@SQ	SN:ENST00000849199.1	LN:460
@SQ	SN:ENST00000428675.6	LN:6696
@SQ	SN:ENST00000650958.2	LN:668
@SQ	SN:ENST00000808998.1	LN:320
@SQ	SN:ENST00000448977.1	LN:518
@SQ	SN:ENST00000658157.1	LN:2610
@SQ	SN:ENST00000443261.2	LN:592
@SQ	SN:ENST00000829906.1	LN:440
@SQ	SN:ENST00000637390.1	LN:1692
@SQ	SN:ENST00000829907.1	LN:834
@SQ	SN:ENST00000829908.1	LN:791
@SQ	SN:ENST00000456031.1	LN:556
@SQ	SN:ENST00000753444.1	LN:545
@SQ	SN:ENST00000827186.1	LN:263
@SQ	SN:ENST00000457712.1	LN:1505
@SQ	SN:ENST00000459118.1	LN:62
@SQ	SN:ENST00000417098.6	LN:5568
@SQ	SN:ENST00000443023.5	LN:6194
@SQ	SN:ENST00000260926.9	LN:5318
@SQ	SN:ENST00000700191.1	LN:4749
@SQ	SN:ENST00000700208.1	LN:3515
@SQ	SN:ENST00000700193.1	LN:3175
@SQ	SN:ENST00000428695.6	LN:2313
@SQ	SN:ENST00000457245.5	LN:2656
@SQ	SN:ENST00000489557.2	LN:831
@SQ	SN:ENST00000666719.4	LN:2101
@SQ	SN:ENST00000441234.1	LN:468
@SQ	SN:ENST00000450728.1	LN:3314
@SQ	SN:ENST00000416200.2	LN:3297
@SQ	SN:ENST00000731629.1	LN:859
@SQ	SN:ENST00000731834.1	LN:685
@SQ	SN:ENST00000774237.1	LN:242
@SQ	SN:ENST00000669659.1	LN:3008
@SQ	SN:ENST00000657450.1	LN:4202
@SQ	SN:ENST00000664879.1	LN:4626
@SQ	SN:ENST00000761335.1	LN:951
@SQ	SN:ENST00000443084.1	LN:1179
@SQ	SN:ENST00000761469.1	LN:1368
@SQ	SN:ENST00000761470.1	LN:1473
@SQ	SN:ENST00000761471.1	LN:926
@SQ	SN:ENST00000416668.5	LN:944
@SQ	SN:ENST00000420922.6	LN:772
@SQ	SN:ENST00000420128.6	LN:4310
@SQ	SN:ENST00000622774.2	LN:2068
@SQ	SN:ENST00000703582.1	LN:1629
@SQ	SN:ENST00000723291.1	LN:839
@SQ	SN:ENST00000416706.2	LN:207
@SQ	SN:ENST00000653798.2	LN:1437
@SQ	SN:ENST00000600604.5	LN:687
@SQ	SN:ENST00000723315.1	LN:959
@SQ	SN:ENST00000594069.3	LN:1322
@SQ	SN:ENST00000417006.5	LN:754
@SQ	SN:ENST00000597051.6	LN:873
@SQ	SN:ENST00000723327.1	LN:644
@SQ	SN:ENST00000478343.3	LN:297
@SQ	SN:ENST00000723336.1	LN:1307
@SQ	SN:ENST00000723335.1	LN:1300
@SQ	SN:ENST00000319974.6	LN:3691
@SQ	SN:ENST00000354611.9	LN:5123
@SQ	SN:ENST00000295079.6	LN:1495
@SQ	SN:ENST00000392290.6	LN:1399
@SQ	SN:ENST00000723098.1	LN:1408
@SQ	SN:ENST00000723535.1	LN:1020
@SQ	SN:ENST00000723097.1	LN:909
@SQ	SN:ENST00000723099.1	LN:1405
@SQ	SN:ENST00000750357.1	LN:591
@SQ	SN:ENST00000750539.1	LN:510
@SQ	SN:ENST00000409718.5	LN:2648
@SQ	SN:ENST00000358677.9	LN:6156
@SQ	SN:ENST00000409988.7	LN:2698
@SQ	SN:ENST00000409385.5	LN:2320
@SQ	SN:ENST00000451764.6	LN:2250
@SQ	SN:ENST00000360760.9	LN:2119
@SQ	SN:ENST00000409140.8	LN:6212
@SQ	SN:ENST00000619961.4	LN:6115
@SQ	SN:ENST00000409151.5	LN:1979
@SQ	SN:ENST00000364779.1	LN:95
@SQ	SN:ENST00000655656.1	LN:5059
@SQ	SN:ENST00000654840.1	LN:1966
@SQ	SN:ENST00000664045.1	LN:2680
@SQ	SN:ENST00000359878.8	LN:2939
@SQ	SN:ENST00000409157.5	LN:2556
@SQ	SN:ENST00000409203.3	LN:1041
@SQ	SN:ENST00000357799.9	LN:4478
@SQ	SN:ENST00000374700.7	LN:4928
@SQ	SN:ENST00000491025.6	LN:2160
@SQ	SN:ENST00000479041.5	LN:750
@SQ	SN:ENST00000467633.1	LN:720
@SQ	SN:ENST00000816797.1	LN:516
@SQ	SN:ENST00000484406.1	LN:669
@SQ	SN:ENST00000661396.2	LN:2846
@SQ	SN:ENST00000785964.1	LN:570
@SQ	SN:ENST00000653867.1	LN:1151
@SQ	SN:ENST00000785710.1	LN:1267
@SQ	SN:ENST00000469595.1	LN:1471
@SQ	SN:ENST00000487742.7	LN:3284
@SQ	SN:ENST00000472376.2	LN:1291
@SQ	SN:ENST00000470911.1	LN:443
@SQ	SN:ENST00000467645.1	LN:1473
@SQ	SN:ENST00000364867.1	LN:167
@SQ	SN:ENST00000809912.1	LN:913
@SQ	SN:ENST00000810069.1	LN:573
@SQ	SN:ENST00000409600.6	LN:6511
@SQ	SN:ENST00000409226.5	LN:2455
@SQ	SN:ENST00000452790.6	LN:1473
@SQ	SN:ENST00000384388.1	LN:108
@SQ	SN:ENST00000457832.1	LN:1222
@SQ	SN:ENST00000411160.1	LN:107
@SQ	SN:ENST00000321356.9	LN:1847
@SQ	SN:ENST00000409769.6	LN:1192
@SQ	SN:ENST00000434813.3	LN:2026
@SQ	SN:ENST00000516950.1	LN:96
@SQ	SN:ENST00000392283.9	LN:1166
@SQ	SN:ENST00000286175.12	LN:1370
@SQ	SN:ENST00000409361.5	LN:897
@SQ	SN:ENST00000409449.5	LN:756
@SQ	SN:ENST00000364629.1	LN:107
@SQ	SN:ENST00000651500.1	LN:1821
@SQ	SN:ENST00000409020.6	LN:1689
@SQ	SN:ENST00000359683.8	LN:1626
@SQ	SN:ENST00000409357.5	LN:1679
@SQ	SN:ENST00000409588.1	LN:1269
@SQ	SN:ENST00000517107.1	LN:102
@SQ	SN:ENST00000831870.1	LN:480
@SQ	SN:ENST00000234296.7	LN:4288
@SQ	SN:ENST00000831786.1	LN:761
@SQ	SN:ENST00000831782.1	LN:864
@SQ	SN:ENST00000418596.7	LN:9333
@SQ	SN:ENST00000681958.1	LN:9503
@SQ	SN:ENST00000429216.1	LN:963
@SQ	SN:ENST00000432419.1	LN:501
@SQ	SN:ENST00000450023.6	LN:564
@SQ	SN:ENST00000237889.9	LN:493
@SQ	SN:ENST00000433898.5	LN:503
@SQ	SN:ENST00000684175.1	LN:555
@SQ	SN:ENST00000682325.1	LN:1548
@SQ	SN:ENST00000454214.1	LN:547
@SQ	SN:ENST00000684420.1	LN:739
@SQ	SN:ENST00000516339.1	LN:103
@SQ	SN:ENST00000621081.1	LN:348
@SQ	SN:ENST00000448256.1	LN:1269
@SQ	SN:ENST00000416091.1	LN:555
@SQ	SN:ENST00000832402.1	LN:477
@SQ	SN:ENST00000443227.5	LN:1679
@SQ	SN:ENST00000309955.8	LN:14612
@SQ	SN:ENST00000341222.10	LN:1283
@SQ	SN:ENST00000341582.10	LN:2056
@SQ	SN:ENST00000342795.9	LN:1613
@SQ	SN:ENST00000395148.6	LN:4415
@SQ	SN:ENST00000763493.1	LN:280
@SQ	SN:ENST00000423241.6	LN:2128
@SQ	SN:ENST00000763695.1	LN:415
@SQ	SN:ENST00000763320.1	LN:606
@SQ	SN:ENST00000440180.5	LN:1198
@SQ	SN:ENST00000457277.5	LN:1868
@SQ	SN:ENST00000494258.5	LN:693
@SQ	SN:ENST00000479953.6	LN:1230
@SQ	SN:ENST00000440965.1	LN:1542
@SQ	SN:ENST00000474886.4	LN:223
@SQ	SN:ENST00000415011.6	LN:1072
@SQ	SN:ENST00000459460.1	LN:63
@SQ	SN:ENST00000424739.1	LN:197
@SQ	SN:ENST00000434645.1	LN:445
@SQ	SN:ENST00000374650.8	LN:1414
@SQ	SN:ENST00000313728.12	LN:1645
@SQ	SN:ENST00000272879.9	LN:2073
@SQ	SN:ENST00000346817.10	LN:3585
@SQ	SN:ENST00000471191.2	LN:1021
@SQ	SN:ENST00000286186.11	LN:5668
@SQ	SN:ENST00000696199.1	LN:1395
@SQ	SN:ENST00000448480.1	LN:1603
@SQ	SN:ENST00000430499.1	LN:799
@SQ	SN:ENST00000447723.1	LN:1363
@SQ	SN:ENST00000425022.2	LN:298
@SQ	SN:ENST00000392263.6	LN:1630
@SQ	SN:ENST00000432109.6	LN:1629
@SQ	SN:ENST00000264275.9	LN:1906
@SQ	SN:ENST00000696067.1	LN:2728
@SQ	SN:ENST00000450491.6	LN:1324
@SQ	SN:ENST00000440732.6	LN:1658
@SQ	SN:ENST00000392258.7	LN:1060
@SQ	SN:ENST00000447616.6	LN:798
@SQ	SN:ENST00000413726.6	LN:2677
@SQ	SN:ENST00000358485.8	LN:2930
@SQ	SN:ENST00000696087.1	LN:2562
@SQ	SN:ENST00000696085.1	LN:2749
@SQ	SN:ENST00000777420.1	LN:608
@SQ	SN:ENST00000323492.11	LN:2650
@SQ	SN:ENST00000673742.1	LN:2659
@SQ	SN:ENST00000444430.3	LN:2305
@SQ	SN:ENST00000696069.1	LN:1607
@SQ	SN:ENST00000696101.1	LN:3061
@SQ	SN:ENST00000286190.9	LN:1769
@SQ	SN:ENST00000392257.8	LN:2064
@SQ	SN:ENST00000405148.6	LN:2013
@SQ	SN:ENST00000439709.5	LN:1626
@SQ	SN:ENST00000332624.8	LN:6389
@SQ	SN:ENST00000430254.1	LN:1436
@SQ	SN:ENST00000392253.2	LN:2765
@SQ	SN:ENST00000365138.1	LN:92
@SQ	SN:ENST00000194530.8	LN:2222
@SQ	SN:ENST00000392249.6	LN:2190
@SQ	SN:ENST00000439140.6	LN:5702
@SQ	SN:ENST00000286195.7	LN:2104
@SQ	SN:ENST00000439802.5	LN:1639
@SQ	SN:ENST00000450242.1	LN:2571
@SQ	SN:ENST00000436962.1	LN:677
@SQ	SN:ENST00000434543.1	LN:526
@SQ	SN:ENST00000454456.1	LN:754
@SQ	SN:ENST00000452205.1	LN:344
@SQ	SN:ENST00000440828.1	LN:295
@SQ	SN:ENST00000503122.1	LN:1372
@SQ	SN:ENST00000419366.1	LN:1374
@SQ	SN:ENST00000409444.6	LN:5592
@SQ	SN:ENST00000409883.7	LN:5399
@SQ	SN:ENST00000621467.5	LN:5605
@SQ	SN:ENST00000416471.2	LN:1785
@SQ	SN:ENST00000669966.1	LN:2337
@SQ	SN:ENST00000315506.11	LN:2330
@SQ	SN:ENST00000409474.8	LN:2408
@SQ	SN:ENST00000396886.7	LN:2250
@SQ	SN:ENST00000359962.9	LN:2436
@SQ	SN:ENST00000620095.4	LN:2364
@SQ	SN:ENST00000428900.6	LN:2320
@SQ	SN:ENST00000409143.5	LN:2082
@SQ	SN:ENST00000447335.6	LN:2050
@SQ	SN:ENST00000411040.1	LN:105
@SQ	SN:ENST00000264276.11	LN:6675
@SQ	SN:ENST00000680861.1	LN:6751
@SQ	SN:ENST00000681558.1	LN:4378
@SQ	SN:ENST00000679516.1	LN:6517
@SQ	SN:ENST00000680497.1	LN:6619
@SQ	SN:ENST00000680163.1	LN:6643
@SQ	SN:ENST00000681495.1	LN:4236
@SQ	SN:ENST00000680759.1	LN:6432
@SQ	SN:ENST00000681619.1	LN:6597
@SQ	SN:ENST00000681808.1	LN:6423
@SQ	SN:ENST00000680814.1	LN:5727
@SQ	SN:ENST00000680000.1	LN:7604
@SQ	SN:ENST00000681303.1	LN:4895
@SQ	SN:ENST00000681152.1	LN:5647
@SQ	SN:ENST00000679939.1	LN:3692
@SQ	SN:ENST00000679550.1	LN:3815
@SQ	SN:ENST00000679949.1	LN:3694
@SQ	SN:ENST00000680287.1	LN:2981
@SQ	SN:ENST00000467448.5	LN:2677
@SQ	SN:ENST00000680188.1	LN:2911
@SQ	SN:ENST00000681312.1	LN:2493
@SQ	SN:ENST00000679503.1	LN:2728
@SQ	SN:ENST00000409632.7	LN:2599
@SQ	SN:ENST00000679728.1	LN:2224
@SQ	SN:ENST00000448547.1	LN:837
@SQ	SN:ENST00000410091.7	LN:1780
@SQ	SN:ENST00000260967.6	LN:1635
@SQ	SN:ENST00000652192.3	LN:3719
@SQ	SN:ENST00000450471.6	LN:3659
@SQ	SN:ENST00000434439.1	LN:2240
@SQ	SN:ENST00000365267.1	LN:102
@SQ	SN:ENST00000411559.1	LN:285
@SQ	SN:ENST00000390882.1	LN:105
@SQ	SN:ENST00000738740.1	LN:1042
@SQ	SN:ENST00000608741.2	LN:1107
@SQ	SN:ENST00000738742.1	LN:624
@SQ	SN:ENST00000738745.1	LN:2192
@SQ	SN:ENST00000739628.1	LN:1873
@SQ	SN:ENST00000739630.1	LN:480
@SQ	SN:ENST00000739629.1	LN:1030
@SQ	SN:ENST00000739708.1	LN:787
@SQ	SN:ENST00000739707.1	LN:600
@SQ	SN:ENST00000738748.1	LN:545
@SQ	SN:ENST00000286201.3	LN:4587
@SQ	SN:ENST00000733168.1	LN:1616
@SQ	SN:ENST00000733506.1	LN:531
@SQ	SN:ENST00000498697.3	LN:4130
@SQ	SN:ENST00000409819.3	LN:3376
@SQ	SN:ENST00000652912.1	LN:4834
@SQ	SN:ENST00000733786.1	LN:813
@SQ	SN:ENST00000447111.2	LN:415
@SQ	SN:ENST00000733382.1	LN:421
@SQ	SN:ENST00000429685.1	LN:675
@SQ	SN:ENST00000475212.1	LN:503
@SQ	SN:ENST00000392246.7	LN:1523
@SQ	SN:ENST00000392245.5	LN:1071
@SQ	SN:ENST00000409368.5	LN:1187
@SQ	SN:ENST00000392244.7	LN:831
@SQ	SN:ENST00000409712.5	LN:761
@SQ	SN:ENST00000409181.1	LN:784
@SQ	SN:ENST00000409498.6	LN:779
@SQ	SN:ENST00000409205.5	LN:534
@SQ	SN:ENST00000453523.1	LN:154
@SQ	SN:ENST00000264279.10	LN:1994
@SQ	SN:ENST00000391232.1	LN:88
@SQ	SN:ENST00000391007.1	LN:85
@SQ	SN:ENST00000607707.1	LN:90
@SQ	SN:ENST00000459124.2	LN:84
@SQ	SN:ENST00000790391.1	LN:442
@SQ	SN:ENST00000652719.1	LN:1120
@SQ	SN:ENST00000790393.1	LN:453
@SQ	SN:ENST00000581238.1	LN:290
@SQ	SN:ENST00000405197.2	LN:704
@SQ	SN:ENST00000609491.1	LN:462
@SQ	SN:ENST00000474689.3	LN:342
@SQ	SN:ENST00000724884.1	LN:1167
@SQ	SN:ENST00000374580.10	LN:12068
@SQ	SN:ENST00000689938.1	LN:57
@SQ	SN:ENST00000374574.2	LN:9683
@SQ	SN:ENST00000603240.1	LN:332
@SQ	SN:ENST00000435125.1	LN:589
@SQ	SN:ENST00000411522.1	LN:491
@SQ	SN:ENST00000424336.2	LN:677
@SQ	SN:ENST00000431030.1	LN:672
@SQ	SN:ENST00000443775.1	LN:513
@SQ	SN:ENST00000416968.1	LN:344
@SQ	SN:ENST00000414607.2	LN:293
@SQ	SN:ENST00000450281.1	LN:899
@SQ	SN:ENST00000430139.1	LN:712
@SQ	SN:ENST00000392238.3	LN:5982
@SQ	SN:ENST00000792650.1	LN:275
@SQ	SN:ENST00000617388.4	LN:8151
@SQ	SN:ENST00000358299.7	LN:7961
@SQ	SN:ENST00000438821.2	LN:641
@SQ	SN:ENST00000392237.6	LN:5173
@SQ	SN:ENST00000740149.1	LN:444
@SQ	SN:ENST00000425178.5	LN:879
@SQ	SN:ENST00000418208.5	LN:602
@SQ	SN:ENST00000425226.1	LN:1451
@SQ	SN:ENST00000261015.5	LN:8068
@SQ	SN:ENST00000688520.1	LN:8621
@SQ	SN:ENST00000402905.7	LN:5938
@SQ	SN:ENST00000320443.12	LN:5209
@SQ	SN:ENST00000444724.5	LN:2854
@SQ	SN:ENST00000438828.4	LN:7974
@SQ	SN:ENST00000414439.5	LN:2099
@SQ	SN:ENST00000428585.5	LN:2513
@SQ	SN:ENST00000434998.5	LN:1955
@SQ	SN:ENST00000449849.2	LN:1296
@SQ	SN:ENST00000604508.1	LN:210
@SQ	SN:ENST00000683969.1	LN:16349
@SQ	SN:ENST00000449802.5	LN:10938
@SQ	SN:ENST00000682108.1	LN:7968
@SQ	SN:ENST00000449851.1	LN:741
@SQ	SN:ENST00000365189.1	LN:134
@SQ	SN:ENST00000445936.1	LN:1090
@SQ	SN:ENST00000413895.1	LN:458
@SQ	SN:ENST00000431098.1	LN:498
@SQ	SN:ENST00000841297.1	LN:406
@SQ	SN:ENST00000685457.3	LN:2047
@SQ	SN:ENST00000429815.6	LN:1812
@SQ	SN:ENST00000356079.9	LN:10552
@SQ	SN:ENST00000847922.1	LN:460
@SQ	SN:ENST00000577235.2	LN:294
@SQ	SN:ENST00000416821.1	LN:482
@SQ	SN:ENST00000261017.9	LN:6484
@SQ	SN:ENST00000430418.5	LN:1676
@SQ	SN:ENST00000261018.12	LN:6567
@SQ	SN:ENST00000295851.10	LN:22039
@SQ	SN:ENST00000424558.5	LN:2240
@SQ	SN:ENST00000469747.2	LN:427
@SQ	SN:ENST00000422511.6	LN:2718
@SQ	SN:ENST00000457812.5	LN:2673
@SQ	SN:ENST00000319170.10	LN:9699
@SQ	SN:ENST00000374493.7	LN:3909
@SQ	SN:ENST00000630330.2	LN:4134
@SQ	SN:ENST00000308091.8	LN:2768
@SQ	SN:ENST00000419464.5	LN:1779
@SQ	SN:ENST00000423104.5	LN:1860
@SQ	SN:ENST00000439222.5	LN:1854
@SQ	SN:ENST00000453034.5	LN:2394
@SQ	SN:ENST00000418114.5	LN:1794
@SQ	SN:ENST00000729215.1	LN:420
@SQ	SN:ENST00000729314.1	LN:207
@SQ	SN:ENST00000732639.1	LN:1457
@SQ	SN:ENST00000430003.1	LN:1440
@SQ	SN:ENST00000732737.1	LN:774
@SQ	SN:ENST00000448842.1	LN:249
@SQ	SN:ENST00000732863.1	LN:517
@SQ	SN:ENST00000718458.1	LN:1119
@SQ	SN:ENST00000458610.6	LN:705
@SQ	SN:ENST00000374481.8	LN:5270
@SQ	SN:ENST00000324106.9	LN:4721
@SQ	SN:ENST00000415349.1	LN:1299
@SQ	SN:ENST00000438918.1	LN:872
@SQ	SN:ENST00000384243.1	LN:107
@SQ	SN:ENST00000696479.1	LN:2039
@SQ	SN:ENST00000696049.1	LN:1168
@SQ	SN:ENST00000648405.2	LN:1997
@SQ	SN:ENST00000295854.10	LN:525
@SQ	SN:ENST00000487393.1	LN:214
@SQ	SN:ENST00000810800.1	LN:492
@SQ	SN:ENST00000810802.1	LN:482
@SQ	SN:ENST00000810869.1	LN:645
@SQ	SN:ENST00000773540.1	LN:810
@SQ	SN:ENST00000316386.11	LN:2630
@SQ	SN:ENST00000435193.1	LN:2528
@SQ	SN:ENST00000425328.1	LN:970
@SQ	SN:ENST00000411436.1	LN:570
@SQ	SN:ENST00000755376.1	LN:496
@SQ	SN:ENST00000755457.1	LN:310
@SQ	SN:ENST00000755378.1	LN:540
@SQ	SN:ENST00000755379.1	LN:525
@SQ	SN:ENST00000755380.1	LN:1115
@SQ	SN:ENST00000653067.1	LN:810
@SQ	SN:ENST00000784721.1	LN:687
@SQ	SN:ENST00000784722.1	LN:797
@SQ	SN:ENST00000419860.1	LN:541
@SQ	SN:ENST00000818089.1	LN:370
@SQ	SN:ENST00000818090.1	LN:318
@SQ	SN:ENST00000427921.1	LN:523
@SQ	SN:ENST00000425086.1	LN:698
@SQ	SN:ENST00000444017.1	LN:588
@SQ	SN:ENST00000656172.2	LN:1032
@SQ	SN:ENST00000406610.7	LN:8492
@SQ	SN:ENST00000349953.7	LN:3315
@SQ	SN:ENST00000351153.5	LN:3411
@SQ	SN:ENST00000358768.6	LN:3432
@SQ	SN:ENST00000671212.1	LN:1548
@SQ	SN:ENST00000840480.1	LN:356
@SQ	SN:ENST00000395058.3	LN:200
@SQ	SN:ENST00000792092.1	LN:861
@SQ	SN:ENST00000360409.7	LN:6662
@SQ	SN:ENST00000357785.10	LN:6644
@SQ	SN:ENST00000417189.5	LN:2386
@SQ	SN:ENST00000357118.8	LN:3367
@SQ	SN:ENST00000272849.7	LN:5909
@SQ	SN:ENST00000412873.2	LN:2730
@SQ	SN:ENST00000720671.1	LN:502
@SQ	SN:ENST00000423425.3	LN:553
@SQ	SN:ENST00000773312.1	LN:486
@SQ	SN:ENST00000773313.1	LN:914
@SQ	SN:ENST00000776236.1	LN:1406
@SQ	SN:ENST00000365005.1	LN:329
@SQ	SN:ENST00000458609.2	LN:502
@SQ	SN:ENST00000422116.1	LN:781
@SQ	SN:ENST00000403263.6	LN:14128
@SQ	SN:ENST00000516676.1	LN:95
@SQ	SN:ENST00000384656.1	LN:105
@SQ	SN:ENST00000434035.1	LN:414
@SQ	SN:ENST00000420509.2	LN:1102
@SQ	SN:ENST00000810367.1	LN:698
@SQ	SN:ENST00000233190.11	LN:11660
@SQ	SN:ENST00000453039.1	LN:1411
@SQ	SN:ENST00000431120.1	LN:391
@SQ	SN:ENST00000423725.5	LN:2631
@SQ	SN:ENST00000457011.5	LN:2171
@SQ	SN:ENST00000440274.5	LN:2394
@SQ	SN:ENST00000449699.5	LN:2371
@SQ	SN:ENST00000432169.5	LN:2080
@SQ	SN:ENST00000236957.9	LN:844
@SQ	SN:ENST00000445505.6	LN:867
@SQ	SN:ENST00000392222.7	LN:808
@SQ	SN:ENST00000617802.1	LN:182
@SQ	SN:ENST00000625269.1	LN:89
@SQ	SN:ENST00000384320.2	LN:80
@SQ	SN:ENST00000384675.1	LN:132
@SQ	SN:ENST00000621141.5	LN:2025
@SQ	SN:ENST00000407325.6	LN:2295
@SQ	SN:ENST00000437420.5	LN:1557
@SQ	SN:ENST00000648653.1	LN:2624
@SQ	SN:ENST00000771999.1	LN:2323
@SQ	SN:ENST00000410564.1	LN:320
@SQ	SN:ENST00000445875.1	LN:636
@SQ	SN:ENST00000438508.1	LN:291
@SQ	SN:ENST00000516907.1	LN:149
@SQ	SN:ENST00000374423.9	LN:10285
@SQ	SN:ENST00000649650.1	LN:10303
@SQ	SN:ENST00000650097.1	LN:2779
@SQ	SN:ENST00000649998.1	LN:9706
@SQ	SN:ENST00000420063.2	LN:823
@SQ	SN:ENST00000450405.1	LN:947
@SQ	SN:ENST00000264377.8	LN:6334
@SQ	SN:ENST00000374415.7	LN:2714
@SQ	SN:ENST00000415275.1	LN:440
@SQ	SN:ENST00000415029.1	LN:566
@SQ	SN:ENST00000441223.4	LN:1223
@SQ	SN:ENST00000452335.2	LN:2051
@SQ	SN:ENST00000426087.1	LN:846
@SQ	SN:ENST00000384589.1	LN:121
@SQ	SN:ENST00000374412.8	LN:2334
@SQ	SN:ENST00000449792.5	LN:1757
@SQ	SN:ENST00000454776.6	LN:1795
@SQ	SN:ENST00000236980.10	LN:3188
@SQ	SN:ENST00000403094.3	LN:2344
@SQ	SN:ENST00000402774.8	LN:6712
@SQ	SN:ENST00000579223.1	LN:75
@SQ	SN:ENST00000637816.1	LN:75
@SQ	SN:ENST00000765263.1	LN:645
@SQ	SN:ENST00000658889.1	LN:3875
@SQ	SN:ENST00000765360.1	LN:618
@SQ	SN:ENST00000765097.1	LN:785
@SQ	SN:ENST00000561915.1	LN:1105
@SQ	SN:ENST00000438070.3	LN:1560
@SQ	SN:ENST00000272852.4	LN:1245
@SQ	SN:ENST00000762205.1	LN:430
@SQ	SN:ENST00000762206.1	LN:568
@SQ	SN:ENST00000309446.11	LN:8365
@SQ	SN:ENST00000421199.5	LN:3037
@SQ	SN:ENST00000435602.2	LN:2978
@SQ	SN:ENST00000703734.1	LN:3255
@SQ	SN:ENST00000703689.1	LN:3121
@SQ	SN:ENST00000458272.2	LN:2654
@SQ	SN:ENST00000423015.5	LN:1788
@SQ	SN:ENST00000517199.2	LN:87
@SQ	SN:ENST00000428777.1	LN:655
@SQ	SN:ENST00000758495.1	LN:916
@SQ	SN:ENST00000758490.1	LN:1202
@SQ	SN:ENST00000618396.1	LN:99
@SQ	SN:ENST00000435643.1	LN:554
@SQ	SN:ENST00000758196.1	LN:1291
@SQ	SN:ENST00000758189.1	LN:1194
@SQ	SN:ENST00000758213.1	LN:1104
@SQ	SN:ENST00000758221.1	LN:1029
@SQ	SN:ENST00000758233.1	LN:1105
@SQ	SN:ENST00000758227.1	LN:1186
@SQ	SN:ENST00000660274.1	LN:1555
@SQ	SN:ENST00000758247.1	LN:739
@SQ	SN:ENST00000448786.1	LN:823
@SQ	SN:ENST00000440326.4	LN:2347
@SQ	SN:ENST00000758496.1	LN:1692
@SQ	SN:ENST00000661935.1	LN:2239
@SQ	SN:ENST00000438824.2	LN:1069
@SQ	SN:ENST00000759009.1	LN:1024
@SQ	SN:ENST00000408701.1	LN:150
@SQ	SN:ENST00000759458.1	LN:614
@SQ	SN:ENST00000759632.1	LN:334
@SQ	SN:ENST00000418850.1	LN:741
@SQ	SN:ENST00000758824.1	LN:938
@SQ	SN:ENST00000758826.1	LN:723
@SQ	SN:ENST00000758825.1	LN:674
@SQ	SN:ENST00000759259.1	LN:594
@SQ	SN:ENST00000758586.1	LN:1411
@SQ	SN:ENST00000758194.1	LN:1972
@SQ	SN:ENST00000758251.1	LN:2516
@SQ	SN:ENST00000430624.5	LN:2005
@SQ	SN:ENST00000432329.6	LN:7650
@SQ	SN:ENST00000353267.8	LN:10095
@SQ	SN:ENST00000432416.5	LN:869
@SQ	SN:ENST00000458426.5	LN:1366
@SQ	SN:ENST00000425132.5	LN:869
@SQ	SN:ENST00000448007.6	LN:1770
@SQ	SN:ENST00000272839.7	LN:1210
@SQ	SN:ENST00000448823.2	LN:869
@SQ	SN:ENST00000411432.6	LN:1326
@SQ	SN:ENST00000406927.6	LN:1103
@SQ	SN:ENST00000426075.5	LN:1051
@SQ	SN:ENST00000442521.1	LN:1003
@SQ	SN:ENST00000440360.1	LN:171
@SQ	SN:ENST00000429730.3	LN:922
@SQ	SN:ENST00000754137.1	LN:831
@SQ	SN:ENST00000362381.1	LN:107
@SQ	SN:ENST00000736358.1	LN:369
@SQ	SN:ENST00000426284.1	LN:444
@SQ	SN:ENST00000363894.1	LN:100
@SQ	SN:ENST00000834491.1	LN:530
@SQ	SN:ENST00000392209.7	LN:1952
@SQ	SN:ENST00000295414.8	LN:3813
@SQ	SN:ENST00000420822.1	LN:952
@SQ	SN:ENST00000339882.9	LN:2619
@SQ	SN:ENST00000609146.1	LN:564
@SQ	SN:ENST00000581168.1	LN:75
@SQ	SN:ENST00000295417.4	LN:7039
@SQ	SN:ENST00000427836.8	LN:9774
@SQ	SN:ENST00000811326.1	LN:412
@SQ	SN:ENST00000421964.4	LN:1390
@SQ	SN:ENST00000457206.1	LN:3689
@SQ	SN:ENST00000827732.1	LN:896
@SQ	SN:ENST00000843627.1	LN:575
@SQ	SN:ENST00000390944.1	LN:104
@SQ	SN:ENST00000423843.1	LN:571
@SQ	SN:ENST00000516132.1	LN:98
@SQ	SN:ENST00000432393.1	LN:498
@SQ	SN:ENST00000685692.2	LN:717
@SQ	SN:ENST00000728596.1	LN:760
@SQ	SN:ENST00000412192.1	LN:528
@SQ	SN:ENST00000728540.1	LN:503
@SQ	SN:ENST00000728542.1	LN:745
@SQ	SN:ENST00000728538.1	LN:466
@SQ	SN:ENST00000264376.5	LN:642
@SQ	SN:ENST00000282141.4	LN:627
@SQ	SN:ENST00000415505.1	LN:1078
@SQ	SN:ENST00000260988.5	LN:631
@SQ	SN:ENST00000304502.5	LN:622
@SQ	SN:ENST00000341287.9	LN:1195
@SQ	SN:ENST00000451346.5	LN:979
@SQ	SN:ENST00000453017.5	LN:722
@SQ	SN:ENST00000442177.1	LN:850
@SQ	SN:ENST00000413105.1	LN:503
@SQ	SN:ENST00000345146.7	LN:2318
@SQ	SN:ENST00000446179.5	LN:2298
@SQ	SN:ENST00000415913.5	LN:2441
@SQ	SN:ENST00000832346.1	LN:671
@SQ	SN:ENST00000440574.3	LN:566
@SQ	SN:ENST00000832348.1	LN:394
@SQ	SN:ENST00000448588.2	LN:688
@SQ	SN:ENST00000832349.1	LN:939
@SQ	SN:ENST00000264380.9	LN:9908
@SQ	SN:ENST00000392202.7	LN:2039
@SQ	SN:ENST00000308862.10	LN:1640
@SQ	SN:ENST00000407449.5	LN:1898
@SQ	SN:ENST00000429485.1	LN:615
@SQ	SN:ENST00000617735.4	LN:2472
@SQ	SN:ENST00000434906.1	LN:739
@SQ	SN:ENST00000272847.7	LN:2752
@SQ	SN:ENST00000442718.1	LN:389
@SQ	SN:ENST00000424628.1	LN:520
@SQ	SN:ENST00000438805.1	LN:323
@SQ	SN:ENST00000747280.1	LN:411
@SQ	SN:ENST00000666011.1	LN:878
@SQ	SN:ENST00000723815.1	LN:1683
@SQ	SN:ENST00000365294.1	LN:118
@SQ	SN:ENST00000723821.1	LN:517
@SQ	SN:ENST00000723816.1	LN:541
@SQ	SN:ENST00000451965.1	LN:1552
@SQ	SN:ENST00000418459.1	LN:633
@SQ	SN:ENST00000723818.1	LN:1392
@SQ	SN:ENST00000416092.1	LN:327
@SQ	SN:ENST00000426801.1	LN:2158
@SQ	SN:ENST00000723969.1	LN:566
@SQ	SN:ENST00000723972.1	LN:695
@SQ	SN:ENST00000650878.1	LN:1199
@SQ	SN:ENST00000682079.1	LN:9650
@SQ	SN:ENST00000704357.1	LN:9778
@SQ	SN:ENST00000199940.10	LN:2241
@SQ	SN:ENST00000360351.8	LN:9711
@SQ	SN:ENST00000361559.8	LN:2038
@SQ	SN:ENST00000392194.5	LN:5303
@SQ	SN:ENST00000447185.5	LN:5472
@SQ	SN:ENST00000410385.1	LN:109
@SQ	SN:ENST00000673951.2	LN:13976
@SQ	SN:ENST00000673920.1	LN:13917
@SQ	SN:ENST00000439458.5	LN:13562
@SQ	SN:ENST00000272845.10	LN:13440
@SQ	SN:ENST00000428587.1	LN:777
@SQ	SN:ENST00000729961.1	LN:547
@SQ	SN:ENST00000354506.10	LN:3165
@SQ	SN:ENST00000436630.6	LN:1128
@SQ	SN:ENST00000454822.5	LN:2130
@SQ	SN:ENST00000429921.5	LN:2511
@SQ	SN:ENST00000359429.11	LN:3180
@SQ	SN:ENST00000429907.5	LN:925
@SQ	SN:ENST00000445268.5	LN:668
@SQ	SN:ENST00000452025.5	LN:779
@SQ	SN:ENST00000438204.6	LN:796
@SQ	SN:ENST00000411934.6	LN:792
@SQ	SN:ENST00000435437.2	LN:858
@SQ	SN:ENST00000281772.14	LN:4782
@SQ	SN:ENST00000418791.5	LN:3562
@SQ	SN:ENST00000608095.1	LN:740
@SQ	SN:ENST00000452057.1	LN:2199
@SQ	SN:ENST00000457374.5	LN:2264
@SQ	SN:ENST00000452086.5	LN:2334
@SQ	SN:ENST00000438212.1	LN:839
@SQ	SN:ENST00000639259.3	LN:4000
@SQ	SN:ENST00000412065.1	LN:506
@SQ	SN:ENST00000795993.1	LN:633
@SQ	SN:ENST00000233710.4	LN:2515
@SQ	SN:ENST00000796158.1	LN:1162
@SQ	SN:ENST00000362333.1	LN:112
@SQ	SN:ENST00000341685.8	LN:870
@SQ	SN:ENST00000352451.4	LN:1049
@SQ	SN:ENST00000420418.6	LN:738
@SQ	SN:ENST00000433296.5	LN:864
@SQ	SN:ENST00000448951.6	LN:8775
@SQ	SN:ENST00000443314.5	LN:4781
@SQ	SN:ENST00000441020.7	LN:4503
@SQ	SN:ENST00000450366.7	LN:4592
@SQ	SN:ENST00000233714.8	LN:1647
@SQ	SN:ENST00000431941.6	LN:1270
@SQ	SN:ENST00000673510.1	LN:4880
@SQ	SN:ENST00000673630.1	LN:5775
@SQ	SN:ENST00000430249.7	LN:5723
@SQ	SN:ENST00000673711.1	LN:5698
@SQ	SN:ENST00000690704.2	LN:576
@SQ	SN:ENST00000233072.10	LN:5760
@SQ	SN:ENST00000451903.3	LN:4779
@SQ	SN:ENST00000628368.1	LN:2306
@SQ	SN:ENST00000737540.1	LN:1006
@SQ	SN:ENST00000832153.1	LN:496
@SQ	SN:ENST00000755270.1	LN:493
@SQ	SN:ENST00000605674.1	LN:799
@SQ	SN:ENST00000413068.1	LN:249
@SQ	SN:ENST00000342788.9	LN:12097
@SQ	SN:ENST00000436443.5	LN:12084
@SQ	SN:ENST00000260943.11	LN:4193
@SQ	SN:ENST00000362715.1	LN:117
@SQ	SN:ENST00000422990.1	LN:651
@SQ	SN:ENST00000451639.1	LN:1491
@SQ	SN:ENST00000408855.1	LN:98
@SQ	SN:ENST00000722809.1	LN:553
@SQ	SN:ENST00000415387.1	LN:433
@SQ	SN:ENST00000765929.1	LN:540
@SQ	SN:ENST00000744249.1	LN:352
@SQ	SN:ENST00000653871.2	LN:1977
@SQ	SN:ENST00000656101.1	LN:685
@SQ	SN:ENST00000662471.1	LN:811
@SQ	SN:ENST00000434559.1	LN:769
@SQ	SN:ENST00000453965.2	LN:405
@SQ	SN:ENST00000419887.1	LN:785
@SQ	SN:ENST00000821130.1	LN:712
@SQ	SN:ENST00000437261.1	LN:596
@SQ	SN:ENST00000580204.1	LN:80
@SQ	SN:ENST00000636364.1	LN:80
@SQ	SN:ENST00000664834.1	LN:3858
@SQ	SN:ENST00000787538.1	LN:850
@SQ	SN:ENST00000451136.6	LN:9344
@SQ	SN:ENST00000457361.5	LN:9350
@SQ	SN:ENST00000434687.6	LN:9562
@SQ	SN:ENST00000342002.6	LN:3747
@SQ	SN:ENST00000374319.8	LN:2001
@SQ	SN:ENST00000442445.1	LN:551
@SQ	SN:ENST00000814272.1	LN:1218
@SQ	SN:ENST00000755151.1	LN:720
@SQ	SN:ENST00000848394.1	LN:438
@SQ	SN:ENST00000691253.3	LN:522
@SQ	SN:ENST00000751766.1	LN:1365
@SQ	SN:ENST00000751768.1	LN:407
@SQ	SN:ENST00000730146.1	LN:830
@SQ	SN:ENST00000715296.1	LN:839
@SQ	SN:ENST00000360083.3	LN:1727
@SQ	SN:ENST00000432529.6	LN:1250
@SQ	SN:ENST00000413312.5	LN:2258
@SQ	SN:ENST00000331683.10	LN:2102
@SQ	SN:ENST00000447990.1	LN:1330
@SQ	SN:ENST00000585271.1	LN:93
@SQ	SN:ENST00000832122.1	LN:869
@SQ	SN:ENST00000661682.1	LN:686
@SQ	SN:ENST00000396820.2	LN:815
@SQ	SN:ENST00000437883.1	LN:543
@SQ	SN:ENST00000312504.10	LN:4638
@SQ	SN:ENST00000427124.1	LN:4480
@SQ	SN:ENST00000785602.1	LN:613
@SQ	SN:ENST00000785601.1	LN:711
@SQ	SN:ENST00000416430.1	LN:467
@SQ	SN:ENST00000312710.6	LN:333
@SQ	SN:ENST00000260947.9	LN:5478
@SQ	SN:ENST00000619009.5	LN:946
@SQ	SN:ENST00000617164.5	LN:2473
@SQ	SN:ENST00000613374.5	LN:1111
@SQ	SN:ENST00000613706.5	LN:2131
@SQ	SN:ENST00000421162.2	LN:1010
@SQ	SN:ENST00000620057.4	LN:1456
@SQ	SN:ENST00000670391.2	LN:2376
@SQ	SN:ENST00000797174.1	LN:1296
@SQ	SN:ENST00000664818.2	LN:2264
@SQ	SN:ENST00000655899.1	LN:2104
@SQ	SN:ENST00000607412.2	LN:1938
@SQ	SN:ENST00000797181.1	LN:566
@SQ	SN:ENST00000797171.1	LN:839
@SQ	SN:ENST00000384544.1	LN:135
@SQ	SN:ENST00000457497.1	LN:318
@SQ	SN:ENST00000272895.12	LN:9298
@SQ	SN:ENST00000389661.4	LN:7005
@SQ	SN:ENST00000617699.1	LN:351
@SQ	SN:ENST00000437897.7	LN:1132
@SQ	SN:ENST00000595058.3	LN:998
@SQ	SN:ENST00000627336.2	LN:772
@SQ	SN:ENST00000628464.2	LN:1315
@SQ	SN:ENST00000412081.1	LN:485
@SQ	SN:ENST00000657931.1	LN:1232
@SQ	SN:ENST00000448086.1	LN:404
@SQ	SN:ENST00000236959.14	LN:1972
@SQ	SN:ENST00000435675.5	LN:2275
@SQ	SN:ENST00000781056.1	LN:532
@SQ	SN:ENST00000421182.5	LN:8103
@SQ	SN:ENST00000323926.10	LN:8708
@SQ	SN:ENST00000336916.8	LN:8435
@SQ	SN:ENST00000357867.8	LN:7898
@SQ	SN:ENST00000359671.5	LN:8524
@SQ	SN:ENST00000446046.5	LN:7952
@SQ	SN:ENST00000443816.5	LN:7762
@SQ	SN:ENST00000432072.6	LN:7759
@SQ	SN:ENST00000354785.11	LN:8390
@SQ	SN:ENST00000356005.8	LN:7846
@SQ	SN:ENST00000426059.1	LN:2388
@SQ	SN:ENST00000725114.1	LN:942
@SQ	SN:ENST00000725117.1	LN:941
@SQ	SN:ENST00000725118.1	LN:457
@SQ	SN:ENST00000767720.1	LN:649
@SQ	SN:ENST00000663952.1	LN:1001
@SQ	SN:ENST00000668288.1	LN:970
@SQ	SN:ENST00000654236.1	LN:933
@SQ	SN:ENST00000657487.1	LN:925
@SQ	SN:ENST00000414756.1	LN:391
@SQ	SN:ENST00000805330.1	LN:1641
@SQ	SN:ENST00000767760.1	LN:515
@SQ	SN:ENST00000431727.2	LN:503
@SQ	SN:ENST00000422353.6	LN:2121
@SQ	SN:ENST00000767353.1	LN:1782
@SQ	SN:ENST00000767761.1	LN:507
@SQ	SN:ENST00000417485.6	LN:1642
@SQ	SN:ENST00000457625.2	LN:228
@SQ	SN:ENST00000767360.1	LN:892
@SQ	SN:ENST00000445174.5	LN:3690
@SQ	SN:ENST00000662624.1	LN:3218
@SQ	SN:ENST00000767362.1	LN:632
@SQ	SN:ENST00000767126.1	LN:2501
@SQ	SN:ENST00000655131.1	LN:1752
@SQ	SN:ENST00000423530.5	LN:2104
@SQ	SN:ENST00000654368.1	LN:1404
@SQ	SN:ENST00000767135.1	LN:2357
@SQ	SN:ENST00000767361.1	LN:1050
@SQ	SN:ENST00000451392.6	LN:1747
@SQ	SN:ENST00000655359.1	LN:1420
@SQ	SN:ENST00000767365.1	LN:1579
@SQ	SN:ENST00000768240.1	LN:2138
@SQ	SN:ENST00000767137.1	LN:1984
@SQ	SN:ENST00000767146.1	LN:874
@SQ	SN:ENST00000685770.2	LN:621
@SQ	SN:ENST00000767690.1	LN:1096
@SQ	SN:ENST00000454121.1	LN:251
@SQ	SN:ENST00000768430.1	LN:267
@SQ	SN:ENST00000443971.1	LN:478
@SQ	SN:ENST00000767573.1	LN:1135
@SQ	SN:ENST00000767893.1	LN:595
@SQ	SN:ENST00000767894.1	LN:456
@SQ	SN:ENST00000413311.1	LN:379
@SQ	SN:ENST00000263268.11	LN:3148
@SQ	SN:ENST00000265322.8	LN:1867
@SQ	SN:ENST00000454545.5	LN:3460
@SQ	SN:ENST00000295658.8	LN:3342
@SQ	SN:ENST00000406027.2	LN:3174
@SQ	SN:ENST00000437356.7	LN:3322
@SQ	SN:ENST00000392133.7	LN:3761
@SQ	SN:ENST00000392132.7	LN:3379
@SQ	SN:ENST00000411806.1	LN:470
@SQ	SN:ENST00000441511.2	LN:1137
@SQ	SN:ENST00000623250.1	LN:2116
@SQ	SN:ENST00000562038.1	LN:3148
@SQ	SN:ENST00000787976.1	LN:794
@SQ	SN:ENST00000273067.5	LN:4903
@SQ	SN:ENST00000417481.1	LN:784
@SQ	SN:ENST00000452736.1	LN:575
@SQ	SN:ENST00000384573.1	LN:102
@SQ	SN:ENST00000804657.1	LN:637
@SQ	SN:ENST00000457694.1	LN:666
@SQ	SN:ENST00000804656.1	LN:660
@SQ	SN:ENST00000702717.1	LN:998
@SQ	SN:ENST00000430374.6	LN:3210
@SQ	SN:ENST00000697899.1	LN:2977
@SQ	SN:ENST00000357276.9	LN:3201
@SQ	SN:ENST00000444508.6	LN:3244
@SQ	SN:ENST00000425815.6	LN:3176
@SQ	SN:ENST00000358207.9	LN:3056
@SQ	SN:ENST00000697906.1	LN:2826
@SQ	SN:ENST00000793321.1	LN:1028
@SQ	SN:ENST00000670726.2	LN:1974
@SQ	SN:ENST00000793333.1	LN:1024
@SQ	SN:ENST00000793334.1	LN:1520
@SQ	SN:ENST00000793407.1	LN:412
@SQ	SN:ENST00000491306.6	LN:2992
@SQ	SN:ENST00000600880.5	LN:425
@SQ	SN:ENST00000446558.5	LN:495
@SQ	SN:ENST00000456586.5	LN:401
@SQ	SN:ENST00000427280.6	LN:698
@SQ	SN:ENST00000598925.5	LN:775
@SQ	SN:ENST00000441179.2	LN:529
@SQ	SN:ENST00000793532.1	LN:410
@SQ	SN:ENST00000793007.1	LN:1363
@SQ	SN:ENST00000793008.1	LN:979
@SQ	SN:ENST00000449783.1	LN:1184
@SQ	SN:ENST00000793139.1	LN:903
@SQ	SN:ENST00000457237.1	LN:618
@SQ	SN:ENST00000793256.1	LN:786
@SQ	SN:ENST00000233809.9	LN:1414
@SQ	SN:ENST00000456764.1	LN:846
@SQ	SN:ENST00000735029.1	LN:760
@SQ	SN:ENST00000233813.5	LN:6239
@SQ	SN:ENST00000772560.1	LN:877
@SQ	SN:ENST00000695932.1	LN:3527
@SQ	SN:ENST00000772331.1	LN:1210
@SQ	SN:ENST00000695935.2	LN:1664
@SQ	SN:ENST00000702642.1	LN:1142
@SQ	SN:ENST00000695933.1	LN:2758
@SQ	SN:ENST00000695934.1	LN:1175
@SQ	SN:ENST00000433233.1	LN:371
@SQ	SN:ENST00000410900.1	LN:112
@SQ	SN:ENST00000437273.1	LN:393
@SQ	SN:ENST00000838614.1	LN:600
@SQ	SN:ENST00000695937.1	LN:1063
@SQ	SN:ENST00000838356.1	LN:681
@SQ	SN:ENST00000839770.1	LN:382
@SQ	SN:ENST00000440900.2	LN:635
@SQ	SN:ENST00000838999.1	LN:1641
@SQ	SN:ENST00000839572.1	LN:349
@SQ	SN:ENST00000236979.2	LN:407
@SQ	SN:ENST00000607591.1	LN:394
@SQ	SN:ENST00000839444.1	LN:552
@SQ	SN:ENST00000695941.1	LN:1580
@SQ	SN:ENST00000838365.1	LN:895
@SQ	SN:ENST00000418591.1	LN:3135
@SQ	SN:ENST00000838374.1	LN:490
@SQ	SN:ENST00000838362.1	LN:496
@SQ	SN:ENST00000695938.1	LN:1117
@SQ	SN:ENST00000838358.1	LN:2286
@SQ	SN:ENST00000839184.1	LN:1109
@SQ	SN:ENST00000839183.1	LN:1035
@SQ	SN:ENST00000838821.1	LN:534
@SQ	SN:ENST00000838820.1	LN:686
@SQ	SN:ENST00000802915.1	LN:1034
@SQ	SN:ENST00000802628.1	LN:1300
@SQ	SN:ENST00000802627.1	LN:819
@SQ	SN:ENST00000664474.1	LN:2879
@SQ	SN:ENST00000803105.1	LN:453
@SQ	SN:ENST00000816964.1	LN:601
@SQ	SN:ENST00000790385.1	LN:618
@SQ	SN:ENST00000809891.1	LN:966
@SQ	SN:ENST00000809887.1	LN:804
@SQ	SN:ENST00000695940.1	LN:4664
@SQ	SN:ENST00000516173.1	LN:320
@SQ	SN:ENST00000745362.1	LN:678
@SQ	SN:ENST00000745095.1	LN:2059
@SQ	SN:ENST00000657920.1	LN:4443
@SQ	SN:ENST00000657418.1	LN:2310
@SQ	SN:ENST00000666026.1	LN:3078
@SQ	SN:ENST00000616452.1	LN:154
@SQ	SN:ENST00000474063.5	LN:3078
@SQ	SN:ENST00000486365.6	LN:3910
@SQ	SN:ENST00000654616.2	LN:2061
@SQ	SN:ENST00000744938.1	LN:2172
@SQ	SN:ENST00000663156.2	LN:1928
@SQ	SN:ENST00000663562.1	LN:3959
@SQ	SN:ENST00000745598.1	LN:384
@SQ	SN:ENST00000437380.1	LN:2869
@SQ	SN:ENST00000423123.1	LN:552
@SQ	SN:ENST00000431298.1	LN:745
@SQ	SN:ENST00000646520.1	LN:10680
@SQ	SN:ENST00000171887.8	LN:10331
@SQ	SN:ENST00000705226.1	LN:10418
@SQ	SN:ENST00000682258.1	LN:10311
@SQ	SN:ENST00000446688.5	LN:4292
@SQ	SN:ENST00000615025.6	LN:6553
@SQ	SN:ENST00000419504.6	LN:6154
@SQ	SN:ENST00000808218.1	LN:503
@SQ	SN:ENST00000310858.10	LN:1792
@SQ	SN:ENST00000612189.1	LN:116
@SQ	SN:ENST00000728252.1	LN:467
@SQ	SN:ENST00000728392.1	LN:832
@SQ	SN:ENST00000450996.1	LN:568
@SQ	SN:ENST00000654642.1	LN:1922
@SQ	SN:ENST00000728391.1	LN:615
@SQ	SN:ENST00000728548.1	LN:600
@SQ	SN:ENST00000703036.1	LN:2528
@SQ	SN:ENST00000443392.1	LN:1074
@SQ	SN:ENST00000830911.1	LN:479
@SQ	SN:ENST00000697321.1	LN:2526
@SQ	SN:ENST00000374155.7	LN:2977
@SQ	SN:ENST00000344321.8	LN:2352
@SQ	SN:ENST00000318507.7	LN:2853
@SQ	SN:ENST00000811770.1	LN:433
@SQ	SN:ENST00000295683.3	LN:2459
@SQ	SN:ENST00000429856.1	LN:646
@SQ	SN:ENST00000811913.1	LN:373
@SQ	SN:ENST00000811911.1	LN:867
@SQ	SN:ENST00000315717.10	LN:1410
@SQ	SN:ENST00000295685.14	LN:1605
@SQ	SN:ENST00000562328.2	LN:2048
@SQ	SN:ENST00000479077.5	LN:1869
@SQ	SN:ENST00000522678.5	LN:2003
@SQ	SN:ENST00000519574.2	LN:1384
@SQ	SN:ENST00000521462.1	LN:1465
@SQ	SN:ENST00000248450.9	LN:1760
@SQ	SN:ENST00000444053.5	LN:1804
@SQ	SN:ENST00000420660.5	LN:1761
@SQ	SN:ENST00000248451.7	LN:758
@SQ	SN:ENST00000688179.1	LN:2832
@SQ	SN:ENST00000689816.1	LN:2919
@SQ	SN:ENST00000436005.3	LN:2974
@SQ	SN:ENST00000685415.1	LN:3100
@SQ	SN:ENST00000273077.9	LN:2987
@SQ	SN:ENST00000687736.1	LN:2753
@SQ	SN:ENST00000691220.1	LN:2580
@SQ	SN:ENST00000258412.8	LN:2292
@SQ	SN:ENST00000396809.6	LN:2422
@SQ	SN:ENST00000444881.5	LN:2936
@SQ	SN:ENST00000445635.5	LN:1251
@SQ	SN:ENST00000621188.1	LN:64
@SQ	SN:ENST00000834158.1	LN:650
@SQ	SN:ENST00000258362.7	LN:2991
@SQ	SN:ENST00000692295.1	LN:2601
@SQ	SN:ENST00000411433.2	LN:1203
@SQ	SN:ENST00000622701.1	LN:70
@SQ	SN:ENST00000833956.1	LN:509
@SQ	SN:ENST00000833957.1	LN:513
@SQ	SN:ENST00000833958.1	LN:766
@SQ	SN:ENST00000414167.1	LN:498
@SQ	SN:ENST00000289388.4	LN:1322
@SQ	SN:ENST00000715906.1	LN:860
@SQ	SN:ENST00000441749.3	LN:555
@SQ	SN:ENST00000828657.1	LN:776
@SQ	SN:ENST00000819998.1	LN:599
@SQ	SN:ENST00000233202.11	LN:3608
@SQ	SN:ENST00000710828.1	LN:2326
@SQ	SN:ENST00000443891.6	LN:1109
@SQ	SN:ENST00000608367.2	LN:879
@SQ	SN:ENST00000273062.7	LN:2525
@SQ	SN:ENST00000710837.1	LN:2359
@SQ	SN:ENST00000452977.6	LN:2323
@SQ	SN:ENST00000428361.6	LN:842
@SQ	SN:ENST00000710839.1	LN:2528
@SQ	SN:ENST00000488627.6	LN:1118
@SQ	SN:ENST00000464255.2	LN:926
@SQ	SN:ENST00000362251.4	LN:77
@SQ	SN:ENST00000392114.6	LN:1968
@SQ	SN:ENST00000248444.10	LN:6500
@SQ	SN:ENST00000440053.1	LN:1454
@SQ	SN:ENST00000258399.8	LN:8022
@SQ	SN:ENST00000454775.5	LN:5019
@SQ	SN:ENST00000415516.5	LN:4516
@SQ	SN:ENST00000418019.5	LN:3353
@SQ	SN:ENST00000410782.1	LN:309
@SQ	SN:ENST00000338465.5	LN:1771
@SQ	SN:ENST00000627282.2	LN:1621
@SQ	SN:ENST00000273064.11	LN:3820
@SQ	SN:ENST00000295701.9	LN:1126
@SQ	SN:ENST00000384663.1	LN:107
@SQ	SN:ENST00000450993.7	LN:3092
@SQ	SN:ENST00000417849.5	LN:2738
@SQ	SN:ENST00000432688.5	LN:3225
@SQ	SN:ENST00000411696.7	LN:11290
@SQ	SN:ENST00000449707.5	LN:5909
@SQ	SN:ENST00000359273.8	LN:1427
@SQ	SN:ENST00000392111.7	LN:1636
@SQ	SN:ENST00000392109.5	LN:1583
@SQ	SN:ENST00000392110.6	LN:1525
@SQ	SN:ENST00000412366.5	LN:1430
@SQ	SN:ENST00000439945.5	LN:1483
@SQ	SN:ENST00000431802.5	LN:2015
@SQ	SN:ENST00000295704.7	LN:1477
@SQ	SN:ENST00000392105.7	LN:4821
@SQ	SN:ENST00000295709.8	LN:4873
@SQ	SN:ENST00000440309.5	LN:4721
@SQ	SN:ENST00000392102.6	LN:5007
@SQ	SN:ENST00000457313.5	LN:3723
@SQ	SN:ENST00000442769.5	LN:3971
@SQ	SN:ENST00000258398.8	LN:4730
@SQ	SN:ENST00000258415.9	LN:1895
@SQ	SN:ENST00000652549.1	LN:916
@SQ	SN:ENST00000608881.1	LN:455
@SQ	SN:ENST00000439262.7	LN:2388
@SQ	SN:ENST00000635985.1	LN:65
@SQ	SN:ENST00000529249.5	LN:2222
@SQ	SN:ENST00000456160.1	LN:467
@SQ	SN:ENST00000233948.4	LN:1719
@SQ	SN:ENST00000836898.1	LN:277
@SQ	SN:ENST00000773519.1	LN:356
@SQ	SN:ENST00000258411.8	LN:2055
@SQ	SN:ENST00000715606.1	LN:2360
@SQ	SN:ENST00000798920.1	LN:1134
@SQ	SN:ENST00000687233.2	LN:760
@SQ	SN:ENST00000798916.1	LN:790
@SQ	SN:ENST00000798922.1	LN:618
@SQ	SN:ENST00000798923.1	LN:594
@SQ	SN:ENST00000363159.1	LN:104
@SQ	SN:ENST00000715607.2	LN:3075
@SQ	SN:ENST00000432100.1	LN:650
@SQ	SN:ENST00000302625.6	LN:2490
@SQ	SN:ENST00000419101.3	LN:2254
@SQ	SN:ENST00000832127.1	LN:356
@SQ	SN:ENST00000432733.2	LN:2845
@SQ	SN:ENST00000295727.2	LN:1406
@SQ	SN:ENST00000392096.6	LN:708
@SQ	SN:ENST00000295728.7	LN:902
@SQ	SN:ENST00000362103.4	LN:64
@SQ	SN:ENST00000821585.1	LN:768
@SQ	SN:ENST00000441450.1	LN:1992
@SQ	SN:ENST00000341552.10	LN:5946
@SQ	SN:ENST00000453220.5	LN:5877
@SQ	SN:ENST00000441968.5	LN:3416
@SQ	SN:ENST00000409865.7	LN:2769
@SQ	SN:ENST00000410037.5	LN:2703
@SQ	SN:ENST00000295729.6	LN:2259
@SQ	SN:ENST00000295731.7	LN:2473
@SQ	SN:ENST00000583592.1	LN:63
@SQ	SN:ENST00000666065.1	LN:1263
@SQ	SN:ENST00000356853.10	LN:8020
@SQ	SN:ENST00000457600.3	LN:3370
@SQ	SN:ENST00000409720.5	LN:1954
@SQ	SN:ENST00000426304.6	LN:2033
@SQ	SN:ENST00000318673.6	LN:2745
@SQ	SN:ENST00000487337.3	LN:286
@SQ	SN:ENST00000828075.1	LN:493
@SQ	SN:ENST00000409878.8	LN:2322
@SQ	SN:ENST00000295738.11	LN:2037
@SQ	SN:ENST00000455516.6	LN:2048
@SQ	SN:ENST00000360507.10	LN:2019
@SQ	SN:ENST00000409789.5	LN:2073
@SQ	SN:ENST00000702943.1	LN:463
@SQ	SN:ENST00000430297.7	LN:4556
@SQ	SN:ENST00000657417.1	LN:989
@SQ	SN:ENST00000793459.1	LN:593
@SQ	SN:ENST00000289528.10	LN:1322
@SQ	SN:ENST00000409206.5	LN:1159
@SQ	SN:ENST00000444522.6	LN:1199
@SQ	SN:ENST00000621130.4	LN:1070
@SQ	SN:ENST00000409594.5	LN:2021
@SQ	SN:ENST00000409412.5	LN:569
@SQ	SN:ENST00000409097.5	LN:1765
@SQ	SN:ENST00000409336.5	LN:944
@SQ	SN:ENST00000409217.5	LN:886
@SQ	SN:ENST00000409319.5	LN:771
@SQ	SN:ENST00000265316.9	LN:2980
@SQ	SN:ENST00000295750.5	LN:2878
@SQ	SN:ENST00000446716.5	LN:5245
@SQ	SN:ENST00000846045.1	LN:516
@SQ	SN:ENST00000361242.9	LN:3770
@SQ	SN:ENST00000396761.6	LN:3799
@SQ	SN:ENST00000409618.5	LN:4025
@SQ	SN:ENST00000409422.5	LN:2512
@SQ	SN:ENST00000409849.5	LN:2155
@SQ	SN:ENST00000323348.10	LN:2540
@SQ	SN:ENST00000410034.7	LN:2486
@SQ	SN:ENST00000295759.12	LN:2725
@SQ	SN:ENST00000409640.5	LN:2042
@SQ	SN:ENST00000392089.6	LN:2574
@SQ	SN:ENST00000409638.7	LN:2868
@SQ	SN:ENST00000396738.7	LN:3118
@SQ	SN:ENST00000409516.7	LN:895
@SQ	SN:ENST00000409260.5	LN:1493
@SQ	SN:ENST00000409743.1	LN:1069
@SQ	SN:ENST00000248437.9	LN:2049
@SQ	SN:ENST00000392088.6	LN:2499
@SQ	SN:ENST00000490341.3	LN:1389
@SQ	SN:ENST00000713556.1	LN:1301
@SQ	SN:ENST00000392086.8	LN:1946
@SQ	SN:ENST00000336576.10	LN:3072
@SQ	SN:ENST00000295718.7	LN:3612
@SQ	SN:ENST00000409251.7	LN:3622
@SQ	SN:ENST00000423636.6	LN:3313
@SQ	SN:ENST00000384914.1	LN:90
@SQ	SN:ENST00000793824.1	LN:1067
@SQ	SN:ENST00000333527.6	LN:797
@SQ	SN:ENST00000392083.5	LN:626
@SQ	SN:ENST00000836903.1	LN:528
@SQ	SN:ENST00000448375.1	LN:114
@SQ	SN:ENST00000523282.6	LN:3827
@SQ	SN:ENST00000273075.9	LN:3825
@SQ	SN:ENST00000520694.6	LN:2408
@SQ	SN:ENST00000373972.5	LN:1578
@SQ	SN:ENST00000729797.1	LN:1442
@SQ	SN:ENST00000373960.4	LN:2243
@SQ	SN:ENST00000431827.1	LN:224
@SQ	SN:ENST00000623864.1	LN:1843
@SQ	SN:ENST00000312358.12	LN:10782
@SQ	SN:ENST00000396698.5	LN:3379
@SQ	SN:ENST00000396688.5	LN:1457
@SQ	SN:ENST00000396686.5	LN:1086
@SQ	SN:ENST00000396689.2	LN:1274
@SQ	SN:ENST00000429882.1	LN:519
@SQ	SN:ENST00000412982.5	LN:1085
@SQ	SN:ENST00000651166.2	LN:902
@SQ	SN:ENST00000601508.3	LN:1105
@SQ	SN:ENST00000373917.7	LN:1630
@SQ	SN:ENST00000313597.10	LN:1522
@SQ	SN:ENST00000358215.8	LN:1823
@SQ	SN:ENST00000373908.5	LN:1501
@SQ	SN:ENST00000622191.2	LN:1797
@SQ	SN:ENST00000683752.1	LN:1268
@SQ	SN:ENST00000341142.8	LN:1335
@SQ	SN:ENST00000682488.1	LN:319
@SQ	SN:ENST00000693692.1	LN:2727
@SQ	SN:ENST00000347842.8	LN:2532
@SQ	SN:ENST00000358078.5	LN:2589
@SQ	SN:ENST00000243776.11	LN:3028
@SQ	SN:ENST00000691864.1	LN:2766
@SQ	SN:ENST00000535926.3	LN:2210
@SQ	SN:ENST00000373891.3	LN:1044
@SQ	SN:ENST00000344458.6	LN:2393
@SQ	SN:ENST00000373883.4	LN:2213
@SQ	SN:ENST00000596829.1	LN:448
@SQ	SN:ENST00000581997.1	LN:75
@SQ	SN:ENST00000404537.6	LN:6105
@SQ	SN:ENST00000373876.5	LN:5503
@SQ	SN:ENST00000793735.1	LN:1129
@SQ	SN:ENST00000603926.5	LN:5520
@SQ	SN:ENST00000373873.8	LN:3297
@SQ	SN:ENST00000289656.3	LN:2274
@SQ	SN:ENST00000243786.3	LN:1351
@SQ	SN:ENST00000410746.1	LN:298
@SQ	SN:ENST00000456909.6	LN:3618
@SQ	SN:ENST00000732721.1	LN:1608
@SQ	SN:ENST00000455896.2	LN:1579
@SQ	SN:ENST00000732846.1	LN:348
@SQ	SN:ENST00000732713.1	LN:665
@SQ	SN:ENST00000732718.1	LN:391
@SQ	SN:ENST00000373760.6	LN:4134
@SQ	SN:ENST00000273063.10	LN:4246
@SQ	SN:ENST00000358055.8	LN:4151
@SQ	SN:ENST00000317151.7	LN:4069
@SQ	SN:ENST00000597288.1	LN:542
@SQ	SN:ENST00000607654.2	LN:3365
@SQ	SN:ENST00000452903.1	LN:766
@SQ	SN:ENST00000606673.1	LN:602
@SQ	SN:ENST00000416861.1	LN:496
@SQ	SN:ENST00000724281.1	LN:1721
@SQ	SN:ENST00000724276.1	LN:656
@SQ	SN:ENST00000442836.1	LN:416
@SQ	SN:ENST00000442416.2	LN:1297
@SQ	SN:ENST00000724279.1	LN:726
@SQ	SN:ENST00000650939.2	LN:2030
@SQ	SN:ENST00000438659.2	LN:798
@SQ	SN:ENST00000803405.1	LN:919
@SQ	SN:ENST00000581624.1	LN:64
@SQ	SN:ENST00000830340.1	LN:436
@SQ	SN:ENST00000702748.2	LN:839
@SQ	SN:ENST00000830327.1	LN:1321
@SQ	SN:ENST00000830328.1	LN:928
@SQ	SN:ENST00000414414.1	LN:451
@SQ	SN:ENST00000830341.1	LN:917
@SQ	SN:ENST00000830325.1	LN:726
@SQ	SN:ENST00000830443.1	LN:2143
@SQ	SN:ENST00000414512.1	LN:2062
@SQ	SN:ENST00000670511.1	LN:2488
@SQ	SN:ENST00000830442.1	LN:3093
@SQ	SN:ENST00000831810.1	LN:528
@SQ	SN:ENST00000831806.1	LN:663
@SQ	SN:ENST00000830912.1	LN:1008
@SQ	SN:ENST00000830913.1	LN:436
@SQ	SN:ENST00000831053.1	LN:540
@SQ	SN:ENST00000658049.1	LN:798
@SQ	SN:ENST00000662749.1	LN:7517
@SQ	SN:ENST00000830584.1	LN:1284
@SQ	SN:ENST00000830585.1	LN:1050
@SQ	SN:ENST00000830588.1	LN:428
@SQ	SN:ENST00000831052.1	LN:582
@SQ	SN:ENST00000830589.1	LN:800
@SQ	SN:ENST00000830598.1	LN:1051
@SQ	SN:ENST00000830601.1	LN:967
@SQ	SN:ENST00000830595.1	LN:786
@SQ	SN:ENST00000830603.1	LN:1434
@SQ	SN:ENST00000830605.1	LN:1007
@SQ	SN:ENST00000422812.1	LN:283
@SQ	SN:ENST00000798102.1	LN:501
@SQ	SN:ENST00000798103.1	LN:441
@SQ	SN:ENST00000798105.1	LN:466
@SQ	SN:ENST00000650956.1	LN:1509
@SQ	SN:ENST00000281821.7	LN:6362
@SQ	SN:ENST00000409854.5	LN:3454
@SQ	SN:ENST00000409938.5	LN:3363
@SQ	SN:ENST00000440241.1	LN:341
@SQ	SN:ENST00000609776.1	LN:1949
@SQ	SN:ENST00000757166.1	LN:944
@SQ	SN:ENST00000757316.1	LN:495
@SQ	SN:ENST00000414016.1	LN:421
@SQ	SN:ENST00000757317.1	LN:362
@SQ	SN:ENST00000757164.1	LN:1508
@SQ	SN:ENST00000757170.1	LN:1464
@SQ	SN:ENST00000757165.1	LN:953
@SQ	SN:ENST00000664786.1	LN:1161
@SQ	SN:ENST00000757484.1	LN:548
@SQ	SN:ENST00000781414.1	LN:661
@SQ	SN:ENST00000755254.1	LN:838
@SQ	SN:ENST00000755238.1	LN:759
@SQ	SN:ENST00000755243.1	LN:1040
@SQ	SN:ENST00000755245.1	LN:1045
@SQ	SN:ENST00000755327.1	LN:497
@SQ	SN:ENST00000417147.1	LN:390
@SQ	SN:ENST00000432228.1	LN:2029
@SQ	SN:ENST00000755252.1	LN:1842
@SQ	SN:ENST00000755431.1	LN:1418
@SQ	SN:ENST00000755432.1	LN:389
@SQ	SN:ENST00000755261.1	LN:1277
@SQ	SN:ENST00000448062.1	LN:470
@SQ	SN:ENST00000392070.7	LN:3359
@SQ	SN:ENST00000392069.6	LN:3170
@SQ	SN:ENST00000336840.11	LN:1378
@SQ	SN:ENST00000344493.9	LN:1328
@SQ	SN:ENST00000409551.7	LN:1782
@SQ	SN:ENST00000350526.9	LN:1788
@SQ	SN:ENST00000409828.7	LN:1254
@SQ	SN:ENST00000258387.6	LN:959
@SQ	SN:ENST00000647762.1	LN:1699
@SQ	SN:ENST00000678139.2	LN:6008
@SQ	SN:ENST00000587192.1	LN:1142
@SQ	SN:ENST00000589724.2	LN:721
@SQ	SN:ENST00000759496.1	LN:638
@SQ	SN:ENST00000759498.1	LN:812
@SQ	SN:ENST00000446532.2	LN:872
@SQ	SN:ENST00000759492.1	LN:1234
@SQ	SN:ENST00000439237.2	LN:1145
@SQ	SN:ENST00000759501.1	LN:1222
@SQ	SN:ENST00000759502.1	LN:1404
@SQ	SN:ENST00000363952.1	LN:111
@SQ	SN:ENST00000321276.8	LN:4983
@SQ	SN:ENST00000435391.4	LN:727
@SQ	SN:ENST00000365146.1	LN:108
@SQ	SN:ENST00000421421.1	LN:961
@SQ	SN:ENST00000810545.1	LN:453
@SQ	SN:ENST00000281828.8	LN:6761
@SQ	SN:ENST00000793840.1	LN:441
@SQ	SN:ENST00000446656.4	LN:1176
@SQ	SN:ENST00000412747.1	LN:613
@SQ	SN:ENST00000444764.1	LN:862
@SQ	SN:ENST00000793977.1	LN:679
@SQ	SN:ENST00000431088.1	LN:378
@SQ	SN:ENST00000804129.1	LN:1285
@SQ	SN:ENST00000764677.1	LN:690
@SQ	SN:ENST00000764676.1	LN:509
@SQ	SN:ENST00000720735.1	LN:482
@SQ	SN:ENST00000392066.7	LN:3147
@SQ	SN:ENST00000679541.1	LN:5417
@SQ	SN:ENST00000679545.1	LN:5468
@SQ	SN:ENST00000680251.1	LN:5433
@SQ	SN:ENST00000680395.1	LN:5539
@SQ	SN:ENST00000680147.1	LN:5500
@SQ	SN:ENST00000679514.1	LN:5574
@SQ	SN:ENST00000681009.1	LN:5022
@SQ	SN:ENST00000357430.8	LN:5577
@SQ	SN:ENST00000681697.1	LN:5524
@SQ	SN:ENST00000680921.1	LN:5544
@SQ	SN:ENST00000681383.1	LN:5537
@SQ	SN:ENST00000679558.1	LN:5464
@SQ	SN:ENST00000680684.1	LN:5341
@SQ	SN:ENST00000456830.1	LN:416
@SQ	SN:ENST00000446709.1	LN:537
@SQ	SN:ENST00000614456.1	LN:459
@SQ	SN:ENST00000747711.1	LN:303
@SQ	SN:ENST00000281830.4	LN:2915
@SQ	SN:ENST00000470923.3	LN:297
@SQ	SN:ENST00000797089.1	LN:556
@SQ	SN:ENST00000430194.1	LN:280
@SQ	SN:ENST00000797091.1	LN:811
@SQ	SN:ENST00000797093.1	LN:898
@SQ	SN:ENST00000797187.1	LN:493
@SQ	SN:ENST00000797094.1	LN:942
@SQ	SN:ENST00000422118.1	LN:808
@SQ	SN:ENST00000440341.1	LN:787
@SQ	SN:ENST00000797100.1	LN:682
@SQ	SN:ENST00000797095.1	LN:1057
@SQ	SN:ENST00000797098.1	LN:1241
@SQ	SN:ENST00000797103.1	LN:1042
@SQ	SN:ENST00000797102.1	LN:612
@SQ	SN:ENST00000797105.1	LN:403
@SQ	SN:ENST00000305409.3	LN:2434
@SQ	SN:ENST00000797270.1	LN:948
@SQ	SN:ENST00000446594.1	LN:718
@SQ	SN:ENST00000443700.5	LN:1785
@SQ	SN:ENST00000396654.7	LN:3986
@SQ	SN:ENST00000699387.1	LN:2100
@SQ	SN:ENST00000650969.1	LN:3429
@SQ	SN:ENST00000396653.2	LN:589
@SQ	SN:ENST00000446015.6	LN:499
@SQ	SN:ENST00000409375.1	LN:552
@SQ	SN:ENST00000233055.9	LN:4607
@SQ	SN:ENST00000767215.1	LN:924
@SQ	SN:ENST00000258383.4	LN:1689
@SQ	SN:ENST00000425192.1	LN:429
@SQ	SN:ENST00000258405.9	LN:2229
@SQ	SN:ENST00000409304.6	LN:2226
@SQ	SN:ENST00000409840.7	LN:2569
@SQ	SN:ENST00000447280.6	LN:1716
@SQ	SN:ENST00000848792.1	LN:1305
@SQ	SN:ENST00000745745.1	LN:1310
@SQ	SN:ENST00000745604.1	LN:818
@SQ	SN:ENST00000401725.2	LN:1874
@SQ	SN:ENST00000745884.1	LN:554
@SQ	SN:ENST00000828668.1	LN:1013
@SQ	SN:ENST00000828666.1	LN:727
@SQ	SN:ENST00000828667.1	LN:682
@SQ	SN:ENST00000434254.1	LN:824
@SQ	SN:ENST00000721933.1	LN:756
@SQ	SN:ENST00000721926.1	LN:1014
@SQ	SN:ENST00000721925.1	LN:1193
@SQ	SN:ENST00000721931.1	LN:941
@SQ	SN:ENST00000389874.3	LN:2594
@SQ	SN:ENST00000409685.4	LN:2582
@SQ	SN:ENST00000243806.2	LN:2030
@SQ	SN:ENST00000771689.1	LN:710
@SQ	SN:ENST00000771889.1	LN:683
@SQ	SN:ENST00000840470.1	LN:1205
@SQ	SN:ENST00000840472.1	LN:893
@SQ	SN:ENST00000264414.9	LN:6756
@SQ	SN:ENST00000344951.8	LN:6592
@SQ	SN:ENST00000409096.5	LN:2701
@SQ	SN:ENST00000409777.5	LN:3147
@SQ	SN:ENST00000440417.2	LN:714
@SQ	SN:ENST00000814283.1	LN:786
@SQ	SN:ENST00000839569.1	LN:1000
@SQ	SN:ENST00000839568.1	LN:430
@SQ	SN:ENST00000638102.1	LN:606
@SQ	SN:ENST00000409592.7	LN:7288
@SQ	SN:ENST00000258390.12	LN:7286
@SQ	SN:ENST00000645028.1	LN:7276
@SQ	SN:ENST00000813714.1	LN:783
@SQ	SN:ENST00000583746.1	LN:80
@SQ	SN:ENST00000745657.1	LN:335
@SQ	SN:ENST00000747911.1	LN:806
@SQ	SN:ENST00000636099.1	LN:5461
@SQ	SN:ENST00000272907.8	LN:8316
@SQ	SN:ENST00000692287.1	LN:1668
@SQ	SN:ENST00000762655.1	LN:931
@SQ	SN:ENST00000762656.1	LN:1518
@SQ	SN:ENST00000762667.1	LN:1136
@SQ	SN:ENST00000762666.1	LN:1185
@SQ	SN:ENST00000762674.1	LN:635
@SQ	SN:ENST00000762680.1	LN:950
@SQ	SN:ENST00000762660.1	LN:620
@SQ	SN:ENST00000624730.1	LN:554
@SQ	SN:ENST00000762669.1	LN:575
@SQ	SN:ENST00000412635.1	LN:217
@SQ	SN:ENST00000719962.1	LN:1506
@SQ	SN:ENST00000720051.1	LN:593
@SQ	SN:ENST00000720052.1	LN:575
@SQ	SN:ENST00000720054.1	LN:1221
@SQ	SN:ENST00000720056.1	LN:886
@SQ	SN:ENST00000719965.1	LN:487
@SQ	SN:ENST00000719966.1	LN:1837
@SQ	SN:ENST00000423838.2	LN:1498
@SQ	SN:ENST00000748757.1	LN:657
@SQ	SN:ENST00000730952.1	LN:1168
@SQ	SN:ENST00000786117.1	LN:905
@SQ	SN:ENST00000803132.1	LN:713
@SQ	SN:ENST00000803134.1	LN:2405
@SQ	SN:ENST00000803138.1	LN:1324
@SQ	SN:ENST00000803144.1	LN:2056
@SQ	SN:ENST00000803148.1	LN:1407
@SQ	SN:ENST00000803147.1	LN:1418
@SQ	SN:ENST00000803150.1	LN:809
@SQ	SN:ENST00000803151.1	LN:1118
@SQ	SN:ENST00000803243.1	LN:224
@SQ	SN:ENST00000582265.1	LN:84
@SQ	SN:ENST00000305123.6	LN:9771
@SQ	SN:ENST00000727765.1	LN:1066
@SQ	SN:ENST00000727657.1	LN:728
@SQ	SN:ENST00000668519.2	LN:3475
@SQ	SN:ENST00000727662.1	LN:591
@SQ	SN:ENST00000727667.1	LN:894
@SQ	SN:ENST00000727664.1	LN:879
@SQ	SN:ENST00000567305.1	LN:1026
@SQ	SN:ENST00000702910.2	LN:629
@SQ	SN:ENST00000341329.7	LN:4883
@SQ	SN:ENST00000392062.7	LN:5061
@SQ	SN:ENST00000409053.1	LN:538
@SQ	SN:ENST00000391089.1	LN:134
@SQ	SN:ENST00000396625.5	LN:9984
@SQ	SN:ENST00000683508.1	LN:357
@SQ	SN:ENST00000684524.1	LN:632
@SQ	SN:ENST00000396578.8	LN:8038
@SQ	SN:ENST00000439598.6	LN:2568
@SQ	SN:ENST00000670070.1	LN:4250
@SQ	SN:ENST00000665988.1	LN:4221
@SQ	SN:ENST00000433324.2	LN:6087
@SQ	SN:ENST00000396588.6	LN:2214
@SQ	SN:ENST00000666788.1	LN:5277
@SQ	SN:ENST00000671563.1	LN:2431
@SQ	SN:ENST00000354503.10	LN:1085
@SQ	SN:ENST00000304593.14	LN:1921
@SQ	SN:ENST00000353339.8	LN:2174
@SQ	SN:ENST00000409565.5	LN:1548
@SQ	SN:ENST00000409616.5	LN:1247
@SQ	SN:ENST00000707109.1	LN:1955
@SQ	SN:ENST00000337110.11	LN:1760
@SQ	SN:ENST00000524634.5	LN:647
@SQ	SN:ENST00000349901.11	LN:1716
@SQ	SN:ENST00000707110.1	LN:1329
@SQ	SN:ENST00000456345.2	LN:1713
@SQ	SN:ENST00000707111.1	LN:1628
@SQ	SN:ENST00000392059.6	LN:769
@SQ	SN:ENST00000304568.4	LN:2414
@SQ	SN:ENST00000641359.1	LN:267
@SQ	SN:ENST00000781990.1	LN:818
@SQ	SN:ENST00000781991.1	LN:1155
@SQ	SN:ENST00000781993.1	LN:1857
@SQ	SN:ENST00000781996.1	LN:1161
@SQ	SN:ENST00000781997.1	LN:359
@SQ	SN:ENST00000819386.1	LN:684
@SQ	SN:ENST00000640052.1	LN:56
@SQ	SN:ENST00000409979.6	LN:2089
@SQ	SN:ENST00000310078.13	LN:8677
@SQ	SN:ENST00000409315.5	LN:2912
@SQ	SN:ENST00000373671.7	LN:1669
@SQ	SN:ENST00000409171.5	LN:1783
@SQ	SN:ENST00000741986.1	LN:957
@SQ	SN:ENST00000649376.1	LN:279
@SQ	SN:ENST00000641394.1	LN:363
@SQ	SN:ENST00000641246.2	LN:318
@SQ	SN:ENST00000264387.8	LN:1844
@SQ	SN:ENST00000409066.1	LN:2086
@SQ	SN:ENST00000642029.1	LN:303
@SQ	SN:ENST00000413096.1	LN:540
@SQ	SN:ENST00000641801.2	LN:318
@SQ	SN:ENST00000828057.1	LN:957
@SQ	SN:ENST00000827917.1	LN:317
@SQ	SN:ENST00000828056.1	LN:690
@SQ	SN:ENST00000509872.1	LN:1139
@SQ	SN:ENST00000827918.1	LN:840
@SQ	SN:ENST00000641976.1	LN:258
@SQ	SN:ENST00000644224.2	LN:5213
@SQ	SN:ENST00000409287.5	LN:644
@SQ	SN:ENST00000258403.8	LN:3183
@SQ	SN:ENST00000646591.1	LN:2397
@SQ	SN:ENST00000641918.1	LN:318
@SQ	SN:ENST00000641700.1	LN:291
@SQ	SN:ENST00000641981.2	LN:327
@SQ	SN:ENST00000516537.1	LN:101
@SQ	SN:ENST00000740300.1	LN:623
@SQ	SN:ENST00000454064.1	LN:226
@SQ	SN:ENST00000411678.1	LN:2866
@SQ	SN:ENST00000358813.5	LN:834
@SQ	SN:ENST00000409189.7	LN:839
@SQ	SN:ENST00000796577.1	LN:866
@SQ	SN:ENST00000727957.1	LN:529
@SQ	SN:ENST00000413322.1	LN:562
@SQ	SN:ENST00000309931.3	LN:1683
@SQ	SN:ENST00000607153.1	LN:114
@SQ	SN:ENST00000392056.8	LN:6954
@SQ	SN:ENST00000344657.5	LN:6804
@SQ	SN:ENST00000363411.1	LN:107
@SQ	SN:ENST00000788057.1	LN:378
@SQ	SN:ENST00000428788.1	LN:1096
@SQ	SN:ENST00000758016.1	LN:1505
@SQ	SN:ENST00000665688.1	LN:681
@SQ	SN:ENST00000665053.1	LN:950
@SQ	SN:ENST00000432481.2	LN:676
@SQ	SN:ENST00000758128.1	LN:1895
@SQ	SN:ENST00000758126.1	LN:559
@SQ	SN:ENST00000758410.1	LN:1275
@SQ	SN:ENST00000442062.2	LN:431
@SQ	SN:ENST00000753083.1	LN:778
@SQ	SN:ENST00000427790.1	LN:463
@SQ	SN:ENST00000787910.1	LN:671
@SQ	SN:ENST00000787812.1	LN:2099
@SQ	SN:ENST00000445757.1	LN:515
@SQ	SN:ENST00000392055.8	LN:2557
@SQ	SN:ENST00000392054.7	LN:2745
@SQ	SN:ENST00000409462.1	LN:2387
@SQ	SN:ENST00000354069.6	LN:839
@SQ	SN:ENST00000517197.1	LN:270
@SQ	SN:ENST00000751744.1	LN:651
@SQ	SN:ENST00000738602.1	LN:790
@SQ	SN:ENST00000702961.1	LN:1145
@SQ	SN:ENST00000341772.5	LN:3257
@SQ	SN:ENST00000658948.2	LN:526
@SQ	SN:ENST00000459349.1	LN:62
@SQ	SN:ENST00000428736.1	LN:355
@SQ	SN:ENST00000716784.1	LN:938
@SQ	SN:ENST00000675453.1	LN:10103
@SQ	SN:ENST00000675903.1	LN:10100
@SQ	SN:ENST00000283943.9	LN:9874
@SQ	SN:ENST00000704577.1	LN:10129
@SQ	SN:ENST00000704578.1	LN:7267
@SQ	SN:ENST00000430954.6	LN:6585
@SQ	SN:ENST00000704580.1	LN:6566
@SQ	SN:ENST00000453485.2	LN:6410
@SQ	SN:ENST00000704581.1	LN:6563
@SQ	SN:ENST00000675423.1	LN:6645
@SQ	SN:ENST00000389045.7	LN:5355
@SQ	SN:ENST00000389044.8	LN:6405
@SQ	SN:ENST00000704585.1	LN:6081
@SQ	SN:ENST00000409677.5	LN:1507
@SQ	SN:ENST00000791621.1	LN:612
@SQ	SN:ENST00000410412.1	LN:108
@SQ	SN:ENST00000791718.1	LN:471
@SQ	SN:ENST00000373652.7	LN:3120
@SQ	SN:ENST00000283946.8	LN:2813
@SQ	SN:ENST00000409992.1	LN:1911
@SQ	SN:ENST00000516524.1	LN:69
@SQ	SN:ENST00000432957.1	LN:582
@SQ	SN:ENST00000785211.1	LN:289
@SQ	SN:ENST00000383998.1	LN:107
@SQ	SN:ENST00000295190.9	LN:4315
@SQ	SN:ENST00000362530.1	LN:96
@SQ	SN:ENST00000445199.4	LN:2636
@SQ	SN:ENST00000636548.1	LN:183
@SQ	SN:ENST00000258381.11	LN:6192
@SQ	SN:ENST00000358662.9	LN:6120
@SQ	SN:ENST00000595586.2	LN:777
@SQ	SN:ENST00000594622.1	LN:553
@SQ	SN:ENST00000392048.7	LN:1937
@SQ	SN:ENST00000258382.10	LN:1952
@SQ	SN:ENST00000489597.2	LN:2786
@SQ	SN:ENST00000462232.2	LN:1798
@SQ	SN:ENST00000540870.5	LN:2032
@SQ	SN:ENST00000698103.1	LN:2515
@SQ	SN:ENST00000420434.7	LN:3169
@SQ	SN:ENST00000392045.8	LN:3244
@SQ	SN:ENST00000417495.7	LN:2895
@SQ	SN:ENST00000343805.10	LN:2910
@SQ	SN:ENST00000373645.3	LN:814
@SQ	SN:ENST00000444636.5	LN:1781
@SQ	SN:ENST00000415673.7	LN:2656
@SQ	SN:ENST00000243810.10	LN:2502
@SQ	SN:ENST00000396563.8	LN:2397
@SQ	SN:ENST00000458341.1	LN:1727
@SQ	SN:ENST00000748857.1	LN:1027
@SQ	SN:ENST00000623048.1	LN:1830
@SQ	SN:ENST00000264052.9	LN:3882
@SQ	SN:ENST00000427101.6	LN:1922
@SQ	SN:ENST00000340126.9	LN:5414
@SQ	SN:ENST00000409824.5	LN:1802
@SQ	SN:ENST00000409341.5	LN:1898
@SQ	SN:ENST00000409112.5	LN:2198
@SQ	SN:ENST00000409897.5	LN:2037
@SQ	SN:ENST00000836901.1	LN:429
@SQ	SN:ENST00000836902.1	LN:478
@SQ	SN:ENST00000461450.3	LN:286
@SQ	SN:ENST00000502802.1	LN:616
@SQ	SN:ENST00000455357.5	LN:571
@SQ	SN:ENST00000414539.1	LN:463
@SQ	SN:ENST00000330554.4	LN:643
@SQ	SN:ENST00000748429.1	LN:799
@SQ	SN:ENST00000637608.1	LN:315
@SQ	SN:ENST00000362921.1	LN:107
@SQ	SN:ENST00000750523.1	LN:456
@SQ	SN:ENST00000750526.1	LN:435
@SQ	SN:ENST00000750846.1	LN:533
@SQ	SN:ENST00000415174.1	LN:2609
@SQ	SN:ENST00000750931.1	LN:1026
@SQ	SN:ENST00000258418.10	LN:3829
@SQ	SN:ENST00000410084.7	LN:1324
@SQ	SN:ENST00000409788.7	LN:1626
@SQ	SN:ENST00000412556.1	LN:261
@SQ	SN:ENST00000364174.1	LN:107
@SQ	SN:ENST00000603556.1	LN:477
@SQ	SN:ENST00000836311.1	LN:552
@SQ	SN:ENST00000836312.1	LN:850
@SQ	SN:ENST00000836358.1	LN:840
@SQ	SN:ENST00000326427.11	LN:2037
@SQ	SN:ENST00000335005.10	LN:1889
@SQ	SN:ENST00000326407.10	LN:1888
@SQ	SN:ENST00000409704.6	LN:1106
@SQ	SN:ENST00000620962.1	LN:501
@SQ	SN:ENST00000670310.1	LN:3314
@SQ	SN:ENST00000663229.1	LN:1952
@SQ	SN:ENST00000622008.4	LN:2526
@SQ	SN:ENST00000392040.5	LN:3828
@SQ	SN:ENST00000650999.1	LN:3844
@SQ	SN:ENST00000454890.1	LN:600
@SQ	SN:ENST00000392039.2	LN:1523
@SQ	SN:ENST00000770135.1	LN:780
@SQ	SN:ENST00000452636.1	LN:358
@SQ	SN:ENST00000793628.1	LN:817
@SQ	SN:ENST00000414876.5	LN:3508
@SQ	SN:ENST00000660623.1	LN:1401
@SQ	SN:ENST00000657511.1	LN:1306
@SQ	SN:ENST00000645363.1	LN:1068
@SQ	SN:ENST00000424440.5	LN:1011
@SQ	SN:ENST00000433428.7	LN:1629
@SQ	SN:ENST00000452881.5	LN:1618
@SQ	SN:ENST00000455816.1	LN:766
@SQ	SN:ENST00000373640.5	LN:3629
@SQ	SN:ENST00000568958.1	LN:598
@SQ	SN:ENST00000752862.1	LN:703
@SQ	SN:ENST00000677230.1	LN:3852
@SQ	SN:ENST00000677259.1	LN:3174
@SQ	SN:ENST00000677180.1	LN:3108
@SQ	SN:ENST00000409643.6	LN:3080
@SQ	SN:ENST00000619128.5	LN:3199
@SQ	SN:ENST00000678679.1	LN:3136
@SQ	SN:ENST00000676740.1	LN:3089
@SQ	SN:ENST00000308696.11	LN:3323
@SQ	SN:ENST00000373635.9	LN:3185
@SQ	SN:ENST00000677158.1	LN:3805
@SQ	SN:ENST00000258400.4	LN:2170
@SQ	SN:ENST00000364704.1	LN:169
@SQ	SN:ENST00000349938.8	LN:2300
@SQ	SN:ENST00000682334.1	LN:2216
@SQ	SN:ENST00000682002.1	LN:2093
@SQ	SN:ENST00000683275.1	LN:2349
@SQ	SN:ENST00000611582.5	LN:7879
@SQ	SN:ENST00000436339.6	LN:2064
@SQ	SN:ENST00000683271.1	LN:2091
@SQ	SN:ENST00000440107.6	LN:1089
@SQ	SN:ENST00000684432.1	LN:2173
@SQ	SN:ENST00000682100.1	LN:2161
@SQ	SN:ENST00000682367.1	LN:2404
@SQ	SN:ENST00000683112.1	LN:2423
@SQ	SN:ENST00000682030.1	LN:2148
@SQ	SN:ENST00000684718.1	LN:2397
@SQ	SN:ENST00000683553.1	LN:2216
@SQ	SN:ENST00000683966.1	LN:2362
@SQ	SN:ENST00000683575.1	LN:2333
@SQ	SN:ENST00000441378.1	LN:210
@SQ	SN:ENST00000583710.1	LN:86
@SQ	SN:ENST00000723020.1	LN:1048
@SQ	SN:ENST00000415129.4	LN:861
@SQ	SN:ENST00000454416.2	LN:484
@SQ	SN:ENST00000723184.1	LN:427
@SQ	SN:ENST00000723185.1	LN:469
@SQ	SN:ENST00000714191.1	LN:4178
@SQ	SN:ENST00000287590.6	LN:3539
@SQ	SN:ENST00000827928.1	LN:818
@SQ	SN:ENST00000827933.1	LN:759
@SQ	SN:ENST00000757726.1	LN:587
@SQ	SN:ENST00000757727.1	LN:656
@SQ	SN:ENST00000757728.1	LN:949
@SQ	SN:ENST00000423890.1	LN:504
@SQ	SN:ENST00000757900.1	LN:736
@SQ	SN:ENST00000417000.1	LN:321
@SQ	SN:ENST00000370380.2	LN:568
@SQ	SN:ENST00000322723.9	LN:3924
@SQ	SN:ENST00000678828.1	LN:2666
@SQ	SN:ENST00000678246.1	LN:2674
@SQ	SN:ENST00000453992.6	LN:2978
@SQ	SN:ENST00000417652.6	LN:2563
@SQ	SN:ENST00000679348.1	LN:2653
@SQ	SN:ENST00000678364.1	LN:2361
@SQ	SN:ENST00000676690.1	LN:2446
@SQ	SN:ENST00000436894.2	LN:2223
@SQ	SN:ENST00000454824.6	LN:2155
@SQ	SN:ENST00000356936.6	LN:2205
@SQ	SN:ENST00000384158.1	LN:137
@SQ	SN:ENST00000384550.1	LN:80
@SQ	SN:ENST00000365530.1	LN:70
@SQ	SN:ENST00000750841.1	LN:1101
@SQ	SN:ENST00000636283.1	LN:1592
@SQ	SN:ENST00000750559.1	LN:1223
@SQ	SN:ENST00000637647.1	LN:639
@SQ	SN:ENST00000411266.1	LN:212
@SQ	SN:ENST00000750562.1	LN:1784
@SQ	SN:ENST00000750571.1	LN:1783
@SQ	SN:ENST00000750567.1	LN:2090
@SQ	SN:ENST00000750570.1	LN:1777
@SQ	SN:ENST00000750572.1	LN:2223
@SQ	SN:ENST00000750578.1	LN:773
@SQ	SN:ENST00000750594.1	LN:1759
@SQ	SN:ENST00000750601.1	LN:749
@SQ	SN:ENST00000750605.1	LN:750
@SQ	SN:ENST00000750933.1	LN:469
@SQ	SN:ENST00000671602.1	LN:2015
@SQ	SN:ENST00000305141.5	LN:3221
@SQ	SN:ENST00000778967.1	LN:1250
@SQ	SN:ENST00000778820.1	LN:1656
@SQ	SN:ENST00000779098.1	LN:615
@SQ	SN:ENST00000779101.1	LN:1237
@SQ	SN:ENST00000452720.1	LN:462
@SQ	SN:ENST00000778825.1	LN:807
@SQ	SN:ENST00000412728.1	LN:464
@SQ	SN:ENST00000778821.1	LN:741
@SQ	SN:ENST00000313965.4	LN:1413
@SQ	SN:ENST00000778830.1	LN:618
@SQ	SN:ENST00000778831.1	LN:803
@SQ	SN:ENST00000779397.1	LN:1199
@SQ	SN:ENST00000826517.1	LN:1005
@SQ	SN:ENST00000727367.1	LN:875
@SQ	SN:ENST00000727368.1	LN:434
@SQ	SN:ENST00000481141.3	LN:276
@SQ	SN:ENST00000774859.1	LN:355
@SQ	SN:ENST00000775473.1	LN:723
@SQ	SN:ENST00000799031.1	LN:346
@SQ	SN:ENST00000755043.1	LN:1405
@SQ	SN:ENST00000409321.5	LN:735
@SQ	SN:ENST00000341369.11	LN:1212
@SQ	SN:ENST00000409115.8	LN:1215
@SQ	SN:ENST00000409683.5	LN:933
@SQ	SN:ENST00000410064.5	LN:814
@SQ	SN:ENST00000617137.1	LN:123
@SQ	SN:ENST00000755106.1	LN:437
@SQ	SN:ENST00000612829.5	LN:85
@SQ	SN:ENST00000287600.9	LN:1140
@SQ	SN:ENST00000409772.5	LN:672
@SQ	SN:ENST00000410024.5	LN:1103
@SQ	SN:ENST00000611614.4	LN:2468
@SQ	SN:ENST00000409295.5	LN:1009
@SQ	SN:ENST00000409091.5	LN:806
@SQ	SN:ENST00000620578.4	LN:2500
@SQ	SN:ENST00000410017.5	LN:2051
@SQ	SN:ENST00000350033.8	LN:2513
@SQ	SN:ENST00000373608.7	LN:2563
@SQ	SN:ENST00000631349.1	LN:189
@SQ	SN:ENST00000452854.1	LN:407
@SQ	SN:ENST00000563949.1	LN:2507
@SQ	SN:ENST00000569668.1	LN:497
@SQ	SN:ENST00000410314.1	LN:57
@SQ	SN:ENST00000409852.2	LN:1055
@SQ	SN:ENST00000295440.2	LN:500
@SQ	SN:ENST00000273009.10	LN:3201
@SQ	SN:ENST00000409401.7	LN:2048
@SQ	SN:ENST00000325385.12	LN:3366
@SQ	SN:ENST00000413841.1	LN:391
@SQ	SN:ENST00000384894.1	LN:95
@SQ	SN:ENST00000513620.1	LN:788
@SQ	SN:ENST00000427961.1	LN:737
@SQ	SN:ENST00000613365.1	LN:122
@SQ	SN:ENST00000715297.1	LN:1486
@SQ	SN:ENST00000392027.3	LN:2754
@SQ	SN:ENST00000441266.5	LN:481
@SQ	SN:ENST00000439072.1	LN:356
@SQ	SN:ENST00000465689.1	LN:757
@SQ	SN:ENST00000295453.8	LN:2492
@SQ	SN:ENST00000836062.1	LN:727
@SQ	SN:ENST00000373592.2	LN:1742
@SQ	SN:ENST00000836064.1	LN:1339
@SQ	SN:ENST00000836066.1	LN:1215
@SQ	SN:ENST00000836073.1	LN:565
@SQ	SN:ENST00000836067.1	LN:1365
@SQ	SN:ENST00000836072.1	LN:2523
@SQ	SN:ENST00000509197.1	LN:559
@SQ	SN:ENST00000815080.1	LN:571
@SQ	SN:ENST00000295463.4	LN:3241
@SQ	SN:ENST00000304546.6	LN:2871
@SQ	SN:ENST00000409941.1	LN:2322
@SQ	SN:ENST00000803679.1	LN:1327
@SQ	SN:ENST00000803680.1	LN:1366
@SQ	SN:ENST00000782985.1	LN:723
@SQ	SN:ENST00000782986.1	LN:670
@SQ	SN:ENST00000617714.2	LN:2233
@SQ	SN:ENST00000258385.8	LN:2962
@SQ	SN:ENST00000543200.5	LN:2918
@SQ	SN:ENST00000651502.1	LN:4009
@SQ	SN:ENST00000389492.3	LN:1398
@SQ	SN:ENST00000408957.7	LN:6675
@SQ	SN:ENST00000580185.1	LN:100
@SQ	SN:ENST00000687222.1	LN:3388
@SQ	SN:ENST00000690794.1	LN:3223
@SQ	SN:ENST00000409514.5	LN:3525
@SQ	SN:ENST00000409098.5	LN:3448
@SQ	SN:ENST00000409167.8	LN:2550
@SQ	SN:ENST00000409495.6	LN:2693
@SQ	SN:ENST00000258416.8	LN:967
@SQ	SN:ENST00000409322.5	LN:797
@SQ	SN:ENST00000409394.5	LN:604
@SQ	SN:ENST00000846713.1	LN:957
@SQ	SN:ENST00000415506.6	LN:1162
@SQ	SN:ENST00000447488.2	LN:640
@SQ	SN:ENST00000617813.1	LN:907
@SQ	SN:ENST00000600482.1	LN:714
@SQ	SN:ENST00000604677.5	LN:631
@SQ	SN:ENST00000597495.1	LN:635
@SQ	SN:ENST00000598700.5	LN:761
@SQ	SN:ENST00000596622.1	LN:704
@SQ	SN:ENST00000409613.5	LN:1156
@SQ	SN:ENST00000264059.8	LN:1878
@SQ	SN:ENST00000409708.5	LN:1817
@SQ	SN:ENST00000473502.3	LN:288
@SQ	SN:ENST00000800218.1	LN:726
@SQ	SN:ENST00000410095.5	LN:1538
@SQ	SN:ENST00000476995.5	LN:766
@SQ	SN:ENST00000629305.2	LN:7878
@SQ	SN:ENST00000409480.5	LN:5976
@SQ	SN:ENST00000492910.5	LN:685
@SQ	SN:ENST00000464402.5	LN:529
@SQ	SN:ENST00000490612.5	LN:567
@SQ	SN:ENST00000475359.6	LN:3211
@SQ	SN:ENST00000409547.5	LN:5978
@SQ	SN:ENST00000373563.9	LN:7816
@SQ	SN:ENST00000409196.7	LN:5747
@SQ	SN:ENST00000488734.5	LN:796
@SQ	SN:ENST00000409451.7	LN:5937
@SQ	SN:ENST00000482666.5	LN:1261
@SQ	SN:ENST00000483164.5	LN:577
@SQ	SN:ENST00000490229.5	LN:863
@SQ	SN:ENST00000464805.5	LN:1196
@SQ	SN:ENST00000489328.1	LN:1116
@SQ	SN:ENST00000451177.1	LN:676
@SQ	SN:ENST00000427571.1	LN:851
@SQ	SN:ENST00000677591.1	LN:7240
@SQ	SN:ENST00000233826.4	LN:3609
@SQ	SN:ENST00000409779.1	LN:1099
@SQ	SN:ENST00000678466.1	LN:7241
@SQ	SN:ENST00000410029.1	LN:1177
@SQ	SN:ENST00000516643.1	LN:102
@SQ	SN:ENST00000676848.1	LN:7388
@SQ	SN:ENST00000362911.1	LN:99
@SQ	SN:ENST00000409533.5	LN:561
@SQ	SN:ENST00000409230.5	LN:663
@SQ	SN:ENST00000695538.1	LN:483
@SQ	SN:ENST00000331342.5	LN:2788
@SQ	SN:ENST00000264051.8	LN:3184
@SQ	SN:ENST00000373552.8	LN:2286
@SQ	SN:ENST00000409079.1	LN:1022
@SQ	SN:ENST00000783807.1	LN:569
@SQ	SN:ENST00000409905.2	LN:675
@SQ	SN:ENST00000233840.3	LN:1143
@SQ	SN:ENST00000796621.1	LN:864
@SQ	SN:ENST00000359570.9	LN:5274
@SQ	SN:ENST00000445964.6	LN:4902
@SQ	SN:ENST00000796711.1	LN:507
@SQ	SN:ENST00000815319.1	LN:1310
@SQ	SN:ENST00000580514.2	LN:281
@SQ	SN:ENST00000347464.9	LN:2915
@SQ	SN:ENST00000373525.9	LN:2767
@SQ	SN:ENST00000392017.9	LN:3298
@SQ	SN:ENST00000392020.8	LN:3213
@SQ	SN:ENST00000392018.1	LN:3313
@SQ	SN:ENST00000516201.1	LN:276
@SQ	SN:ENST00000515982.1	LN:265
@SQ	SN:ENST00000409110.6	LN:1596
@SQ	SN:ENST00000563747.1	LN:2285
@SQ	SN:ENST00000264057.7	LN:6308
@SQ	SN:ENST00000364143.1	LN:113
@SQ	SN:ENST00000409813.7	LN:6228
@SQ	SN:ENST00000789715.1	LN:350
@SQ	SN:ENST00000251722.10	LN:5692
@SQ	SN:ENST00000678225.2	LN:5695
@SQ	SN:ENST00000427112.6	LN:3744
@SQ	SN:ENST00000604535.1	LN:1551
@SQ	SN:ENST00000443711.2	LN:628
@SQ	SN:ENST00000736492.1	LN:1105
@SQ	SN:ENST00000447084.1	LN:853
@SQ	SN:ENST00000456635.1	LN:849
@SQ	SN:ENST00000373450.5	LN:2409
@SQ	SN:ENST00000344644.10	LN:2409
@SQ	SN:ENST00000373445.1	LN:2065
@SQ	SN:ENST00000424780.1	LN:762
@SQ	SN:ENST00000354728.5	LN:2371
@SQ	SN:ENST00000373426.4	LN:2371
@SQ	SN:ENST00000373424.5	LN:1128
@SQ	SN:ENST00000305139.11	LN:2455
@SQ	SN:ENST00000439336.1	LN:663
@SQ	SN:ENST00000406651.1	LN:785
@SQ	SN:ENST00000373414.4	LN:2431
@SQ	SN:ENST00000373409.8	LN:2431
@SQ	SN:ENST00000417593.1	LN:544
@SQ	SN:ENST00000482026.6	LN:2431
@SQ	SN:ENST00000509542.1	LN:730
@SQ	SN:ENST00000449667.1	LN:1266
@SQ	SN:ENST00000446806.1	LN:729
@SQ	SN:ENST00000845380.1	LN:395
@SQ	SN:ENST00000454886.1	LN:866
@SQ	SN:ENST00000506676.1	LN:757
@SQ	SN:ENST00000421868.1	LN:689
@SQ	SN:ENST00000389816.3	LN:632
@SQ	SN:ENST00000450901.1	LN:912
@SQ	SN:ENST00000449669.1	LN:728
@SQ	SN:ENST00000305208.10	LN:2361
@SQ	SN:ENST00000360418.4	LN:3389
@SQ	SN:ENST00000755739.1	LN:525
@SQ	SN:ENST00000610772.4	LN:5324
@SQ	SN:ENST00000389758.4	LN:5350
@SQ	SN:ENST00000432087.5	LN:3027
@SQ	SN:ENST00000441687.5	LN:2934
@SQ	SN:ENST00000411486.7	LN:3157
@SQ	SN:ENST00000438684.2	LN:2748
@SQ	SN:ENST00000324695.9	LN:5646
@SQ	SN:ENST00000433712.6	LN:5291
@SQ	SN:ENST00000355722.8	LN:904
@SQ	SN:ENST00000409625.1	LN:722
@SQ	SN:ENST00000455991.1	LN:594
@SQ	SN:ENST00000726109.1	LN:574
@SQ	SN:ENST00000652241.1	LN:1653
@SQ	SN:ENST00000373368.5	LN:860
@SQ	SN:ENST00000168148.8	LN:1021
@SQ	SN:ENST00000622975.1	LN:2232
@SQ	SN:ENST00000437967.2	LN:287
@SQ	SN:ENST00000802560.1	LN:645
@SQ	SN:ENST00000565664.1	LN:1104
@SQ	SN:ENST00000569111.1	LN:1201
@SQ	SN:ENST00000760718.1	LN:664
@SQ	SN:ENST00000760716.1	LN:833
@SQ	SN:ENST00000760717.1	LN:1982
@SQ	SN:ENST00000790333.1	LN:597
@SQ	SN:ENST00000430199.1	LN:356
@SQ	SN:ENST00000848759.1	LN:490
@SQ	SN:ENST00000668838.2	LN:1557
@SQ	SN:ENST00000738579.1	LN:383
@SQ	SN:ENST00000738635.1	LN:1246
@SQ	SN:ENST00000701604.2	LN:1260
@SQ	SN:ENST00000418025.2	LN:622
@SQ	SN:ENST00000821745.1	LN:793
@SQ	SN:ENST00000821748.1	LN:1139
@SQ	SN:ENST00000821750.1	LN:784
@SQ	SN:ENST00000440046.1	LN:311
@SQ	SN:ENST00000725055.1	LN:578
@SQ	SN:ENST00000390645.2	LN:4013
@SQ	SN:ENST00000339728.6	LN:3866
@SQ	SN:ENST00000724880.1	LN:1099
@SQ	SN:ENST00000835505.1	LN:645
@SQ	SN:ENST00000719135.1	LN:684
@SQ	SN:ENST00000719272.1	LN:307
@SQ	SN:ENST00000629370.2	LN:791
@SQ	SN:ENST00000611658.1	LN:1748
@SQ	SN:ENST00000825579.1	LN:1239
@SQ	SN:ENST00000825576.1	LN:1250
@SQ	SN:ENST00000825573.1	LN:1224
@SQ	SN:ENST00000825577.1	LN:1416
@SQ	SN:ENST00000669419.1	LN:890
@SQ	SN:ENST00000825588.1	LN:1195
@SQ	SN:ENST00000427619.6	LN:1403
@SQ	SN:ENST00000650875.1	LN:1458
@SQ	SN:ENST00000825589.1	LN:2302
@SQ	SN:ENST00000825583.1	LN:1511
@SQ	SN:ENST00000825743.1	LN:1236
@SQ	SN:ENST00000825746.1	LN:550
@SQ	SN:ENST00000825745.1	LN:608
@SQ	SN:ENST00000825747.1	LN:544
@SQ	SN:ENST00000413842.1	LN:1652
@SQ	SN:ENST00000825595.1	LN:1538
@SQ	SN:ENST00000825596.1	LN:758
@SQ	SN:ENST00000392011.7	LN:5150
@SQ	SN:ENST00000731717.1	LN:537
@SQ	SN:ENST00000783806.1	LN:560
@SQ	SN:ENST00000409212.5	LN:5231
@SQ	SN:ENST00000344528.8	LN:5044
@SQ	SN:ENST00000834272.1	LN:1156
@SQ	SN:ENST00000444926.1	LN:691
@SQ	SN:ENST00000419195.1	LN:485
@SQ	SN:ENST00000449362.2	LN:665
@SQ	SN:ENST00000745316.1	LN:624
@SQ	SN:ENST00000762435.1	LN:1600
@SQ	SN:ENST00000842944.1	LN:611
@SQ	SN:ENST00000819473.1	LN:417
@SQ	SN:ENST00000304032.13	LN:10889
@SQ	SN:ENST00000409457.5	LN:2165
@SQ	SN:ENST00000336665.9	LN:5427
@SQ	SN:ENST00000448025.6	LN:2649
@SQ	SN:ENST00000699337.1	LN:2427
@SQ	SN:ENST00000635100.2	LN:2738
@SQ	SN:ENST00000418654.2	LN:3624
@SQ	SN:ENST00000690935.2	LN:715
@SQ	SN:ENST00000409538.5	LN:6138
@SQ	SN:ENST00000409661.5	LN:441
@SQ	SN:ENST00000440101.1	LN:287
@SQ	SN:ENST00000415070.1	LN:132
@SQ	SN:ENST00000725223.1	LN:401
@SQ	SN:ENST00000458845.1	LN:62
@SQ	SN:ENST00000582831.2	LN:262
@SQ	SN:ENST00000743814.1	LN:449
@SQ	SN:ENST00000384322.1	LN:102
@SQ	SN:ENST00000763608.1	LN:1415
@SQ	SN:ENST00000763725.1	LN:1753
@SQ	SN:ENST00000763726.1	LN:1827
@SQ	SN:ENST00000763433.1	LN:772
@SQ	SN:ENST00000306318.5	LN:2140
@SQ	SN:ENST00000551105.1	LN:1307
@SQ	SN:ENST00000763429.1	LN:1160
@SQ	SN:ENST00000415226.1	LN:552
@SQ	SN:ENST00000763440.1	LN:611
@SQ	SN:ENST00000763439.1	LN:595
@SQ	SN:ENST00000763428.1	LN:902
@SQ	SN:ENST00000763450.1	LN:858
@SQ	SN:ENST00000764083.1	LN:852
@SQ	SN:ENST00000764082.1	LN:885
@SQ	SN:ENST00000763434.1	LN:1595
@SQ	SN:ENST00000763431.1	LN:754
@SQ	SN:ENST00000409749.8	LN:2875
@SQ	SN:ENST00000645891.1	LN:1314
@SQ	SN:ENST00000363875.1	LN:176
@SQ	SN:ENST00000763840.1	LN:430
@SQ	SN:ENST00000431676.6	LN:3069
@SQ	SN:ENST00000309507.9	LN:3155
@SQ	SN:ENST00000409907.8	LN:3215
@SQ	SN:ENST00000605740.1	LN:1543
@SQ	SN:ENST00000413353.1	LN:489
@SQ	SN:ENST00000441645.1	LN:1232
@SQ	SN:ENST00000780274.1	LN:608
@SQ	SN:ENST00000272928.4	LN:2015
@SQ	SN:ENST00000779938.1	LN:840
@SQ	SN:ENST00000779945.1	LN:1240
@SQ	SN:ENST00000779947.1	LN:684
@SQ	SN:ENST00000779948.1	LN:747
@SQ	SN:ENST00000779952.1	LN:1352
@SQ	SN:ENST00000780187.1	LN:1465
@SQ	SN:ENST00000780331.1	LN:404
@SQ	SN:ENST00000780124.1	LN:948
@SQ	SN:ENST00000780125.1	LN:931
@SQ	SN:ENST00000779937.1	LN:1681
@SQ	SN:ENST00000779943.1	LN:1961
@SQ	SN:ENST00000792184.1	LN:712
@SQ	SN:ENST00000771645.1	LN:769
@SQ	SN:ENST00000753535.1	LN:907
@SQ	SN:ENST00000771391.1	LN:678
@SQ	SN:ENST00000771393.1	LN:686
@SQ	SN:ENST00000771396.1	LN:474
@SQ	SN:ENST00000771392.1	LN:623
@SQ	SN:ENST00000771385.1	LN:1431
@SQ	SN:ENST00000771383.1	LN:1084
@SQ	SN:ENST00000771380.1	LN:1601
@SQ	SN:ENST00000771386.1	LN:992
@SQ	SN:ENST00000658516.1	LN:1338
@SQ	SN:ENST00000771389.1	LN:901
@SQ	SN:ENST00000771837.1	LN:962
@SQ	SN:ENST00000771842.1	LN:574
@SQ	SN:ENST00000413385.2	LN:1574
@SQ	SN:ENST00000771838.1	LN:2194
@SQ	SN:ENST00000771609.1	LN:1453
@SQ	SN:ENST00000771608.1	LN:2094
@SQ	SN:ENST00000771605.1	LN:1160
@SQ	SN:ENST00000772034.1	LN:647
@SQ	SN:ENST00000755059.1	LN:3209
@SQ	SN:ENST00000755113.1	LN:1000
@SQ	SN:ENST00000815601.1	LN:698
@SQ	SN:ENST00000815600.1	LN:580
@SQ	SN:ENST00000815599.1	LN:786
@SQ	SN:ENST00000804690.1	LN:910
@SQ	SN:ENST00000804689.1	LN:992
@SQ	SN:ENST00000804692.1	LN:1038
@SQ	SN:ENST00000804432.1	LN:779
@SQ	SN:ENST00000666653.1	LN:4898
@SQ	SN:ENST00000669095.1	LN:4825
@SQ	SN:ENST00000667956.1	LN:3990
@SQ	SN:ENST00000655155.1	LN:3264
@SQ	SN:ENST00000804826.1	LN:1280
@SQ	SN:ENST00000804825.1	LN:1048
@SQ	SN:ENST00000804829.1	LN:634
@SQ	SN:ENST00000804958.1	LN:1440
@SQ	SN:ENST00000804963.1	LN:693
@SQ	SN:ENST00000365471.1	LN:102
@SQ	SN:ENST00000244820.2	LN:2231
@SQ	SN:ENST00000665401.1	LN:2684
@SQ	SN:ENST00000805081.1	LN:845
@SQ	SN:ENST00000392008.6	LN:1654
@SQ	SN:ENST00000409334.5	LN:794
@SQ	SN:ENST00000354371.7	LN:3438
@SQ	SN:ENST00000416509.1	LN:669
@SQ	SN:ENST00000445534.3	LN:1041
@SQ	SN:ENST00000796764.1	LN:644
@SQ	SN:ENST00000796747.1	LN:343
@SQ	SN:ENST00000796744.1	LN:982
@SQ	SN:ENST00000797128.1	LN:2158
@SQ	SN:ENST00000796748.1	LN:1356
@SQ	SN:ENST00000796749.1	LN:1055
@SQ	SN:ENST00000796967.1	LN:565
@SQ	SN:ENST00000796751.1	LN:1352
@SQ	SN:ENST00000796752.1	LN:1617
@SQ	SN:ENST00000796763.1	LN:904
@SQ	SN:ENST00000796762.1	LN:1064
@SQ	SN:ENST00000796753.1	LN:882
@SQ	SN:ENST00000796754.1	LN:776
@SQ	SN:ENST00000724816.1	LN:1015
@SQ	SN:ENST00000724956.1	LN:1373
@SQ	SN:ENST00000295550.9	LN:10532
@SQ	SN:ENST00000472056.5	LN:8628
@SQ	SN:ENST00000353578.9	LN:9636
@SQ	SN:ENST00000392004.7	LN:4037
@SQ	SN:ENST00000392003.6	LN:3464
@SQ	SN:ENST00000409162.2	LN:1048
@SQ	SN:ENST00000692666.2	LN:623
@SQ	SN:ENST00000741027.1	LN:583
@SQ	SN:ENST00000741028.1	LN:1160
@SQ	SN:ENST00000741091.1	LN:635
@SQ	SN:ENST00000693351.2	LN:1488
@SQ	SN:ENST00000410032.5	LN:2171
@SQ	SN:ENST00000338530.8	LN:2332
@SQ	SN:ENST00000264605.8	LN:3744
@SQ	SN:ENST00000409373.5	LN:2031
@SQ	SN:ENST00000620409.1	LN:58
@SQ	SN:ENST00000824718.1	LN:420
@SQ	SN:ENST00000824717.1	LN:481
@SQ	SN:ENST00000410517.1	LN:106
@SQ	SN:ENST00000165524.1	LN:264
@SQ	SN:ENST00000264601.8	LN:1603
@SQ	SN:ENST00000409576.1	LN:466
@SQ	SN:ENST00000409822.1	LN:1077
@SQ	SN:ENST00000470375.2	LN:684
@SQ	SN:ENST00000452801.2	LN:1305
@SQ	SN:ENST00000793550.1	LN:1039
@SQ	SN:ENST00000417947.1	LN:2057
@SQ	SN:ENST00000308482.14	LN:4092
@SQ	SN:ENST00000767717.1	LN:944
@SQ	SN:ENST00000289175.10	LN:3709
@SQ	SN:ENST00000244815.9	LN:4370
@SQ	SN:ENST00000392000.4	LN:3365
@SQ	SN:ENST00000658803.1	LN:1671
@SQ	SN:ENST00000316997.9	LN:4246
@SQ	SN:ENST00000409864.6	LN:3449
@SQ	SN:ENST00000404910.6	LN:857
@SQ	SN:ENST00000409726.5	LN:734
@SQ	SN:ENST00000254661.5	LN:823
@SQ	SN:ENST00000403885.1	LN:650
@SQ	SN:ENST00000579216.1	LN:79
@SQ	SN:ENST00000848168.1	LN:959
@SQ	SN:ENST00000848182.1	LN:1484
@SQ	SN:ENST00000848175.1	LN:894
@SQ	SN:ENST00000848174.1	LN:776
@SQ	SN:ENST00000848167.1	LN:987
@SQ	SN:ENST00000848180.1	LN:884
@SQ	SN:ENST00000848454.1	LN:587
@SQ	SN:ENST00000414443.5	LN:2100
@SQ	SN:ENST00000409633.5	LN:837
@SQ	SN:ENST00000272930.9	LN:2137
@SQ	SN:ENST00000449191.1	LN:951
@SQ	SN:ENST00000409953.5	LN:924
@SQ	SN:ENST00000409332.5	LN:1138
@SQ	SN:ENST00000612130.4	LN:2135
@SQ	SN:ENST00000516162.1	LN:93
@SQ	SN:ENST00000651534.1	LN:2526
@SQ	SN:ENST00000254663.12	LN:2450
@SQ	SN:ENST00000409736.6	LN:1774
@SQ	SN:ENST00000343063.8	LN:4653
@SQ	SN:ENST00000409169.5	LN:4441
@SQ	SN:ENST00000612395.1	LN:3673
@SQ	SN:ENST00000409506.1	LN:3610
@SQ	SN:ENST00000409223.2	LN:3780
@SQ	SN:ENST00000623136.1	LN:3106
@SQ	SN:ENST00000674640.1	LN:349
@SQ	SN:ENST00000845992.1	LN:518
@SQ	SN:ENST00000546354.6	LN:2939
@SQ	SN:ENST00000845993.1	LN:1039
@SQ	SN:ENST00000254654.8	LN:1455
@SQ	SN:ENST00000612675.4	LN:1335
@SQ	SN:ENST00000622223.4	LN:1088
@SQ	SN:ENST00000409376.5	LN:892
@SQ	SN:ENST00000799137.1	LN:951
@SQ	SN:ENST00000799138.1	LN:874
@SQ	SN:ENST00000664102.1	LN:3111
@SQ	SN:ENST00000456601.1	LN:2509
@SQ	SN:ENST00000799395.1	LN:1236
@SQ	SN:ENST00000799391.1	LN:1341
@SQ	SN:ENST00000272937.10	LN:1368
@SQ	SN:ENST00000409160.7	LN:1600
@SQ	SN:ENST00000409002.7	LN:1286
@SQ	SN:ENST00000409182.1	LN:863
@SQ	SN:ENST00000409574.1	LN:738
@SQ	SN:ENST00000409356.1	LN:528
@SQ	SN:ENST00000254657.8	LN:6380
@SQ	SN:ENST00000707129.1	LN:6596
@SQ	SN:ENST00000707130.1	LN:6301
@SQ	SN:ENST00000637634.1	LN:2424
@SQ	SN:ENST00000437372.2	LN:982
@SQ	SN:ENST00000391993.7	LN:4003
@SQ	SN:ENST00000373327.5	LN:4199
@SQ	SN:ENST00000365229.1	LN:104
@SQ	SN:ENST00000809458.1	LN:1192
@SQ	SN:ENST00000809525.1	LN:537
@SQ	SN:ENST00000809526.1	LN:485
@SQ	SN:ENST00000264607.9	LN:6891
@SQ	SN:ENST00000409297.1	LN:878
@SQ	SN:ENST00000447880.1	LN:452
@SQ	SN:ENST00000614692.1	LN:556
@SQ	SN:ENST00000748486.1	LN:1546
@SQ	SN:ENST00000446979.1	LN:1975
@SQ	SN:ENST00000748294.1	LN:458
@SQ	SN:ENST00000653335.1	LN:717
@SQ	SN:ENST00000748293.1	LN:738
@SQ	SN:ENST00000748705.1	LN:1338
@SQ	SN:ENST00000748295.1	LN:433
@SQ	SN:ENST00000751151.1	LN:621
@SQ	SN:ENST00000849323.1	LN:782
@SQ	SN:ENST00000783300.1	LN:436
@SQ	SN:ENST00000752606.1	LN:1512
@SQ	SN:ENST00000652430.2	LN:539
@SQ	SN:ENST00000448543.1	LN:553
@SQ	SN:ENST00000416747.1	LN:285
@SQ	SN:ENST00000728593.1	LN:298
@SQ	SN:ENST00000653275.2	LN:1495
@SQ	SN:ENST00000745454.1	LN:856
@SQ	SN:ENST00000763153.1	LN:969
@SQ	SN:ENST00000448943.2	LN:1176
@SQ	SN:ENST00000612363.2	LN:1342
@SQ	SN:ENST00000710607.1	LN:780
@SQ	SN:ENST00000455228.1	LN:3489
@SQ	SN:ENST00000799142.1	LN:959
@SQ	SN:ENST00000813241.1	LN:1092
@SQ	SN:ENST00000727712.1	LN:1207
@SQ	SN:ENST00000345617.7	LN:8976
@SQ	SN:ENST00000543185.6	LN:8461
@SQ	SN:ENST00000583986.1	LN:98
@SQ	SN:ENST00000582623.1	LN:100
@SQ	SN:ENST00000656551.1	LN:2514
@SQ	SN:ENST00000653060.1	LN:3352
@SQ	SN:ENST00000578705.1	LN:84
@SQ	SN:ENST00000761644.1	LN:444
@SQ	SN:ENST00000584559.1	LN:81
@SQ	SN:ENST00000807991.1	LN:742
@SQ	SN:ENST00000409526.2	LN:680
@SQ	SN:ENST00000413029.3	LN:586
@SQ	SN:ENST00000798084.1	LN:743
@SQ	SN:ENST00000798085.1	LN:974
@SQ	SN:ENST00000794948.1	LN:740
@SQ	SN:ENST00000701432.1	LN:2276
@SQ	SN:ENST00000701251.1	LN:1174
@SQ	SN:ENST00000659636.1	LN:2055
@SQ	SN:ENST00000668894.2	LN:3063
@SQ	SN:ENST00000776429.1	LN:895
@SQ	SN:ENST00000652635.1	LN:1129
@SQ	SN:ENST00000358775.1	LN:3700
@SQ	SN:ENST00000446029.1	LN:348
@SQ	SN:ENST00000783179.1	LN:934
@SQ	SN:ENST00000783180.1	LN:786
@SQ	SN:ENST00000771078.1	LN:1037
@SQ	SN:ENST00000771158.1	LN:1624
@SQ	SN:ENST00000567853.1	LN:583
@SQ	SN:ENST00000807116.1	LN:593
@SQ	SN:ENST00000407524.1	LN:3238
@SQ	SN:ENST00000650712.1	LN:3522
@SQ	SN:ENST00000785587.1	LN:516
@SQ	SN:ENST00000766145.1	LN:521
@SQ	SN:ENST00000766144.1	LN:391
@SQ	SN:ENST00000676782.1	LN:1424
@SQ	SN:ENST00000583954.1	LN:80
@SQ	SN:ENST00000677407.1	LN:2546
@SQ	SN:ENST00000678455.1	LN:4849
@SQ	SN:ENST00000252711.7	LN:4855
@SQ	SN:ENST00000678914.1	LN:4798
@SQ	SN:ENST00000677294.1	LN:4709
@SQ	SN:ENST00000676491.1	LN:2716
@SQ	SN:ENST00000404554.5	LN:1557
@SQ	SN:ENST00000620965.5	LN:1535
@SQ	SN:ENST00000677567.1	LN:1547
@SQ	SN:ENST00000679158.1	LN:1332
@SQ	SN:ENST00000444548.6	LN:1580
@SQ	SN:ENST00000448880.6	LN:2509
@SQ	SN:ENST00000307300.8	LN:1313
@SQ	SN:ENST00000677263.1	LN:1738
@SQ	SN:ENST00000678289.1	LN:3022
@SQ	SN:ENST00000678737.1	LN:1818
@SQ	SN:ENST00000407129.3	LN:699
@SQ	SN:ENST00000319423.5	LN:939
@SQ	SN:ENST00000641019.2	LN:1698
@SQ	SN:ENST00000426985.1	LN:403
@SQ	SN:ENST00000453063.1	LN:951
@SQ	SN:ENST00000307266.7	LN:759
@SQ	SN:ENST00000607357.2	LN:418
@SQ	SN:ENST00000319460.2	LN:571
@SQ	SN:ENST00000391989.6	LN:645
@SQ	SN:ENST00000664975.1	LN:730
@SQ	SN:ENST00000650968.1	LN:2524
@SQ	SN:ENST00000457178.1	LN:429
@SQ	SN:ENST00000814903.1	LN:630
@SQ	SN:ENST00000814905.1	LN:2466
@SQ	SN:ENST00000611947.1	LN:228
@SQ	SN:ENST00000832785.1	LN:1353
@SQ	SN:ENST00000782486.1	LN:1145
@SQ	SN:ENST00000782487.1	LN:840
@SQ	SN:ENST00000782488.1	LN:1528
@SQ	SN:ENST00000758064.1	LN:610
@SQ	SN:ENST00000264039.7	LN:3719
@SQ	SN:ENST00000824019.1	LN:1392
@SQ	SN:ENST00000824020.1	LN:1413
@SQ	SN:ENST00000824024.1	LN:2097
@SQ	SN:ENST00000824022.1	LN:1156
@SQ	SN:ENST00000420138.5	LN:1835
@SQ	SN:ENST00000384879.1	LN:89
@SQ	SN:ENST00000770371.1	LN:758
@SQ	SN:ENST00000373318.6	LN:2449
@SQ	SN:ENST00000406958.5	LN:2396
@SQ	SN:ENST00000272972.7	LN:3228
@SQ	SN:ENST00000401804.6	LN:3405
@SQ	SN:ENST00000361678.8	LN:2499
@SQ	SN:ENST00000403283.6	LN:2828
@SQ	SN:ENST00000405523.7	LN:1827
@SQ	SN:ENST00000405002.6	LN:3002
@SQ	SN:ENST00000654460.2	LN:841
@SQ	SN:ENST00000343217.6	LN:1555
@SQ	SN:ENST00000405954.2	LN:4648
@SQ	SN:ENST00000270357.10	LN:5761
@SQ	SN:ENST00000791519.1	LN:774
@SQ	SN:ENST00000791522.1	LN:498
@SQ	SN:ENST00000567819.1	LN:4000
@SQ	SN:ENST00000791520.1	LN:804
@SQ	SN:ENST00000391984.7	LN:2621
@SQ	SN:ENST00000404753.7	LN:2570
@SQ	SN:ENST00000270364.11	LN:1267
@SQ	SN:ENST00000352879.8	LN:862
@SQ	SN:ENST00000354082.8	LN:1999
@SQ	SN:ENST00000319838.10	LN:2250
@SQ	SN:ENST00000403859.1	LN:2032
@SQ	SN:ENST00000430267.2	LN:1399
@SQ	SN:ENST00000407714.2	LN:3300
@SQ	SN:ENST00000438013.3	LN:3821
@SQ	SN:ENST00000847200.1	LN:1410
@SQ	SN:ENST00000816772.1	LN:621
@SQ	SN:ENST00000615796.1	LN:283
@SQ	SN:ENST00000765066.1	LN:1089
@SQ	SN:ENST00000407834.4	LN:1099
@SQ	SN:ENST00000621682.4	LN:1080
@SQ	SN:ENST00000407635.2	LN:3398
@SQ	SN:ENST00000337801.9	LN:1063
@SQ	SN:ENST00000617989.1	LN:482
@SQ	SN:ENST00000649096.1	LN:8987
@SQ	SN:ENST00000647572.2	LN:9257
@SQ	SN:ENST00000674907.2	LN:9359
@SQ	SN:ENST00000431776.7	LN:8906
@SQ	SN:ENST00000498729.9	LN:9131
@SQ	SN:ENST00000675940.2	LN:9107
@SQ	SN:ENST00000675126.2	LN:9177
@SQ	SN:ENST00000648047.2	LN:8951
@SQ	SN:ENST00000320389.12	LN:8785
@SQ	SN:ENST00000648364.1	LN:7299
@SQ	SN:ENST00000648680.1	LN:6931
@SQ	SN:ENST00000647731.1	LN:5945
@SQ	SN:ENST00000650130.1	LN:5918
@SQ	SN:ENST00000650053.1	LN:5624
@SQ	SN:ENST00000647885.1	LN:5725
@SQ	SN:ENST00000715177.1	LN:5797
@SQ	SN:ENST00000649306.1	LN:5697
@SQ	SN:ENST00000648129.1	LN:5859
@SQ	SN:ENST00000404283.9	LN:5647
@SQ	SN:ENST00000750635.1	LN:1096
@SQ	SN:ENST00000307503.4	LN:2900
@SQ	SN:ENST00000402775.6	LN:1958
@SQ	SN:ENST00000388934.5	LN:2525
@SQ	SN:ENST00000307486.12	LN:2017
@SQ	SN:ENST00000443866.2	LN:5382
@SQ	SN:ENST00000690015.1	LN:5370
@SQ	SN:ENST00000418218.5	LN:2274
@SQ	SN:ENST00000425110.1	LN:2345
@SQ	SN:ENST00000814872.1	LN:588
@SQ	SN:ENST00000814873.1	LN:451
@SQ	SN:ENST00000814875.1	LN:1048
@SQ	SN:ENST00000814960.1	LN:628
@SQ	SN:ENST00000310397.13	LN:8394
@SQ	SN:ENST00000401884.5	LN:4538
@SQ	SN:ENST00000405547.7	LN:7986
@SQ	SN:ENST00000425183.1	LN:428
@SQ	SN:ENST00000458377.1	LN:559
@SQ	SN:ENST00000812987.1	LN:492
@SQ	SN:ENST00000614476.4	LN:4524
@SQ	SN:ENST00000495694.5	LN:909
@SQ	SN:ENST00000391980.7	LN:1587
@SQ	SN:ENST00000406593.1	LN:802
@SQ	SN:ENST00000407095.3	LN:799
@SQ	SN:ENST00000685640.3	LN:1411
@SQ	SN:ENST00000836607.1	LN:428
@SQ	SN:ENST00000234040.9	LN:4540
@SQ	SN:ENST00000544142.5	LN:4724
@SQ	SN:ENST00000405260.5	LN:4942
@SQ	SN:ENST00000358649.8	LN:4326
@SQ	SN:ENST00000403638.7	LN:5161
@SQ	SN:ENST00000434368.1	LN:219
@SQ	SN:ENST00000629419.1	LN:216
@SQ	SN:ENST00000402734.5	LN:883
@SQ	SN:ENST00000407025.5	LN:1592
@SQ	SN:ENST00000272983.12	LN:1954
@SQ	SN:ENST00000404405.7	LN:1009
@SQ	SN:ENST00000234038.11	LN:1941
@SQ	SN:ENST00000406106.7	LN:965
@SQ	SN:ENST00000401987.5	LN:820
@SQ	SN:ENST00000274979.12	LN:4128
@SQ	SN:ENST00000402430.8	LN:2652
@SQ	SN:ENST00000402530.8	LN:726
@SQ	SN:ENST00000674324.2	LN:4560
@SQ	SN:ENST00000391975.5	LN:6372
@SQ	SN:ENST00000427183.6	LN:6238
@SQ	SN:ENST00000310931.10	LN:6322
@SQ	SN:ENST00000391976.6	LN:4489
@SQ	SN:ENST00000391973.6	LN:3701
@SQ	SN:ENST00000360051.7	LN:3613
@SQ	SN:ENST00000616972.4	LN:3446
@SQ	SN:ENST00000401990.5	LN:1734
@SQ	SN:ENST00000407971.5	LN:3267
@SQ	SN:ENST00000391971.7	LN:3251
@SQ	SN:ENST00000402092.6	LN:3333
@SQ	SN:ENST00000667920.1	LN:557
@SQ	SN:ENST00000414896.1	LN:442
@SQ	SN:ENST00000770032.1	LN:725
@SQ	SN:ENST00000264042.8	LN:4009
@SQ	SN:ENST00000627550.2	LN:2122
@SQ	SN:ENST00000373287.8	LN:2580
@SQ	SN:ENST00000833550.1	LN:597
@SQ	SN:ENST00000583157.1	LN:78
@SQ	SN:ENST00000427818.1	LN:678
@SQ	SN:ENST00000316586.9	LN:4515
@SQ	SN:ENST00000535007.5	LN:2459
@SQ	SN:ENST00000543554.5	LN:2556
@SQ	SN:ENST00000403346.7	LN:2210
@SQ	SN:ENST00000401869.5	LN:2251
@SQ	SN:ENST00000405883.7	LN:1904
@SQ	SN:ENST00000405585.5	LN:1643
@SQ	SN:ENST00000693270.2	LN:1417
@SQ	SN:ENST00000837749.1	LN:446
@SQ	SN:ENST00000434306.1	LN:643
@SQ	SN:ENST00000758924.1	LN:797
@SQ	SN:ENST00000758682.1	LN:752
@SQ	SN:ENST00000758674.1	LN:706
@SQ	SN:ENST00000758677.1	LN:680
@SQ	SN:ENST00000318407.5	LN:2626
@SQ	SN:ENST00000608316.1	LN:805
@SQ	SN:ENST00000402136.5	LN:785
@SQ	SN:ENST00000407315.6	LN:2076
@SQ	SN:ENST00000402545.5	LN:833
@SQ	SN:ENST00000384457.1	LN:108
@SQ	SN:ENST00000405546.7	LN:3294
@SQ	SN:ENST00000625810.2	LN:370
@SQ	SN:ENST00000402096.5	LN:1685
@SQ	SN:ENST00000404914.8	LN:2797
@SQ	SN:ENST00000305784.7	LN:1051
@SQ	SN:ENST00000636051.1	LN:4199
@SQ	SN:ENST00000313552.11	LN:5197
@SQ	SN:ENST00000406941.5	LN:946
@SQ	SN:ENST00000435195.1	LN:584
@SQ	SN:ENST00000403782.5	LN:2208
@SQ	SN:ENST00000321264.9	LN:2566
@SQ	SN:ENST00000400768.2	LN:472
@SQ	SN:ENST00000417267.1	LN:668
@SQ	SN:ENST00000819905.1	LN:608
@SQ	SN:ENST00000770266.1	LN:601
@SQ	SN:ENST00000192314.7	LN:1452
@SQ	SN:ENST00000437438.1	LN:739
@SQ	SN:ENST00000413820.1	LN:1228
@SQ	SN:ENST00000439270.1	LN:331
@SQ	SN:ENST00000405370.5	LN:1907
@SQ	SN:ENST00000407683.6	LN:1905
@SQ	SN:ENST00000420272.2	LN:1193
@SQ	SN:ENST00000404257.5	LN:2352
@SQ	SN:ENST00000391969.6	LN:2526
@SQ	SN:ENST00000325935.10	LN:2288
@SQ	SN:ENST00000745913.1	LN:807
@SQ	SN:ENST00000442867.2	LN:1294
@SQ	SN:ENST00000334409.10	LN:2097
@SQ	SN:ENST00000343705.4	LN:1941
@SQ	SN:ENST00000718473.1	LN:2094
@SQ	SN:ENST00000763610.1	LN:1264
@SQ	SN:ENST00000774794.1	LN:1047
@SQ	SN:ENST00000343216.3	LN:2296
@SQ	SN:ENST00000797163.1	LN:989
@SQ	SN:ENST00000797161.1	LN:604
@SQ	SN:ENST00000797162.1	LN:741
@SQ	SN:ENST00000796999.1	LN:1170
@SQ	SN:ENST00000797003.1	LN:990
@SQ	SN:ENST00000796995.1	LN:1421
@SQ	SN:ENST00000797013.1	LN:1650
@SQ	SN:ENST00000715650.1	LN:1991
@SQ	SN:ENST00000404031.6	LN:608
@SQ	SN:ENST00000452112.5	LN:524
@SQ	SN:ENST00000401641.2	LN:507
@SQ	SN:ENST00000797012.1	LN:2553
@SQ	SN:ENST00000797014.1	LN:552
@SQ	SN:ENST00000797269.1	LN:292
@SQ	SN:ENST00000804928.1	LN:763
@SQ	SN:ENST00000804932.1	LN:794
@SQ	SN:ENST00000625132.1	LN:4805
@SQ	SN:ENST00000412193.2	LN:570
@SQ	SN:ENST00000771466.1	LN:1982
@SQ	SN:ENST00000771468.1	LN:396
@SQ	SN:ENST00000770798.1	LN:366
@SQ	SN:ENST00000664151.1	LN:2301
@SQ	SN:ENST00000783040.1	LN:1268
@SQ	SN:ENST00000446593.1	LN:561
@SQ	SN:ENST00000824544.1	LN:2012
@SQ	SN:ENST00000824545.1	LN:1789
@SQ	SN:ENST00000687484.3	LN:1363
@SQ	SN:ENST00000567549.2	LN:1107
@SQ	SN:ENST00000797836.1	LN:1291
@SQ	SN:ENST00000797848.1	LN:410
@SQ	SN:ENST00000433444.2	LN:1228
@SQ	SN:ENST00000797789.1	LN:1111
@SQ	SN:ENST00000797811.1	LN:995
@SQ	SN:ENST00000797795.1	LN:2002
@SQ	SN:ENST00000797842.1	LN:620
@SQ	SN:ENST00000797801.1	LN:1440
@SQ	SN:ENST00000797804.1	LN:1224
@SQ	SN:ENST00000682782.2	LN:2325
@SQ	SN:ENST00000797823.1	LN:1259
@SQ	SN:ENST00000797806.1	LN:2212
@SQ	SN:ENST00000416103.2	LN:412
@SQ	SN:ENST00000439497.1	LN:198
@SQ	SN:ENST00000453405.1	LN:183
@SQ	SN:ENST00000683938.1	LN:1985
@SQ	SN:ENST00000798147.1	LN:340
@SQ	SN:ENST00000798073.1	LN:474
@SQ	SN:ENST00000798074.1	LN:861
@SQ	SN:ENST00000605759.1	LN:454
@SQ	SN:ENST00000660204.1	LN:1534
@SQ	SN:ENST00000721895.1	LN:1063
@SQ	SN:ENST00000663345.2	LN:3042
@SQ	SN:ENST00000757001.1	LN:711
@SQ	SN:ENST00000671279.1	LN:4047
@SQ	SN:ENST00000757003.1	LN:675
@SQ	SN:ENST00000256509.7	LN:7856
@SQ	SN:ENST00000397491.6	LN:5235
@SQ	SN:ENST00000516208.1	LN:104
@SQ	SN:ENST00000426177.1	LN:609
@SQ	SN:ENST00000620033.4	LN:7311
@SQ	SN:ENST00000417612.1	LN:913
@SQ	SN:ENST00000771643.1	LN:528
@SQ	SN:ENST00000791543.1	LN:922
@SQ	SN:ENST00000719655.1	LN:627
@SQ	SN:ENST00000657004.1	LN:2197
@SQ	SN:ENST00000719656.1	LN:1162
@SQ	SN:ENST00000794135.1	LN:1034
@SQ	SN:ENST00000667456.3	LN:4611
@SQ	SN:ENST00000661877.1	LN:1799
@SQ	SN:ENST00000794136.1	LN:1112
@SQ	SN:ENST00000794133.1	LN:651
@SQ	SN:ENST00000794143.1	LN:649
@SQ	SN:ENST00000420823.5	LN:3948
@SQ	SN:ENST00000794132.1	LN:736
@SQ	SN:ENST00000655067.2	LN:645
@SQ	SN:ENST00000442809.1	LN:586
@SQ	SN:ENST00000661727.1	LN:1915
@SQ	SN:ENST00000653731.1	LN:3379
@SQ	SN:ENST00000794144.1	LN:634
@SQ	SN:ENST00000432681.1	LN:526
@SQ	SN:ENST00000794142.1	LN:567
@SQ	SN:ENST00000423193.2	LN:1089
@SQ	SN:ENST00000451707.1	LN:3699
@SQ	SN:ENST00000463924.3	LN:296
@SQ	SN:ENST00000350110.2	LN:3814
@SQ	SN:ENST00000446702.7	LN:4065
@SQ	SN:ENST00000738732.1	LN:465
@SQ	SN:ENST00000738733.1	LN:459
@SQ	SN:ENST00000449338.1	LN:276
@SQ	SN:ENST00000782058.1	LN:594
@SQ	SN:ENST00000848079.1	LN:1902
@SQ	SN:ENST00000423801.1	LN:469
@SQ	SN:ENST00000415533.1	LN:405
@SQ	SN:ENST00000397467.2	LN:475
@SQ	SN:ENST00000418972.2	LN:484
@SQ	SN:ENST00000790301.1	LN:786
@SQ	SN:ENST00000411108.1	LN:279
@SQ	SN:ENST00000689329.2	LN:1455
@SQ	SN:ENST00000700976.1	LN:655
@SQ	SN:ENST00000418658.6	LN:5159
@SQ	SN:ENST00000447256.2	LN:426
@SQ	SN:ENST00000668002.1	LN:1001
@SQ	SN:ENST00000397461.5	LN:5198
@SQ	SN:ENST00000419438.1	LN:481
@SQ	SN:ENST00000427331.5	LN:4980
@SQ	SN:ENST00000801796.1	LN:293
@SQ	SN:ENST00000801710.1	LN:542
@SQ	SN:ENST00000397459.6	LN:2322
@SQ	SN:ENST00000440115.1	LN:345
@SQ	SN:ENST00000442749.2	LN:1640
@SQ	SN:ENST00000446632.7	LN:5739
@SQ	SN:ENST00000418488.6	LN:5521
@SQ	SN:ENST00000438560.5	LN:2252
@SQ	SN:ENST00000256452.7	LN:2001
@SQ	SN:ENST00000383846.5	LN:1828
@SQ	SN:ENST00000311981.12	LN:1328
@SQ	SN:ENST00000430514.6	LN:1664
@SQ	SN:ENST00000456302.5	LN:1389
@SQ	SN:ENST00000517240.1	LN:103
@SQ	SN:ENST00000698406.1	LN:2368
@SQ	SN:ENST00000339437.11	LN:987
@SQ	SN:ENST00000251607.11	LN:2252
@SQ	SN:ENST00000280591.10	LN:2180
@SQ	SN:ENST00000465998.2	LN:3684
@SQ	SN:ENST00000698411.1	LN:3846
@SQ	SN:ENST00000698412.1	LN:7518
@SQ	SN:ENST00000420393.5	LN:854
@SQ	SN:ENST00000698413.1	LN:5735
@SQ	SN:ENST00000402675.5	LN:1935
@SQ	SN:ENST00000698414.1	LN:6343
@SQ	SN:ENST00000639284.1	LN:2223
@SQ	SN:ENST00000231948.9	LN:2187
@SQ	SN:ENST00000432408.6	LN:2203
@SQ	SN:ENST00000786145.1	LN:486
@SQ	SN:ENST00000420000.6	LN:559
@SQ	SN:ENST00000451031.5	LN:610
@SQ	SN:ENST00000455703.1	LN:728
@SQ	SN:ENST00000811696.1	LN:675
@SQ	SN:ENST00000811697.1	LN:303
@SQ	SN:ENST00000319331.4	LN:5960
@SQ	SN:ENST00000661097.1	LN:1622
@SQ	SN:ENST00000450418.1	LN:2315
@SQ	SN:ENST00000653118.1	LN:1253
@SQ	SN:ENST00000720303.1	LN:1128
@SQ	SN:ENST00000430981.1	LN:1671
@SQ	SN:ENST00000358065.5	LN:2076
@SQ	SN:ENST00000425863.5	LN:1657
@SQ	SN:ENST00000272902.10	LN:2147
@SQ	SN:ENST00000383843.9	LN:1447
@SQ	SN:ENST00000458465.6	LN:1102
@SQ	SN:ENST00000405420.2	LN:1128
@SQ	SN:ENST00000431226.1	LN:381
@SQ	SN:ENST00000826344.1	LN:1157
@SQ	SN:ENST00000770440.1	LN:600
@SQ	SN:ENST00000770438.1	LN:840
@SQ	SN:ENST00000770441.1	LN:1102
@SQ	SN:ENST00000412804.4	LN:1479
@SQ	SN:ENST00000770443.1	LN:1199
@SQ	SN:ENST00000770444.1	LN:1218
@SQ	SN:ENST00000770442.1	LN:1499
@SQ	SN:ENST00000770445.1	LN:959
@SQ	SN:ENST00000357086.10	LN:9767
@SQ	SN:ENST00000354582.12	LN:9876
@SQ	SN:ENST00000649015.2	LN:9908
@SQ	SN:ENST00000467056.6	LN:2845
@SQ	SN:ENST00000456211.8	LN:9506
@SQ	SN:ENST00000443694.5	LN:9647
@SQ	SN:ENST00000648266.1	LN:9767
@SQ	SN:ENST00000544951.6	LN:2799
@SQ	SN:ENST00000650294.1	LN:9353
@SQ	SN:ENST00000648309.1	LN:9311
@SQ	SN:ENST00000414938.1	LN:1464
@SQ	SN:ENST00000621460.1	LN:353
@SQ	SN:ENST00000799488.1	LN:788
@SQ	SN:ENST00000693140.1	LN:916
@SQ	SN:ENST00000799494.1	LN:785
@SQ	SN:ENST00000799492.1	LN:774
@SQ	SN:ENST00000489771.2	LN:509
@SQ	SN:ENST00000649139.1	LN:2229
@SQ	SN:ENST00000647685.1	LN:1650
@SQ	SN:ENST00000649908.1	LN:1626
@SQ	SN:ENST00000799501.1	LN:910
@SQ	SN:ENST00000799509.1	LN:1164
@SQ	SN:ENST00000799989.1	LN:298
@SQ	SN:ENST00000799840.1	LN:708
@SQ	SN:ENST00000701363.2	LN:2193
@SQ	SN:ENST00000615178.5	LN:2224
@SQ	SN:ENST00000441386.4	LN:2905
@SQ	SN:ENST00000620618.4	LN:2355
@SQ	SN:ENST00000814314.1	LN:1017
@SQ	SN:ENST00000663474.1	LN:2316
@SQ	SN:ENST00000814318.1	LN:1228
@SQ	SN:ENST00000814695.1	LN:1104
@SQ	SN:ENST00000814938.1	LN:417
@SQ	SN:ENST00000256495.4	LN:3152
@SQ	SN:ENST00000814585.1	LN:808
@SQ	SN:ENST00000814878.1	LN:801
@SQ	SN:ENST00000814586.1	LN:1381
@SQ	SN:ENST00000814589.1	LN:969
@SQ	SN:ENST00000814593.1	LN:971
@SQ	SN:ENST00000814591.1	LN:484
@SQ	SN:ENST00000418589.1	LN:369
@SQ	SN:ENST00000426903.1	LN:2112
@SQ	SN:ENST00000384553.1	LN:102
@SQ	SN:ENST00000458338.1	LN:235
@SQ	SN:ENST00000256496.8	LN:2933
@SQ	SN:ENST00000419534.2	LN:1684
@SQ	SN:ENST00000781737.1	LN:1144
@SQ	SN:ENST00000781738.1	LN:1170
@SQ	SN:ENST00000781739.1	LN:1115
@SQ	SN:ENST00000781740.1	LN:1621
@SQ	SN:ENST00000439325.2	LN:1936
@SQ	SN:ENST00000781745.1	LN:969
@SQ	SN:ENST00000781743.1	LN:886
@SQ	SN:ENST00000781747.1	LN:487
@SQ	SN:ENST00000781749.1	LN:1085
@SQ	SN:ENST00000781753.1	LN:1034
@SQ	SN:ENST00000781763.1	LN:1245
@SQ	SN:ENST00000781764.1	LN:1137
@SQ	SN:ENST00000256497.9	LN:6113
@SQ	SN:ENST00000445686.1	LN:1363
@SQ	SN:ENST00000577799.1	LN:79
@SQ	SN:ENST00000482215.3	LN:298
@SQ	SN:ENST00000443087.1	LN:585
@SQ	SN:ENST00000805428.1	LN:412
@SQ	SN:ENST00000805427.1	LN:472
@SQ	SN:ENST00000805712.1	LN:470
@SQ	SN:ENST00000779006.1	LN:1384
@SQ	SN:ENST00000425894.2	LN:1816
@SQ	SN:ENST00000779021.1	LN:1238
@SQ	SN:ENST00000779013.1	LN:933
@SQ	SN:ENST00000779002.1	LN:1161
@SQ	SN:ENST00000779594.1	LN:799
@SQ	SN:ENST00000779008.1	LN:1056
@SQ	SN:ENST00000779001.1	LN:1581
@SQ	SN:ENST00000779009.1	LN:641
@SQ	SN:ENST00000779276.1	LN:1153
@SQ	SN:ENST00000779277.1	LN:935
@SQ	SN:ENST00000779279.1	LN:647
@SQ	SN:ENST00000779282.1	LN:518
@SQ	SN:ENST00000779003.1	LN:1177
@SQ	SN:ENST00000779011.1	LN:1021
@SQ	SN:ENST00000779447.1	LN:808
@SQ	SN:ENST00000779005.1	LN:1336
@SQ	SN:ENST00000779016.1	LN:789
@SQ	SN:ENST00000779015.1	LN:1813
@SQ	SN:ENST00000779018.1	LN:1089
@SQ	SN:ENST00000435651.2	LN:454
@SQ	SN:ENST00000440877.1	LN:241
@SQ	SN:ENST00000662846.1	LN:1218
@SQ	SN:ENST00000658468.1	LN:1133
@SQ	SN:ENST00000668643.1	LN:2017
@SQ	SN:ENST00000661518.1	LN:1295
@SQ	SN:ENST00000655753.1	LN:1781
@SQ	SN:ENST00000659827.1	LN:1146
@SQ	SN:ENST00000812233.1	LN:2234
@SQ	SN:ENST00000660054.1	LN:1060
@SQ	SN:ENST00000670757.2	LN:1769
@SQ	SN:ENST00000812353.1	LN:1090
@SQ	SN:ENST00000812350.1	LN:480
@SQ	SN:ENST00000454211.1	LN:432
@SQ	SN:ENST00000812243.1	LN:1021
@SQ	SN:ENST00000812336.1	LN:561
@SQ	SN:ENST00000812339.1	LN:666
@SQ	SN:ENST00000812341.1	LN:594
@SQ	SN:ENST00000421291.1	LN:307
@SQ	SN:ENST00000812492.1	LN:320
@SQ	SN:ENST00000357716.9	LN:4149
@SQ	SN:ENST00000486284.5	LN:4241
@SQ	SN:ENST00000389336.8	LN:2901
@SQ	SN:ENST00000427748.1	LN:520
@SQ	SN:ENST00000837561.1	LN:448
@SQ	SN:ENST00000656900.1	LN:1851
@SQ	SN:ENST00000420230.2	LN:432
@SQ	SN:ENST00000751780.1	LN:671
@SQ	SN:ENST00000604028.2	LN:4210
@SQ	SN:ENST00000652500.1	LN:932
@SQ	SN:ENST00000775769.1	LN:352
@SQ	SN:ENST00000743802.1	LN:442
@SQ	SN:ENST00000654635.1	LN:4540
@SQ	SN:ENST00000441861.5	LN:2683
@SQ	SN:ENST00000659617.1	LN:1968
@SQ	SN:ENST00000428171.1	LN:566
@SQ	SN:ENST00000649560.2	LN:1284
@SQ	SN:ENST00000420095.2	LN:2621
@SQ	SN:ENST00000793823.1	LN:748
@SQ	SN:ENST00000793831.1	LN:596
@SQ	SN:ENST00000668618.2	LN:2043
@SQ	SN:ENST00000517272.1	LN:120
@SQ	SN:ENST00000793833.1	LN:328
@SQ	SN:ENST00000793838.1	LN:466
@SQ	SN:ENST00000793989.1	LN:1430
@SQ	SN:ENST00000656911.2	LN:2242
@SQ	SN:ENST00000426878.2	LN:1431
@SQ	SN:ENST00000397386.7	LN:1501
@SQ	SN:ENST00000157600.8	LN:8284
@SQ	SN:ENST00000454244.4	LN:1113
@SQ	SN:ENST00000819960.1	LN:1502
@SQ	SN:ENST00000458666.1	LN:581
@SQ	SN:ENST00000544814.7	LN:1650
@SQ	SN:ENST00000341795.7	LN:1799
@SQ	SN:ENST00000420394.5	LN:1634
@SQ	SN:ENST00000317371.8	LN:2561
@SQ	SN:ENST00000435138.5	LN:2632
@SQ	SN:ENST00000729932.1	LN:544
@SQ	SN:ENST00000822249.1	LN:656
@SQ	SN:ENST00000641144.1	LN:6171
@SQ	SN:ENST00000383606.3	LN:1017
@SQ	SN:ENST00000343849.3	LN:1422
@SQ	SN:ENST00000397368.2	LN:1260
@SQ	SN:ENST00000316793.8	LN:4387
@SQ	SN:ENST00000264926.7	LN:5857
@SQ	SN:ENST00000631270.1	LN:138
@SQ	SN:ENST00000362945.2	LN:126
@SQ	SN:ENST00000418463.5	LN:563
@SQ	SN:ENST00000421052.5	LN:582
@SQ	SN:ENST00000383836.8	LN:8923
@SQ	SN:ENST00000360413.7	LN:8415
@SQ	SN:ENST00000817609.1	LN:583
@SQ	SN:ENST00000669128.1	LN:2594
@SQ	SN:ENST00000600323.3	LN:1408
@SQ	SN:ENST00000432981.2	LN:1223
@SQ	SN:ENST00000762419.1	LN:588
@SQ	SN:ENST00000762423.1	LN:725
@SQ	SN:ENST00000491930.2	LN:829
@SQ	SN:ENST00000397343.2	LN:750
@SQ	SN:ENST00000517846.1	LN:608
@SQ	SN:ENST00000345094.7	LN:3961
@SQ	SN:ENST00000452837.7	LN:3754
@SQ	SN:ENST00000515662.6	LN:2390
@SQ	SN:ENST00000661342.1	LN:2309
@SQ	SN:ENST00000741685.1	LN:785
@SQ	SN:ENST00000661714.1	LN:2489
@SQ	SN:ENST00000520447.1	LN:1809
@SQ	SN:ENST00000524210.2	LN:4015
@SQ	SN:ENST00000741691.1	LN:681
@SQ	SN:ENST00000741982.1	LN:222
@SQ	SN:ENST00000402198.7	LN:6931
@SQ	SN:ENST00000683012.1	LN:846
@SQ	SN:ENST00000682536.1	LN:5624
@SQ	SN:ENST00000406341.5	LN:6582
@SQ	SN:ENST00000468208.2	LN:1415
@SQ	SN:ENST00000684055.1	LN:4416
@SQ	SN:ENST00000407969.5	LN:6463
@SQ	SN:ENST00000287585.8	LN:4900
@SQ	SN:ENST00000723664.1	LN:470
@SQ	SN:ENST00000723663.1	LN:451
@SQ	SN:ENST00000426873.1	LN:1033
@SQ	SN:ENST00000353332.9	LN:2368
@SQ	SN:ENST00000420925.5	LN:1427
@SQ	SN:ENST00000296003.9	LN:2452
@SQ	SN:ENST00000351233.9	LN:2105
@SQ	SN:ENST00000670966.1	LN:2106
@SQ	SN:ENST00000383831.7	LN:1751
@SQ	SN:ENST00000383832.8	LN:2042
@SQ	SN:ENST00000433861.6	LN:4304
@SQ	SN:ENST00000383829.7	LN:4743
@SQ	SN:ENST00000684333.1	LN:4712
@SQ	SN:ENST00000683743.1	LN:4698
@SQ	SN:ENST00000683639.1	LN:4666
@SQ	SN:ENST00000684206.1	LN:4402
@SQ	SN:ENST00000424362.7	LN:4604
@SQ	SN:ENST00000684199.1	LN:5249
@SQ	SN:ENST00000672515.2	LN:4314
@SQ	SN:ENST00000682980.1	LN:4037
@SQ	SN:ENST00000682208.1	LN:4420
@SQ	SN:ENST00000457855.2	LN:4318
@SQ	SN:ENST00000302003.11	LN:1655
@SQ	SN:ENST00000344629.12	LN:1630
@SQ	SN:ENST00000302036.12	LN:2125
@SQ	SN:ENST00000339511.9	LN:1815
@SQ	SN:ENST00000352937.6	LN:1924
@SQ	SN:ENST00000449570.6	LN:1948
@SQ	SN:ENST00000302008.12	LN:2191
@SQ	SN:ENST00000383826.9	LN:1069
@SQ	SN:ENST00000707074.1	LN:1580
@SQ	SN:ENST00000256460.8	LN:1453
@SQ	SN:ENST00000784726.1	LN:685
@SQ	SN:ENST00000301964.7	LN:1974
@SQ	SN:ENST00000440161.5	LN:1617
@SQ	SN:ENST00000343450.2	LN:2554
@SQ	SN:ENST00000498623.6	LN:942
@SQ	SN:ENST00000397261.8	LN:1433
@SQ	SN:ENST00000397256.5	LN:2466
@SQ	SN:ENST00000433034.1	LN:926
@SQ	SN:ENST00000703870.1	LN:2623
@SQ	SN:ENST00000426895.10	LN:3632
@SQ	SN:ENST00000685419.1	LN:3498
@SQ	SN:ENST00000715597.1	LN:2795
@SQ	SN:ENST00000602768.1	LN:336
@SQ	SN:ENST00000383827.5	LN:4834
@SQ	SN:ENST00000455274.5	LN:2848
@SQ	SN:ENST00000430793.1	LN:2097
@SQ	SN:ENST00000383820.10	LN:1217
@SQ	SN:ENST00000433535.7	LN:1172
@SQ	SN:ENST00000424438.5	LN:1005
@SQ	SN:ENST00000418713.6	LN:961
@SQ	SN:ENST00000433972.2	LN:1127
@SQ	SN:ENST00000834810.1	LN:698
@SQ	SN:ENST00000383817.5	LN:1199
@SQ	SN:ENST00000618572.4	LN:1226
@SQ	SN:ENST00000430427.6	LN:1214
@SQ	SN:ENST00000679265.1	LN:1231
@SQ	SN:ENST00000423850.5	LN:1036
@SQ	SN:ENST00000336832.7	LN:1305
@SQ	SN:ENST00000675828.1	LN:1192
@SQ	SN:ENST00000455015.6	LN:1153
@SQ	SN:ENST00000443115.1	LN:443
@SQ	SN:ENST00000489724.2	LN:1313
@SQ	SN:ENST00000647897.1	LN:1637
@SQ	SN:ENST00000421412.5	LN:2158
@SQ	SN:ENST00000383814.8	LN:2679
@SQ	SN:ENST00000454190.6	LN:2757
@SQ	SN:ENST00000416074.6	LN:2342
@SQ	SN:ENST00000383812.9	LN:2388
@SQ	SN:ENST00000438091.6	LN:2225
@SQ	SN:ENST00000295981.7	LN:2621
@SQ	SN:ENST00000403601.8	LN:2409
@SQ	SN:ENST00000483582.5	LN:2467
@SQ	SN:ENST00000696816.1	LN:2281
@SQ	SN:ENST00000451165.7	LN:2159
@SQ	SN:ENST00000696823.1	LN:2231
@SQ	SN:ENST00000696824.1	LN:2285
@SQ	SN:ENST00000696825.1	LN:2276
@SQ	SN:ENST00000696826.1	LN:2228
@SQ	SN:ENST00000696828.1	LN:2264
@SQ	SN:ENST00000683484.1	LN:3402
@SQ	SN:ENST00000696830.1	LN:2283
@SQ	SN:ENST00000455057.5	LN:2244
@SQ	SN:ENST00000696832.1	LN:2086
@SQ	SN:ENST00000413608.2	LN:2147
@SQ	SN:ENST00000391025.1	LN:103
@SQ	SN:ENST00000684493.1	LN:2164
@SQ	SN:ENST00000673935.2	LN:2020
@SQ	SN:ENST00000684181.1	LN:2447
@SQ	SN:ENST00000683189.1	LN:2370
@SQ	SN:ENST00000383811.8	LN:2695
@SQ	SN:ENST00000452070.6	LN:2196
@SQ	SN:ENST00000682642.1	LN:2780
@SQ	SN:ENST00000684659.1	LN:2198
@SQ	SN:ENST00000491527.2	LN:1694
@SQ	SN:ENST00000326434.9	LN:1994
@SQ	SN:ENST00000682783.1	LN:2312
@SQ	SN:ENST00000683835.1	LN:3135
@SQ	SN:ENST00000682570.1	LN:2127
@SQ	SN:ENST00000683982.1	LN:2078
@SQ	SN:ENST00000684532.1	LN:1824
@SQ	SN:ENST00000397170.8	LN:1798
@SQ	SN:ENST00000684601.1	LN:2100
@SQ	SN:ENST00000412055.6	LN:3775
@SQ	SN:ENST00000773196.1	LN:751
@SQ	SN:ENST00000411976.2	LN:1475
@SQ	SN:ENST00000602436.1	LN:3823
@SQ	SN:ENST00000245046.7	LN:2353
@SQ	SN:ENST00000693754.1	LN:1421
@SQ	SN:ENST00000693066.2	LN:705
@SQ	SN:ENST00000366264.6	LN:559
@SQ	SN:ENST00000742973.1	LN:569
@SQ	SN:ENST00000326237.3	LN:2882
@SQ	SN:ENST00000742770.1	LN:585
@SQ	SN:ENST00000742773.1	LN:560
@SQ	SN:ENST00000438698.1	LN:534
@SQ	SN:ENST00000417973.1	LN:294
@SQ	SN:ENST00000383808.7	LN:4187
@SQ	SN:ENST00000335507.12	LN:2216
@SQ	SN:ENST00000424691.3	LN:1929
@SQ	SN:ENST00000433871.5	LN:770
@SQ	SN:ENST00000287647.7	LN:5219
@SQ	SN:ENST00000675286.1	LN:5096
@SQ	SN:ENST00000419585.5	LN:5185
@SQ	SN:ENST00000431693.1	LN:2450
@SQ	SN:ENST00000625535.1	LN:117
@SQ	SN:ENST00000364312.1	LN:104
@SQ	SN:ENST00000436426.1	LN:315
@SQ	SN:ENST00000524279.1	LN:1014
@SQ	SN:ENST00000450660.3	LN:1087
@SQ	SN:ENST00000530758.2	LN:1150
@SQ	SN:ENST00000256474.3	LN:4414
@SQ	SN:ENST00000713811.1	LN:4529
@SQ	SN:ENST00000713982.1	LN:4319
@SQ	SN:ENST00000696153.2	LN:4534
@SQ	SN:ENST00000713812.1	LN:4285
@SQ	SN:ENST00000345392.3	LN:4281
@SQ	SN:ENST00000713815.1	LN:4091
@SQ	SN:ENST00000696143.2	LN:4512
@SQ	SN:ENST00000660063.1	LN:1173
@SQ	SN:ENST00000256458.5	LN:3431
@SQ	SN:ENST00000287652.8	LN:5342
@SQ	SN:ENST00000448281.7	LN:4937
@SQ	SN:ENST00000699225.1	LN:198
@SQ	SN:ENST00000437082.5	LN:2270
@SQ	SN:ENST00000475197.1	LN:1328
@SQ	SN:ENST00000335542.13	LN:1434
@SQ	SN:ENST00000430179.5	LN:856
@SQ	SN:ENST00000422159.5	LN:401
@SQ	SN:ENST00000287656.11	LN:1313
@SQ	SN:ENST00000437422.6	LN:443
@SQ	SN:ENST00000439975.6	LN:326
@SQ	SN:ENST00000446937.2	LN:217
@SQ	SN:ENST00000449238.6	LN:440
@SQ	SN:ENST00000457360.5	LN:855
@SQ	SN:ENST00000429122.1	LN:793
@SQ	SN:ENST00000439539.3	LN:1708
@SQ	SN:ENST00000610995.1	LN:70
@SQ	SN:ENST00000662597.1	LN:2986
@SQ	SN:ENST00000397109.7	LN:1467
@SQ	SN:ENST00000337354.8	LN:1363
@SQ	SN:ENST00000350697.8	LN:1359
@SQ	SN:ENST00000397117.5	LN:1603
@SQ	SN:ENST00000383801.6	LN:1479
@SQ	SN:ENST00000830046.1	LN:842
@SQ	SN:ENST00000397077.6	LN:8779
@SQ	SN:ENST00000360273.7	LN:8964
@SQ	SN:ENST00000644807.2	LN:9056
@SQ	SN:ENST00000352432.9	LN:6662
@SQ	SN:ENST00000643662.1	LN:6791
@SQ	SN:ENST00000646379.1	LN:4955
@SQ	SN:ENST00000452124.2	LN:4351
@SQ	SN:ENST00000645850.1	LN:4514
@SQ	SN:ENST00000638646.2	LN:4484
@SQ	SN:ENST00000578876.3	LN:57
@SQ	SN:ENST00000401316.3	LN:74
@SQ	SN:ENST00000440152.1	LN:472
@SQ	SN:ENST00000770498.1	LN:519
@SQ	SN:ENST00000419591.2	LN:866
@SQ	SN:ENST00000827165.1	LN:1408
@SQ	SN:ENST00000827166.1	LN:747
@SQ	SN:ENST00000412578.1	LN:2869
@SQ	SN:ENST00000741253.1	LN:611
@SQ	SN:ENST00000440266.2	LN:452
@SQ	SN:ENST00000454147.1	LN:2794
@SQ	SN:ENST00000254488.7	LN:4249
@SQ	SN:ENST00000656787.1	LN:1527
@SQ	SN:ENST00000835347.1	LN:1089
@SQ	SN:ENST00000835352.1	LN:1396
@SQ	SN:ENST00000835350.1	LN:1403
@SQ	SN:ENST00000835354.1	LN:435
@SQ	SN:ENST00000646702.1	LN:4343
@SQ	SN:ENST00000642767.1	LN:4437
@SQ	SN:ENST00000642515.1	LN:4720
@SQ	SN:ENST00000643498.1	LN:4341
@SQ	SN:ENST00000646072.1	LN:4078
@SQ	SN:ENST00000646570.1	LN:4727
@SQ	SN:ENST00000287766.10	LN:4478
@SQ	SN:ENST00000645281.1	LN:3931
@SQ	SN:ENST00000642820.1	LN:4629
@SQ	SN:ENST00000645054.1	LN:4612
@SQ	SN:ENST00000642735.1	LN:4577
@SQ	SN:ENST00000646022.1	LN:4282
@SQ	SN:ENST00000645776.1	LN:3486
@SQ	SN:ENST00000645592.1	LN:4324
@SQ	SN:ENST00000646924.1	LN:4541
@SQ	SN:ENST00000645974.1	LN:4764
@SQ	SN:ENST00000644314.1	LN:4129
@SQ	SN:ENST00000642639.1	LN:3934
@SQ	SN:ENST00000646060.1	LN:4594
@SQ	SN:ENST00000642201.1	LN:4174
@SQ	SN:ENST00000646487.1	LN:3984
@SQ	SN:ENST00000647194.1	LN:4226
@SQ	SN:ENST00000646088.1	LN:1711
@SQ	SN:ENST00000414969.2	LN:584
@SQ	SN:ENST00000643396.1	LN:6767
@SQ	SN:ENST00000645029.1	LN:4453
@SQ	SN:ENST00000644175.1	LN:1694
@SQ	SN:ENST00000698198.1	LN:4161
@SQ	SN:ENST00000644803.1	LN:4093
@SQ	SN:ENST00000647384.1	LN:2636
@SQ	SN:ENST00000813116.1	LN:1170
@SQ	SN:ENST00000813114.1	LN:1998
@SQ	SN:ENST00000813115.1	LN:1051
@SQ	SN:ENST00000667007.1	LN:1441
@SQ	SN:ENST00000720783.1	LN:372
@SQ	SN:ENST00000438284.2	LN:2080
@SQ	SN:ENST00000787749.1	LN:451
@SQ	SN:ENST00000787673.1	LN:817
@SQ	SN:ENST00000431010.3	LN:4617
@SQ	SN:ENST00000687679.1	LN:1080
@SQ	SN:ENST00000648436.1	LN:996
@SQ	SN:ENST00000437690.1	LN:327
@SQ	SN:ENST00000397056.1	LN:4711
@SQ	SN:ENST00000685771.1	LN:2436
@SQ	SN:ENST00000693202.1	LN:5333
@SQ	SN:ENST00000446450.6	LN:2042
@SQ	SN:ENST00000354956.9	LN:2296
@SQ	SN:ENST00000354449.7	LN:4959
@SQ	SN:ENST00000721487.1	LN:613
@SQ	SN:ENST00000440041.1	LN:258
@SQ	SN:ENST00000445748.1	LN:174
@SQ	SN:ENST00000605193.1	LN:268
@SQ	SN:ENST00000430365.7	LN:3775
@SQ	SN:ENST00000273038.7	LN:3725
@SQ	SN:ENST00000413604.5	LN:1554
@SQ	SN:ENST00000451674.6	LN:938
@SQ	SN:ENST00000424529.6	LN:1025
@SQ	SN:ENST00000426568.5	LN:1428
@SQ	SN:ENST00000607849.1	LN:580
@SQ	SN:ENST00000606330.1	LN:596
@SQ	SN:ENST00000455809.6	LN:1326
@SQ	SN:ENST00000273037.9	LN:1297
@SQ	SN:ENST00000444133.6	LN:1619
@SQ	SN:ENST00000630288.1	LN:607
@SQ	SN:ENST00000437591.1	LN:1400
@SQ	SN:ENST00000437729.1	LN:300
@SQ	SN:ENST00000510577.1	LN:282
@SQ	SN:ENST00000449657.1	LN:628
@SQ	SN:ENST00000511122.1	LN:351
@SQ	SN:ENST00000487345.3	LN:298
@SQ	SN:ENST00000621198.5	LN:3320
@SQ	SN:ENST00000620175.4	LN:3871
@SQ	SN:ENST00000423183.1	LN:1166
@SQ	SN:ENST00000287814.5	LN:1194
@SQ	SN:ENST00000433573.1	LN:344
@SQ	SN:ENST00000690965.2	LN:1203
@SQ	SN:ENST00000434751.1	LN:660
@SQ	SN:ENST00000397010.7	LN:2017
@SQ	SN:ENST00000309576.11	LN:1870
@SQ	SN:ENST00000397015.7	LN:1772
@SQ	SN:ENST00000643888.2	LN:1693
@SQ	SN:ENST00000643197.2	LN:1894
@SQ	SN:ENST00000644622.2	LN:1962
@SQ	SN:ENST00000681982.1	LN:1799
@SQ	SN:ENST00000652431.1	LN:1366
@SQ	SN:ENST00000652098.1	LN:1058
@SQ	SN:ENST00000651735.1	LN:1774
@SQ	SN:ENST00000397026.7	LN:2029
@SQ	SN:ENST00000682446.1	LN:4064
@SQ	SN:ENST00000683586.1	LN:2489
@SQ	SN:ENST00000397000.6	LN:1122
@SQ	SN:ENST00000419844.1	LN:272
@SQ	SN:ENST00000287820.10	LN:1850
@SQ	SN:ENST00000683699.1	LN:1177
@SQ	SN:ENST00000738312.1	LN:495
@SQ	SN:ENST00000747984.1	LN:370
@SQ	SN:ENST00000681713.1	LN:3442
@SQ	SN:ENST00000679699.1	LN:2444
@SQ	SN:ENST00000446004.6	LN:1912
@SQ	SN:ENST00000679756.1	LN:2373
@SQ	SN:ENST00000681343.1	LN:3350
@SQ	SN:ENST00000415684.6	LN:2358
@SQ	SN:ENST00000412698.3	LN:1810
@SQ	SN:ENST00000454502.6	LN:1909
@SQ	SN:ENST00000284995.11	LN:2753
@SQ	SN:ENST00000402228.7	LN:2149
@SQ	SN:ENST00000680275.1	LN:2425
@SQ	SN:ENST00000681676.1	LN:2293
@SQ	SN:ENST00000681042.1	LN:1642
@SQ	SN:ENST00000679492.1	LN:2182
@SQ	SN:ENST00000680857.1	LN:1941
@SQ	SN:ENST00000680943.1	LN:2244
@SQ	SN:ENST00000680421.1	LN:2521
@SQ	SN:ENST00000679367.1	LN:3663
@SQ	SN:ENST00000444864.6	LN:2045
@SQ	SN:ENST00000679876.1	LN:1994
@SQ	SN:ENST00000680986.1	LN:2934
@SQ	SN:ENST00000680354.1	LN:2292
@SQ	SN:ENST00000363244.1	LN:119
@SQ	SN:ENST00000515965.1	LN:102
@SQ	SN:ENST00000564146.4	LN:1124
@SQ	SN:ENST00000411987.5	LN:1436
@SQ	SN:ENST00000170447.12	LN:2775
@SQ	SN:ENST00000448482.1	LN:1679
@SQ	SN:ENST00000677142.1	LN:5021
@SQ	SN:ENST00000676541.1	LN:5191
@SQ	SN:ENST00000621376.1	LN:277
@SQ	SN:ENST00000688543.1	LN:4662
@SQ	SN:ENST00000251849.9	LN:3191
@SQ	SN:ENST00000442415.7	LN:3251
@SQ	SN:ENST00000692093.1	LN:3187
@SQ	SN:ENST00000693312.1	LN:2899
@SQ	SN:ENST00000690460.1	LN:3141
@SQ	SN:ENST00000691899.1	LN:2983
@SQ	SN:ENST00000687923.1	LN:3031
@SQ	SN:ENST00000690397.1	LN:3037
@SQ	SN:ENST00000689389.1	LN:2899
@SQ	SN:ENST00000685653.1	LN:4402
@SQ	SN:ENST00000685437.1	LN:2866
@SQ	SN:ENST00000689226.1	LN:1215
@SQ	SN:ENST00000702772.2	LN:1018
@SQ	SN:ENST00000427567.1	LN:185
@SQ	SN:ENST00000314124.12	LN:2025
@SQ	SN:ENST00000435575.5	LN:1785
@SQ	SN:ENST00000435218.6	LN:1547
@SQ	SN:ENST00000264728.8	LN:984
@SQ	SN:ENST00000767593.1	LN:723
@SQ	SN:ENST00000775683.1	LN:653
@SQ	SN:ENST00000843867.1	LN:628
@SQ	SN:ENST00000396959.2	LN:1279
@SQ	SN:ENST00000295989.9	LN:4429
@SQ	SN:ENST00000456430.6	LN:4573
@SQ	SN:ENST00000626378.1	LN:333
@SQ	SN:ENST00000454887.1	LN:650
@SQ	SN:ENST00000606447.1	LN:510
@SQ	SN:ENST00000429711.7	LN:2094
@SQ	SN:ENST00000396957.5	LN:1749
@SQ	SN:ENST00000273223.10	LN:567
@SQ	SN:ENST00000435983.5	LN:620
@SQ	SN:ENST00000396953.6	LN:1734
@SQ	SN:ENST00000384765.1	LN:139
@SQ	SN:ENST00000502828.2	LN:202
@SQ	SN:ENST00000748311.1	LN:639
@SQ	SN:ENST00000748751.1	LN:294
@SQ	SN:ENST00000748752.1	LN:508
@SQ	SN:ENST00000448129.2	LN:638
@SQ	SN:ENST00000748313.1	LN:414
@SQ	SN:ENST00000748314.1	LN:421
@SQ	SN:ENST00000748200.1	LN:549
@SQ	SN:ENST00000748203.1	LN:907
@SQ	SN:ENST00000748201.1	LN:659
@SQ	SN:ENST00000613206.2	LN:7700
@SQ	SN:ENST00000273221.8	LN:5279
@SQ	SN:ENST00000646269.1	LN:5561
@SQ	SN:ENST00000618604.4	LN:3744
@SQ	SN:ENST00000648114.1	LN:4198
@SQ	SN:ENST00000748914.1	LN:499
@SQ	SN:ENST00000445577.1	LN:156
@SQ	SN:ENST00000748498.1	LN:1690
@SQ	SN:ENST00000748499.1	LN:703
@SQ	SN:ENST00000748500.1	LN:351
@SQ	SN:ENST00000254508.7	LN:7206
@SQ	SN:ENST00000821201.1	LN:428
@SQ	SN:ENST00000773816.1	LN:436
@SQ	SN:ENST00000428249.1	LN:105
@SQ	SN:ENST00000440852.1	LN:466
@SQ	SN:ENST00000424112.3	LN:560
@SQ	SN:ENST00000433119.5	LN:2043
@SQ	SN:ENST00000446613.6	LN:2875
@SQ	SN:ENST00000402259.5	LN:1000
@SQ	SN:ENST00000402271.5	LN:1018
@SQ	SN:ENST00000295757.8	LN:2819
@SQ	SN:ENST00000404548.5	LN:577
@SQ	SN:ENST00000404040.5	LN:967
@SQ	SN:ENST00000405025.5	LN:576
@SQ	SN:ENST00000522202.5	LN:1559
@SQ	SN:ENST00000437379.2	LN:2766
@SQ	SN:ENST00000752926.1	LN:1082
@SQ	SN:ENST00000752929.1	LN:1104
@SQ	SN:ENST00000752933.1	LN:955
@SQ	SN:ENST00000782738.1	LN:733
@SQ	SN:ENST00000404922.8	LN:4306
@SQ	SN:ENST00000295760.11	LN:4127
@SQ	SN:ENST00000492059.5	LN:4193
@SQ	SN:ENST00000419618.2	LN:996
@SQ	SN:ENST00000665476.1	LN:1008
@SQ	SN:ENST00000822217.1	LN:501
@SQ	SN:ENST00000822221.1	LN:353
@SQ	SN:ENST00000822212.1	LN:821
@SQ	SN:ENST00000822215.1	LN:975
@SQ	SN:ENST00000285018.5	LN:3991
@SQ	SN:ENST00000752728.1	LN:1552
@SQ	SN:ENST00000752727.1	LN:1843
@SQ	SN:ENST00000752730.1	LN:1738
@SQ	SN:ENST00000752732.1	LN:1631
@SQ	SN:ENST00000425215.1	LN:966
@SQ	SN:ENST00000611158.1	LN:3374
@SQ	SN:ENST00000614866.1	LN:2498
@SQ	SN:ENST00000772637.1	LN:923
@SQ	SN:ENST00000772651.1	LN:1064
@SQ	SN:ENST00000772652.1	LN:980
@SQ	SN:ENST00000424053.5	LN:2356
@SQ	SN:ENST00000532924.5	LN:932
@SQ	SN:ENST00000661964.1	LN:3351
@SQ	SN:ENST00000636198.1	LN:651
@SQ	SN:ENST00000426703.1	LN:765
@SQ	SN:ENST00000295767.9	LN:1603
@SQ	SN:ENST00000396914.4	LN:1433
@SQ	SN:ENST00000306077.5	LN:3230
@SQ	SN:ENST00000608606.1	LN:653
@SQ	SN:ENST00000702632.2	LN:343
@SQ	SN:ENST00000420253.3	LN:1067
@SQ	SN:ENST00000850575.1	LN:3645
@SQ	SN:ENST00000285021.12	LN:3650
@SQ	SN:ENST00000630173.2	LN:1162
@SQ	SN:ENST00000629301.2	LN:913
@SQ	SN:ENST00000627116.2	LN:559
@SQ	SN:ENST00000626655.2	LN:821
@SQ	SN:ENST00000627385.1	LN:428
@SQ	SN:ENST00000306024.4	LN:3359
@SQ	SN:ENST00000741473.1	LN:1403
@SQ	SN:ENST00000811772.1	LN:950
@SQ	SN:ENST00000811909.1	LN:474
@SQ	SN:ENST00000811701.1	LN:717
@SQ	SN:ENST00000811773.1	LN:443
@SQ	SN:ENST00000816248.1	LN:708
@SQ	SN:ENST00000727216.1	LN:719
@SQ	SN:ENST00000502417.1	LN:2284
@SQ	SN:ENST00000727527.1	LN:354
@SQ	SN:ENST00000727384.1	LN:955
@SQ	SN:ENST00000727382.1	LN:979
@SQ	SN:ENST00000362739.1	LN:110
@SQ	SN:ENST00000774077.1	LN:733
@SQ	SN:ENST00000613060.4	LN:6526
@SQ	SN:ENST00000622186.5	LN:6500
@SQ	SN:ENST00000621751.4	LN:1252
@SQ	SN:ENST00000774227.1	LN:553
@SQ	SN:ENST00000621039.5	LN:7724
@SQ	SN:ENST00000619221.4	LN:7977
@SQ	SN:ENST00000637182.1	LN:3727
@SQ	SN:ENST00000384434.1	LN:107
@SQ	SN:ENST00000427504.1	LN:1941
@SQ	SN:ENST00000756382.1	LN:805
@SQ	SN:ENST00000635800.1	LN:1620
@SQ	SN:ENST00000424242.2	LN:597
@SQ	SN:ENST00000383794.7	LN:2940
@SQ	SN:ENST00000303688.8	LN:2714
@SQ	SN:ENST00000435614.5	LN:2858
@SQ	SN:ENST00000253697.8	LN:3286
@SQ	SN:ENST00000412910.1	LN:2744
@SQ	SN:ENST00000422657.1	LN:1147
@SQ	SN:ENST00000649475.1	LN:1201
@SQ	SN:ENST00000566553.1	LN:3830
@SQ	SN:ENST00000543601.5	LN:5768
@SQ	SN:ENST00000285046.10	LN:5903
@SQ	SN:ENST00000430166.5	LN:1184
@SQ	SN:ENST00000655923.1	LN:3818
@SQ	SN:ENST00000425241.6	LN:8419
@SQ	SN:ENST00000323373.10	LN:2406
@SQ	SN:ENST00000393102.7	LN:1937
@SQ	SN:ENST00000406272.6	LN:1791
@SQ	SN:ENST00000617312.4	LN:8113
@SQ	SN:ENST00000695381.1	LN:2523
@SQ	SN:ENST00000449354.7	LN:5515
@SQ	SN:ENST00000253686.7	LN:4572
@SQ	SN:ENST00000698784.1	LN:3086
@SQ	SN:ENST00000695323.1	LN:495
@SQ	SN:ENST00000444840.6	LN:1281
@SQ	SN:ENST00000698785.1	LN:3577
@SQ	SN:ENST00000735943.1	LN:728
@SQ	SN:ENST00000476527.7	LN:6541
@SQ	SN:ENST00000253699.7	LN:6678
@SQ	SN:ENST00000449050.5	LN:903
@SQ	SN:ENST00000723502.1	LN:943
@SQ	SN:ENST00000723501.1	LN:838
@SQ	SN:ENST00000723496.1	LN:669
@SQ	SN:ENST00000723644.1	LN:1205
@SQ	SN:ENST00000445502.1	LN:361
@SQ	SN:ENST00000454716.1	LN:778
@SQ	SN:ENST00000487147.5	LN:4317
@SQ	SN:ENST00000508169.1	LN:527
@SQ	SN:ENST00000446690.2	LN:2336
@SQ	SN:ENST00000253693.7	LN:4348
@SQ	SN:ENST00000420195.1	LN:5570
@SQ	SN:ENST00000383791.8	LN:3279
@SQ	SN:ENST00000426925.5	LN:2190
@SQ	SN:ENST00000408919.7	LN:1880
@SQ	SN:ENST00000668440.1	LN:3699
@SQ	SN:ENST00000364292.1	LN:107
@SQ	SN:ENST00000456186.1	LN:273
@SQ	SN:ENST00000443029.5	LN:4020
@SQ	SN:ENST00000383790.8	LN:2618
@SQ	SN:ENST00000450816.6	LN:1221
@SQ	SN:ENST00000383789.9	LN:1413
@SQ	SN:ENST00000396842.7	LN:4447
@SQ	SN:ENST00000384199.1	LN:107
@SQ	SN:ENST00000595975.1	LN:892
@SQ	SN:ENST00000629729.3	LN:809
@SQ	SN:ENST00000599742.1	LN:772
@SQ	SN:ENST00000610011.1	LN:316
@SQ	SN:ENST00000383788.10	LN:2960
@SQ	SN:ENST00000383781.8	LN:2784
@SQ	SN:ENST00000603808.5	LN:1668
@SQ	SN:ENST00000383786.9	LN:1482
@SQ	SN:ENST00000581799.1	LN:70
@SQ	SN:ENST00000659348.1	LN:1222
@SQ	SN:ENST00000498222.3	LN:283
@SQ	SN:ENST00000321169.10	LN:2009
@SQ	SN:ENST00000628377.2	LN:2214
@SQ	SN:ENST00000435217.6	LN:1269
@SQ	SN:ENST00000451445.6	LN:1734
@SQ	SN:ENST00000456194.6	LN:1880
@SQ	SN:ENST00000457447.6	LN:1721
@SQ	SN:ENST00000427382.2	LN:2229
@SQ	SN:ENST00000449107.7	LN:2083
@SQ	SN:ENST00000673620.1	LN:1806
@SQ	SN:ENST00000482824.3	LN:752
@SQ	SN:ENST00000303498.10	LN:2264
@SQ	SN:ENST00000417015.3	LN:760
@SQ	SN:ENST00000671928.2	LN:1333
@SQ	SN:ENST00000643237.3	LN:9964
@SQ	SN:ENST00000672892.2	LN:1847
@SQ	SN:ENST00000672141.1	LN:3282
@SQ	SN:ENST00000646371.1	LN:2192
@SQ	SN:ENST00000672427.1	LN:1709
@SQ	SN:ENST00000672336.1	LN:1396
@SQ	SN:ENST00000673467.1	LN:1116
@SQ	SN:ENST00000672760.1	LN:2700
@SQ	SN:ENST00000437172.6	LN:2097
@SQ	SN:ENST00000436193.6	LN:2260
@SQ	SN:ENST00000721552.1	LN:605
@SQ	SN:ENST00000713694.1	LN:813
@SQ	SN:ENST00000713695.1	LN:717
@SQ	SN:ENST00000683139.1	LN:7744
@SQ	SN:ENST00000624145.3	LN:6383
@SQ	SN:ENST00000399451.6	LN:6564
@SQ	SN:ENST00000579433.1	LN:74
@SQ	SN:ENST00000624280.1	LN:660
@SQ	SN:ENST00000604625.1	LN:830
@SQ	SN:ENST00000605733.1	LN:644
@SQ	SN:ENST00000584058.2	LN:295
@SQ	SN:ENST00000806143.1	LN:397
@SQ	SN:ENST00000747303.1	LN:745
@SQ	SN:ENST00000747302.1	LN:720
@SQ	SN:ENST00000654595.1	LN:782
@SQ	SN:ENST00000747306.1	LN:566
@SQ	SN:ENST00000747309.1	LN:2167
@SQ	SN:ENST00000385080.1	LN:79
@SQ	SN:ENST00000413639.1	LN:1525
@SQ	SN:ENST00000655579.1	LN:1110
@SQ	SN:ENST00000747542.1	LN:428
@SQ	SN:ENST00000339732.10	LN:5057
@SQ	SN:ENST00000437509.3	LN:2416
@SQ	SN:ENST00000648063.1	LN:722
@SQ	SN:ENST00000488423.2	LN:4019
@SQ	SN:ENST00000383775.4	LN:3052
@SQ	SN:ENST00000627468.2	LN:3983
@SQ	SN:ENST00000605932.5	LN:1681
@SQ	SN:ENST00000435829.6	LN:1643
@SQ	SN:ENST00000285083.10	LN:3916
@SQ	SN:ENST00000606098.1	LN:2288
@SQ	SN:ENST00000604305.1	LN:1092
@SQ	SN:ENST00000607464.1	LN:549
@SQ	SN:ENST00000432519.5	LN:2695
@SQ	SN:ENST00000334133.9	LN:2986
@SQ	SN:ENST00000607363.1	LN:564
@SQ	SN:ENST00000606713.1	LN:551
@SQ	SN:ENST00000653928.1	LN:1067
@SQ	SN:ENST00000658475.1	LN:1886
@SQ	SN:ENST00000751831.1	LN:324
@SQ	SN:ENST00000719376.1	LN:163
@SQ	SN:ENST00000669122.1	LN:1549
@SQ	SN:ENST00000667160.1	LN:629
@SQ	SN:ENST00000660552.1	LN:1193
@SQ	SN:ENST00000656250.1	LN:1270
@SQ	SN:ENST00000250863.12	LN:3104
@SQ	SN:ENST00000399444.7	LN:2974
@SQ	SN:ENST00000426218.2	LN:808
@SQ	SN:ENST00000824485.1	LN:1484
@SQ	SN:ENST00000824486.1	LN:1132
@SQ	SN:ENST00000419017.1	LN:1458
@SQ	SN:ENST00000793843.1	LN:409
@SQ	SN:ENST00000761384.1	LN:250
@SQ	SN:ENST00000761386.1	LN:587
@SQ	SN:ENST00000761388.1	LN:376
@SQ	SN:ENST00000761390.1	LN:451
@SQ	SN:ENST00000761393.1	LN:438
@SQ	SN:ENST00000761394.1	LN:436
@SQ	SN:ENST00000761395.1	LN:479
@SQ	SN:ENST00000615277.5	LN:4161
@SQ	SN:ENST00000432376.5	LN:3940
@SQ	SN:ENST00000579507.1	LN:65
@SQ	SN:ENST00000832884.1	LN:446
@SQ	SN:ENST00000807775.1	LN:638
@SQ	SN:ENST00000724347.1	LN:405
@SQ	SN:ENST00000649558.2	LN:1525
@SQ	SN:ENST00000762765.1	LN:1677
@SQ	SN:ENST00000253692.11	LN:7854
@SQ	SN:ENST00000696125.1	LN:6500
@SQ	SN:ENST00000429383.8	LN:3156
@SQ	SN:ENST00000446818.6	LN:3124
@SQ	SN:ENST00000429924.6	LN:2477
@SQ	SN:ENST00000421072.1	LN:306
@SQ	SN:ENST00000449897.1	LN:361
@SQ	SN:ENST00000607194.1	LN:63
@SQ	SN:ENST00000458010.1	LN:176
@SQ	SN:ENST00000665745.2	LN:607
@SQ	SN:ENST00000624232.2	LN:643
@SQ	SN:ENST00000393779.2	LN:870
@SQ	SN:ENST00000417487.1	LN:715
@SQ	SN:ENST00000449613.1	LN:458
@SQ	SN:ENST00000781726.1	LN:1110
@SQ	SN:ENST00000761305.1	LN:341
@SQ	SN:ENST00000761411.1	LN:557
@SQ	SN:ENST00000338745.11	LN:7822
@SQ	SN:ENST00000417717.6	LN:4589
@SQ	SN:ENST00000454909.6	LN:3755
@SQ	SN:ENST00000700179.1	LN:3255
@SQ	SN:ENST00000700180.1	LN:2973
@SQ	SN:ENST00000415069.6	LN:2702
@SQ	SN:ENST00000457005.6	LN:2467
@SQ	SN:ENST00000607148.1	LN:956
@SQ	SN:ENST00000493952.2	LN:626
@SQ	SN:ENST00000414198.7	LN:2189
@SQ	SN:ENST00000598149.7	LN:1134
@SQ	SN:ENST00000629477.3	LN:1790
@SQ	SN:ENST00000734159.1	LN:940
@SQ	SN:ENST00000598740.6	LN:1541
@SQ	SN:ENST00000625533.3	LN:1179
@SQ	SN:ENST00000734162.1	LN:861
@SQ	SN:ENST00000593741.6	LN:957
@SQ	SN:ENST00000631285.2	LN:992
@SQ	SN:ENST00000628963.3	LN:1770
@SQ	SN:ENST00000625591.2	LN:1008
@SQ	SN:ENST00000626526.1	LN:793
@SQ	SN:ENST00000593444.5	LN:881
@SQ	SN:ENST00000631123.2	LN:854
@SQ	SN:ENST00000630073.2	LN:812
@SQ	SN:ENST00000629516.2	LN:847
@SQ	SN:ENST00000734170.1	LN:1722
@SQ	SN:ENST00000627496.2	LN:807
@SQ	SN:ENST00000630271.2	LN:813
@SQ	SN:ENST00000627923.2	LN:540
@SQ	SN:ENST00000629984.2	LN:759
@SQ	SN:ENST00000627668.1	LN:667
@SQ	SN:ENST00000683051.1	LN:3394
@SQ	SN:ENST00000629405.2	LN:664
@SQ	SN:ENST00000421404.1	LN:1227
@SQ	SN:ENST00000630022.1	LN:622
@SQ	SN:ENST00000425799.7	LN:638
@SQ	SN:ENST00000768825.1	LN:862
@SQ	SN:ENST00000768821.1	LN:804
@SQ	SN:ENST00000775264.1	LN:709
@SQ	SN:ENST00000774933.1	LN:506
@SQ	SN:ENST00000515952.1	LN:107
@SQ	SN:ENST00000774934.1	LN:674
@SQ	SN:ENST00000774928.1	LN:532
@SQ	SN:ENST00000774929.1	LN:976
@SQ	SN:ENST00000774930.1	LN:984
@SQ	SN:ENST00000775138.1	LN:698
@SQ	SN:ENST00000775139.1	LN:531
@SQ	SN:ENST00000726889.1	LN:1517
@SQ	SN:ENST00000328405.7	LN:5077
@SQ	SN:ENST00000607666.1	LN:84
@SQ	SN:ENST00000670571.1	LN:2405
@SQ	SN:ENST00000668274.1	LN:1011
@SQ	SN:ENST00000810676.1	LN:687
@SQ	SN:ENST00000295824.14	LN:2860
@SQ	SN:ENST00000344838.8	LN:2389
@SQ	SN:ENST00000841243.1	LN:446
@SQ	SN:ENST00000439846.1	LN:1928
@SQ	SN:ENST00000273047.9	LN:2518
@SQ	SN:ENST00000422242.1	LN:1443
@SQ	SN:ENST00000686250.1	LN:1651
@SQ	SN:ENST00000389050.5	LN:2119
@SQ	SN:ENST00000364675.1	LN:123
@SQ	SN:ENST00000449663.1	LN:396
@SQ	SN:ENST00000450678.1	LN:155
@SQ	SN:ENST00000263754.5	LN:4410
@SQ	SN:ENST00000578460.1	LN:77
@SQ	SN:ENST00000263753.8	LN:2338
@SQ	SN:ENST00000306698.6	LN:1531
@SQ	SN:ENST00000419233.6	LN:1582
@SQ	SN:ENST00000421451.5	LN:1969
@SQ	SN:ENST00000425061.5	LN:1213
@SQ	SN:ENST00000443724.5	LN:931
@SQ	SN:ENST00000452020.5	LN:1162
@SQ	SN:ENST00000442720.5	LN:2266
@SQ	SN:ENST00000412997.6	LN:3070
@SQ	SN:ENST00000437051.5	LN:1187
@SQ	SN:ENST00000417364.1	LN:1075
@SQ	SN:ENST00000441442.1	LN:499
@SQ	SN:ENST00000736224.1	LN:812
@SQ	SN:ENST00000634618.1	LN:2371
@SQ	SN:ENST00000635369.1	LN:442
@SQ	SN:ENST00000736226.1	LN:1090
@SQ	SN:ENST00000736228.1	LN:1212
@SQ	SN:ENST00000736219.1	LN:767
@SQ	SN:ENST00000736217.1	LN:896
@SQ	SN:ENST00000362707.1	LN:106
@SQ	SN:ENST00000736405.1	LN:791
@SQ	SN:ENST00000736406.1	LN:402
@SQ	SN:ENST00000455626.1	LN:2041
@SQ	SN:ENST00000566804.1	LN:2314
@SQ	SN:ENST00000384080.1	LN:113
@SQ	SN:ENST00000634837.1	LN:1677
@SQ	SN:ENST00000826902.1	LN:1095
@SQ	SN:ENST00000826895.1	LN:1066
@SQ	SN:ENST00000826900.1	LN:613
@SQ	SN:ENST00000634947.1	LN:2118
@SQ	SN:ENST00000726596.1	LN:867
@SQ	SN:ENST00000475503.1	LN:772
@SQ	SN:ENST00000281523.8	LN:10478
@SQ	SN:ENST00000706131.1	LN:4424
@SQ	SN:ENST00000494108.3	LN:4707
@SQ	SN:ENST00000706134.1	LN:1549
@SQ	SN:ENST00000774320.1	LN:341
@SQ	SN:ENST00000412369.1	LN:705
@SQ	SN:ENST00000774618.1	LN:694
@SQ	SN:ENST00000774619.1	LN:576
@SQ	SN:ENST00000774620.1	LN:281
@SQ	SN:ENST00000448980.5	LN:370
@SQ	SN:ENST00000436306.1	LN:424
@SQ	SN:ENST00000451497.2	LN:1210
@SQ	SN:ENST00000255320.6	LN:642
@SQ	SN:ENST00000782573.1	LN:821
@SQ	SN:ENST00000782574.1	LN:359
@SQ	SN:ENST00000448148.1	LN:418
@SQ	SN:ENST00000605097.1	LN:605
@SQ	SN:ENST00000418085.1	LN:644
@SQ	SN:ENST00000419001.1	LN:1760
@SQ	SN:ENST00000399435.2	LN:453
@SQ	SN:ENST00000834624.1	LN:946
@SQ	SN:ENST00000425792.5	LN:1248
@SQ	SN:ENST00000396703.6	LN:2715
@SQ	SN:ENST00000384001.1	LN:104
@SQ	SN:ENST00000451481.1	LN:249
@SQ	SN:ENST00000748489.1	LN:497
@SQ	SN:ENST00000516753.1	LN:99
@SQ	SN:ENST00000390967.1	LN:104
@SQ	SN:ENST00000767577.1	LN:416
@SQ	SN:ENST00000828989.1	LN:625
@SQ	SN:ENST00000426702.2	LN:1107
@SQ	SN:ENST00000306627.8	LN:1783
@SQ	SN:ENST00000346855.7	LN:1398
@SQ	SN:ENST00000467766.5	LN:585
@SQ	SN:ENST00000424381.5	LN:1224
@SQ	SN:ENST00000434170.1	LN:518
@SQ	SN:ENST00000425478.7	LN:4069
@SQ	SN:ENST00000388759.7	LN:2335
@SQ	SN:ENST00000443659.6	LN:2391
@SQ	SN:ENST00000421515.6	LN:2018
@SQ	SN:ENST00000614374.4	LN:1612
@SQ	SN:ENST00000437230.5	LN:1898
@SQ	SN:ENST00000412028.5	LN:1605
@SQ	SN:ENST00000415901.6	LN:1644
@SQ	SN:ENST00000416026.2	LN:795
@SQ	SN:ENST00000611050.4	LN:2363
@SQ	SN:ENST00000307839.10	LN:2155
@SQ	SN:ENST00000413699.7	LN:2221
@SQ	SN:ENST00000456530.7	LN:3182
@SQ	SN:ENST00000644684.1	LN:564
@SQ	SN:ENST00000415719.5	LN:830
@SQ	SN:ENST00000436146.2	LN:605
@SQ	SN:ENST00000644185.1	LN:824
@SQ	SN:ENST00000354811.5	LN:820
@SQ	SN:ENST00000312521.9	LN:5231
@SQ	SN:ENST00000492552.6	LN:5075
@SQ	SN:ENST00000837443.1	LN:860
@SQ	SN:ENST00000440193.1	LN:849
@SQ	SN:ENST00000432505.1	LN:2232
@SQ	SN:ENST00000396671.7	LN:7402
@SQ	SN:ENST00000646209.2	LN:7576
@SQ	SN:ENST00000356447.9	LN:6433
@SQ	SN:ENST00000646432.1	LN:5710
@SQ	SN:ENST00000643772.1	LN:5592
@SQ	SN:ENST00000645139.1	LN:5499
@SQ	SN:ENST00000642307.1	LN:5444
@SQ	SN:ENST00000644321.1	LN:5489
@SQ	SN:ENST00000416420.5	LN:2571
@SQ	SN:ENST00000280696.9	LN:1718
@SQ	SN:ENST00000685715.2	LN:1647
@SQ	SN:ENST00000807005.1	LN:780
@SQ	SN:ENST00000806997.1	LN:979
@SQ	SN:ENST00000806994.1	LN:790
@SQ	SN:ENST00000806998.1	LN:920
@SQ	SN:ENST00000807004.1	LN:457
@SQ	SN:ENST00000806990.1	LN:1478
@SQ	SN:ENST00000806988.1	LN:634
@SQ	SN:ENST00000807001.1	LN:918
@SQ	SN:ENST00000807002.1	LN:1694
@SQ	SN:ENST00000806996.1	LN:1090
@SQ	SN:ENST00000449593.1	LN:360
@SQ	SN:ENST00000425296.1	LN:1754
@SQ	SN:ENST00000432368.2	LN:1216
@SQ	SN:ENST00000438096.1	LN:702
@SQ	SN:ENST00000807231.1	LN:790
@SQ	SN:ENST00000807232.1	LN:917
@SQ	SN:ENST00000807233.1	LN:693
@SQ	SN:ENST00000609230.5	LN:1318
@SQ	SN:ENST00000685164.3	LN:1113
@SQ	SN:ENST00000807111.1	LN:877
@SQ	SN:ENST00000608068.2	LN:1055
@SQ	SN:ENST00000807234.1	LN:855
@SQ	SN:ENST00000628911.1	LN:850
@SQ	SN:ENST00000807112.1	LN:875
@SQ	SN:ENST00000807235.1	LN:366
@SQ	SN:ENST00000580344.1	LN:74
@SQ	SN:ENST00000807236.1	LN:758
@SQ	SN:ENST00000807237.1	LN:801
@SQ	SN:ENST00000807238.1	LN:635
@SQ	SN:ENST00000807239.1	LN:575
@SQ	SN:ENST00000415266.1	LN:626
@SQ	SN:ENST00000687676.1	LN:3221
@SQ	SN:ENST00000687353.1	LN:3341
@SQ	SN:ENST00000686715.1	LN:3135
@SQ	SN:ENST00000383772.9	LN:3034
@SQ	SN:ENST00000688892.1	LN:3144
@SQ	SN:ENST00000471607.3	LN:298
@SQ	SN:ENST00000364843.1	LN:120
@SQ	SN:ENST00000824430.1	LN:387
@SQ	SN:ENST00000424759.1	LN:486
@SQ	SN:ENST00000365092.1	LN:109
@SQ	SN:ENST00000803841.1	LN:566
@SQ	SN:ENST00000693261.1	LN:2493
@SQ	SN:ENST00000691912.1	LN:3124
@SQ	SN:ENST00000687083.1	LN:2124
@SQ	SN:ENST00000437042.7	LN:2600
@SQ	SN:ENST00000330688.9	LN:3132
@SQ	SN:ENST00000692640.1	LN:4897
@SQ	SN:ENST00000443015.1	LN:339
@SQ	SN:ENST00000458646.2	LN:2587
@SQ	SN:ENST00000607246.1	LN:64
@SQ	SN:ENST00000264331.9	LN:5814
@SQ	SN:ENST00000435706.6	LN:5389
@SQ	SN:ENST00000699037.1	LN:4944
@SQ	SN:ENST00000699043.1	LN:4806
@SQ	SN:ENST00000616344.1	LN:181
@SQ	SN:ENST00000583412.1	LN:67
@SQ	SN:ENST00000425396.1	LN:228
@SQ	SN:ENST00000280700.10	LN:2534
@SQ	SN:ENST00000428257.5	LN:2534
@SQ	SN:ENST00000676225.1	LN:2253
@SQ	SN:ENST00000396649.7	LN:2024
@SQ	SN:ENST00000417874.6	LN:2062
@SQ	SN:ENST00000458542.1	LN:409
@SQ	SN:ENST00000396646.3	LN:746
@SQ	SN:ENST00000280701.8	LN:1506
@SQ	SN:ENST00000420173.2	LN:1256
@SQ	SN:ENST00000626005.1	LN:309
@SQ	SN:ENST00000821857.1	LN:867
@SQ	SN:ENST00000736671.1	LN:1232
@SQ	SN:ENST00000451284.6	LN:982
@SQ	SN:ENST00000829679.1	LN:522
@SQ	SN:ENST00000432149.1	LN:701
@SQ	SN:ENST00000826134.1	LN:1218
@SQ	SN:ENST00000826135.1	LN:1062
@SQ	SN:ENST00000438745.1	LN:556
@SQ	SN:ENST00000449029.1	LN:958
@SQ	SN:ENST00000770753.1	LN:774
@SQ	SN:ENST00000770754.1	LN:580
@SQ	SN:ENST00000837082.1	LN:390
@SQ	SN:ENST00000838466.1	LN:255
@SQ	SN:ENST00000846238.1	LN:365
@SQ	SN:ENST00000435884.2	LN:5776
@SQ	SN:ENST00000757440.1	LN:611
@SQ	SN:ENST00000757443.1	LN:1164
@SQ	SN:ENST00000396641.7	LN:1730
@SQ	SN:ENST00000417744.5	LN:1695
@SQ	SN:ENST00000456208.2	LN:1551
@SQ	SN:ENST00000823053.1	LN:301
@SQ	SN:ENST00000691995.1	LN:8332
@SQ	SN:ENST00000295720.10	LN:2871
@SQ	SN:ENST00000383771.8	LN:2023
@SQ	SN:ENST00000429845.6	LN:4250
@SQ	SN:ENST00000457048.1	LN:203
@SQ	SN:ENST00000341435.9	LN:2638
@SQ	SN:ENST00000721249.1	LN:807
@SQ	SN:ENST00000721251.1	LN:472
@SQ	SN:ENST00000384521.1	LN:104
@SQ	SN:ENST00000661166.2	LN:1282
@SQ	SN:ENST00000295736.9	LN:7757
@SQ	SN:ENST00000428386.5	LN:7385
@SQ	SN:ENST00000454389.6	LN:8079
@SQ	SN:ENST00000437179.5	LN:3667
@SQ	SN:ENST00000440156.5	LN:4120
@SQ	SN:ENST00000446700.5	LN:4000
@SQ	SN:ENST00000455077.5	LN:3775
@SQ	SN:ENST00000445684.5	LN:4061
@SQ	SN:ENST00000412792.1	LN:311
@SQ	SN:ENST00000826604.1	LN:1166
@SQ	SN:ENST00000408928.2	LN:371
@SQ	SN:ENST00000364163.1	LN:162
@SQ	SN:ENST00000419075.1	LN:42
@SQ	SN:ENST00000391229.2	LN:102
@SQ	SN:ENST00000741715.1	LN:659
@SQ	SN:ENST00000426040.1	LN:255
@SQ	SN:ENST00000693715.1	LN:2409
@SQ	SN:ENST00000846211.1	LN:1165
@SQ	SN:ENST00000368528.3	LN:745
@SQ	SN:ENST00000607601.2	LN:1701
@SQ	SN:ENST00000785157.1	LN:683
@SQ	SN:ENST00000438957.1	LN:440
@SQ	SN:ENST00000785162.1	LN:963
@SQ	SN:ENST00000785160.1	LN:1651
@SQ	SN:ENST00000606069.2	LN:2670
@SQ	SN:ENST00000785167.1	LN:635
@SQ	SN:ENST00000785168.1	LN:974
@SQ	SN:ENST00000785164.1	LN:1155
@SQ	SN:ENST00000295743.8	LN:3386
@SQ	SN:ENST00000449599.4	LN:3264
@SQ	SN:ENST00000461503.2	LN:2080
@SQ	SN:ENST00000746460.1	LN:2081
@SQ	SN:ENST00000661836.1	LN:1162
@SQ	SN:ENST00000670767.1	LN:1301
@SQ	SN:ENST00000663111.1	LN:1309
@SQ	SN:ENST00000668561.1	LN:1190
@SQ	SN:ENST00000647336.1	LN:1819
@SQ	SN:ENST00000669343.1	LN:1193
@SQ	SN:ENST00000665921.1	LN:1084
@SQ	SN:ENST00000432163.1	LN:2833
@SQ	SN:ENST00000746467.1	LN:947
@SQ	SN:ENST00000643609.1	LN:826
@SQ	SN:ENST00000746233.1	LN:1544
@SQ	SN:ENST00000645043.1	LN:1231
@SQ	SN:ENST00000356047.4	LN:781
@SQ	SN:ENST00000746234.1	LN:1115
@SQ	SN:ENST00000805148.1	LN:1007
@SQ	SN:ENST00000805146.1	LN:1119
@SQ	SN:ENST00000805147.1	LN:1029
@SQ	SN:ENST00000423894.5	LN:549
@SQ	SN:ENST00000466830.6	LN:6009
@SQ	SN:ENST00000479665.6	LN:4403
@SQ	SN:ENST00000334100.10	LN:943
@SQ	SN:ENST00000420543.6	LN:1366
@SQ	SN:ENST00000457172.5	LN:1136
@SQ	SN:ENST00000383768.7	LN:3357
@SQ	SN:ENST00000635992.1	LN:3535
@SQ	SN:ENST00000430879.1	LN:482
@SQ	SN:ENST00000436725.1	LN:349
@SQ	SN:ENST00000830971.1	LN:372
@SQ	SN:ENST00000841502.1	LN:1210
@SQ	SN:ENST00000636680.2	LN:1973
@SQ	SN:ENST00000788604.1	LN:553
@SQ	SN:ENST00000655701.1	LN:1724
@SQ	SN:ENST00000412333.1	LN:1204
@SQ	SN:ENST00000664598.2	LN:4340
@SQ	SN:ENST00000434693.6	LN:8540
@SQ	SN:ENST00000383767.7	LN:8449
@SQ	SN:ENST00000445033.5	LN:1120
@SQ	SN:ENST00000273139.13	LN:1598
@SQ	SN:ENST00000383766.6	LN:2757
@SQ	SN:ENST00000452462.5	LN:1547
@SQ	SN:ENST00000456853.1	LN:1394
@SQ	SN:ENST00000423449.1	LN:371
@SQ	SN:ENST00000629416.2	LN:456
@SQ	SN:ENST00000739717.1	LN:919
@SQ	SN:ENST00000629296.2	LN:438
@SQ	SN:ENST00000366321.2	LN:582
@SQ	SN:ENST00000427694.1	LN:174
@SQ	SN:ENST00000414547.1	LN:554
@SQ	SN:ENST00000770376.1	LN:345
@SQ	SN:ENST00000770377.1	LN:356
@SQ	SN:ENST00000833846.1	LN:487
@SQ	SN:ENST00000752605.1	LN:801
@SQ	SN:ENST00000765901.1	LN:376
@SQ	SN:ENST00000739978.1	LN:536
@SQ	SN:ENST00000684805.3	LN:1818
@SQ	SN:ENST00000810629.1	LN:840
@SQ	SN:ENST00000659869.1	LN:1111
@SQ	SN:ENST00000810632.1	LN:914
@SQ	SN:ENST00000810627.1	LN:1011
@SQ	SN:ENST00000363057.2	LN:217
@SQ	SN:ENST00000628922.1	LN:216
@SQ	SN:ENST00000813769.1	LN:665
@SQ	SN:ENST00000814337.1	LN:726
@SQ	SN:ENST00000813905.1	LN:1190
@SQ	SN:ENST00000688998.3	LN:1036
@SQ	SN:ENST00000813907.1	LN:1068
@SQ	SN:ENST00000813897.1	LN:2602
@SQ	SN:ENST00000813898.1	LN:1050
@SQ	SN:ENST00000657930.2	LN:822
@SQ	SN:ENST00000658053.1	LN:800
@SQ	SN:ENST00000813773.1	LN:585
@SQ	SN:ENST00000669765.2	LN:635
@SQ	SN:ENST00000814178.1	LN:657
@SQ	SN:ENST00000813772.1	LN:791
@SQ	SN:ENST00000839827.1	LN:187
@SQ	SN:ENST00000714389.1	LN:4261
@SQ	SN:ENST00000714390.1	LN:4360
@SQ	SN:ENST00000714391.1	LN:4291
@SQ	SN:ENST00000295754.10	LN:4530
@SQ	SN:ENST00000359013.4	LN:4605
@SQ	SN:ENST00000832027.1	LN:495
@SQ	SN:ENST00000411661.1	LN:375
@SQ	SN:ENST00000818220.1	LN:440
@SQ	SN:ENST00000561507.1	LN:1916
@SQ	SN:ENST00000831893.1	LN:542
@SQ	SN:ENST00000282538.10	LN:3658
@SQ	SN:ENST00000454381.3	LN:4509
@SQ	SN:ENST00000824914.1	LN:413
@SQ	SN:ENST00000824918.1	LN:365
@SQ	SN:ENST00000824916.1	LN:315
@SQ	SN:ENST00000824919.1	LN:492
@SQ	SN:ENST00000745769.1	LN:1345
@SQ	SN:ENST00000580653.1	LN:84
@SQ	SN:ENST00000439038.1	LN:900
@SQ	SN:ENST00000745780.1	LN:1371
@SQ	SN:ENST00000745785.1	LN:1570
@SQ	SN:ENST00000745774.1	LN:1149
@SQ	SN:ENST00000745793.1	LN:646
@SQ	SN:ENST00000411051.1	LN:133
@SQ	SN:ENST00000745802.1	LN:500
@SQ	SN:ENST00000745801.1	LN:503
@SQ	SN:ENST00000745804.1	LN:884
@SQ	SN:ENST00000427353.1	LN:400
@SQ	SN:ENST00000411753.1	LN:2786
@SQ	SN:ENST00000789226.1	LN:1798
@SQ	SN:ENST00000789227.1	LN:1014
@SQ	SN:ENST00000789228.1	LN:810
@SQ	SN:ENST00000686326.3	LN:2041
@SQ	SN:ENST00000295770.4	LN:4107
@SQ	SN:ENST00000718294.1	LN:4751
@SQ	SN:ENST00000463044.2	LN:3056
@SQ	SN:ENST00000462235.6	LN:3305
@SQ	SN:ENST00000396556.7	LN:3625
@SQ	SN:ENST00000438237.6	LN:2624
@SQ	SN:ENST00000789667.1	LN:588
@SQ	SN:ENST00000428872.6	LN:538
@SQ	SN:ENST00000698199.1	LN:1368
@SQ	SN:ENST00000447181.1	LN:575
@SQ	SN:ENST00000444503.1	LN:526
@SQ	SN:ENST00000415378.1	LN:1386
@SQ	SN:ENST00000360311.5	LN:3217
@SQ	SN:ENST00000428586.1	LN:483
@SQ	SN:ENST00000364831.1	LN:128
@SQ	SN:ENST00000516589.1	LN:107
@SQ	SN:ENST00000503365.1	LN:834
@SQ	SN:ENST00000747075.1	LN:287
@SQ	SN:ENST00000282541.10	LN:3947
@SQ	SN:ENST00000434678.1	LN:472
@SQ	SN:ENST00000443010.1	LN:881
@SQ	SN:ENST00000743258.1	LN:865
@SQ	SN:ENST00000743257.1	LN:1019
@SQ	SN:ENST00000565519.3	LN:1943
@SQ	SN:ENST00000458535.6	LN:996
@SQ	SN:ENST00000307526.4	LN:1169
@SQ	SN:ENST00000603159.1	LN:172
@SQ	SN:ENST00000458108.1	LN:1291
@SQ	SN:ENST00000349718.8	LN:1214
@SQ	SN:ENST00000334983.10	LN:1856
@SQ	SN:ENST00000205636.4	LN:3307
@SQ	SN:ENST00000617669.1	LN:107
@SQ	SN:ENST00000449702.1	LN:371
@SQ	SN:ENST00000273130.9	LN:2485
@SQ	SN:ENST00000432458.6	LN:1827
@SQ	SN:ENST00000799155.1	LN:495
@SQ	SN:ENST00000799153.1	LN:1170
@SQ	SN:ENST00000799154.1	LN:1240
@SQ	SN:ENST00000451877.1	LN:341
@SQ	SN:ENST00000755355.1	LN:364
@SQ	SN:ENST00000755354.1	LN:1052
@SQ	SN:ENST00000755353.1	LN:730
@SQ	SN:ENST00000447449.1	LN:1000
@SQ	SN:ENST00000731030.1	LN:850
@SQ	SN:ENST00000429309.1	LN:333
@SQ	SN:ENST00000729691.1	LN:540
@SQ	SN:ENST00000331889.10	LN:2573
@SQ	SN:ENST00000328834.10	LN:2772
@SQ	SN:ENST00000454516.7	LN:2764
@SQ	SN:ENST00000475395.2	LN:466
@SQ	SN:ENST00000379452.3	LN:992
@SQ	SN:ENST00000446445.1	LN:471
@SQ	SN:ENST00000791322.1	LN:655
@SQ	SN:ENST00000791324.1	LN:447
@SQ	SN:ENST00000791512.1	LN:315
@SQ	SN:ENST00000383763.6	LN:8704
@SQ	SN:ENST00000330953.6	LN:3025
@SQ	SN:ENST00000718415.1	LN:3796
@SQ	SN:ENST00000780316.1	LN:630
@SQ	SN:ENST00000399402.7	LN:2512
@SQ	SN:ENST00000307363.10	LN:2523
@SQ	SN:ENST00000307377.12	LN:2018
@SQ	SN:ENST00000429534.1	LN:948
@SQ	SN:ENST00000452006.1	LN:288
@SQ	SN:ENST00000416695.6	LN:3451
@SQ	SN:ENST00000342462.5	LN:4310
@SQ	SN:ENST00000585237.2	LN:299
@SQ	SN:ENST00000320954.11	LN:6595
@SQ	SN:ENST00000449224.1	LN:1811
@SQ	SN:ENST00000607832.1	LN:305
@SQ	SN:ENST00000309558.8	LN:4602
@SQ	SN:ENST00000420390.1	LN:96
@SQ	SN:ENST00000691602.2	LN:380
@SQ	SN:ENST00000749508.1	LN:331
@SQ	SN:ENST00000484457.6	LN:3827
@SQ	SN:ENST00000283629.8	LN:4175
@SQ	SN:ENST00000447368.6	LN:3669
@SQ	SN:ENST00000283628.9	LN:2074
@SQ	SN:ENST00000516891.1	LN:62
@SQ	SN:ENST00000719508.1	LN:2571
@SQ	SN:ENST00000365305.1	LN:116
@SQ	SN:ENST00000468888.6	LN:6978
@SQ	SN:ENST00000682230.1	LN:7159
@SQ	SN:ENST00000399362.8	LN:7282
@SQ	SN:ENST00000650653.1	LN:6716
@SQ	SN:ENST00000480013.6	LN:5975
@SQ	SN:ENST00000461133.8	LN:4814
@SQ	SN:ENST00000635664.1	LN:4176
@SQ	SN:ENST00000416832.1	LN:224
@SQ	SN:ENST00000313350.10	LN:1597
@SQ	SN:ENST00000487200.5	LN:1940
@SQ	SN:ENST00000333778.10	LN:1989
@SQ	SN:ENST00000434628.1	LN:355
@SQ	SN:ENST00000427380.1	LN:333
@SQ	SN:ENST00000747838.1	LN:548
@SQ	SN:ENST00000747839.1	LN:1062
@SQ	SN:ENST00000604982.2	LN:4524
@SQ	SN:ENST00000457054.6	LN:5962
@SQ	SN:ENST00000307296.8	LN:5884
@SQ	SN:ENST00000729830.1	LN:1047
@SQ	SN:ENST00000790345.1	LN:997
@SQ	SN:ENST00000654751.1	LN:1213
@SQ	SN:ENST00000731522.1	LN:780
@SQ	SN:ENST00000667627.1	LN:2188
@SQ	SN:ENST00000424786.5	LN:787
@SQ	SN:ENST00000667060.1	LN:750
@SQ	SN:ENST00000659868.1	LN:1193
@SQ	SN:ENST00000670306.1	LN:1568
@SQ	SN:ENST00000670158.1	LN:1181
@SQ	SN:ENST00000660092.1	LN:1047
@SQ	SN:ENST00000455974.1	LN:555
@SQ	SN:ENST00000721504.1	LN:824
@SQ	SN:ENST00000721496.1	LN:1167
@SQ	SN:ENST00000665082.1	LN:1118
@SQ	SN:ENST00000721514.1	LN:458
@SQ	SN:ENST00000721509.1	LN:1151
@SQ	SN:ENST00000658600.1	LN:1295
@SQ	SN:ENST00000656055.1	LN:1307
@SQ	SN:ENST00000721530.1	LN:745
@SQ	SN:ENST00000661678.1	LN:682
@SQ	SN:ENST00000721494.1	LN:909
@SQ	SN:ENST00000669904.1	LN:1303
@SQ	SN:ENST00000442567.2	LN:574
@SQ	SN:ENST00000721850.1	LN:1135
@SQ	SN:ENST00000658638.1	LN:1470
@SQ	SN:ENST00000721753.1	LN:1114
@SQ	SN:ENST00000654398.1	LN:713
@SQ	SN:ENST00000431896.1	LN:1214
@SQ	SN:ENST00000726395.1	LN:1120
@SQ	SN:ENST00000726556.1	LN:476
@SQ	SN:ENST00000413425.1	LN:1445
@SQ	SN:ENST00000391140.1	LN:107
@SQ	SN:ENST00000797381.1	LN:966
@SQ	SN:ENST00000685315.1	LN:1067
@SQ	SN:ENST00000785128.1	LN:1157
@SQ	SN:ENST00000840922.1	LN:731
@SQ	SN:ENST00000730227.1	LN:800
@SQ	SN:ENST00000684406.1	LN:4158
@SQ	SN:ENST00000428373.5	LN:3150
@SQ	SN:ENST00000444190.5	LN:3182
@SQ	SN:ENST00000187397.8	LN:3433
@SQ	SN:ENST00000415706.1	LN:542
@SQ	SN:ENST00000427542.5	LN:568
@SQ	SN:ENST00000474696.5	LN:572
@SQ	SN:ENST00000412048.5	LN:2506
@SQ	SN:ENST00000396482.6	LN:2416
@SQ	SN:ENST00000432682.5	LN:1015
@SQ	SN:ENST00000417925.5	LN:3086
@SQ	SN:ENST00000396481.6	LN:1304
@SQ	SN:ENST00000441454.5	LN:2880
@SQ	SN:ENST00000436702.5	LN:561
@SQ	SN:ENST00000438071.1	LN:1103
@SQ	SN:ENST00000384893.1	LN:84
@SQ	SN:ENST00000454621.1	LN:333
@SQ	SN:ENST00000454568.1	LN:682
@SQ	SN:ENST00000763747.1	LN:570
@SQ	SN:ENST00000792147.1	LN:633
@SQ	SN:ENST00000792149.1	LN:937
@SQ	SN:ENST00000457375.6	LN:1366
@SQ	SN:ENST00000273183.8	LN:3067
@SQ	SN:ENST00000425093.1	LN:1451
@SQ	SN:ENST00000364445.1	LN:330
@SQ	SN:ENST00000636136.2	LN:5651
@SQ	SN:ENST00000416516.2	LN:5344
@SQ	SN:ENST00000753313.1	LN:2945
@SQ	SN:ENST00000388967.3	LN:1683
@SQ	SN:ENST00000623312.1	LN:492
@SQ	SN:ENST00000623207.1	LN:971
@SQ	SN:ENST00000631338.1	LN:2008
@SQ	SN:ENST00000645898.2	LN:10611
@SQ	SN:ENST00000429976.5	LN:10481
@SQ	SN:ENST00000441346.1	LN:546
@SQ	SN:ENST00000387446.1	LN:126
@SQ	SN:ENST00000607089.1	LN:556
@SQ	SN:ENST00000412317.1	LN:525
@SQ	SN:ENST00000322716.8	LN:8089
@SQ	SN:ENST00000673673.2	LN:2574
@SQ	SN:ENST00000536378.5	LN:2567
@SQ	SN:ENST00000413740.2	LN:2219
@SQ	SN:ENST00000616768.6	LN:2447
@SQ	SN:ENST00000673899.1	LN:1712
@SQ	SN:ENST00000450420.6	LN:1640
@SQ	SN:ENST00000456676.7	LN:2285
@SQ	SN:ENST00000231790.8	LN:2494
@SQ	SN:ENST00000673715.1	LN:1978
@SQ	SN:ENST00000713802.1	LN:2366
@SQ	SN:ENST00000674019.1	LN:2576
@SQ	SN:ENST00000458205.6	LN:2608
@SQ	SN:ENST00000673990.2	LN:2316
@SQ	SN:ENST00000492474.6	LN:2572
@SQ	SN:ENST00000455445.6	LN:2296
@SQ	SN:ENST00000539477.6	LN:2280
@SQ	SN:ENST00000435176.5	LN:2428
@SQ	SN:ENST00000441265.6	LN:1982
@SQ	SN:ENST00000485889.2	LN:2519
@SQ	SN:ENST00000466900.6	LN:2495
@SQ	SN:ENST00000494408.1	LN:492
@SQ	SN:ENST00000336686.9	LN:3490
@SQ	SN:ENST00000354379.8	LN:2821
@SQ	SN:ENST00000421276.6	LN:2522
@SQ	SN:ENST00000396428.6	LN:1791
@SQ	SN:ENST00000440230.5	LN:1989
@SQ	SN:ENST00000383918.1	LN:102
@SQ	SN:ENST00000424409.1	LN:445
@SQ	SN:ENST00000362724.1	LN:104
@SQ	SN:ENST00000416536.1	LN:447
@SQ	SN:ENST00000737044.1	LN:683
@SQ	SN:ENST00000737039.1	LN:751
@SQ	SN:ENST00000702636.1	LN:752
@SQ	SN:ENST00000607744.1	LN:628
@SQ	SN:ENST00000447946.1	LN:463
@SQ	SN:ENST00000603982.1	LN:1210
@SQ	SN:ENST00000752477.1	LN:523
@SQ	SN:ENST00000604992.2	LN:2414
@SQ	SN:ENST00000699994.1	LN:7693
@SQ	SN:ENST00000699995.1	LN:7785
@SQ	SN:ENST00000437131.2	LN:7732
@SQ	SN:ENST00000431105.2	LN:7858
@SQ	SN:ENST00000444882.5	LN:1451
@SQ	SN:ENST00000356847.8	LN:7673
@SQ	SN:ENST00000361924.7	LN:7806
@SQ	SN:ENST00000706569.1	LN:7908
@SQ	SN:ENST00000699996.1	LN:7629
@SQ	SN:ENST00000420496.3	LN:906
@SQ	SN:ENST00000410276.1	LN:118
@SQ	SN:ENST00000654228.1	LN:4344
@SQ	SN:ENST00000662797.1	LN:1608
@SQ	SN:ENST00000332506.7	LN:1845
@SQ	SN:ENST00000425564.2	LN:1364
@SQ	SN:ENST00000422441.5	LN:2282
@SQ	SN:ENST00000264741.10	LN:7860
@SQ	SN:ENST00000841368.1	LN:410
@SQ	SN:ENST00000458743.1	LN:63
@SQ	SN:ENST00000663634.1	LN:1282
@SQ	SN:ENST00000720827.1	LN:1093
@SQ	SN:ENST00000663533.1	LN:3917
@SQ	SN:ENST00000653285.1	LN:3042
@SQ	SN:ENST00000655095.1	LN:2190
@SQ	SN:ENST00000442539.1	LN:791
@SQ	SN:ENST00000660790.1	LN:2829
@SQ	SN:ENST00000420870.6	LN:1338
@SQ	SN:ENST00000670835.1	LN:2311
@SQ	SN:ENST00000456468.1	LN:525
@SQ	SN:ENST00000657484.1	LN:3364
@SQ	SN:ENST00000660689.1	LN:2665
@SQ	SN:ENST00000614028.4	LN:913
@SQ	SN:ENST00000273179.10	LN:4753
@SQ	SN:ENST00000416688.6	LN:889
@SQ	SN:ENST00000443503.6	LN:4640
@SQ	SN:ENST00000436654.2	LN:1461
@SQ	SN:ENST00000702788.1	LN:1463
@SQ	SN:ENST00000832077.1	LN:586
@SQ	SN:ENST00000362205.1	LN:77
@SQ	SN:ENST00000283713.10	LN:2970
@SQ	SN:ENST00000383759.7	LN:2831
@SQ	SN:ENST00000465644.5	LN:1857
@SQ	SN:ENST00000334661.5	LN:2651
@SQ	SN:ENST00000463876.5	LN:2963
@SQ	SN:ENST00000363709.1	LN:102
@SQ	SN:ENST00000768781.1	LN:688
@SQ	SN:ENST00000768779.1	LN:591
@SQ	SN:ENST00000768782.1	LN:607
@SQ	SN:ENST00000768780.1	LN:228
@SQ	SN:ENST00000346219.7	LN:5490
@SQ	SN:ENST00000308059.11	LN:6899
@SQ	SN:ENST00000420526.1	LN:637
@SQ	SN:ENST00000301810.11	LN:1540
@SQ	SN:ENST00000333167.13	LN:1699
@SQ	SN:ENST00000450296.5	LN:1570
@SQ	SN:ENST00000365095.1	LN:103
@SQ	SN:ENST00000760536.1	LN:862
@SQ	SN:ENST00000760417.1	LN:1521
@SQ	SN:ENST00000417037.8	LN:2638
@SQ	SN:ENST00000652213.1	LN:2655
@SQ	SN:ENST00000650112.2	LN:2352
@SQ	SN:ENST00000651800.2	LN:2483
@SQ	SN:ENST00000421516.3	LN:2691
@SQ	SN:ENST00000650905.2	LN:2667
@SQ	SN:ENST00000834723.1	LN:962
@SQ	SN:ENST00000834722.1	LN:901
@SQ	SN:ENST00000834724.1	LN:928
@SQ	SN:ENST00000834727.1	LN:1004
@SQ	SN:ENST00000834729.1	LN:750
@SQ	SN:ENST00000834731.1	LN:1055
@SQ	SN:ENST00000446845.5	LN:1908
@SQ	SN:ENST00000311806.8	LN:4517
@SQ	SN:ENST00000311856.9	LN:2997
@SQ	SN:ENST00000440724.1	LN:485
@SQ	SN:ENST00000448498.6	LN:2157
@SQ	SN:ENST00000362644.1	LN:107
@SQ	SN:ENST00000273173.4	LN:2202
@SQ	SN:ENST00000427139.1	LN:576
@SQ	SN:ENST00000427323.5	LN:1666
@SQ	SN:ENST00000207870.8	LN:3667
@SQ	SN:ENST00000650590.1	LN:2333
@SQ	SN:ENST00000441531.1	LN:2517
@SQ	SN:ENST00000352511.5	LN:11782
@SQ	SN:ENST00000287675.10	LN:3076
@SQ	SN:ENST00000630638.1	LN:197
@SQ	SN:ENST00000422077.6	LN:1317
@SQ	SN:ENST00000384781.1	LN:102
@SQ	SN:ENST00000443589.1	LN:383
@SQ	SN:ENST00000435924.1	LN:524
@SQ	SN:ENST00000414099.6	LN:8303
@SQ	SN:ENST00000333535.9	LN:8519
@SQ	SN:ENST00000413689.6	LN:8519
@SQ	SN:ENST00000423572.7	LN:8516
@SQ	SN:ENST00000455624.6	LN:7170
@SQ	SN:ENST00000450102.6	LN:6284
@SQ	SN:ENST00000449557.6	LN:5898
@SQ	SN:ENST00000655275.1	LN:6704
@SQ	SN:ENST00000449082.3	LN:6626
@SQ	SN:ENST00000643924.1	LN:5903
@SQ	SN:ENST00000781685.1	LN:764
@SQ	SN:ENST00000432250.2	LN:419
@SQ	SN:ENST00000731664.1	LN:736
@SQ	SN:ENST00000719630.1	LN:1146
@SQ	SN:ENST00000302328.9	LN:6793
@SQ	SN:ENST00000668754.1	LN:7285
@SQ	SN:ENST00000456224.7	LN:5262
@SQ	SN:ENST00000675892.1	LN:5196
@SQ	SN:ENST00000676176.1	LN:4995
@SQ	SN:ENST00000444237.2	LN:5729
@SQ	SN:ENST00000383981.1	LN:107
@SQ	SN:ENST00000302313.10	LN:3965
@SQ	SN:ENST00000479927.6	LN:4152
@SQ	SN:ENST00000319283.8	LN:3046
@SQ	SN:ENST00000422110.7	LN:2576
@SQ	SN:ENST00000695442.1	LN:2905
@SQ	SN:ENST00000695424.1	LN:2932
@SQ	SN:ENST00000695414.1	LN:2924
@SQ	SN:ENST00000437458.4	LN:3058
@SQ	SN:ENST00000695426.1	LN:2957
@SQ	SN:ENST00000695428.1	LN:2938
@SQ	SN:ENST00000695430.1	LN:3219
@SQ	SN:ENST00000695591.1	LN:2960
@SQ	SN:ENST00000695431.1	LN:2232
@SQ	SN:ENST00000441081.2	LN:3142
@SQ	SN:ENST00000683103.1	LN:4212
@SQ	SN:ENST00000431162.6	LN:4209
@SQ	SN:ENST00000440121.1	LN:3941
@SQ	SN:ENST00000621888.1	LN:61
@SQ	SN:ENST00000273153.10	LN:3164
@SQ	SN:ENST00000814451.1	LN:519
@SQ	SN:ENST00000514182.1	LN:2593
@SQ	SN:ENST00000641308.1	LN:4975
@SQ	SN:ENST00000640557.1	LN:1818
@SQ	SN:ENST00000398067.2	LN:251
@SQ	SN:ENST00000669199.1	LN:1251
@SQ	SN:ENST00000720013.1	LN:659
@SQ	SN:ENST00000720016.1	LN:563
@SQ	SN:ENST00000396251.1	LN:6040
@SQ	SN:ENST00000340369.4	LN:6461
@SQ	SN:ENST00000421646.1	LN:2596
@SQ	SN:ENST00000720238.1	LN:1295
@SQ	SN:ENST00000664840.1	LN:1792
@SQ	SN:ENST00000399472.2	LN:474
@SQ	SN:ENST00000702477.2	LN:1813
@SQ	SN:ENST00000656239.1	LN:2854
@SQ	SN:ENST00000542107.5	LN:3215
@SQ	SN:ENST00000541347.5	LN:3255
@SQ	SN:ENST00000358309.3	LN:3151
@SQ	SN:ENST00000399220.3	LN:3106
@SQ	SN:ENST00000605787.1	LN:1936
@SQ	SN:ENST00000836885.1	LN:970
@SQ	SN:ENST00000326306.5	LN:1484
@SQ	SN:ENST00000414803.1	LN:1078
@SQ	SN:ENST00000424115.1	LN:961
@SQ	SN:ENST00000435940.1	LN:476
@SQ	SN:ENST00000836891.1	LN:981
@SQ	SN:ENST00000451469.1	LN:1378
@SQ	SN:ENST00000837034.1	LN:649
@SQ	SN:ENST00000836894.1	LN:2247
@SQ	SN:ENST00000650617.1	LN:2101
@SQ	SN:ENST00000645280.1	LN:1060
@SQ	SN:ENST00000643672.1	LN:1612
@SQ	SN:ENST00000697728.1	LN:1248
@SQ	SN:ENST00000301821.11	LN:1140
@SQ	SN:ENST00000443003.2	LN:1032
@SQ	SN:ENST00000697729.1	LN:1060
@SQ	SN:ENST00000697730.1	LN:1158
@SQ	SN:ENST00000697731.1	LN:1079
@SQ	SN:ENST00000384033.1	LN:151
@SQ	SN:ENST00000365493.1	LN:153
@SQ	SN:ENST00000662277.1	LN:1432
@SQ	SN:ENST00000772825.1	LN:578
@SQ	SN:ENST00000772826.1	LN:901
@SQ	SN:ENST00000428261.5	LN:561
@SQ	SN:ENST00000420739.5	LN:940
@SQ	SN:ENST00000415443.5	LN:577
@SQ	SN:ENST00000447324.5	LN:566
@SQ	SN:ENST00000383754.7	LN:3051
@SQ	SN:ENST00000441980.6	LN:830
@SQ	SN:ENST00000682069.1	LN:764
@SQ	SN:ENST00000684792.1	LN:848
@SQ	SN:ENST00000311042.10	LN:3388
@SQ	SN:ENST00000648447.1	LN:1279
@SQ	SN:ENST00000846384.1	LN:906
@SQ	SN:ENST00000690174.1	LN:2072
@SQ	SN:ENST00000827701.1	LN:1078
@SQ	SN:ENST00000413128.1	LN:774
@SQ	SN:ENST00000767387.1	LN:1126
@SQ	SN:ENST00000444716.5	LN:2678
@SQ	SN:ENST00000302541.11	LN:5073
@SQ	SN:ENST00000396217.7	LN:4877
@SQ	SN:ENST00000425621.5	LN:2981
@SQ	SN:ENST00000364700.1	LN:142
@SQ	SN:ENST00000657703.1	LN:1868
@SQ	SN:ENST00000539167.2	LN:4635
@SQ	SN:ENST00000701308.2	LN:838
@SQ	SN:ENST00000782694.1	LN:820
@SQ	SN:ENST00000782696.1	LN:1505
@SQ	SN:ENST00000657144.1	LN:2274
@SQ	SN:ENST00000585204.2	LN:300
@SQ	SN:ENST00000365647.1	LN:134
@SQ	SN:ENST00000631175.3	LN:3930
@SQ	SN:ENST00000782704.1	LN:2431
@SQ	SN:ENST00000661550.1	LN:2031
@SQ	SN:ENST00000663919.1	LN:1983
@SQ	SN:ENST00000715680.1	LN:1882
@SQ	SN:ENST00000629723.2	LN:2446
@SQ	SN:ENST00000668232.1	LN:2918
@SQ	SN:ENST00000782695.1	LN:897
@SQ	SN:ENST00000232905.4	LN:987
@SQ	SN:ENST00000706951.1	LN:129
@SQ	SN:ENST00000420790.1	LN:565
@SQ	SN:ENST00000669707.1	LN:2284
@SQ	SN:ENST00000301825.8	LN:2916
@SQ	SN:ENST00000456402.5	LN:1749
@SQ	SN:ENST00000445129.1	LN:1658
@SQ	SN:ENST00000425156.5	LN:2036
@SQ	SN:ENST00000420850.3	LN:2213
@SQ	SN:ENST00000782715.1	LN:462
@SQ	SN:ENST00000338970.10	LN:7072
@SQ	SN:ENST00000396203.7	LN:7136
@SQ	SN:ENST00000416518.1	LN:812
@SQ	SN:ENST00000314686.9	LN:2233
@SQ	SN:ENST00000429348.6	LN:4104
@SQ	SN:ENST00000447116.6	LN:4153
@SQ	SN:ENST00000432264.4	LN:4841
@SQ	SN:ENST00000456778.5	LN:2192
@SQ	SN:ENST00000522736.5	LN:2030
@SQ	SN:ENST00000521353.5	LN:1869
@SQ	SN:ENST00000363036.1	LN:113
@SQ	SN:ENST00000314529.10	LN:3291
@SQ	SN:ENST00000418905.1	LN:2022
@SQ	SN:ENST00000403205.6	LN:1979
@SQ	SN:ENST00000310898.5	LN:2404
@SQ	SN:ENST00000431278.5	LN:2613
@SQ	SN:ENST00000339296.10	LN:8389
@SQ	SN:ENST00000445207.1	LN:894
@SQ	SN:ENST00000421044.1	LN:1288
@SQ	SN:ENST00000456335.1	LN:717
@SQ	SN:ENST00000720933.1	LN:465
@SQ	SN:ENST00000721129.1	LN:531
@SQ	SN:ENST00000720931.1	LN:652
@SQ	SN:ENST00000689790.2	LN:914
@SQ	SN:ENST00000720932.1	LN:755
@SQ	SN:ENST00000721036.1	LN:529
@SQ	SN:ENST00000433516.1	LN:273
@SQ	SN:ENST00000733244.1	LN:497
@SQ	SN:ENST00000665970.1	LN:759
@SQ	SN:ENST00000457554.1	LN:255
@SQ	SN:ENST00000412811.2	LN:756
@SQ	SN:ENST00000659692.1	LN:1925
@SQ	SN:ENST00000724513.1	LN:1539
@SQ	SN:ENST00000726236.1	LN:942
@SQ	SN:ENST00000726238.1	LN:704
@SQ	SN:ENST00000453828.1	LN:670
@SQ	SN:ENST00000822540.1	LN:1092
@SQ	SN:ENST00000808368.1	LN:1561
@SQ	SN:ENST00000775828.1	LN:464
@SQ	SN:ENST00000415774.1	LN:610
@SQ	SN:ENST00000616142.1	LN:196
@SQ	SN:ENST00000775826.1	LN:773
@SQ	SN:ENST00000643541.1	LN:3278
@SQ	SN:ENST00000645210.1	LN:3195
@SQ	SN:ENST00000646381.1	LN:3249
@SQ	SN:ENST00000405570.6	LN:2642
@SQ	SN:ENST00000642248.1	LN:2775
@SQ	SN:ENST00000433400.6	LN:3431
@SQ	SN:ENST00000642992.1	LN:3134
@SQ	SN:ENST00000431914.6	LN:2749
@SQ	SN:ENST00000642836.1	LN:3232
@SQ	SN:ENST00000396185.8	LN:3472
@SQ	SN:ENST00000715148.1	LN:3447
@SQ	SN:ENST00000642986.1	LN:3298
@SQ	SN:ENST00000644678.1	LN:3321
@SQ	SN:ENST00000396183.7	LN:3268
@SQ	SN:ENST00000643031.1	LN:3267
@SQ	SN:ENST00000645982.1	LN:2778
@SQ	SN:ENST00000453024.6	LN:3052
@SQ	SN:ENST00000647264.1	LN:2994
@SQ	SN:ENST00000645900.1	LN:3284
@SQ	SN:ENST00000715149.1	LN:2406
@SQ	SN:ENST00000646174.1	LN:2933
@SQ	SN:ENST00000643992.1	LN:2858
@SQ	SN:ENST00000647390.1	LN:2784
@SQ	SN:ENST00000642886.1	LN:3039
@SQ	SN:ENST00000715151.1	LN:3207
@SQ	SN:ENST00000644138.1	LN:2777
@SQ	SN:ENST00000645276.1	LN:3127
@SQ	SN:ENST00000642426.1	LN:2720
@SQ	SN:ENST00000349496.11	LN:3661
@SQ	SN:ENST00000644906.2	LN:3541
@SQ	SN:ENST00000646116.1	LN:2770
@SQ	SN:ENST00000644873.1	LN:3086
@SQ	SN:ENST00000644867.1	LN:3087
@SQ	SN:ENST00000646725.1	LN:2744
@SQ	SN:ENST00000645493.1	LN:3196
@SQ	SN:ENST00000646369.1	LN:2607
@SQ	SN:ENST00000643977.1	LN:3036
@SQ	SN:ENST00000647413.2	LN:3567
@SQ	SN:ENST00000644524.1	LN:3388
@SQ	SN:ENST00000643297.1	LN:3283
@SQ	SN:ENST00000450969.6	LN:2764
@SQ	SN:ENST00000642315.1	LN:2890
@SQ	SN:ENST00000789000.1	LN:533
@SQ	SN:ENST00000645320.1	LN:4735
@SQ	SN:ENST00000441708.2	LN:3906
@SQ	SN:ENST00000301831.9	LN:4294
@SQ	SN:ENST00000516600.1	LN:166
@SQ	SN:ENST00000411010.1	LN:305
@SQ	SN:ENST00000441771.1	LN:245
@SQ	SN:ENST00000516177.1	LN:98
@SQ	SN:ENST00000420927.5	LN:1904
@SQ	SN:ENST00000390843.2	LN:143
@SQ	SN:ENST00000414606.1	LN:647
@SQ	SN:ENST00000423702.1	LN:319
@SQ	SN:ENST00000418195.1	LN:715
@SQ	SN:ENST00000793737.1	LN:812
@SQ	SN:ENST00000673621.3	LN:3562
@SQ	SN:ENST00000672026.1	LN:4888
@SQ	SN:ENST00000487159.5	LN:5536
@SQ	SN:ENST00000434712.1	LN:514
@SQ	SN:ENST00000484786.5	LN:2008
@SQ	SN:ENST00000327628.10	LN:5128
@SQ	SN:ENST00000414372.1	LN:726
@SQ	SN:ENST00000449246.5	LN:3260
@SQ	SN:ENST00000613405.4	LN:4672
@SQ	SN:ENST00000341421.7	LN:4620
@SQ	SN:ENST00000396175.5	LN:5033
@SQ	SN:ENST00000410940.1	LN:126
@SQ	SN:ENST00000334681.9	LN:830
@SQ	SN:ENST00000434608.1	LN:747
@SQ	SN:ENST00000396169.7	LN:1504
@SQ	SN:ENST00000807313.1	LN:1402
@SQ	SN:ENST00000429385.1	LN:1691
@SQ	SN:ENST00000441847.1	LN:1780
@SQ	SN:ENST00000814928.1	LN:287
@SQ	SN:ENST00000814929.1	LN:341
@SQ	SN:ENST00000815007.1	LN:450
@SQ	SN:ENST00000441172.1	LN:838
@SQ	SN:ENST00000287748.8	LN:909
@SQ	SN:ENST00000814864.1	LN:1820
@SQ	SN:ENST00000814866.1	LN:1061
@SQ	SN:ENST00000424997.1	LN:240
@SQ	SN:ENST00000433647.5	LN:3161
@SQ	SN:ENST00000816792.1	LN:332
@SQ	SN:ENST00000438259.6	LN:2427
@SQ	SN:ENST00000543411.5	LN:2681
@SQ	SN:ENST00000325123.5	LN:2754
@SQ	SN:ENST00000452639.7	LN:1435
@SQ	SN:ENST00000626992.1	LN:602
@SQ	SN:ENST00000628282.2	LN:515
@SQ	SN:ENST00000627073.1	LN:451
@SQ	SN:ENST00000423701.6	LN:1458
@SQ	SN:ENST00000264454.8	LN:6340
@SQ	SN:ENST00000273156.11	LN:1608
@SQ	SN:ENST00000417572.5	LN:1513
@SQ	SN:ENST00000447630.5	LN:1047
@SQ	SN:ENST00000692668.2	LN:913
@SQ	SN:ENST00000011691.6	LN:2697
@SQ	SN:ENST00000232978.13	LN:7265
@SQ	SN:ENST00000442970.5	LN:646
@SQ	SN:ENST00000765508.1	LN:827
@SQ	SN:ENST00000653434.1	LN:2425
@SQ	SN:ENST00000765512.1	LN:728
@SQ	SN:ENST00000232974.11	LN:5494
@SQ	SN:ENST00000680014.1	LN:5498
@SQ	SN:ENST00000774813.1	LN:994
@SQ	SN:ENST00000505904.1	LN:2456
@SQ	SN:ENST00000663852.1	LN:4927
@SQ	SN:ENST00000462015.3	LN:303
@SQ	SN:ENST00000287777.5	LN:2499
@SQ	SN:ENST00000310417.9	LN:1750
@SQ	SN:ENST00000441594.6	LN:1836
@SQ	SN:ENST00000479631.5	LN:568
@SQ	SN:ENST00000423165.1	LN:557
@SQ	SN:ENST00000310232.11	LN:5456
@SQ	SN:ENST00000648550.1	LN:5555
@SQ	SN:ENST00000671400.1	LN:1344
@SQ	SN:ENST00000446950.5	LN:554
@SQ	SN:ENST00000665649.1	LN:1128
@SQ	SN:ENST00000418161.2	LN:2051
@SQ	SN:ENST00000836456.1	LN:1390
@SQ	SN:ENST00000432377.4	LN:1077
@SQ	SN:ENST00000321331.12	LN:2722
@SQ	SN:ENST00000418900.6	LN:1322
@SQ	SN:ENST00000430190.5	LN:741
@SQ	SN:ENST00000452906.3	LN:585
@SQ	SN:ENST00000836296.1	LN:283
@SQ	SN:ENST00000449063.3	LN:774
@SQ	SN:ENST00000496604.5	LN:837
@SQ	SN:ENST00000422265.6	LN:2990
@SQ	SN:ENST00000442925.5	LN:2879
@SQ	SN:ENST00000471537.3	LN:3605
@SQ	SN:ENST00000426937.5	LN:826
@SQ	SN:ENST00000437102.1	LN:1896
@SQ	SN:ENST00000316161.6	LN:3688
@SQ	SN:ENST00000437295.1	LN:946
@SQ	SN:ENST00000440367.7	LN:5381
@SQ	SN:ENST00000328199.6	LN:3186
@SQ	SN:ENST00000422021.1	LN:436
@SQ	SN:ENST00000447834.1	LN:2134
@SQ	SN:ENST00000383748.9	LN:648
@SQ	SN:ENST00000443313.5	LN:950
@SQ	SN:ENST00000418176.1	LN:2566
@SQ	SN:ENST00000693686.1	LN:1844
@SQ	SN:ENST00000688935.1	LN:4528
@SQ	SN:ENST00000430121.3	LN:3389
@SQ	SN:ENST00000691621.1	LN:3572
@SQ	SN:ENST00000687218.1	LN:4646
@SQ	SN:ENST00000686436.1	LN:5559
@SQ	SN:ENST00000758513.1	LN:552
@SQ	SN:ENST00000758390.1	LN:529
@SQ	SN:ENST00000417304.1	LN:331
@SQ	SN:ENST00000758392.1	LN:420
@SQ	SN:ENST00000687440.1	LN:2675
@SQ	SN:ENST00000441964.1	LN:2531
@SQ	SN:ENST00000344697.3	LN:2547
@SQ	SN:ENST00000692017.1	LN:2527
@SQ	SN:ENST00000693717.1	LN:2584
@SQ	SN:ENST00000689987.1	LN:2332
@SQ	SN:ENST00000686643.1	LN:2407
@SQ	SN:ENST00000776848.1	LN:527
@SQ	SN:ENST00000649466.1	LN:701
@SQ	SN:ENST00000722810.1	LN:1609
@SQ	SN:ENST00000722991.1	LN:569
@SQ	SN:ENST00000730138.1	LN:2494
@SQ	SN:ENST00000774076.1	LN:592
@SQ	SN:ENST00000778754.1	LN:462
@SQ	SN:ENST00000454177.5	LN:2961
@SQ	SN:ENST00000429705.6	LN:5128
@SQ	SN:ENST00000296088.12	LN:5188
@SQ	SN:ENST00000437827.1	LN:1995
@SQ	SN:ENST00000462240.3	LN:305
@SQ	SN:ENST00000607513.2	LN:1990
@SQ	SN:ENST00000292246.8	LN:3155
@SQ	SN:ENST00000350459.8	LN:2039
@SQ	SN:ENST00000396091.7	LN:2419
@SQ	SN:ENST00000414522.6	LN:2450
@SQ	SN:ENST00000451430.6	LN:2019
@SQ	SN:ENST00000798628.1	LN:406
@SQ	SN:ENST00000516002.1	LN:120
@SQ	SN:ENST00000413663.1	LN:515
@SQ	SN:ENST00000458276.7	LN:1241
@SQ	SN:ENST00000644371.2	LN:5298
@SQ	SN:ENST00000454293.2	LN:1927
@SQ	SN:ENST00000432423.1	LN:411
@SQ	SN:ENST00000738779.1	LN:656
@SQ	SN:ENST00000738782.1	LN:1770
@SQ	SN:ENST00000739578.1	LN:442
@SQ	SN:ENST00000739581.1	LN:1636
@SQ	SN:ENST00000739579.1	LN:1640
@SQ	SN:ENST00000739660.1	LN:463
@SQ	SN:ENST00000739661.1	LN:508
@SQ	SN:ENST00000605537.2	LN:1324
@SQ	SN:ENST00000746144.1	LN:1400
@SQ	SN:ENST00000746345.1	LN:946
@SQ	SN:ENST00000746480.1	LN:1056
@SQ	SN:ENST00000746142.1	LN:1498
@SQ	SN:ENST00000746143.1	LN:2706
@SQ	SN:ENST00000745921.1	LN:554
@SQ	SN:ENST00000745920.1	LN:600
@SQ	SN:ENST00000745923.1	LN:1631
@SQ	SN:ENST00000745922.1	LN:514
@SQ	SN:ENST00000746048.1	LN:1280
@SQ	SN:ENST00000746050.1	LN:1667
@SQ	SN:ENST00000746052.1	LN:1013
@SQ	SN:ENST00000517171.1	LN:100
@SQ	SN:ENST00000385219.1	LN:99
@SQ	SN:ENST00000624016.1	LN:1670
@SQ	SN:ENST00000568686.1	LN:5067
@SQ	SN:ENST00000309765.4	LN:5334
@SQ	SN:ENST00000607510.1	LN:612
@SQ	SN:ENST00000383746.7	LN:1998
@SQ	SN:ENST00000417237.5	LN:1844
@SQ	SN:ENST00000396078.7	LN:2178
@SQ	SN:ENST00000444602.2	LN:1056
@SQ	SN:ENST00000342649.9	LN:3370
@SQ	SN:ENST00000637612.1	LN:1059
@SQ	SN:ENST00000647047.1	LN:496
@SQ	SN:ENST00000636975.1	LN:921
@SQ	SN:ENST00000396077.8	LN:18314
@SQ	SN:ENST00000425708.6	LN:10052
@SQ	SN:ENST00000745528.1	LN:1493
@SQ	SN:ENST00000745524.1	LN:987
@SQ	SN:ENST00000745526.1	LN:975
@SQ	SN:ENST00000436261.7	LN:9151
@SQ	SN:ENST00000715584.1	LN:9154
@SQ	SN:ENST00000399046.2	LN:1062
@SQ	SN:ENST00000616549.1	LN:437
@SQ	SN:ENST00000715681.1	LN:4841
@SQ	SN:ENST00000426540.6	LN:3455
@SQ	SN:ENST00000431636.5	LN:1692
@SQ	SN:ENST00000341840.7	LN:1757
@SQ	SN:ENST00000273320.7	LN:3477
@SQ	SN:ENST00000685649.2	LN:908
@SQ	SN:ENST00000725156.1	LN:966
@SQ	SN:ENST00000452433.1	LN:1089
@SQ	SN:ENST00000322734.2	LN:5834
@SQ	SN:ENST00000725158.1	LN:508
@SQ	SN:ENST00000447691.3	LN:1673
@SQ	SN:ENST00000383744.8	LN:1989
@SQ	SN:ENST00000344387.9	LN:7530
@SQ	SN:ENST00000383745.6	LN:2935
@SQ	SN:ENST00000396058.1	LN:4299
@SQ	SN:ENST00000396056.7	LN:2658
@SQ	SN:ENST00000399560.2	LN:564
@SQ	SN:ENST00000296092.7	LN:2503
@SQ	SN:ENST00000453164.1	LN:581
@SQ	SN:ENST00000606008.1	LN:1953
@SQ	SN:ENST00000725168.1	LN:1858
@SQ	SN:ENST00000425115.1	LN:1576
@SQ	SN:ENST00000449836.5	LN:3173
@SQ	SN:ENST00000296091.8	LN:3270
@SQ	SN:ENST00000436624.7	LN:3154
@SQ	SN:ENST00000782124.1	LN:890
@SQ	SN:ENST00000396048.6	LN:3099
@SQ	SN:ENST00000620116.5	LN:3353
@SQ	SN:ENST00000296121.6	LN:5079
@SQ	SN:ENST00000326047.9	LN:4760
@SQ	SN:ENST00000425755.5	LN:3460
@SQ	SN:ENST00000805784.1	LN:399
@SQ	SN:ENST00000385049.1	LN:94
@SQ	SN:ENST00000302392.5	LN:977
@SQ	SN:ENST00000705784.1	LN:3137
@SQ	SN:ENST00000296125.9	LN:3391
@SQ	SN:ENST00000427258.1	LN:569
@SQ	SN:ENST00000339420.7	LN:3902
@SQ	SN:ENST00000424952.7	LN:12594
@SQ	SN:ENST00000705994.1	LN:1189
@SQ	SN:ENST00000296127.7	LN:3101
@SQ	SN:ENST00000342790.8	LN:1336
@SQ	SN:ENST00000442319.1	LN:502
@SQ	SN:ENST00000265564.8	LN:1042
@SQ	SN:ENST00000296130.5	LN:816
@SQ	SN:ENST00000428034.1	LN:752
@SQ	SN:ENST00000516601.1	LN:115
@SQ	SN:ENST00000797390.1	LN:632
@SQ	SN:ENST00000797392.1	LN:696
@SQ	SN:ENST00000797394.1	LN:386
@SQ	SN:ENST00000296129.6	LN:5963
@SQ	SN:ENST00000425231.2	LN:1416
@SQ	SN:ENST00000431490.1	LN:402
@SQ	SN:ENST00000818791.1	LN:959
@SQ	SN:ENST00000816328.1	LN:993
@SQ	SN:ENST00000816331.1	LN:1124
@SQ	SN:ENST00000816335.1	LN:1303
@SQ	SN:ENST00000503771.2	LN:1822
@SQ	SN:ENST00000365398.2	LN:212
@SQ	SN:ENST00000756648.1	LN:333
@SQ	SN:ENST00000756647.1	LN:275
@SQ	SN:ENST00000650792.2	LN:10049
@SQ	SN:ENST00000414984.5	LN:2800
@SQ	SN:ENST00000645846.2	LN:4781
@SQ	SN:ENST00000642274.1	LN:4139
@SQ	SN:ENST00000442534.2	LN:575
@SQ	SN:ENST00000777455.1	LN:647
@SQ	SN:ENST00000440097.5	LN:2773
@SQ	SN:ENST00000273317.5	LN:11442
@SQ	SN:ENST00000658801.2	LN:4537
@SQ	SN:ENST00000418611.5	LN:2164
@SQ	SN:ENST00000438671.4	LN:3521
@SQ	SN:ENST00000706803.1	LN:2403
@SQ	SN:ENST00000478586.4	LN:3649
@SQ	SN:ENST00000706806.1	LN:3490
@SQ	SN:ENST00000706807.1	LN:7436
@SQ	SN:ENST00000389061.10	LN:3574
@SQ	SN:ENST00000706817.1	LN:2894
@SQ	SN:ENST00000706818.1	LN:3441
@SQ	SN:ENST00000672858.2	LN:1830
@SQ	SN:ENST00000469955.3	LN:296
@SQ	SN:ENST00000623173.1	LN:1025
@SQ	SN:ENST00000358525.9	LN:5425
@SQ	SN:ENST00000353278.8	LN:5247
@SQ	SN:ENST00000703343.1	LN:3000
@SQ	SN:ENST00000827700.1	LN:351
@SQ	SN:ENST00000682011.1	LN:2563
@SQ	SN:ENST00000699185.1	LN:5449
@SQ	SN:ENST00000296135.11	LN:4026
@SQ	SN:ENST00000539217.5	LN:4113
@SQ	SN:ENST00000684620.1	LN:3980
@SQ	SN:ENST00000648206.1	LN:716
@SQ	SN:ENST00000425889.1	LN:474
@SQ	SN:ENST00000706789.1	LN:3646
@SQ	SN:ENST00000395963.2	LN:2512
@SQ	SN:ENST00000357632.7	LN:2527
@SQ	SN:ENST00000422395.1	LN:1331
@SQ	SN:ENST00000364765.1	LN:112
@SQ	SN:ENST00000827809.1	LN:1055
@SQ	SN:ENST00000296137.7	LN:8514
@SQ	SN:ENST00000438446.1	LN:1072
@SQ	SN:ENST00000438735.1	LN:2242
@SQ	SN:ENST00000304552.5	LN:1968
@SQ	SN:ENST00000458629.1	LN:2805
@SQ	SN:ENST00000457814.1	LN:1184
@SQ	SN:ENST00000721969.1	LN:519
@SQ	SN:ENST00000683768.1	LN:5504
@SQ	SN:ENST00000309285.4	LN:5039
@SQ	SN:ENST00000395946.3	LN:5148
@SQ	SN:ENST00000413087.1	LN:861
@SQ	SN:ENST00000682415.1	LN:3608
@SQ	SN:ENST00000827080.1	LN:576
@SQ	SN:ENST00000807317.1	LN:441
@SQ	SN:ENST00000807432.1	LN:785
@SQ	SN:ENST00000723795.1	LN:220
@SQ	SN:ENST00000723796.1	LN:651
@SQ	SN:ENST00000451650.1	LN:1320
@SQ	SN:ENST00000357422.2	LN:2000
@SQ	SN:ENST00000296140.4	LN:2646
@SQ	SN:ENST00000545097.1	LN:1786
@SQ	SN:ENST00000395940.3	LN:1638
@SQ	SN:ENST00000395942.2	LN:1201
@SQ	SN:ENST00000736329.1	LN:494
@SQ	SN:ENST00000736450.1	LN:340
@SQ	SN:ENST00000417777.1	LN:1332
@SQ	SN:ENST00000445132.3	LN:3531
@SQ	SN:ENST00000400888.2	LN:2232
@SQ	SN:ENST00000451485.3	LN:1634
@SQ	SN:ENST00000717843.1	LN:748
@SQ	SN:ENST00000292303.5	LN:3358
@SQ	SN:ENST00000445772.1	LN:1292
@SQ	SN:ENST00000717851.1	LN:1075
@SQ	SN:ENST00000717852.1	LN:1090
@SQ	SN:ENST00000741271.1	LN:740
@SQ	SN:ENST00000717853.1	LN:753
@SQ	SN:ENST00000741272.1	LN:576
@SQ	SN:ENST00000741397.1	LN:790
@SQ	SN:ENST00000399036.4	LN:1700
@SQ	SN:ENST00000357392.4	LN:1593
@SQ	SN:ENST00000400880.3	LN:1106
@SQ	SN:ENST00000400882.2	LN:1642
@SQ	SN:ENST00000635852.1	LN:2951
@SQ	SN:ENST00000740905.1	LN:1585
@SQ	SN:ENST00000740906.1	LN:864
@SQ	SN:ENST00000231751.9	LN:2721
@SQ	SN:ENST00000426532.6	LN:2494
@SQ	SN:ENST00000417439.5	LN:2130
@SQ	SN:ENST00000684260.1	LN:1578
@SQ	SN:ENST00000296142.4	LN:837
@SQ	SN:ENST00000395905.8	LN:4890
@SQ	SN:ENST00000296144.3	LN:1963
@SQ	SN:ENST00000682605.1	LN:1940
@SQ	SN:ENST00000599511.2	LN:3113
@SQ	SN:ENST00000614743.1	LN:633
@SQ	SN:ENST00000684015.1	LN:1070
@SQ	SN:ENST00000542931.6	LN:1192
@SQ	SN:ENST00000296145.6	LN:1956
@SQ	SN:ENST00000505797.1	LN:291
@SQ	SN:ENST00000640551.3	LN:1736
@SQ	SN:ENST00000669501.1	LN:654
@SQ	SN:ENST00000516158.1	LN:81
@SQ	SN:ENST00000318962.9	LN:4913
@SQ	SN:ENST00000415953.5	LN:3471
@SQ	SN:ENST00000644830.1	LN:1634
@SQ	SN:ENST00000643606.3	LN:1765
@SQ	SN:ENST00000460241.2	LN:2960
@SQ	SN:ENST00000315170.13	LN:1332
@SQ	SN:ENST00000463091.2	LN:982
@SQ	SN:ENST00000645911.2	LN:808
@SQ	SN:ENST00000641183.1	LN:3128
@SQ	SN:ENST00000442359.4	LN:1029
@SQ	SN:ENST00000672868.1	LN:1670
@SQ	SN:ENST00000653397.2	LN:855
@SQ	SN:ENST00000432156.1	LN:268
@SQ	SN:ENST00000515154.3	LN:1074
@SQ	SN:ENST00000522832.1	LN:328
@SQ	SN:ENST00000751743.1	LN:326
@SQ	SN:ENST00000447340.1	LN:1280
@SQ	SN:ENST00000661693.1	LN:882
@SQ	SN:ENST00000653454.1	LN:1748
@SQ	SN:ENST00000654597.1	LN:1880
@SQ	SN:ENST00000713933.1	LN:821
@SQ	SN:ENST00000431168.2	LN:1206
@SQ	SN:ENST00000395869.5	LN:1012
@SQ	SN:ENST00000292327.6	LN:885
@SQ	SN:ENST00000713934.1	LN:1016
@SQ	SN:ENST00000662933.1	LN:914
@SQ	SN:ENST00000449590.6	LN:2153
@SQ	SN:ENST00000418619.5	LN:2070
@SQ	SN:ENST00000430002.6	LN:1947
@SQ	SN:ENST00000313049.9	LN:2123
@SQ	SN:ENST00000832121.1	LN:352
@SQ	SN:ENST00000718454.1	LN:776
@SQ	SN:ENST00000617367.1	LN:129
@SQ	SN:ENST00000425441.5	LN:1097
@SQ	SN:ENST00000683445.1	LN:841
@SQ	SN:ENST00000292314.6	LN:1017
@SQ	SN:ENST00000720676.1	LN:372
@SQ	SN:ENST00000450053.8	LN:8842
@SQ	SN:ENST00000651747.1	LN:8605
@SQ	SN:ENST00000724194.1	LN:1684
@SQ	SN:ENST00000724201.1	LN:1296
@SQ	SN:ENST00000724203.1	LN:1483
@SQ	SN:ENST00000437305.1	LN:691
@SQ	SN:ENST00000638947.2	LN:8302
@SQ	SN:ENST00000691544.1	LN:3416
@SQ	SN:ENST00000409792.4	LN:8541
@SQ	SN:ENST00000619218.1	LN:176
@SQ	SN:ENST00000736255.1	LN:543
@SQ	SN:ENST00000670818.1	LN:2418
@SQ	SN:ENST00000723160.1	LN:1053
@SQ	SN:ENST00000723178.1	LN:1076
@SQ	SN:ENST00000723171.1	LN:847
@SQ	SN:ENST00000723169.1	LN:903
@SQ	SN:ENST00000723164.1	LN:1028
@SQ	SN:ENST00000429315.3	LN:4898
@SQ	SN:ENST00000684063.1	LN:3337
@SQ	SN:ENST00000265529.7	LN:3311
@SQ	SN:ENST00000444589.6	LN:2791
@SQ	SN:ENST00000452770.6	LN:2707
@SQ	SN:ENST00000459492.1	LN:104
@SQ	SN:ENST00000425853.5	LN:740
@SQ	SN:ENST00000432493.5	LN:633
@SQ	SN:ENST00000425452.1	LN:640
@SQ	SN:ENST00000232766.6	LN:4622
@SQ	SN:ENST00000624214.1	LN:2124
@SQ	SN:ENST00000685341.1	LN:1319
@SQ	SN:ENST00000568593.3	LN:2542
@SQ	SN:ENST00000265562.5	LN:5237
@SQ	SN:ENST00000265565.10	LN:4254
@SQ	SN:ENST00000648151.1	LN:4188
@SQ	SN:ENST00000610904.1	LN:211
@SQ	SN:ENST00000778485.1	LN:500
@SQ	SN:ENST00000296149.9	LN:1352
@SQ	SN:ENST00000446787.5	LN:894
@SQ	SN:ENST00000439305.5	LN:880
@SQ	SN:ENST00000603861.1	LN:250
@SQ	SN:ENST00000604904.1	LN:567
@SQ	SN:ENST00000837654.1	LN:446
@SQ	SN:ENST00000804045.1	LN:359
@SQ	SN:ENST00000460111.3	LN:296
@SQ	SN:ENST00000264723.9	LN:2154
@SQ	SN:ENST00000456150.5	LN:2089
@SQ	SN:ENST00000383738.6	LN:4161
@SQ	SN:ENST00000610462.1	LN:2073
@SQ	SN:ENST00000254480.10	LN:6354
@SQ	SN:ENST00000398957.1	LN:1428
@SQ	SN:ENST00000427885.1	LN:309
@SQ	SN:ENST00000772723.1	LN:593
@SQ	SN:ENST00000445061.6	LN:3855
@SQ	SN:ENST00000348968.8	LN:3994
@SQ	SN:ENST00000446256.6	LN:3660
@SQ	SN:ENST00000621834.1	LN:124
@SQ	SN:ENST00000619982.4	LN:3574
@SQ	SN:ENST00000457607.1	LN:3748
@SQ	SN:ENST00000408658.1	LN:75
@SQ	SN:ENST00000683076.1	LN:9232
@SQ	SN:ENST00000395734.8	LN:5600
@SQ	SN:ENST00000426837.6	LN:8920
@SQ	SN:ENST00000360240.10	LN:5142
@SQ	SN:ENST00000420772.6	LN:3478
@SQ	SN:ENST00000782363.1	LN:346
@SQ	SN:ENST00000362721.1	LN:107
@SQ	SN:ENST00000417155.1	LN:755
@SQ	SN:ENST00000434267.5	LN:2772
@SQ	SN:ENST00000439356.2	LN:2743
@SQ	SN:ENST00000604416.1	LN:224
@SQ	SN:ENST00000790116.1	LN:651
@SQ	SN:ENST00000584239.2	LN:305
@SQ	SN:ENST00000444020.1	LN:547
@SQ	SN:ENST00000790212.1	LN:380
@SQ	SN:ENST00000351231.7	LN:3663
@SQ	SN:ENST00000302506.8	LN:3844
@SQ	SN:ENST00000456366.1	LN:242
@SQ	SN:ENST00000517247.1	LN:62
@SQ	SN:ENST00000435191.1	LN:180
@SQ	SN:ENST00000585052.1	LN:53
@SQ	SN:ENST00000803574.1	LN:766
@SQ	SN:ENST00000296435.2	LN:745
@SQ	SN:ENST00000652295.2	LN:591
@SQ	SN:ENST00000427617.6	LN:1677
@SQ	SN:ENST00000412564.5	LN:593
@SQ	SN:ENST00000354698.8	LN:3367
@SQ	SN:ENST00000440261.6	LN:917
@SQ	SN:ENST00000414458.1	LN:589
@SQ	SN:ENST00000362606.1	LN:108
@SQ	SN:ENST00000451657.6	LN:4776
@SQ	SN:ENST00000415284.1	LN:583
@SQ	SN:ENST00000442597.6	LN:2903
@SQ	SN:ENST00000643011.1	LN:2254
@SQ	SN:ENST00000421967.5	LN:2004
@SQ	SN:ENST00000643457.1	LN:1320
@SQ	SN:ENST00000426689.6	LN:1209
@SQ	SN:ENST00000452211.5	LN:1353
@SQ	SN:ENST00000642710.1	LN:939
@SQ	SN:ENST00000444069.5	LN:866
@SQ	SN:ENST00000415644.5	LN:849
@SQ	SN:ENST00000415053.5	LN:913
@SQ	SN:ENST00000447314.5	LN:621
@SQ	SN:ENST00000435684.5	LN:599
@SQ	SN:ENST00000728237.1	LN:1835
@SQ	SN:ENST00000684930.2	LN:902
@SQ	SN:ENST00000434006.3	LN:812
@SQ	SN:ENST00000516657.1	LN:100
@SQ	SN:ENST00000728181.1	LN:662
@SQ	SN:ENST00000296438.9	LN:1647
@SQ	SN:ENST00000415155.5	LN:1370
@SQ	SN:ENST00000436231.5	LN:1117
@SQ	SN:ENST00000445170.5	LN:1379
@SQ	SN:ENST00000581742.2	LN:299
@SQ	SN:ENST00000296440.11	LN:7178
@SQ	SN:ENST00000358536.8	LN:7308
@SQ	SN:ENST00000456774.5	LN:5859
@SQ	SN:ENST00000447018.5	LN:1461
@SQ	SN:ENST00000412398.6	LN:1385
@SQ	SN:ENST00000395694.7	LN:1611
@SQ	SN:ENST00000442740.1	LN:1554
@SQ	SN:ENST00000438607.2	LN:561
@SQ	SN:ENST00000438872.1	LN:885
@SQ	SN:ENST00000435578.1	LN:549
@SQ	SN:ENST00000346691.9	LN:2509
@SQ	SN:ENST00000320211.10	LN:4576
@SQ	SN:ENST00000412052.4	LN:2721
@SQ	SN:ENST00000433541.1	LN:1105
@SQ	SN:ENST00000444177.1	LN:1200
@SQ	SN:ENST00000625293.3	LN:1096
@SQ	SN:ENST00000492235.2	LN:924
@SQ	SN:ENST00000635452.2	LN:958
@SQ	SN:ENST00000456089.1	LN:629
@SQ	SN:ENST00000619810.4	LN:2385
@SQ	SN:ENST00000444115.5	LN:2081
@SQ	SN:ENST00000426002.5	LN:1839
@SQ	SN:ENST00000296444.7	LN:2034
@SQ	SN:ENST00000442747.5	LN:2250
@SQ	SN:ENST00000443308.6	LN:1933
@SQ	SN:ENST00000232375.8	LN:3499
@SQ	SN:ENST00000383734.6	LN:1491
@SQ	SN:ENST00000416568.5	LN:1575
@SQ	SN:ENST00000622118.1	LN:61
@SQ	SN:ENST00000273610.4	LN:1498
@SQ	SN:ENST00000328333.12	LN:9276
@SQ	SN:ENST00000681320.1	LN:9231
@SQ	SN:ENST00000390201.1	LN:76
@SQ	SN:ENST00000203407.6	LN:1595
@SQ	SN:ENST00000714195.1	LN:1551
@SQ	SN:ENST00000769883.1	LN:775
@SQ	SN:ENST00000330862.4	LN:576
@SQ	SN:ENST00000395550.7	LN:2611
@SQ	SN:ENST00000420764.6	LN:2630
@SQ	SN:ENST00000358747.10	LN:2729
@SQ	SN:ENST00000383733.7	LN:2545
@SQ	SN:ENST00000337000.12	LN:2317
@SQ	SN:ENST00000455886.6	LN:2460
@SQ	SN:ENST00000611478.1	LN:63
@SQ	SN:ENST00000838226.1	LN:574
@SQ	SN:ENST00000164024.5	LN:11933
@SQ	SN:ENST00000577502.1	LN:87
@SQ	SN:ENST00000826838.1	LN:504
@SQ	SN:ENST00000826837.1	LN:1209
@SQ	SN:ENST00000826844.1	LN:918
@SQ	SN:ENST00000826830.1	LN:388
@SQ	SN:ENST00000826847.1	LN:656
@SQ	SN:ENST00000416649.6	LN:2925
@SQ	SN:ENST00000294129.7	LN:2977
@SQ	SN:ENST00000328631.10	LN:1746
@SQ	SN:ENST00000340879.8	LN:1185
@SQ	SN:ENST00000432678.6	LN:1309
@SQ	SN:ENST00000431721.6	LN:2174
@SQ	SN:ENST00000449610.5	LN:1673
@SQ	SN:ENST00000413298.5	LN:792
@SQ	SN:ENST00000450045.5	LN:689
@SQ	SN:ENST00000446860.5	LN:1565
@SQ	SN:ENST00000417896.1	LN:1124
@SQ	SN:ENST00000443964.1	LN:973
@SQ	SN:ENST00000453202.1	LN:571
@SQ	SN:ENST00000265563.13	LN:6492
@SQ	SN:ENST00000706570.1	LN:1994
@SQ	SN:ENST00000706572.1	LN:2071
@SQ	SN:ENST00000454963.5	LN:1849
@SQ	SN:ENST00000296446.12	LN:3318
@SQ	SN:ENST00000655796.1	LN:3469
@SQ	SN:ENST00000319017.5	LN:1778
@SQ	SN:ENST00000430379.5	LN:1576
@SQ	SN:ENST00000647812.2	LN:1065
@SQ	SN:ENST00000449376.5	LN:2278
@SQ	SN:ENST00000356401.9	LN:4912
@SQ	SN:ENST00000845499.1	LN:697
@SQ	SN:ENST00000415982.2	LN:753
@SQ	SN:ENST00000846016.1	LN:530
@SQ	SN:ENST00000846017.1	LN:522
@SQ	SN:ENST00000846018.1	LN:822
@SQ	SN:ENST00000343546.8	LN:2268
@SQ	SN:ENST00000383729.9	LN:1771
@SQ	SN:ENST00000644215.1	LN:763
@SQ	SN:ENST00000395474.7	LN:4401
@SQ	SN:ENST00000610967.4	LN:4259
@SQ	SN:ENST00000608424.6	LN:4070
@SQ	SN:ENST00000415265.6	LN:1883
@SQ	SN:ENST00000627177.1	LN:207
@SQ	SN:ENST00000448293.5	LN:3377
@SQ	SN:ENST00000441576.6	LN:1706
@SQ	SN:ENST00000341949.9	LN:1748
@SQ	SN:ENST00000440857.5	LN:2014
@SQ	SN:ENST00000313778.9	LN:1968
@SQ	SN:ENST00000362162.1	LN:87
@SQ	SN:ENST00000326912.8	LN:705
@SQ	SN:ENST00000384873.3	LN:92
@SQ	SN:ENST00000395458.6	LN:808
@SQ	SN:ENST00000451378.2	LN:774
@SQ	SN:ENST00000326925.11	LN:902
@SQ	SN:ENST00000326739.9	LN:1651
@SQ	SN:ENST00000678724.1	LN:1662
@SQ	SN:ENST00000429182.6	LN:1751
@SQ	SN:ENST00000442157.2	LN:1538
@SQ	SN:ENST00000677010.1	LN:1657
@SQ	SN:ENST00000703936.1	LN:3804
@SQ	SN:ENST00000607245.1	LN:391
@SQ	SN:ENST00000820609.1	LN:496
@SQ	SN:ENST00000395443.7	LN:3257
@SQ	SN:ENST00000703871.1	LN:3461
@SQ	SN:ENST00000357496.6	LN:3083
@SQ	SN:ENST00000703942.1	LN:3051
@SQ	SN:ENST00000424300.5	LN:3009
@SQ	SN:ENST00000411682.2	LN:2566
@SQ	SN:ENST00000496499.3	LN:300
@SQ	SN:ENST00000306125.12	LN:2449
@SQ	SN:ENST00000414533.5	LN:2412
@SQ	SN:ENST00000464962.6	LN:2362
@SQ	SN:ENST00000620931.1	LN:61
@SQ	SN:ENST00000398896.6	LN:4366
@SQ	SN:ENST00000417901.6	LN:4721
@SQ	SN:ENST00000691288.1	LN:4340
@SQ	SN:ENST00000453664.5	LN:4719
@SQ	SN:ENST00000692912.1	LN:4755
@SQ	SN:ENST00000398888.6	LN:4559
@SQ	SN:ENST00000698200.1	LN:4559
@SQ	SN:ENST00000689715.1	LN:4573
@SQ	SN:ENST00000306026.6	LN:4665
@SQ	SN:ENST00000434032.6	LN:4677
@SQ	SN:ENST00000305544.9	LN:5692
@SQ	SN:ENST00000418109.5	LN:5674
@SQ	SN:ENST00000774821.1	LN:1538
@SQ	SN:ENST00000603877.1	LN:1799
@SQ	SN:ENST00000321895.7	LN:1791
@SQ	SN:ENST00000332780.4	LN:1972
@SQ	SN:ENST00000545770.7	LN:704
@SQ	SN:ENST00000432035.2	LN:669
@SQ	SN:ENST00000790848.1	LN:664
@SQ	SN:ENST00000296449.9	LN:2613
@SQ	SN:ENST00000438782.5	LN:2843
@SQ	SN:ENST00000452691.7	LN:2700
@SQ	SN:ENST00000366429.2	LN:1568
@SQ	SN:ENST00000604776.1	LN:136
@SQ	SN:ENST00000622888.1	LN:1232
@SQ	SN:ENST00000343010.8	LN:3748
@SQ	SN:ENST00000362676.1	LN:108
@SQ	SN:ENST00000582451.1	LN:67
@SQ	SN:ENST00000265560.9	LN:4070
@SQ	SN:ENST00000351842.8	LN:3222
@SQ	SN:ENST00000416417.5	LN:1536
@SQ	SN:ENST00000415188.1	LN:1454
@SQ	SN:ENST00000703795.1	LN:1150
@SQ	SN:ENST00000703796.1	LN:791
@SQ	SN:ENST00000704374.1	LN:703
@SQ	SN:ENST00000419349.3	LN:1148
@SQ	SN:ENST00000496791.3	LN:1012
@SQ	SN:ENST00000419783.3	LN:899
@SQ	SN:ENST00000643797.2	LN:761
@SQ	SN:ENST00000704375.1	LN:970
@SQ	SN:ENST00000646881.3	LN:942
@SQ	SN:ENST00000704381.1	LN:1270
@SQ	SN:ENST00000704376.1	LN:462
@SQ	SN:ENST00000704356.1	LN:625
@SQ	SN:ENST00000704377.1	LN:449
@SQ	SN:ENST00000704378.1	LN:683
@SQ	SN:ENST00000422781.6	LN:1944
@SQ	SN:ENST00000678200.1	LN:1789
@SQ	SN:ENST00000454011.7	LN:1641
@SQ	SN:ENST00000678921.2	LN:3941
@SQ	SN:ENST00000676712.2	LN:1582
@SQ	SN:ENST00000418115.6	LN:1805
@SQ	SN:ENST00000428083.1	LN:517
@SQ	SN:ENST00000273590.4	LN:1930
@SQ	SN:ENST00000636199.1	LN:1546
@SQ	SN:ENST00000273588.9	LN:1997
@SQ	SN:ENST00000395338.7	LN:1831
@SQ	SN:ENST00000458307.6	LN:1860
@SQ	SN:ENST00000538581.6	LN:2038
@SQ	SN:ENST00000637682.1	LN:1823
@SQ	SN:ENST00000636166.1	LN:2266
@SQ	SN:ENST00000636597.1	LN:1509
@SQ	SN:ENST00000636865.1	LN:1914
@SQ	SN:ENST00000635808.1	LN:1610
@SQ	SN:ENST00000427987.6	LN:1646
@SQ	SN:ENST00000638063.1	LN:1783
@SQ	SN:ENST00000636522.1	LN:1620
@SQ	SN:ENST00000273598.8	LN:3227
@SQ	SN:ENST00000436744.2	LN:1271
@SQ	SN:ENST00000364431.1	LN:114
@SQ	SN:ENST00000469139.2	LN:5563
@SQ	SN:ENST00000421560.6	LN:3396
@SQ	SN:ENST00000452317.6	LN:5673
@SQ	SN:ENST00000430636.2	LN:5665
@SQ	SN:ENST00000466701.2	LN:5672
@SQ	SN:ENST00000496474.2	LN:5886
@SQ	SN:ENST00000418588.6	LN:3441
@SQ	SN:ENST00000431960.6	LN:3031
@SQ	SN:ENST00000308775.7	LN:5387
@SQ	SN:ENST00000435508.8	LN:3380
@SQ	SN:ENST00000452060.7	LN:3184
@SQ	SN:ENST00000673708.1	LN:4517
@SQ	SN:ENST00000428779.7	LN:3541
@SQ	SN:ENST00000697271.1	LN:3539
@SQ	SN:ENST00000816618.1	LN:1107
@SQ	SN:ENST00000665395.1	LN:2842
@SQ	SN:ENST00000433882.2	LN:575
@SQ	SN:ENST00000816810.1	LN:366
@SQ	SN:ENST00000816809.1	LN:464
@SQ	SN:ENST00000296452.5	LN:15971
@SQ	SN:ENST00000442384.1	LN:461
@SQ	SN:ENST00000296456.10	LN:2879
@SQ	SN:ENST00000438011.5	LN:2249
@SQ	SN:ENST00000449682.3	LN:3042
@SQ	SN:ENST00000563780.1	LN:423
@SQ	SN:ENST00000736911.1	LN:428
@SQ	SN:ENST00000432042.5	LN:2670
@SQ	SN:ENST00000327697.11	LN:4255
@SQ	SN:ENST00000629802.1	LN:207
@SQ	SN:ENST00000433785.1	LN:1555
@SQ	SN:ENST00000320431.8	LN:2856
@SQ	SN:ENST00000480687.5	LN:6108
@SQ	SN:ENST00000308388.7	LN:3144
@SQ	SN:ENST00000308375.10	LN:3217
@SQ	SN:ENST00000677393.1	LN:2510
@SQ	SN:ENST00000678010.1	LN:2048
@SQ	SN:ENST00000495627.2	LN:1660
@SQ	SN:ENST00000321599.9	LN:4471
@SQ	SN:ENST00000613416.4	LN:4806
@SQ	SN:ENST00000395238.5	LN:4117
@SQ	SN:ENST00000468463.5	LN:1815
@SQ	SN:ENST00000460540.1	LN:1260
@SQ	SN:ENST00000469580.1	LN:174
@SQ	SN:ENST00000463176.1	LN:330
@SQ	SN:ENST00000412678.7	LN:2528
@SQ	SN:ENST00000343366.8	LN:1188
@SQ	SN:ENST00000487256.1	LN:1017
@SQ	SN:ENST00000333323.6	LN:1033
@SQ	SN:ENST00000333486.4	LN:3304
@SQ	SN:ENST00000584510.1	LN:109
@SQ	SN:ENST00000331456.7	LN:2023
@SQ	SN:ENST00000469027.5	LN:1145
@SQ	SN:ENST00000296471.11	LN:2913
@SQ	SN:ENST00000477224.6	LN:2998
@SQ	SN:ENST00000488336.5	LN:2905
@SQ	SN:ENST00000463537.5	LN:2818
@SQ	SN:ENST00000620470.4	LN:1485
@SQ	SN:ENST00000467248.5	LN:1688
@SQ	SN:ENST00000466940.5	LN:1475
@SQ	SN:ENST00000584520.2	LN:286
@SQ	SN:ENST00000728776.1	LN:539
@SQ	SN:ENST00000423971.2	LN:3959
@SQ	SN:ENST00000728777.1	LN:449
@SQ	SN:ENST00000296474.8	LN:4772
@SQ	SN:ENST00000434765.6	LN:4565
@SQ	SN:ENST00000440292.2	LN:4517
@SQ	SN:ENST00000621387.4	LN:4449
@SQ	SN:ENST00000344206.8	LN:4198
@SQ	SN:ENST00000840530.1	LN:479
@SQ	SN:ENST00000435478.1	LN:544
@SQ	SN:ENST00000840446.1	LN:540
@SQ	SN:ENST00000419183.1	LN:600
@SQ	SN:ENST00000642691.1	LN:3905
@SQ	SN:ENST00000645862.1	LN:3708
@SQ	SN:ENST00000296473.8	LN:2025
@SQ	SN:ENST00000455683.7	LN:1617
@SQ	SN:ENST00000417270.2	LN:2527
@SQ	SN:ENST00000442092.5	LN:2260
@SQ	SN:ENST00000443081.5	LN:4010
@SQ	SN:ENST00000422955.5	LN:2324
@SQ	SN:ENST00000266022.9	LN:3630
@SQ	SN:ENST00000421682.1	LN:684
@SQ	SN:ENST00000469838.5	LN:2716
@SQ	SN:ENST00000347869.8	LN:3177
@SQ	SN:ENST00000630404.1	LN:1386
@SQ	SN:ENST00000437204.1	LN:2755
@SQ	SN:ENST00000413852.5	LN:3212
@SQ	SN:ENST00000002829.8	LN:3607
@SQ	SN:ENST00000434342.5	LN:3541
@SQ	SN:ENST00000385187.1	LN:94
@SQ	SN:ENST00000232461.8	LN:3599
@SQ	SN:ENST00000433068.5	LN:1224
@SQ	SN:ENST00000614032.5	LN:2953
@SQ	SN:ENST00000422163.5	LN:2407
@SQ	SN:ENST00000611784.1	LN:55
@SQ	SN:ENST00000266027.9	LN:2169
@SQ	SN:ENST00000313601.11	LN:2219
@SQ	SN:ENST00000440628.5	LN:1663
@SQ	SN:ENST00000395152.3	LN:367
@SQ	SN:ENST00000451956.1	LN:1486
@SQ	SN:ENST00000785005.1	LN:872
@SQ	SN:ENST00000830091.1	LN:689
@SQ	SN:ENST00000439898.1	LN:2625
@SQ	SN:ENST00000421735.4	LN:1202
@SQ	SN:ENST00000736629.1	LN:547
@SQ	SN:ENST00000736627.1	LN:382
@SQ	SN:ENST00000618865.4	LN:2925
@SQ	SN:ENST00000616701.5	LN:3184
@SQ	SN:ENST00000433753.4	LN:2755
@SQ	SN:ENST00000611067.4	LN:2292
@SQ	SN:ENST00000736630.1	LN:445
@SQ	SN:ENST00000456560.6	LN:2221
@SQ	SN:ENST00000418576.3	LN:1765
@SQ	SN:ENST00000612981.1	LN:62
@SQ	SN:ENST00000316436.4	LN:1434
@SQ	SN:ENST00000417626.8	LN:1943
@SQ	SN:ENST00000436390.5	LN:2275
@SQ	SN:ENST00000359051.7	LN:1635
@SQ	SN:ENST00000621157.5	LN:1696
@SQ	SN:ENST00000336307.6	LN:1878
@SQ	SN:ENST00000415204.5	LN:959
@SQ	SN:ENST00000450982.6	LN:1402
@SQ	SN:ENST00000513170.1	LN:636
@SQ	SN:ENST00000443094.3	LN:1464
@SQ	SN:ENST00000354862.4	LN:1330
@SQ	SN:ENST00000417393.1	LN:1163
@SQ	SN:ENST00000443842.1	LN:1820
@SQ	SN:ENST00000728594.1	LN:424
@SQ	SN:ENST00000266031.8	LN:2517
@SQ	SN:ENST00000618175.4	LN:2225
@SQ	SN:ENST00000395144.7	LN:2031
@SQ	SN:ENST00000320295.12	LN:2324
@SQ	SN:ENST00000395143.6	LN:1522
@SQ	SN:ENST00000447605.2	LN:666
@SQ	SN:ENST00000457214.6	LN:1084
@SQ	SN:ENST00000447092.5	LN:4054
@SQ	SN:ENST00000357750.9	LN:1882
@SQ	SN:ENST00000395139.7	LN:2136
@SQ	SN:ENST00000442581.1	LN:2318
@SQ	SN:ENST00000232496.5	LN:1669
@SQ	SN:ENST00000327761.7	LN:1757
@SQ	SN:ENST00000616212.4	LN:1842
@SQ	SN:ENST00000395126.7	LN:1657
@SQ	SN:ENST00000359365.9	LN:1847
@SQ	SN:ENST00000357043.6	LN:1864
@SQ	SN:ENST00000629828.2	LN:876
@SQ	SN:ENST00000730284.1	LN:352
@SQ	SN:ENST00000440013.1	LN:250
@SQ	SN:ENST00000231749.8	LN:1774
@SQ	SN:ENST00000360165.7	LN:1757
@SQ	SN:ENST00000232501.8	LN:1542
@SQ	SN:ENST00000424512.5	LN:1212
@SQ	SN:ENST00000232508.9	LN:1225
@SQ	SN:ENST00000418577.1	LN:1533
@SQ	SN:ENST00000425346.6	LN:1142
@SQ	SN:ENST00000606589.1	LN:408
@SQ	SN:ENST00000266025.4	LN:2107
@SQ	SN:ENST00000424201.7	LN:5696
@SQ	SN:ENST00000423994.6	LN:5329
@SQ	SN:ENST00000429770.5	LN:5304
@SQ	SN:ENST00000266039.7	LN:5476
@SQ	SN:ENST00000360963.7	LN:5272
@SQ	SN:ENST00000479441.1	LN:3453
@SQ	SN:ENST00000607121.5	LN:1004
@SQ	SN:ENST00000796422.1	LN:615
@SQ	SN:ENST00000365452.1	LN:119
@SQ	SN:ENST00000826241.1	LN:724
@SQ	SN:ENST00000826243.1	LN:435
@SQ	SN:ENST00000823545.1	LN:1021
@SQ	SN:ENST00000785205.1	LN:2049
@SQ	SN:ENST00000426034.5	LN:2486
@SQ	SN:ENST00000357203.8	LN:2657
@SQ	SN:ENST00000449241.5	LN:2365
@SQ	SN:ENST00000441239.5	LN:1490
@SQ	SN:ENST00000422619.1	LN:551
@SQ	SN:ENST00000434410.5	LN:17064
@SQ	SN:ENST00000455834.5	LN:1499
@SQ	SN:ENST00000232854.9	LN:16993
@SQ	SN:ENST00000741021.1	LN:1942
@SQ	SN:ENST00000741022.1	LN:558
@SQ	SN:ENST00000741023.1	LN:1051
@SQ	SN:ENST00000624711.1	LN:339
@SQ	SN:ENST00000348721.4	LN:2019
@SQ	SN:ENST00000443053.6	LN:2167
@SQ	SN:ENST00000446044.5	LN:2988
@SQ	SN:ENST00000621469.5	LN:2537
@SQ	SN:ENST00000357955.6	LN:2500
@SQ	SN:ENST00000693211.1	LN:2535
@SQ	SN:ENST00000608605.1	LN:2060
@SQ	SN:ENST00000609204.1	LN:845
@SQ	SN:ENST00000266037.10	LN:9069
@SQ	SN:ENST00000607364.1	LN:84
@SQ	SN:ENST00000423991.1	LN:241
@SQ	SN:ENST00000431082.1	LN:470
@SQ	SN:ENST00000442420.1	LN:1309
@SQ	SN:ENST00000474095.1	LN:734
@SQ	SN:ENST00000759550.1	LN:503
@SQ	SN:ENST00000759551.1	LN:497
@SQ	SN:ENST00000759552.1	LN:698
@SQ	SN:ENST00000759556.1	LN:317
@SQ	SN:ENST00000759553.1	LN:534
@SQ	SN:ENST00000759555.1	LN:634
@SQ	SN:ENST00000688883.2	LN:2265
@SQ	SN:ENST00000759558.1	LN:775
@SQ	SN:ENST00000528157.7	LN:909
@SQ	SN:ENST00000563281.2	LN:6624
@SQ	SN:ENST00000423656.5	LN:5946
@SQ	SN:ENST00000504652.5	LN:5951
@SQ	SN:ENST00000684031.1	LN:5649
@SQ	SN:ENST00000800198.1	LN:720
@SQ	SN:ENST00000758132.1	LN:440
@SQ	SN:ENST00000758377.1	LN:585
@SQ	SN:ENST00000684192.1	LN:9957
@SQ	SN:ENST00000824695.1	LN:1294
@SQ	SN:ENST00000409535.6	LN:9776
@SQ	SN:ENST00000408088.1	LN:125
@SQ	SN:ENST00000666727.1	LN:1593
@SQ	SN:ENST00000457573.5	LN:1448
@SQ	SN:ENST00000611400.4	LN:1488
@SQ	SN:ENST00000614067.4	LN:1174
@SQ	SN:ENST00000341333.10	LN:1320
@SQ	SN:ENST00000415259.5	LN:2290
@SQ	SN:ENST00000395057.5	LN:1555
@SQ	SN:ENST00000416589.5	LN:1313
@SQ	SN:ENST00000364725.1	LN:118
@SQ	SN:ENST00000753857.1	LN:833
@SQ	SN:ENST00000395052.8	LN:3356
@SQ	SN:ENST00000442933.2	LN:2064
@SQ	SN:ENST00000668964.1	LN:483
@SQ	SN:ENST00000667863.2	LN:514
@SQ	SN:ENST00000647442.1	LN:461
@SQ	SN:ENST00000398780.5	LN:443
@SQ	SN:ENST00000782342.1	LN:514
@SQ	SN:ENST00000782341.1	LN:954
@SQ	SN:ENST00000433169.5	LN:414
@SQ	SN:ENST00000456080.5	LN:1685
@SQ	SN:ENST00000428561.2	LN:531
@SQ	SN:ENST00000422896.1	LN:745
@SQ	SN:ENST00000446775.5	LN:1241
@SQ	SN:ENST00000437810.7	LN:1299
@SQ	SN:ENST00000440739.4	LN:570
@SQ	SN:ENST00000444293.5	LN:450
@SQ	SN:ENST00000333127.4	LN:601
@SQ	SN:ENST00000494496.3	LN:287
@SQ	SN:ENST00000440723.1	LN:2000
@SQ	SN:ENST00000446461.2	LN:529
@SQ	SN:ENST00000310914.10	LN:713
@SQ	SN:ENST00000667061.1	LN:2986
@SQ	SN:ENST00000232888.7	LN:1542
@SQ	SN:ENST00000431474.6	LN:2096
@SQ	SN:ENST00000417220.6	LN:2472
@SQ	SN:ENST00000398755.8	LN:2337
@SQ	SN:ENST00000471971.6	LN:2393
@SQ	SN:ENST00000498510.2	LN:1952
@SQ	SN:ENST00000624646.1	LN:2054
@SQ	SN:ENST00000322241.6	LN:2119
@SQ	SN:ENST00000355852.6	LN:2015
@SQ	SN:ENST00000322099.11	LN:1964
@SQ	SN:ENST00000428823.6	LN:1835
@SQ	SN:ENST00000461554.6	LN:2156
@SQ	SN:ENST00000484633.5	LN:2009
@SQ	SN:ENST00000471622.5	LN:1784
@SQ	SN:ENST00000488257.2	LN:547
@SQ	SN:ENST00000483233.5	LN:2056
@SQ	SN:ENST00000315877.14	LN:2236
@SQ	SN:ENST00000361143.10	LN:1657
@SQ	SN:ENST00000395008.6	LN:1818
@SQ	SN:ENST00000461108.5	LN:1397
@SQ	SN:ENST00000525795.1	LN:980
@SQ	SN:ENST00000463937.1	LN:1705
@SQ	SN:ENST00000273596.8	LN:1066
@SQ	SN:ENST00000491470.1	LN:674
@SQ	SN:ENST00000476351.5	LN:1409
@SQ	SN:ENST00000476854.5	LN:1319
@SQ	SN:ENST00000494103.5	LN:1298
@SQ	SN:ENST00000404366.7	LN:1473
@SQ	SN:ENST00000635797.1	LN:1294
@SQ	SN:ENST00000636358.2	LN:1422
@SQ	SN:ENST00000648640.1	LN:910
@SQ	SN:ENST00000294189.11	LN:754
@SQ	SN:ENST00000466397.5	LN:742
@SQ	SN:ENST00000479017.5	LN:670
@SQ	SN:ENST00000495383.5	LN:713
@SQ	SN:ENST00000475248.5	LN:551
@SQ	SN:ENST00000481629.1	LN:880
@SQ	SN:ENST00000790155.1	LN:438
@SQ	SN:ENST00000790154.1	LN:316
@SQ	SN:ENST00000648932.1	LN:928
@SQ	SN:ENST00000495880.2	LN:3361
@SQ	SN:ENST00000731900.1	LN:586
@SQ	SN:ENST00000296484.7	LN:1936
@SQ	SN:ENST00000394970.6	LN:1999
@SQ	SN:ENST00000474012.1	LN:1760
@SQ	SN:ENST00000810866.1	LN:280
@SQ	SN:ENST00000848536.1	LN:236
@SQ	SN:ENST00000848654.1	LN:1679
@SQ	SN:ENST00000491506.2	LN:1078
@SQ	SN:ENST00000469224.5	LN:2125
@SQ	SN:ENST00000394965.6	LN:2430
@SQ	SN:ENST00000310271.6	LN:2212
@SQ	SN:ENST00000484952.6	LN:2375
@SQ	SN:ENST00000743643.1	LN:1816
@SQ	SN:ENST00000743648.1	LN:719
@SQ	SN:ENST00000624096.1	LN:1997
@SQ	SN:ENST00000360658.3	LN:3352
@SQ	SN:ENST00000494383.1	LN:3695
@SQ	SN:ENST00000678838.1	LN:1426
@SQ	SN:ENST00000305533.10	LN:1614
@SQ	SN:ENST00000679296.1	LN:1536
@SQ	SN:ENST00000499914.2	LN:1440
@SQ	SN:ENST00000678330.1	LN:1997
@SQ	SN:ENST00000464958.3	LN:1130
@SQ	SN:ENST00000816525.1	LN:633
@SQ	SN:ENST00000816527.1	LN:749
@SQ	SN:ENST00000816528.1	LN:732
@SQ	SN:ENST00000323588.9	LN:2231
@SQ	SN:ENST00000296487.8	LN:2429
@SQ	SN:ENST00000409502.7	LN:1790
@SQ	SN:ENST00000816808.1	LN:404
@SQ	SN:ENST00000296490.8	LN:4286
@SQ	SN:ENST00000463624.2	LN:4087
@SQ	SN:ENST00000469000.6	LN:4038
@SQ	SN:ENST00000362280.3	LN:84
@SQ	SN:ENST00000725273.1	LN:208
@SQ	SN:ENST00000818628.1	LN:458
@SQ	SN:ENST00000461183.5	LN:889
@SQ	SN:ENST00000741311.1	LN:543
@SQ	SN:ENST00000305690.12	LN:1371
@SQ	SN:ENST00000473032.5	LN:935
@SQ	SN:ENST00000436784.7	LN:3791
@SQ	SN:ENST00000471180.5	LN:992
@SQ	SN:ENST00000741312.1	LN:446
@SQ	SN:ENST00000493616.2	LN:645
@SQ	SN:ENST00000477382.1	LN:1304
@SQ	SN:ENST00000385191.1	LN:90
@SQ	SN:ENST00000472761.1	LN:109
@SQ	SN:ENST00000741475.1	LN:498
@SQ	SN:ENST00000420323.7	LN:13105
@SQ	SN:ENST00000495716.1	LN:1231
@SQ	SN:ENST00000460680.6	LN:3600
@SQ	SN:ENST00000296288.9	LN:3434
@SQ	SN:ENST00000615113.1	LN:489
@SQ	SN:ENST00000327906.8	LN:2127
@SQ	SN:ENST00000347025.6	LN:1472
@SQ	SN:ENST00000614886.4	LN:1421
@SQ	SN:ENST00000833837.1	LN:319
@SQ	SN:ENST00000231721.7	LN:4993
@SQ	SN:ENST00000232975.8	LN:687
@SQ	SN:ENST00000479054.5	LN:5173
@SQ	SN:ENST00000345716.9	LN:5139
@SQ	SN:ENST00000488380.5	LN:3168
@SQ	SN:ENST00000420808.2	LN:2589
@SQ	SN:ENST00000321725.10	LN:7928
@SQ	SN:ENST00000422318.7	LN:1877
@SQ	SN:ENST00000307076.8	LN:2047
@SQ	SN:ENST00000459839.5	LN:1639
@SQ	SN:ENST00000307106.3	LN:274
@SQ	SN:ENST00000477703.6	LN:1769
@SQ	SN:ENST00000476842.1	LN:522
@SQ	SN:ENST00000356770.8	LN:7523
@SQ	SN:ENST00000707071.1	LN:7991
@SQ	SN:ENST00000394830.7	LN:5071
@SQ	SN:ENST00000296302.11	LN:5145
@SQ	SN:ENST00000337303.8	LN:4825
@SQ	SN:ENST00000409057.5	LN:4980
@SQ	SN:ENST00000410007.5	LN:4905
@SQ	SN:ENST00000409114.7	LN:5015
@SQ	SN:ENST00000409767.5	LN:4849
@SQ	SN:ENST00000516959.1	LN:98
@SQ	SN:ENST00000408591.1	LN:138
@SQ	SN:ENST00000394799.6	LN:2041
@SQ	SN:ENST00000418458.6	LN:1933
@SQ	SN:ENST00000630615.1	LN:80
@SQ	SN:ENST00000516978.2	LN:73
@SQ	SN:ENST00000391191.1	LN:68
@SQ	SN:ENST00000459623.1	LN:84
@SQ	SN:ENST00000410413.1	LN:76
@SQ	SN:ENST00000391150.1	LN:77
@SQ	SN:ENST00000266014.11	LN:1856
@SQ	SN:ENST00000478968.6	LN:1826
@SQ	SN:ENST00000394783.7	LN:1621
@SQ	SN:ENST00000491606.5	LN:1577
@SQ	SN:ENST00000423431.5	LN:822
@SQ	SN:ENST00000233025.11	LN:1082
@SQ	SN:ENST00000619898.5	LN:3786
@SQ	SN:ENST00000233027.10	LN:6053
@SQ	SN:ENST00000535191.5	LN:2452
@SQ	SN:ENST00000613728.1	LN:1321
@SQ	SN:ENST00000603259.1	LN:279
@SQ	SN:ENST00000383721.8	LN:2576
@SQ	SN:ENST00000603353.1	LN:884
@SQ	SN:ENST00000750459.1	LN:532
@SQ	SN:ENST00000273283.7	LN:2904
@SQ	SN:ENST00000537050.5	LN:2493
@SQ	SN:ENST00000405128.3	LN:1122
@SQ	SN:ENST00000416872.6	LN:2220
@SQ	SN:ENST00000449956.3	LN:2797
@SQ	SN:ENST00000703834.1	LN:2902
@SQ	SN:ENST00000266041.9	LN:3282
@SQ	SN:ENST00000485816.5	LN:2990
@SQ	SN:ENST00000406595.5	LN:2872
@SQ	SN:ENST00000468472.1	LN:5640
@SQ	SN:ENST00000478366.1	LN:395
@SQ	SN:ENST00000486659.5	LN:622
@SQ	SN:ENST00000446157.3	LN:523
@SQ	SN:ENST00000504329.1	LN:1405
@SQ	SN:ENST00000355083.11	LN:4744
@SQ	SN:ENST00000612863.1	LN:90
@SQ	SN:ENST00000624222.1	LN:469
@SQ	SN:ENST00000849832.1	LN:417
@SQ	SN:ENST00000688655.1	LN:1142
@SQ	SN:ENST00000394752.8	LN:4553
@SQ	SN:ENST00000740669.1	LN:328
@SQ	SN:ENST00000740773.1	LN:769
@SQ	SN:ENST00000607283.5	LN:690
@SQ	SN:ENST00000623443.1	LN:1957
@SQ	SN:ENST00000811666.1	LN:922
@SQ	SN:ENST00000459980.1	LN:809
@SQ	SN:ENST00000850556.1	LN:3963
@SQ	SN:ENST00000296292.8	LN:5081
@SQ	SN:ENST00000394738.7	LN:1800
@SQ	SN:ENST00000790554.1	LN:391
@SQ	SN:ENST00000394729.6	LN:2810
@SQ	SN:ENST00000330452.8	LN:2833
@SQ	SN:ENST00000652449.1	LN:2711
@SQ	SN:ENST00000650739.1	LN:2531
@SQ	SN:ENST00000654719.1	LN:2262
@SQ	SN:ENST00000776084.1	LN:1233
@SQ	SN:ENST00000776083.1	LN:696
@SQ	SN:ENST00000462138.6	LN:2996
@SQ	SN:ENST00000423525.6	LN:2831
@SQ	SN:ENST00000423516.5	LN:2075
@SQ	SN:ENST00000790870.1	LN:662
@SQ	SN:ENST00000610213.6	LN:5926
@SQ	SN:ENST00000294241.10	LN:1853
@SQ	SN:ENST00000622394.1	LN:112
@SQ	SN:ENST00000637424.1	LN:6856
@SQ	SN:ENST00000384381.1	LN:69
@SQ	SN:ENST00000828759.1	LN:786
@SQ	SN:ENST00000391306.1	LN:124
@SQ	SN:ENST00000418538.1	LN:390
@SQ	SN:ENST00000636627.2	LN:5665
@SQ	SN:ENST00000481478.2	LN:7204
@SQ	SN:ENST00000288139.11	LN:9429
@SQ	SN:ENST00000350061.11	LN:9369
@SQ	SN:ENST00000636938.1	LN:6868
@SQ	SN:ENST00000636570.1	LN:6441
@SQ	SN:ENST00000422281.7	LN:7211
@SQ	SN:ENST00000516178.1	LN:80
@SQ	SN:ENST00000638120.1	LN:1830
@SQ	SN:ENST00000607740.1	LN:256
@SQ	SN:ENST00000315251.11	LN:7694
@SQ	SN:ENST00000288167.8	LN:2016
@SQ	SN:ENST00000607783.1	LN:2583
@SQ	SN:ENST00000335754.8	LN:3579
@SQ	SN:ENST00000482349.5	LN:2091
@SQ	SN:ENST00000495461.6	LN:1497
@SQ	SN:ENST00000687731.3	LN:1472
@SQ	SN:ENST00000721549.1	LN:498
@SQ	SN:ENST00000721550.1	LN:708
@SQ	SN:ENST00000721705.1	LN:766
@SQ	SN:ENST00000721710.1	LN:1227
@SQ	SN:ENST00000721711.1	LN:776
@SQ	SN:ENST00000721713.1	LN:1258
@SQ	SN:ENST00000655075.1	LN:3934
@SQ	SN:ENST00000465493.1	LN:1045
@SQ	SN:ENST00000666932.2	LN:2067
@SQ	SN:ENST00000790844.1	LN:778
@SQ	SN:ENST00000474759.6	LN:3789
@SQ	SN:ENST00000490478.5	LN:3557
@SQ	SN:ENST00000812557.1	LN:860
@SQ	SN:ENST00000449885.1	LN:432
@SQ	SN:ENST00000846942.1	LN:1224
@SQ	SN:ENST00000846941.1	LN:1404
@SQ	SN:ENST00000846951.1	LN:1491
@SQ	SN:ENST00000846950.1	LN:1787
@SQ	SN:ENST00000846952.1	LN:930
@SQ	SN:ENST00000471265.1	LN:2078
@SQ	SN:ENST00000768747.1	LN:1124
@SQ	SN:ENST00000273286.6	LN:1414
@SQ	SN:ENST00000493075.1	LN:1318
@SQ	SN:ENST00000842501.1	LN:304
@SQ	SN:ENST00000485347.1	LN:429
@SQ	SN:ENST00000810770.1	LN:656
@SQ	SN:ENST00000496829.1	LN:474
@SQ	SN:ENST00000809728.1	LN:458
@SQ	SN:ENST00000654581.1	LN:1154
@SQ	SN:ENST00000809733.1	LN:877
@SQ	SN:ENST00000670191.1	LN:898
@SQ	SN:ENST00000809970.1	LN:572
@SQ	SN:ENST00000492683.1	LN:1602
@SQ	SN:ENST00000809817.1	LN:1311
@SQ	SN:ENST00000809816.1	LN:593
@SQ	SN:ENST00000809868.1	LN:559
@SQ	SN:ENST00000809981.1	LN:894
@SQ	SN:ENST00000809985.1	LN:1197
@SQ	SN:ENST00000809967.1	LN:593
@SQ	SN:ENST00000264634.9	LN:5841
@SQ	SN:ENST00000474267.5	LN:6042
@SQ	SN:ENST00000497027.5	LN:1299
@SQ	SN:ENST00000469484.1	LN:500
@SQ	SN:ENST00000472238.1	LN:563
@SQ	SN:ENST00000288221.11	LN:6239
@SQ	SN:ENST00000817634.1	LN:1126
@SQ	SN:ENST00000472243.2	LN:553
@SQ	SN:ENST00000629461.1	LN:2177
@SQ	SN:ENST00000808105.1	LN:574
@SQ	SN:ENST00000808104.1	LN:574
@SQ	SN:ENST00000582157.1	LN:103
@SQ	SN:ENST00000363509.1	LN:304
@SQ	SN:ENST00000731311.1	LN:426
@SQ	SN:ENST00000363368.1	LN:119
@SQ	SN:ENST00000394672.8	LN:3134
@SQ	SN:ENST00000326595.11	LN:3027
@SQ	SN:ENST00000683822.1	LN:8177
@SQ	SN:ENST00000431842.6	LN:7119
@SQ	SN:ENST00000493960.6	LN:5600
@SQ	SN:ENST00000355628.9	LN:5239
@SQ	SN:ENST00000614531.1	LN:3441
@SQ	SN:ENST00000338458.8	LN:3639
@SQ	SN:ENST00000296315.8	LN:3582
@SQ	SN:ENST00000413728.6	LN:3992
@SQ	SN:ENST00000496106.5	LN:1994
@SQ	SN:ENST00000497267.5	LN:2197
@SQ	SN:ENST00000495373.5	LN:2024
@SQ	SN:ENST00000756081.1	LN:430
@SQ	SN:ENST00000736392.1	LN:394
@SQ	SN:ENST00000822764.1	LN:431
@SQ	SN:ENST00000477246.5	LN:489
@SQ	SN:ENST00000823090.1	LN:575
@SQ	SN:ENST00000334325.2	LN:2190
@SQ	SN:ENST00000823055.1	LN:638
@SQ	SN:ENST00000607541.1	LN:1159
@SQ	SN:ENST00000296318.12	LN:8698
@SQ	SN:ENST00000320057.9	LN:4474
@SQ	SN:ENST00000463523.5	LN:2348
@SQ	SN:ENST00000751586.1	LN:563
@SQ	SN:ENST00000438827.1	LN:582
@SQ	SN:ENST00000295934.8	LN:977
@SQ	SN:ENST00000647958.1	LN:1308
@SQ	SN:ENST00000473921.2	LN:757
@SQ	SN:ENST00000288266.8	LN:6069
@SQ	SN:ENST00000487349.6	LN:3187
@SQ	SN:ENST00000656348.1	LN:2472
@SQ	SN:ENST00000351747.6	LN:9542
@SQ	SN:ENST00000495027.6	LN:12145
@SQ	SN:ENST00000389536.8	LN:2613
@SQ	SN:ENST00000391090.1	LN:114
@SQ	SN:ENST00000311202.7	LN:1555
@SQ	SN:ENST00000384191.1	LN:106
@SQ	SN:ENST00000478598.1	LN:342
@SQ	SN:ENST00000415328.1	LN:623
@SQ	SN:ENST00000365558.1	LN:107
@SQ	SN:ENST00000384088.1	LN:108
@SQ	SN:ENST00000668911.1	LN:474
@SQ	SN:ENST00000311180.9	LN:8780
@SQ	SN:ENST00000487257.1	LN:3040
@SQ	SN:ENST00000715954.1	LN:3348
@SQ	SN:ENST00000715955.1	LN:1970
@SQ	SN:ENST00000303436.11	LN:1596
@SQ	SN:ENST00000496292.5	LN:1467
@SQ	SN:ENST00000489843.1	LN:1360
@SQ	SN:ENST00000388106.1	LN:126
@SQ	SN:ENST00000311128.10	LN:4646
@SQ	SN:ENST00000465933.2	LN:2945
@SQ	SN:ENST00000295951.7	LN:5433
@SQ	SN:ENST00000417128.7	LN:5455
@SQ	SN:ENST00000705628.1	LN:5622
@SQ	SN:ENST00000670768.2	LN:6195
@SQ	SN:ENST00000438794.6	LN:4801
@SQ	SN:ENST00000705648.1	LN:4687
@SQ	SN:ENST00000705649.1	LN:4302
@SQ	SN:ENST00000705630.1	LN:5342
@SQ	SN:ENST00000705629.1	LN:5389
@SQ	SN:ENST00000705650.1	LN:5200
@SQ	SN:ENST00000705651.1	LN:5338
@SQ	SN:ENST00000705652.1	LN:5500
@SQ	SN:ENST00000465203.6	LN:6100
@SQ	SN:ENST00000475055.2	LN:6037
@SQ	SN:ENST00000705653.1	LN:5992
@SQ	SN:ENST00000659705.1	LN:6240
@SQ	SN:ENST00000671191.1	LN:6381
@SQ	SN:ENST00000428312.6	LN:4685
@SQ	SN:ENST00000295952.7	LN:4420
@SQ	SN:ENST00000383718.7	LN:6749
@SQ	SN:ENST00000449503.6	LN:4027
@SQ	SN:ENST00000603779.1	LN:1070
@SQ	SN:ENST00000494088.6	LN:1333
@SQ	SN:ENST00000462517.1	LN:487
@SQ	SN:ENST00000806169.1	LN:331
@SQ	SN:ENST00000490882.5	LN:8079
@SQ	SN:ENST00000358537.7	LN:9391
@SQ	SN:ENST00000429972.6	LN:9430
@SQ	SN:ENST00000682871.1	LN:9313
@SQ	SN:ENST00000295956.9	LN:9441
@SQ	SN:ENST00000493452.5	LN:7402
@SQ	SN:ENST00000791660.1	LN:845
@SQ	SN:ENST00000488720.1	LN:3709
@SQ	SN:ENST00000636316.1	LN:845
@SQ	SN:ENST00000736537.1	LN:1816
@SQ	SN:ENST00000636329.1	LN:620
@SQ	SN:ENST00000638124.1	LN:1146
@SQ	SN:ENST00000486455.5	LN:1321
@SQ	SN:ENST00000394549.7	LN:1414
@SQ	SN:ENST00000483681.5	LN:2099
@SQ	SN:ENST00000295962.8	LN:2393
@SQ	SN:ENST00000478253.6	LN:2198
@SQ	SN:ENST00000295959.10	LN:3266
@SQ	SN:ENST00000445193.7	LN:7985
@SQ	SN:ENST00000477305.5	LN:1531
@SQ	SN:ENST00000466547.1	LN:805
@SQ	SN:ENST00000481972.5	LN:1378
@SQ	SN:ENST00000461393.7	LN:3127
@SQ	SN:ENST00000609225.1	LN:154
@SQ	SN:ENST00000302779.9	LN:1974
@SQ	SN:ENST00000383716.7	LN:3035
@SQ	SN:ENST00000356151.7	LN:3001
@SQ	SN:ENST00000463280.5	LN:2825
@SQ	SN:ENST00000383715.8	LN:1756
@SQ	SN:ENST00000484288.5	LN:2031
@SQ	SN:ENST00000479241.5	LN:2817
@SQ	SN:ENST00000720917.1	LN:596
@SQ	SN:ENST00000612443.1	LN:309
@SQ	SN:ENST00000302746.11	LN:1507
@SQ	SN:ENST00000383714.8	LN:1478
@SQ	SN:ENST00000485460.5	LN:1397
@SQ	SN:ENST00000474765.1	LN:1503
@SQ	SN:ENST00000607214.1	LN:561
@SQ	SN:ENST00000727386.1	LN:473
@SQ	SN:ENST00000727394.1	LN:693
@SQ	SN:ENST00000727398.1	LN:569
@SQ	SN:ENST00000727397.1	LN:570
@SQ	SN:ENST00000607592.3	LN:1425
@SQ	SN:ENST00000404589.8	LN:1555
@SQ	SN:ENST00000490264.1	LN:1759
@SQ	SN:ENST00000355076.6	LN:2425
@SQ	SN:ENST00000302819.10	LN:2297
@SQ	SN:ENST00000459701.6	LN:2348
@SQ	SN:ENST00000412199.1	LN:367
@SQ	SN:ENST00000360997.7	LN:2994
@SQ	SN:ENST00000394481.5	LN:3465
@SQ	SN:ENST00000649301.1	LN:3803
@SQ	SN:ENST00000464064.5	LN:2159
@SQ	SN:ENST00000474531.5	LN:2271
@SQ	SN:ENST00000447756.2	LN:1432
@SQ	SN:ENST00000472513.1	LN:350
@SQ	SN:ENST00000464125.1	LN:821
@SQ	SN:ENST00000649469.1	LN:1292
@SQ	SN:ENST00000358781.7	LN:1245
@SQ	SN:ENST00000295966.11	LN:2650
@SQ	SN:ENST00000482387.7	LN:3291
@SQ	SN:ENST00000492031.6	LN:1894
@SQ	SN:ENST00000662588.1	LN:2092
@SQ	SN:ENST00000482372.1	LN:2203
@SQ	SN:ENST00000472469.5	LN:4108
@SQ	SN:ENST00000491845.5	LN:832
@SQ	SN:ENST00000784160.1	LN:526
@SQ	SN:ENST00000726402.1	LN:547
@SQ	SN:ENST00000668131.1	LN:1093
@SQ	SN:ENST00000726406.1	LN:563
@SQ	SN:ENST00000661035.1	LN:1592
@SQ	SN:ENST00000497258.1	LN:696
@SQ	SN:ENST00000765325.1	LN:464
@SQ	SN:ENST00000486137.1	LN:698
@SQ	SN:ENST00000482313.1	LN:553
@SQ	SN:ENST00000765502.1	LN:1527
@SQ	SN:ENST00000611926.1	LN:277
@SQ	SN:ENST00000765503.1	LN:779
@SQ	SN:ENST00000765327.1	LN:380
@SQ	SN:ENST00000492590.6	LN:3116
@SQ	SN:ENST00000476844.5	LN:1033
@SQ	SN:ENST00000468189.5	LN:1634
@SQ	SN:ENST00000655190.1	LN:1642
@SQ	SN:ENST00000765706.1	LN:2070
@SQ	SN:ENST00000765572.1	LN:406
@SQ	SN:ENST00000467363.1	LN:1258
@SQ	SN:ENST00000626714.1	LN:66
@SQ	SN:ENST00000496953.1	LN:495
@SQ	SN:ENST00000460282.1	LN:590
@SQ	SN:ENST00000483456.1	LN:493
@SQ	SN:ENST00000390909.2	LN:217
@SQ	SN:ENST00000792506.1	LN:597
@SQ	SN:ENST00000792373.1	LN:592
@SQ	SN:ENST00000809926.1	LN:1484
@SQ	SN:ENST00000809927.1	LN:557
@SQ	SN:ENST00000809925.1	LN:1666
@SQ	SN:ENST00000809932.1	LN:1092
@SQ	SN:ENST00000836317.1	LN:1058
@SQ	SN:ENST00000729514.1	LN:256
@SQ	SN:ENST00000755320.1	LN:611
@SQ	SN:ENST00000474889.6	LN:9357
@SQ	SN:ENST00000295874.14	LN:4650
@SQ	SN:ENST00000755447.1	LN:480
@SQ	SN:ENST00000516611.1	LN:103
@SQ	SN:ENST00000472730.1	LN:652
@SQ	SN:ENST00000744243.1	LN:685
@SQ	SN:ENST00000724690.1	LN:498
@SQ	SN:ENST00000789916.1	LN:371
@SQ	SN:ENST00000516375.1	LN:211
@SQ	SN:ENST00000462623.1	LN:405
@SQ	SN:ENST00000751855.1	LN:1306
@SQ	SN:ENST00000817058.1	LN:942
@SQ	SN:ENST00000817069.1	LN:921
@SQ	SN:ENST00000664200.1	LN:3451
@SQ	SN:ENST00000652936.1	LN:3375
@SQ	SN:ENST00000668824.1	LN:2849
@SQ	SN:ENST00000474795.5	LN:2661
@SQ	SN:ENST00000462497.5	LN:2556
@SQ	SN:ENST00000665832.1	LN:2770
@SQ	SN:ENST00000664757.1	LN:2876
@SQ	SN:ENST00000664758.1	LN:2758
@SQ	SN:ENST00000669426.1	LN:2714
@SQ	SN:ENST00000817078.1	LN:1898
@SQ	SN:ENST00000817089.1	LN:482
@SQ	SN:ENST00000817091.1	LN:740
@SQ	SN:ENST00000670193.1	LN:2187
@SQ	SN:ENST00000498655.5	LN:547
@SQ	SN:ENST00000817106.1	LN:233
@SQ	SN:ENST00000232519.9	LN:690
@SQ	SN:ENST00000462069.6	LN:3369
@SQ	SN:ENST00000494481.5	LN:3525
@SQ	SN:ENST00000542214.2	LN:768
@SQ	SN:ENST00000283268.8	LN:2112
@SQ	SN:ENST00000486811.5	LN:2001
@SQ	SN:ENST00000475839.1	LN:1918
@SQ	SN:ENST00000744925.1	LN:373
@SQ	SN:ENST00000612439.4	LN:5455
@SQ	SN:ENST00000383710.9	LN:5507
@SQ	SN:ENST00000357948.7	LN:5190
@SQ	SN:ENST00000613879.4	LN:1804
@SQ	SN:ENST00000283269.13	LN:4591
@SQ	SN:ENST00000490353.2	LN:2669
@SQ	SN:ENST00000424588.2	LN:610
@SQ	SN:ENST00000462370.3	LN:296
@SQ	SN:ENST00000516640.1	LN:110
@SQ	SN:ENST00000761992.1	LN:702
@SQ	SN:ENST00000761991.1	LN:390
@SQ	SN:ENST00000762091.1	LN:349
@SQ	SN:ENST00000456185.1	LN:512
@SQ	SN:ENST00000760706.1	LN:886
@SQ	SN:ENST00000475886.5	LN:758
@SQ	SN:ENST00000468072.1	LN:1957
@SQ	SN:ENST00000483942.1	LN:1338
@SQ	SN:ENST00000475112.1	LN:231
@SQ	SN:ENST00000478300.6	LN:2527
@SQ	SN:ENST00000450542.6	LN:1004
@SQ	SN:ENST00000737232.1	LN:370
@SQ	SN:ENST00000803954.1	LN:2784
@SQ	SN:ENST00000488201.1	LN:558
@SQ	SN:ENST00000295894.9	LN:2607
@SQ	SN:ENST00000472899.5	LN:527
@SQ	SN:ENST00000479198.5	LN:2436
@SQ	SN:ENST00000460711.5	LN:2383
@SQ	SN:ENST00000465156.1	LN:829
@SQ	SN:ENST00000516492.1	LN:96
@SQ	SN:ENST00000343837.8	LN:1574
@SQ	SN:ENST00000496807.1	LN:3746
@SQ	SN:ENST00000829502.1	LN:994
@SQ	SN:ENST00000829501.1	LN:1408
@SQ	SN:ENST00000792822.1	LN:928
@SQ	SN:ENST00000430831.6	LN:2382
@SQ	SN:ENST00000437462.5	LN:683
@SQ	SN:ENST00000443346.1	LN:708
@SQ	SN:ENST00000295896.13	LN:1355
@SQ	SN:ENST00000647022.1	LN:1221
@SQ	SN:ENST00000295899.10	LN:892
@SQ	SN:ENST00000469584.5	LN:836
@SQ	SN:ENST00000468961.2	LN:673
@SQ	SN:ENST00000674280.1	LN:7076
@SQ	SN:ENST00000474112.5	LN:3367
@SQ	SN:ENST00000295900.10	LN:7224
@SQ	SN:ENST00000626439.2	LN:872
@SQ	SN:ENST00000487717.5	LN:3683
@SQ	SN:ENST00000522345.2	LN:2849
@SQ	SN:ENST00000484332.1	LN:2741
@SQ	SN:ENST00000472046.1	LN:2456
@SQ	SN:ENST00000607115.1	LN:611
@SQ	SN:ENST00000394431.6	LN:1349
@SQ	SN:ENST00000295901.9	LN:1362
@SQ	SN:ENST00000492933.5	LN:1495
@SQ	SN:ENST00000482510.5	LN:1176
@SQ	SN:ENST00000462717.1	LN:441
@SQ	SN:ENST00000605919.1	LN:418
@SQ	SN:ENST00000726837.1	LN:652
@SQ	SN:ENST00000726832.1	LN:2008
@SQ	SN:ENST00000482609.1	LN:6505
@SQ	SN:ENST00000363352.2	LN:213
@SQ	SN:ENST00000485805.1	LN:2129
@SQ	SN:ENST00000638394.2	LN:9947
@SQ	SN:ENST00000564377.6	LN:8032
@SQ	SN:ENST00000295902.11	LN:7918
@SQ	SN:ENST00000484703.1	LN:496
@SQ	SN:ENST00000470828.1	LN:747
@SQ	SN:ENST00000473434.1	LN:2496
@SQ	SN:ENST00000487097.1	LN:565
@SQ	SN:ENST00000659263.1	LN:1649
@SQ	SN:ENST00000761935.1	LN:1268
@SQ	SN:ENST00000761940.1	LN:989
@SQ	SN:ENST00000391038.1	LN:103
@SQ	SN:ENST00000498707.5	LN:7624
@SQ	SN:ENST00000295903.8	LN:7060
@SQ	SN:ENST00000594810.3	LN:4008
@SQ	SN:ENST00000647631.2	LN:1682
@SQ	SN:ENST00000493124.3	LN:1511
@SQ	SN:ENST00000626280.1	LN:882
@SQ	SN:ENST00000471990.3	LN:1606
@SQ	SN:ENST00000459780.1	LN:2871
@SQ	SN:ENST00000460833.2	LN:3721
@SQ	SN:ENST00000770413.1	LN:1955
@SQ	SN:ENST00000702331.1	LN:2123
@SQ	SN:ENST00000692372.2	LN:2930
@SQ	SN:ENST00000650103.1	LN:2261
@SQ	SN:ENST00000770425.1	LN:2887
@SQ	SN:ENST00000702102.1	LN:3154
@SQ	SN:ENST00000770421.1	LN:2530
@SQ	SN:ENST00000770431.1	LN:932
@SQ	SN:ENST00000771218.1	LN:1179
@SQ	SN:ENST00000771271.1	LN:292
@SQ	SN:ENST00000770714.1	LN:333
@SQ	SN:ENST00000770931.1	LN:438
@SQ	SN:ENST00000770932.1	LN:918
@SQ	SN:ENST00000771106.1	LN:406
@SQ	SN:ENST00000770580.1	LN:431
@SQ	SN:ENST00000770588.1	LN:908
@SQ	SN:ENST00000770589.1	LN:837
@SQ	SN:ENST00000770577.1	LN:772
@SQ	SN:ENST00000770575.1	LN:830
@SQ	SN:ENST00000770449.1	LN:1345
@SQ	SN:ENST00000759544.1	LN:1230
@SQ	SN:ENST00000759547.1	LN:879
@SQ	SN:ENST00000657584.1	LN:834
@SQ	SN:ENST00000330909.12	LN:7415
@SQ	SN:ENST00000402939.7	LN:7851
@SQ	SN:ENST00000611645.4	LN:6398
@SQ	SN:ENST00000621418.4	LN:6225
@SQ	SN:ENST00000602316.1	LN:450
@SQ	SN:ENST00000483466.5	LN:4791
@SQ	SN:ENST00000497477.6	LN:3555
@SQ	SN:ENST00000725465.1	LN:386
@SQ	SN:ENST00000813576.1	LN:275
@SQ	SN:ENST00000486302.1	LN:1168
@SQ	SN:ENST00000419491.1	LN:557
@SQ	SN:ENST00000460754.1	LN:2567
@SQ	SN:ENST00000472514.1	LN:591
@SQ	SN:ENST00000365201.1	LN:102
@SQ	SN:ENST00000366454.2	LN:431
@SQ	SN:ENST00000730943.1	LN:625
@SQ	SN:ENST00000730934.1	LN:618
@SQ	SN:ENST00000730935.1	LN:683
@SQ	SN:ENST00000730936.1	LN:625
@SQ	SN:ENST00000730941.1	LN:851
@SQ	SN:ENST00000730942.1	LN:611
@SQ	SN:ENST00000676754.1	LN:1828
@SQ	SN:ENST00000830049.1	LN:1294
@SQ	SN:ENST00000686511.1	LN:3011
@SQ	SN:ENST00000693385.1	LN:1704
@SQ	SN:ENST00000354883.11	LN:2035
@SQ	SN:ENST00000688696.1	LN:2738
@SQ	SN:ENST00000336733.10	LN:1023
@SQ	SN:ENST00000413054.5	LN:1096
@SQ	SN:ENST00000384032.1	LN:107
@SQ	SN:ENST00000487928.3	LN:298
@SQ	SN:ENST00000383703.3	LN:5283
@SQ	SN:ENST00000273261.8	LN:5363
@SQ	SN:ENST00000735558.1	LN:470
@SQ	SN:ENST00000735557.1	LN:443
@SQ	SN:ENST00000735380.1	LN:552
@SQ	SN:ENST00000605010.1	LN:343
@SQ	SN:ENST00000459863.1	LN:264
@SQ	SN:ENST00000735384.1	LN:623
@SQ	SN:ENST00000735383.1	LN:507
@SQ	SN:ENST00000735387.1	LN:853
@SQ	SN:ENST00000735391.1	LN:708
@SQ	SN:ENST00000804755.1	LN:438
@SQ	SN:ENST00000777943.1	LN:1284
@SQ	SN:ENST00000777944.1	LN:1107
@SQ	SN:ENST00000648920.2	LN:2625
@SQ	SN:ENST00000778247.1	LN:408
@SQ	SN:ENST00000777946.1	LN:575
@SQ	SN:ENST00000780190.1	LN:291
@SQ	SN:ENST00000725239.1	LN:849
@SQ	SN:ENST00000665588.2	LN:1218
@SQ	SN:ENST00000460576.5	LN:984
@SQ	SN:ENST00000417314.2	LN:4680
@SQ	SN:ENST00000790479.1	LN:751
@SQ	SN:ENST00000635924.1	LN:64
@SQ	SN:ENST00000756369.1	LN:499
@SQ	SN:ENST00000484222.1	LN:2084
@SQ	SN:ENST00000493112.5	LN:1516
@SQ	SN:ENST00000307227.10	LN:2350
@SQ	SN:ENST00000492795.1	LN:1512
@SQ	SN:ENST00000462398.1	LN:381
@SQ	SN:ENST00000756253.1	LN:1334
@SQ	SN:ENST00000665078.1	LN:2243
@SQ	SN:ENST00000659329.1	LN:4330
@SQ	SN:ENST00000496640.3	LN:1948
@SQ	SN:ENST00000482677.5	LN:2226
@SQ	SN:ENST00000658269.1	LN:2342
@SQ	SN:ENST00000650236.1	LN:1198
@SQ	SN:ENST00000756609.1	LN:170
@SQ	SN:ENST00000755918.1	LN:1132
@SQ	SN:ENST00000755919.1	LN:875
@SQ	SN:ENST00000830151.1	LN:986
@SQ	SN:ENST00000478136.6	LN:1979
@SQ	SN:ENST00000496687.1	LN:1917
@SQ	SN:ENST00000841372.1	LN:390
@SQ	SN:ENST00000473228.1	LN:627
@SQ	SN:ENST00000471084.1	LN:183
@SQ	SN:ENST00000658216.2	LN:656
@SQ	SN:ENST00000461635.1	LN:651
@SQ	SN:ENST00000478110.1	LN:1320
@SQ	SN:ENST00000295569.12	LN:2229
@SQ	SN:ENST00000517019.1	LN:125
@SQ	SN:ENST00000723547.1	LN:750
@SQ	SN:ENST00000295571.9	LN:4138
@SQ	SN:ENST00000383701.8	LN:4443
@SQ	SN:ENST00000615922.1	LN:1931
@SQ	SN:ENST00000540764.5	LN:1584
@SQ	SN:ENST00000540955.5	LN:1332
@SQ	SN:ENST00000482368.2	LN:962
@SQ	SN:ENST00000610844.2	LN:1239
@SQ	SN:ENST00000767418.1	LN:426
@SQ	SN:ENST00000398559.7	LN:6879
@SQ	SN:ENST00000646304.1	LN:6546
@SQ	SN:ENST00000646708.1	LN:4867
@SQ	SN:ENST00000583498.1	LN:78
@SQ	SN:ENST00000361055.9	LN:2111
@SQ	SN:ENST00000415609.6	LN:2004
@SQ	SN:ENST00000349511.8	LN:2112
@SQ	SN:ENST00000630585.1	LN:390
@SQ	SN:ENST00000273258.4	LN:2134
@SQ	SN:ENST00000478935.1	LN:1449
@SQ	SN:ENST00000420581.7	LN:4922
@SQ	SN:ENST00000489031.5	LN:2221
@SQ	SN:ENST00000475434.1	LN:2238
@SQ	SN:ENST00000398540.8	LN:6283
@SQ	SN:ENST00000478263.5	LN:3761
@SQ	SN:ENST00000731554.1	LN:387
@SQ	SN:ENST00000731719.1	LN:550
@SQ	SN:ENST00000476891.1	LN:1081
@SQ	SN:ENST00000498809.1	LN:1030
@SQ	SN:ENST00000465347.2	LN:505
@SQ	SN:ENST00000460597.1	LN:749
@SQ	SN:ENST00000839809.1	LN:528
@SQ	SN:ENST00000833785.1	LN:632
@SQ	SN:ENST00000780277.1	LN:867
@SQ	SN:ENST00000687384.1	LN:2214
@SQ	SN:ENST00000693031.1	LN:2011
@SQ	SN:ENST00000352241.9	LN:4799
@SQ	SN:ENST00000642352.1	LN:4767
@SQ	SN:ENST00000472437.5	LN:1995
@SQ	SN:ENST00000473031.3	LN:287
@SQ	SN:ENST00000314589.11	LN:4666
@SQ	SN:ENST00000693549.1	LN:1893
@SQ	SN:ENST00000314557.10	LN:1798
@SQ	SN:ENST00000394351.9	LN:4475
@SQ	SN:ENST00000394348.2	LN:1069
@SQ	SN:ENST00000531774.1	LN:1074
@SQ	SN:ENST00000642089.1	LN:1582
@SQ	SN:ENST00000641395.1	LN:1264
@SQ	SN:ENST00000641336.1	LN:1521
@SQ	SN:ENST00000641260.1	LN:1308
@SQ	SN:ENST00000641601.1	LN:1847
@SQ	SN:ENST00000483525.3	LN:2056
@SQ	SN:ENST00000641901.2	LN:2865
@SQ	SN:ENST00000641715.1	LN:1546
@SQ	SN:ENST00000641005.1	LN:2168
@SQ	SN:ENST00000642114.2	LN:1565
@SQ	SN:ENST00000770122.1	LN:1107
@SQ	SN:ENST00000605810.1	LN:1540
@SQ	SN:ENST00000471686.1	LN:272
@SQ	SN:ENST00000567252.2	LN:3105
@SQ	SN:ENST00000641222.1	LN:1100
@SQ	SN:ENST00000641053.1	LN:1516
@SQ	SN:ENST00000799106.1	LN:494
@SQ	SN:ENST00000729702.1	LN:589
@SQ	SN:ENST00000729696.1	LN:754
@SQ	SN:ENST00000681309.1	LN:4064
@SQ	SN:ENST00000661265.1	LN:1040
@SQ	SN:ENST00000490840.1	LN:228
@SQ	SN:ENST00000487709.1	LN:576
@SQ	SN:ENST00000384212.1	LN:103
@SQ	SN:ENST00000318789.11	LN:7103
@SQ	SN:ENST00000649528.3	LN:7177
@SQ	SN:ENST00000493089.7	LN:3771
@SQ	SN:ENST00000649596.1	LN:2971
@SQ	SN:ENST00000475937.6	LN:2109
@SQ	SN:ENST00000648710.2	LN:3074
@SQ	SN:ENST00000614176.5	LN:1910
@SQ	SN:ENST00000497355.7	LN:1777
@SQ	SN:ENST00000648426.1	LN:2149
@SQ	SN:ENST00000648748.3	LN:1994
@SQ	SN:ENST00000649695.3	LN:2036
@SQ	SN:ENST00000498215.7	LN:2412
@SQ	SN:ENST00000650387.1	LN:1948
@SQ	SN:ENST00000484350.5	LN:1996
@SQ	SN:ENST00000649610.2	LN:2657
@SQ	SN:ENST00000647725.1	LN:3028
@SQ	SN:ENST00000491238.8	LN:2011
@SQ	SN:ENST00000649631.1	LN:2514
@SQ	SN:ENST00000648718.1	LN:2742
@SQ	SN:ENST00000650188.1	LN:1957
@SQ	SN:ENST00000648380.1	LN:2472
@SQ	SN:ENST00000648794.2	LN:1966
@SQ	SN:ENST00000649592.1	LN:1975
@SQ	SN:ENST00000468577.6	LN:1839
@SQ	SN:ENST00000650068.2	LN:2506
@SQ	SN:ENST00000318779.7	LN:843
@SQ	SN:ENST00000850348.1	LN:1029
@SQ	SN:ENST00000465742.2	LN:700
@SQ	SN:ENST00000702817.1	LN:422
@SQ	SN:ENST00000408337.1	LN:120
@SQ	SN:ENST00000615819.1	LN:604
@SQ	SN:ENST00000498714.1	LN:3539
@SQ	SN:ENST00000850029.1	LN:1066
@SQ	SN:ENST00000850045.1	LN:1070
@SQ	SN:ENST00000850050.1	LN:1276
@SQ	SN:ENST00000850043.1	LN:2107
@SQ	SN:ENST00000604491.2	LN:2814
@SQ	SN:ENST00000850397.1	LN:530
@SQ	SN:ENST00000425534.8	LN:9978
@SQ	SN:ENST00000448225.5	LN:6209
@SQ	SN:ENST00000389826.7	LN:6083
@SQ	SN:ENST00000295612.7	LN:2764
@SQ	SN:ENST00000421769.6	LN:777
@SQ	SN:ENST00000850150.1	LN:275
@SQ	SN:ENST00000304411.3	LN:2642
@SQ	SN:ENST00000295619.4	LN:1555
@SQ	SN:ENST00000353065.7	LN:1549
@SQ	SN:ENST00000725818.1	LN:1038
@SQ	SN:ENST00000725820.1	LN:726
@SQ	SN:ENST00000725821.1	LN:938
@SQ	SN:ENST00000767728.1	LN:1456
@SQ	SN:ENST00000767732.1	LN:620
@SQ	SN:ENST00000487601.3	LN:295
@SQ	SN:ENST00000783299.1	LN:1003
@SQ	SN:ENST00000666244.1	LN:1646
@SQ	SN:ENST00000811845.1	LN:1385
@SQ	SN:ENST00000811812.1	LN:631
@SQ	SN:ENST00000490086.1	LN:202
@SQ	SN:ENST00000468646.6	LN:2506
@SQ	SN:ENST00000811808.1	LN:1153
@SQ	SN:ENST00000469218.6	LN:1782
@SQ	SN:ENST00000812085.1	LN:2122
@SQ	SN:ENST00000498432.6	LN:3441
@SQ	SN:ENST00000662591.1	LN:2620
@SQ	SN:ENST00000656335.1	LN:2615
@SQ	SN:ENST00000610188.1	LN:459
@SQ	SN:ENST00000811814.1	LN:941
@SQ	SN:ENST00000479379.2	LN:179
@SQ	SN:ENST00000467189.1	LN:838
@SQ	SN:ENST00000668763.2	LN:2070
@SQ	SN:ENST00000811832.1	LN:595
@SQ	SN:ENST00000811958.1	LN:1093
@SQ	SN:ENST00000811962.1	LN:1022
@SQ	SN:ENST00000811965.1	LN:729
@SQ	SN:ENST00000811973.1	LN:503
@SQ	SN:ENST00000811956.1	LN:1249
@SQ	SN:ENST00000661020.2	LN:2856
@SQ	SN:ENST00000812301.1	LN:431
@SQ	SN:ENST00000608390.1	LN:532
@SQ	SN:ENST00000811794.1	LN:697
@SQ	SN:ENST00000664354.1	LN:5536
@SQ	SN:ENST00000491567.2	LN:969
@SQ	SN:ENST00000811804.1	LN:487
@SQ	SN:ENST00000811846.1	LN:506
@SQ	SN:ENST00000692457.2	LN:1258
@SQ	SN:ENST00000812249.1	LN:408
@SQ	SN:ENST00000811826.1	LN:911
@SQ	SN:ENST00000820914.1	LN:410
@SQ	SN:ENST00000794239.1	LN:660
@SQ	SN:ENST00000671101.1	LN:1346
@SQ	SN:ENST00000570082.1	LN:2977
@SQ	SN:ENST00000823030.1	LN:1070
@SQ	SN:ENST00000823031.1	LN:693
@SQ	SN:ENST00000477973.5	LN:7215
@SQ	SN:ENST00000810668.1	LN:847
@SQ	SN:ENST00000810552.1	LN:980
@SQ	SN:ENST00000810553.1	LN:1691
@SQ	SN:ENST00000810554.1	LN:1420
@SQ	SN:ENST00000810555.1	LN:963
@SQ	SN:ENST00000810556.1	LN:765
@SQ	SN:ENST00000810476.1	LN:1557
@SQ	SN:ENST00000478745.1	LN:866
@SQ	SN:ENST00000810478.1	LN:482
@SQ	SN:ENST00000764851.1	LN:783
@SQ	SN:ENST00000747314.1	LN:1482
@SQ	SN:ENST00000362599.1	LN:164
@SQ	SN:ENST00000483483.1	LN:166
@SQ	SN:ENST00000747525.1	LN:535
@SQ	SN:ENST00000807856.1	LN:627
@SQ	SN:ENST00000807857.1	LN:705
@SQ	SN:ENST00000807858.1	LN:760
@SQ	SN:ENST00000807861.1	LN:511
@SQ	SN:ENST00000410906.1	LN:107
@SQ	SN:ENST00000736315.1	LN:1356
@SQ	SN:ENST00000659534.2	LN:1481
@SQ	SN:ENST00000736316.1	LN:852
@SQ	SN:ENST00000736319.1	LN:2354
@SQ	SN:ENST00000736320.1	LN:1358
@SQ	SN:ENST00000325599.13	LN:2846
@SQ	SN:ENST00000463369.5	LN:2065
@SQ	SN:ENST00000495088.1	LN:933
@SQ	SN:ENST00000832111.1	LN:483
@SQ	SN:ENST00000832116.1	LN:425
@SQ	SN:ENST00000490962.1	LN:1366
@SQ	SN:ENST00000604542.1	LN:446
@SQ	SN:ENST00000389617.9	LN:3276
@SQ	SN:ENST00000765725.1	LN:403
@SQ	SN:ENST00000614846.1	LN:283
@SQ	SN:ENST00000492727.1	LN:550
@SQ	SN:ENST00000848626.1	LN:966
@SQ	SN:ENST00000356692.10	LN:4957
@SQ	SN:ENST00000710398.1	LN:4957
@SQ	SN:ENST00000495566.1	LN:559
@SQ	SN:ENST00000459135.1	LN:66
@SQ	SN:ENST00000533473.1	LN:1679
@SQ	SN:ENST00000516842.1	LN:110
@SQ	SN:ENST00000411315.1	LN:191
@SQ	SN:ENST00000469247.1	LN:791
@SQ	SN:ENST00000517128.1	LN:108
@SQ	SN:ENST00000840257.1	LN:405
@SQ	SN:ENST00000840258.1	LN:256
@SQ	SN:ENST00000263666.9	LN:4251
@SQ	SN:ENST00000462146.6	LN:2927
@SQ	SN:ENST00000466780.5	LN:2737
@SQ	SN:ENST00000479530.5	LN:2778
@SQ	SN:ENST00000840358.1	LN:414
@SQ	SN:ENST00000308537.4	LN:1136
@SQ	SN:ENST00000459279.1	LN:63
@SQ	SN:ENST00000608743.6	LN:2810
@SQ	SN:ENST00000625169.1	LN:3217
@SQ	SN:ENST00000495472.1	LN:409
@SQ	SN:ENST00000756011.1	LN:330
@SQ	SN:ENST00000659853.1	LN:1171
@SQ	SN:ENST00000664767.1	LN:846
@SQ	SN:ENST00000616260.1	LN:286
@SQ	SN:ENST00000494761.1	LN:1371
@SQ	SN:ENST00000468766.1	LN:2205
@SQ	SN:ENST00000494640.1	LN:934
@SQ	SN:ENST00000263665.7	LN:5269
@SQ	SN:ENST00000721397.1	LN:851
@SQ	SN:ENST00000721245.1	LN:2365
@SQ	SN:ENST00000747178.1	LN:1317
@SQ	SN:ENST00000819920.1	LN:512
@SQ	SN:ENST00000819921.1	LN:559
@SQ	SN:ENST00000770385.1	LN:1102
@SQ	SN:ENST00000496376.1	LN:1083
@SQ	SN:ENST00000477271.3	LN:295
@SQ	SN:ENST00000775507.1	LN:583
@SQ	SN:ENST00000584390.1	LN:74
@SQ	SN:ENST00000666034.1	LN:790
@SQ	SN:ENST00000472163.1	LN:1006
@SQ	SN:ENST00000775511.1	LN:672
@SQ	SN:ENST00000775515.1	LN:712
@SQ	SN:ENST00000775516.1	LN:1645
@SQ	SN:ENST00000775513.1	LN:796
@SQ	SN:ENST00000775420.1	LN:1018
@SQ	SN:ENST00000509077.1	LN:1580
@SQ	SN:ENST00000479200.1	LN:955
@SQ	SN:ENST00000641370.1	LN:1242
@SQ	SN:ENST00000478335.2	LN:1035
@SQ	SN:ENST00000504027.1	LN:895
@SQ	SN:ENST00000493276.1	LN:369
@SQ	SN:ENST00000479042.1	LN:133
@SQ	SN:ENST00000487255.1	LN:133
@SQ	SN:ENST00000815916.1	LN:1689
@SQ	SN:ENST00000515248.1	LN:758
@SQ	SN:ENST00000459803.7	LN:2502
@SQ	SN:ENST00000477247.6	LN:995
@SQ	SN:ENST00000815765.1	LN:1710
@SQ	SN:ENST00000815799.1	LN:1459
@SQ	SN:ENST00000815743.1	LN:1004
@SQ	SN:ENST00000815905.1	LN:1202
@SQ	SN:ENST00000815822.1	LN:1293
@SQ	SN:ENST00000815720.1	LN:899
@SQ	SN:ENST00000815724.1	LN:1357
@SQ	SN:ENST00000815721.1	LN:513
@SQ	SN:ENST00000661244.1	LN:1428
@SQ	SN:ENST00000656497.1	LN:1450
@SQ	SN:ENST00000815726.1	LN:1472
@SQ	SN:ENST00000658641.1	LN:2603
@SQ	SN:ENST00000815877.1	LN:782
@SQ	SN:ENST00000815355.1	LN:1255
@SQ	SN:ENST00000815356.1	LN:1271
@SQ	SN:ENST00000815358.1	LN:1318
@SQ	SN:ENST00000815359.1	LN:1223
@SQ	SN:ENST00000815357.1	LN:1341
@SQ	SN:ENST00000815360.1	LN:1463
@SQ	SN:ENST00000462675.1	LN:943
@SQ	SN:ENST00000815362.1	LN:828
@SQ	SN:ENST00000815761.1	LN:1378
@SQ	SN:ENST00000481033.1	LN:210
@SQ	SN:ENST00000815365.1	LN:632
@SQ	SN:ENST00000483874.1	LN:781
@SQ	SN:ENST00000642053.1	LN:222
@SQ	SN:ENST00000481669.1	LN:352
@SQ	SN:ENST00000494533.2	LN:1022
@SQ	SN:ENST00000308076.7	LN:687
@SQ	SN:ENST00000810456.1	LN:523
@SQ	SN:ENST00000810280.1	LN:1385
@SQ	SN:ENST00000810258.1	LN:1437
@SQ	SN:ENST00000810262.1	LN:2020
@SQ	SN:ENST00000810284.1	LN:967
@SQ	SN:ENST00000810264.1	LN:1097
@SQ	SN:ENST00000492925.1	LN:468
@SQ	SN:ENST00000810269.1	LN:823
@SQ	SN:ENST00000634593.1	LN:290
@SQ	SN:ENST00000810273.1	LN:1212
@SQ	SN:ENST00000631979.1	LN:980
@SQ	SN:ENST00000640185.1	LN:96
@SQ	SN:ENST00000493675.1	LN:1213
@SQ	SN:ENST00000474487.1	LN:481
@SQ	SN:ENST00000308062.8	LN:2033
@SQ	SN:ENST00000464571.1	LN:2075
@SQ	SN:ENST00000686530.2	LN:1412
@SQ	SN:ENST00000489078.1	LN:1255
@SQ	SN:ENST00000810651.1	LN:823
@SQ	SN:ENST00000669013.3	LN:2104
@SQ	SN:ENST00000668145.2	LN:2013
@SQ	SN:ENST00000463183.2	LN:1344
@SQ	SN:ENST00000492922.1	LN:2126
@SQ	SN:ENST00000477374.5	LN:1169
@SQ	SN:ENST00000652011.2	LN:3923
@SQ	SN:ENST00000478296.5	LN:3875
@SQ	SN:ENST00000582824.1	LN:84
@SQ	SN:ENST00000810526.1	LN:571
@SQ	SN:ENST00000726426.1	LN:449
@SQ	SN:ENST00000815661.1	LN:645
@SQ	SN:ENST00000815660.1	LN:664
@SQ	SN:ENST00000487694.7	LN:5919
@SQ	SN:ENST00000696629.1	LN:4971
@SQ	SN:ENST00000696630.1	LN:5618
@SQ	SN:ENST00000471893.2	LN:5843
@SQ	SN:ENST00000410951.1	LN:90
@SQ	SN:ENST00000475334.2	LN:5399
@SQ	SN:ENST00000476047.1	LN:1411
@SQ	SN:ENST00000689647.1	LN:1487
@SQ	SN:ENST00000731538.1	LN:296
@SQ	SN:ENST00000461745.5	LN:8946
@SQ	SN:ENST00000696593.1	LN:9018
@SQ	SN:ENST00000705983.1	LN:6384
@SQ	SN:ENST00000332191.13	LN:5449
@SQ	SN:ENST00000490534.2	LN:5823
@SQ	SN:ENST00000362650.1	LN:107
@SQ	SN:ENST00000462417.1	LN:847
@SQ	SN:ENST00000666024.1	LN:1012
@SQ	SN:ENST00000810515.1	LN:354
@SQ	SN:ENST00000705984.1	LN:2031
@SQ	SN:ENST00000771691.1	LN:288
@SQ	SN:ENST00000384164.1	LN:104
@SQ	SN:ENST00000756759.1	LN:1170
@SQ	SN:ENST00000756760.1	LN:886
@SQ	SN:ENST00000756764.1	LN:1048
@SQ	SN:ENST00000756765.1	LN:520
@SQ	SN:ENST00000756766.1	LN:448
@SQ	SN:ENST00000756769.1	LN:852
@SQ	SN:ENST00000756770.1	LN:930
@SQ	SN:ENST00000465795.2	LN:544
@SQ	SN:ENST00000832021.1	LN:498
@SQ	SN:ENST00000799529.1	LN:623
@SQ	SN:ENST00000461186.1	LN:554
@SQ	SN:ENST00000727739.1	LN:294
@SQ	SN:ENST00000485429.3	LN:300
@SQ	SN:ENST00000781682.1	LN:511
@SQ	SN:ENST00000410642.1	LN:295
@SQ	SN:ENST00000484679.5	LN:576
@SQ	SN:ENST00000496674.2	LN:619
@SQ	SN:ENST00000810816.1	LN:528
@SQ	SN:ENST00000465453.1	LN:385
@SQ	SN:ENST00000464233.6	LN:6927
@SQ	SN:ENST00000436010.6	LN:7501
@SQ	SN:ENST00000618846.4	LN:7483
@SQ	SN:ENST00000495273.5	LN:5600
@SQ	SN:ENST00000467549.5	LN:4841
@SQ	SN:ENST00000474387.1	LN:401
@SQ	SN:ENST00000833833.1	LN:1099
@SQ	SN:ENST00000833739.1	LN:396
@SQ	SN:ENST00000473281.3	LN:284
@SQ	SN:ENST00000660849.1	LN:1333
@SQ	SN:ENST00000660085.1	LN:674
@SQ	SN:ENST00000579521.1	LN:83
@SQ	SN:ENST00000490557.1	LN:577
@SQ	SN:ENST00000825748.1	LN:953
@SQ	SN:ENST00000604744.1	LN:1469
@SQ	SN:ENST00000474219.1	LN:974
@SQ	SN:ENST00000796712.1	LN:443
@SQ	SN:ENST00000498629.1	LN:225
@SQ	SN:ENST00000668251.1	LN:2188
@SQ	SN:ENST00000811514.1	LN:1065
@SQ	SN:ENST00000811515.1	LN:1417
@SQ	SN:ENST00000811516.1	LN:1149
@SQ	SN:ENST00000811517.1	LN:1088
@SQ	SN:ENST00000473938.1	LN:712
@SQ	SN:ENST00000654848.2	LN:777
@SQ	SN:ENST00000811634.1	LN:1221
@SQ	SN:ENST00000690741.3	LN:2576
@SQ	SN:ENST00000693619.3	LN:747
@SQ	SN:ENST00000482617.4	LN:1883
@SQ	SN:ENST00000846355.1	LN:507
@SQ	SN:ENST00000666491.1	LN:1409
@SQ	SN:ENST00000846360.1	LN:542
@SQ	SN:ENST00000474149.2	LN:583
@SQ	SN:ENST00000770121.1	LN:512
@SQ	SN:ENST00000759631.1	LN:2248
@SQ	SN:ENST00000657713.1	LN:1454
@SQ	SN:ENST00000467059.1	LN:1032
@SQ	SN:ENST00000429644.7	LN:2941
@SQ	SN:ENST00000489715.1	LN:2513
@SQ	SN:ENST00000410457.1	LN:189
@SQ	SN:ENST00000732932.1	LN:479
@SQ	SN:ENST00000479329.1	LN:568
@SQ	SN:ENST00000477387.2	LN:286
@SQ	SN:ENST00000497946.1	LN:376
@SQ	SN:ENST00000804744.1	LN:596
@SQ	SN:ENST00000844031.1	LN:248
@SQ	SN:ENST00000844122.1	LN:747
@SQ	SN:ENST00000845997.1	LN:796
@SQ	SN:ENST00000670278.1	LN:1706
@SQ	SN:ENST00000655956.1	LN:1020
@SQ	SN:ENST00000470263.5	LN:1951
@SQ	SN:ENST00000666519.1	LN:1655
@SQ	SN:ENST00000654980.1	LN:2177
@SQ	SN:ENST00000726217.1	LN:1336
@SQ	SN:ENST00000725968.1	LN:715
@SQ	SN:ENST00000726066.1	LN:792
@SQ	SN:ENST00000482625.1	LN:776
@SQ	SN:ENST00000843182.1	LN:663
@SQ	SN:ENST00000492267.1	LN:1507
@SQ	SN:ENST00000796403.1	LN:585
@SQ	SN:ENST00000780116.1	LN:2339
@SQ	SN:ENST00000780113.1	LN:1138
@SQ	SN:ENST00000780112.1	LN:1106
@SQ	SN:ENST00000670186.1	LN:714
@SQ	SN:ENST00000780115.1	LN:520
@SQ	SN:ENST00000780121.1	LN:544
@SQ	SN:ENST00000780185.1	LN:462
@SQ	SN:ENST00000730376.1	LN:1256
@SQ	SN:ENST00000655435.1	LN:746
@SQ	SN:ENST00000464531.1	LN:1192
@SQ	SN:ENST00000751792.1	LN:1201
@SQ	SN:ENST00000751788.1	LN:1271
@SQ	SN:ENST00000663801.1	LN:3609
@SQ	SN:ENST00000751793.1	LN:895
@SQ	SN:ENST00000751794.1	LN:668
@SQ	SN:ENST00000751797.1	LN:1155
@SQ	SN:ENST00000702130.1	LN:1301
@SQ	SN:ENST00000784555.1	LN:526
@SQ	SN:ENST00000653196.2	LN:1076
@SQ	SN:ENST00000484892.5	LN:7308
@SQ	SN:ENST00000490933.1	LN:911
@SQ	SN:ENST00000845041.1	LN:301
@SQ	SN:ENST00000482721.5	LN:535
@SQ	SN:ENST00000658763.1	LN:849
@SQ	SN:ENST00000661490.1	LN:862
@SQ	SN:ENST00000653986.1	LN:547
@SQ	SN:ENST00000654507.1	LN:613
@SQ	SN:ENST00000491849.1	LN:452
@SQ	SN:ENST00000652873.1	LN:1013
@SQ	SN:ENST00000661831.1	LN:392
@SQ	SN:ENST00000666897.1	LN:133
@SQ	SN:ENST00000383699.8	LN:9480
@SQ	SN:ENST00000407528.6	LN:1422
@SQ	SN:ENST00000773987.1	LN:409
@SQ	SN:ENST00000580619.1	LN:83
@SQ	SN:ENST00000793556.1	LN:446
@SQ	SN:ENST00000405615.2	LN:1314
@SQ	SN:ENST00000467225.1	LN:768
@SQ	SN:ENST00000476021.1	LN:2656
@SQ	SN:ENST00000489193.1	LN:2267
@SQ	SN:ENST00000364540.1	LN:72
@SQ	SN:ENST00000722615.1	LN:1112
@SQ	SN:ENST00000515964.1	LN:104
@SQ	SN:ENST00000671319.1	LN:1449
@SQ	SN:ENST00000411002.1	LN:343
@SQ	SN:ENST00000771269.1	LN:1029
@SQ	SN:ENST00000460586.1	LN:1321
@SQ	SN:ENST00000731308.1	LN:1012
@SQ	SN:ENST00000794089.1	LN:511
@SQ	SN:ENST00000793981.1	LN:510
@SQ	SN:ENST00000794269.1	LN:393
@SQ	SN:ENST00000793982.1	LN:793
@SQ	SN:ENST00000760377.1	LN:944
@SQ	SN:ENST00000760372.1	LN:624
@SQ	SN:ENST00000760379.1	LN:848
@SQ	SN:ENST00000760381.1	LN:901
@SQ	SN:ENST00000760380.1	LN:1003
@SQ	SN:ENST00000611053.1	LN:297
@SQ	SN:ENST00000741060.1	LN:436
@SQ	SN:ENST00000741059.1	LN:452
@SQ	SN:ENST00000398399.7	LN:10438
@SQ	SN:ENST00000383698.3	LN:2475
@SQ	SN:ENST00000774840.1	LN:935
@SQ	SN:ENST00000774855.1	LN:444
@SQ	SN:ENST00000774841.1	LN:881
@SQ	SN:ENST00000496669.1	LN:1547
@SQ	SN:ENST00000775051.1	LN:1850
@SQ	SN:ENST00000630120.3	LN:2281
@SQ	SN:ENST00000774843.1	LN:2121
@SQ	SN:ENST00000774842.1	LN:2186
@SQ	SN:ENST00000702100.2	LN:1238
@SQ	SN:ENST00000774857.1	LN:1460
@SQ	SN:ENST00000774847.1	LN:547
@SQ	SN:ENST00000629295.1	LN:4300
@SQ	SN:ENST00000774850.1	LN:707
@SQ	SN:ENST00000774854.1	LN:794
@SQ	SN:ENST00000774844.1	LN:1048
@SQ	SN:ENST00000774845.1	LN:471
@SQ	SN:ENST00000775201.1	LN:363
@SQ	SN:ENST00000844057.1	LN:1065
@SQ	SN:ENST00000844154.1	LN:418
@SQ	SN:ENST00000584182.1	LN:89
@SQ	SN:ENST00000471660.5	LN:2528
@SQ	SN:ENST00000494980.5	LN:1175
@SQ	SN:ENST00000472024.3	LN:2651
@SQ	SN:ENST00000263780.9	LN:2590
@SQ	SN:ENST00000676705.1	LN:2644
@SQ	SN:ENST00000344265.8	LN:1566
@SQ	SN:ENST00000350375.7	LN:1488
@SQ	SN:ENST00000560656.1	LN:647
@SQ	SN:ENST00000473150.1	LN:1456
@SQ	SN:ENST00000795130.1	LN:520
@SQ	SN:ENST00000737217.1	LN:763
@SQ	SN:ENST00000461561.1	LN:539
@SQ	SN:ENST00000477233.1	LN:1319
@SQ	SN:ENST00000462792.2	LN:4256
@SQ	SN:ENST00000363833.1	LN:107
@SQ	SN:ENST00000319595.7	LN:3386
@SQ	SN:ENST00000846445.1	LN:749
@SQ	SN:ENST00000408132.1	LN:126
@SQ	SN:ENST00000690049.1	LN:2048
@SQ	SN:ENST00000309534.10	LN:4495
@SQ	SN:ENST00000482016.6	LN:4548
@SQ	SN:ENST00000398392.2	LN:5298
@SQ	SN:ENST00000675130.1	LN:961
@SQ	SN:ENST00000462901.5	LN:1063
@SQ	SN:ENST00000677770.1	LN:78
@SQ	SN:ENST00000636215.2	LN:6460
@SQ	SN:ENST00000468470.1	LN:561
@SQ	SN:ENST00000318887.8	LN:2414
@SQ	SN:ENST00000486971.1	LN:1259
@SQ	SN:ENST00000465687.1	LN:1867
@SQ	SN:ENST00000637986.2	LN:2695
@SQ	SN:ENST00000384586.1	LN:119
@SQ	SN:ENST00000846119.1	LN:937
@SQ	SN:ENST00000468361.1	LN:342
@SQ	SN:ENST00000815409.1	LN:524
@SQ	SN:ENST00000843861.1	LN:478
@SQ	SN:ENST00000843865.1	LN:423
@SQ	SN:ENST00000483823.1	LN:2787
@SQ	SN:ENST00000464421.2	LN:993
@SQ	SN:ENST00000336596.7	LN:5712
@SQ	SN:ENST00000452448.6	LN:2546
@SQ	SN:ENST00000494014.1	LN:3085
@SQ	SN:ENST00000650616.3	LN:996
@SQ	SN:ENST00000463134.1	LN:685
@SQ	SN:ENST00000812094.1	LN:752
@SQ	SN:ENST00000481192.1	LN:1384
@SQ	SN:ENST00000391296.2	LN:212
@SQ	SN:ENST00000808786.1	LN:1805
@SQ	SN:ENST00000808791.1	LN:1982
@SQ	SN:ENST00000808908.1	LN:524
@SQ	SN:ENST00000410558.1	LN:100
@SQ	SN:ENST00000474651.1	LN:1951
@SQ	SN:ENST00000603327.1	LN:295
@SQ	SN:ENST00000636724.1	LN:160
@SQ	SN:ENST00000840633.1	LN:1109
@SQ	SN:ENST00000637477.1	LN:838
@SQ	SN:ENST00000515918.1	LN:99
@SQ	SN:ENST00000394236.9	LN:3372
@SQ	SN:ENST00000650591.1	LN:3432
@SQ	SN:ENST00000648853.1	LN:3436
@SQ	SN:ENST00000348974.5	LN:2398
@SQ	SN:ENST00000647936.1	LN:3053
@SQ	SN:ENST00000407433.6	LN:3188
@SQ	SN:ENST00000364469.1	LN:95
@SQ	SN:ENST00000363496.1	LN:107
@SQ	SN:ENST00000535334.5	LN:3906
@SQ	SN:ENST00000681380.1	LN:3524
@SQ	SN:ENST00000303097.11	LN:3264
@SQ	SN:ENST00000486562.2	LN:1434
@SQ	SN:ENST00000471138.5	LN:2206
@SQ	SN:ENST00000394222.8	LN:3971
@SQ	SN:ENST00000679872.1	LN:3717
@SQ	SN:ENST00000679404.1	LN:3787
@SQ	SN:ENST00000681655.1	LN:3454
@SQ	SN:ENST00000679657.1	LN:961
@SQ	SN:ENST00000679666.1	LN:3455
@SQ	SN:ENST00000679607.1	LN:2980
@SQ	SN:ENST00000679587.1	LN:1654
@SQ	SN:ENST00000491722.1	LN:313
@SQ	SN:ENST00000315099.3	LN:1149
@SQ	SN:ENST00000314636.3	LN:3856
@SQ	SN:ENST00000394221.3	LN:3733
@SQ	SN:ENST00000619045.1	LN:1802
@SQ	SN:ENST00000314622.9	LN:6431
@SQ	SN:ENST00000478252.1	LN:1264
@SQ	SN:ENST00000313754.4	LN:855
@SQ	SN:ENST00000737632.1	LN:387
@SQ	SN:ENST00000489238.1	LN:361
@SQ	SN:ENST00000439836.1	LN:939
@SQ	SN:ENST00000665896.2	LN:1525
@SQ	SN:ENST00000660677.1	LN:1322
@SQ	SN:ENST00000470465.1	LN:757
@SQ	SN:ENST00000655186.1	LN:1027
@SQ	SN:ENST00000656113.1	LN:1763
@SQ	SN:ENST00000812792.1	LN:873
@SQ	SN:ENST00000812887.1	LN:470
@SQ	SN:ENST00000652962.1	LN:476
@SQ	SN:ENST00000665486.1	LN:1174
@SQ	SN:ENST00000834588.1	LN:620
@SQ	SN:ENST00000476880.1	LN:458
@SQ	SN:ENST00000728395.1	LN:416
@SQ	SN:ENST00000728396.1	LN:446
@SQ	SN:ENST00000728397.1	LN:740
@SQ	SN:ENST00000494840.1	LN:2595
@SQ	SN:ENST00000489784.1	LN:871
@SQ	SN:ENST00000463799.2	LN:1433
@SQ	SN:ENST00000785191.1	LN:1914
@SQ	SN:ENST00000662488.1	LN:902
@SQ	SN:ENST00000762556.1	LN:903
@SQ	SN:ENST00000604229.1	LN:296
@SQ	SN:ENST00000485383.1	LN:1386
@SQ	SN:ENST00000615894.1	LN:76
@SQ	SN:ENST00000748283.1	LN:752
@SQ	SN:ENST00000719269.1	LN:480
@SQ	SN:ENST00000466902.1	LN:747
@SQ	SN:ENST00000362416.1	LN:104
@SQ	SN:ENST00000486071.1	LN:528
@SQ	SN:ENST00000492126.1	LN:1487
@SQ	SN:ENST00000471403.1	LN:739
@SQ	SN:ENST00000835031.1	LN:483
@SQ	SN:ENST00000662485.2	LN:2963
@SQ	SN:ENST00000470610.6	LN:2058
@SQ	SN:ENST00000389672.10	LN:16254
@SQ	SN:ENST00000779743.1	LN:476
@SQ	SN:ENST00000740547.1	LN:620
@SQ	SN:ENST00000514100.5	LN:1682
@SQ	SN:ENST00000502694.1	LN:1582
@SQ	SN:ENST00000381974.3	LN:330
@SQ	SN:ENST00000795296.1	LN:773
@SQ	SN:ENST00000562191.2	LN:2010
@SQ	SN:ENST00000335979.6	LN:1630
@SQ	SN:ENST00000462412.3	LN:1590
@SQ	SN:ENST00000463745.6	LN:3988
@SQ	SN:ENST00000631834.2	LN:937
@SQ	SN:ENST00000631985.3	LN:743
@SQ	SN:ENST00000795386.1	LN:615
@SQ	SN:ENST00000795387.1	LN:649
@SQ	SN:ENST00000389622.7	LN:10779
@SQ	SN:ENST00000624061.1	LN:646
@SQ	SN:ENST00000805041.1	LN:686
@SQ	SN:ENST00000394198.7	LN:4854
@SQ	SN:ENST00000333396.11	LN:5347
@SQ	SN:ENST00000360258.8	LN:2232
@SQ	SN:ENST00000647668.1	LN:900
@SQ	SN:ENST00000472788.6	LN:3113
@SQ	SN:ENST00000512021.1	LN:366
@SQ	SN:ENST00000429239.1	LN:925
@SQ	SN:ENST00000358642.2	LN:930
@SQ	SN:ENST00000508964.1	LN:467
@SQ	SN:ENST00000642086.1	LN:985
@SQ	SN:ENST00000509306.1	LN:919
@SQ	SN:ENST00000508759.3	LN:541
@SQ	SN:ENST00000641874.1	LN:5999
@SQ	SN:ENST00000641380.1	LN:7323
@SQ	SN:ENST00000761975.1	LN:356
@SQ	SN:ENST00000437310.1	LN:1080
@SQ	SN:ENST00000725073.1	LN:316
@SQ	SN:ENST00000641450.1	LN:1229
@SQ	SN:ENST00000818366.1	LN:781
@SQ	SN:ENST00000818375.1	LN:599
@SQ	SN:ENST00000818544.1	LN:2906
@SQ	SN:ENST00000818545.1	LN:1529
@SQ	SN:ENST00000818536.1	LN:1650
@SQ	SN:ENST00000818543.1	LN:964
@SQ	SN:ENST00000818542.1	LN:1138
@SQ	SN:ENST00000503164.1	LN:928
@SQ	SN:ENST00000502817.1	LN:919
@SQ	SN:ENST00000510851.1	LN:923
@SQ	SN:ENST00000772456.1	LN:671
@SQ	SN:ENST00000508616.1	LN:392
@SQ	SN:ENST00000772458.1	LN:724
@SQ	SN:ENST00000776062.1	LN:751
@SQ	SN:ENST00000514084.1	LN:930
@SQ	SN:ENST00000775913.1	LN:670
@SQ	SN:ENST00000775918.1	LN:1097
@SQ	SN:ENST00000641416.1	LN:1032
@SQ	SN:ENST00000615035.3	LN:1113
@SQ	SN:ENST00000642105.1	LN:978
@SQ	SN:ENST00000355273.3	LN:1566
@SQ	SN:ENST00000394191.3	LN:1045
@SQ	SN:ENST00000354924.2	LN:966
@SQ	SN:ENST00000773064.1	LN:417
@SQ	SN:ENST00000383695.1	LN:966
@SQ	SN:ENST00000473259.1	LN:814
@SQ	SN:ENST00000642057.1	LN:3466
@SQ	SN:ENST00000332650.5	LN:1097
@SQ	SN:ENST00000427338.3	LN:951
@SQ	SN:ENST00000502288.5	LN:560
@SQ	SN:ENST00000507874.5	LN:1380
@SQ	SN:ENST00000394180.6	LN:2228
@SQ	SN:ENST00000503004.5	LN:2818
@SQ	SN:ENST00000341181.11	LN:2010
@SQ	SN:ENST00000394185.6	LN:2159
@SQ	SN:ENST00000394181.6	LN:2170
@SQ	SN:ENST00000510545.5	LN:2124
@SQ	SN:ENST00000511081.5	LN:642
@SQ	SN:ENST00000513287.5	LN:999
@SQ	SN:ENST00000512905.6	LN:592
@SQ	SN:ENST00000502999.2	LN:947
@SQ	SN:ENST00000502376.1	LN:214
@SQ	SN:ENST00000284311.5	LN:2704
@SQ	SN:ENST00000654582.1	LN:675
@SQ	SN:ENST00000647941.2	LN:2709
@SQ	SN:ENST00000773522.1	LN:642
@SQ	SN:ENST00000465006.1	LN:554
@SQ	SN:ENST00000466609.1	LN:2769
@SQ	SN:ENST00000666744.1	LN:2570
@SQ	SN:ENST00000667875.2	LN:5286
@SQ	SN:ENST00000265261.11	LN:3385
@SQ	SN:ENST00000394162.5	LN:3571
@SQ	SN:ENST00000613264.5	LN:3399
@SQ	SN:ENST00000468553.5	LN:715
@SQ	SN:ENST00000483910.6	LN:3198
@SQ	SN:ENST00000758006.1	LN:1089
@SQ	SN:ENST00000504327.1	LN:1006
@SQ	SN:ENST00000326840.11	LN:6128
@SQ	SN:ENST00000326857.9	LN:3959
@SQ	SN:ENST00000383985.1	LN:107
@SQ	SN:ENST00000715231.1	LN:814
@SQ	SN:ENST00000755864.1	LN:1129
@SQ	SN:ENST00000755863.1	LN:1561
@SQ	SN:ENST00000755840.1	LN:1254
@SQ	SN:ENST00000755862.1	LN:1894
@SQ	SN:ENST00000755847.1	LN:1535
@SQ	SN:ENST00000474798.2	LN:1392
@SQ	SN:ENST00000384601.1	LN:106
@SQ	SN:ENST00000756037.1	LN:809
@SQ	SN:ENST00000756038.1	LN:816
@SQ	SN:ENST00000715234.1	LN:919
@SQ	SN:ENST00000473756.2	LN:2395
@SQ	SN:ENST00000756042.1	LN:1013
@SQ	SN:ENST00000614961.1	LN:63
@SQ	SN:ENST00000749277.1	LN:539
@SQ	SN:ENST00000749276.1	LN:464
@SQ	SN:ENST00000749278.1	LN:578
@SQ	SN:ENST00000486987.1	LN:1043
@SQ	SN:ENST00000759926.1	LN:569
@SQ	SN:ENST00000459991.1	LN:176
@SQ	SN:ENST00000715235.1	LN:348
@SQ	SN:ENST00000726424.1	LN:1065
@SQ	SN:ENST00000758096.1	LN:665
@SQ	SN:ENST00000758097.1	LN:613
@SQ	SN:ENST00000471993.1	LN:458
@SQ	SN:ENST00000742380.1	LN:805
@SQ	SN:ENST00000742788.1	LN:497
@SQ	SN:ENST00000742382.1	LN:1065
@SQ	SN:ENST00000662312.1	LN:2508
@SQ	SN:ENST00000742386.1	LN:1004
@SQ	SN:ENST00000742384.1	LN:1030
@SQ	SN:ENST00000742385.1	LN:917
@SQ	SN:ENST00000462011.1	LN:2305
@SQ	SN:ENST00000655531.1	LN:1214
@SQ	SN:ENST00000742389.1	LN:854
@SQ	SN:ENST00000261037.7	LN:5705
@SQ	SN:ENST00000652472.1	LN:5515
@SQ	SN:ENST00000273342.8	LN:3029
@SQ	SN:ENST00000742007.1	LN:1978
@SQ	SN:ENST00000742008.1	LN:930
@SQ	SN:ENST00000742009.1	LN:509
@SQ	SN:ENST00000742012.1	LN:389
@SQ	SN:ENST00000742014.1	LN:814
@SQ	SN:ENST00000742015.1	LN:738
@SQ	SN:ENST00000743103.1	LN:458
@SQ	SN:ENST00000742022.1	LN:1021
@SQ	SN:ENST00000742020.1	LN:1181
@SQ	SN:ENST00000742019.1	LN:1908
@SQ	SN:ENST00000608028.1	LN:3360
@SQ	SN:ENST00000421999.8	LN:4302
@SQ	SN:ENST00000477258.2	LN:5635
@SQ	SN:ENST00000354552.7	LN:3970
@SQ	SN:ENST00000487087.5	LN:2321
@SQ	SN:ENST00000471562.1	LN:2854
@SQ	SN:ENST00000383694.3	LN:3280
@SQ	SN:ENST00000331335.9	LN:4219
@SQ	SN:ENST00000743329.1	LN:279
@SQ	SN:ENST00000398326.2	LN:1712
@SQ	SN:ENST00000742974.1	LN:400
@SQ	SN:ENST00000577308.1	LN:85
@SQ	SN:ENST00000489081.5	LN:1056
@SQ	SN:ENST00000654821.1	LN:2086
@SQ	SN:ENST00000801107.1	LN:445
@SQ	SN:ENST00000637814.1	LN:1035
@SQ	SN:ENST00000476804.2	LN:310
@SQ	SN:ENST00000612874.1	LN:516
@SQ	SN:ENST00000486325.1	LN:700
@SQ	SN:ENST00000394144.9	LN:3697
@SQ	SN:ENST00000344949.9	LN:3656
@SQ	SN:ENST00000475134.1	LN:2074
@SQ	SN:ENST00000394140.9	LN:7233
@SQ	SN:ENST00000284320.6	LN:4100
@SQ	SN:ENST00000383693.8	LN:1864
@SQ	SN:ENST00000489752.1	LN:1813
@SQ	SN:ENST00000323523.8	LN:1567
@SQ	SN:ENST00000403410.5	LN:1910
@SQ	SN:ENST00000273352.8	LN:3128
@SQ	SN:ENST00000475887.1	LN:2035
@SQ	SN:ENST00000517180.1	LN:77
@SQ	SN:ENST00000467831.1	LN:427
@SQ	SN:ENST00000490574.6	LN:1816
@SQ	SN:ENST00000675047.1	LN:1804
@SQ	SN:ENST00000675499.1	LN:1805
@SQ	SN:ENST00000675543.1	LN:1857
@SQ	SN:ENST00000676308.1	LN:1845
@SQ	SN:ENST00000418917.7	LN:1753
@SQ	SN:ENST00000675553.1	LN:1906
@SQ	SN:ENST00000620299.5	LN:2028
@SQ	SN:ENST00000674645.1	LN:1960
@SQ	SN:ENST00000675246.1	LN:1968
@SQ	SN:ENST00000675586.1	LN:2001
@SQ	SN:ENST00000675692.1	LN:2008
@SQ	SN:ENST00000675890.1	LN:1955
@SQ	SN:ENST00000675958.1	LN:1967
@SQ	SN:ENST00000479672.6	LN:1712
@SQ	SN:ENST00000675420.1	LN:1921
@SQ	SN:ENST00000674615.1	LN:2037
@SQ	SN:ENST00000676431.1	LN:1793
@SQ	SN:ENST00000674758.1	LN:2015
@SQ	SN:ENST00000240851.9	LN:1907
@SQ	SN:ENST00000675243.1	LN:1854
@SQ	SN:ENST00000676111.1	LN:1978
@SQ	SN:ENST00000476228.5	LN:1783
@SQ	SN:ENST00000463568.6	LN:1876
@SQ	SN:ENST00000676395.1	LN:1888
@SQ	SN:ENST00000487505.6	LN:2005
@SQ	SN:ENST00000615993.2	LN:1759
@SQ	SN:ENST00000471714.6	LN:6737
@SQ	SN:ENST00000710654.1	LN:6737
@SQ	SN:ENST00000284322.10	LN:4498
@SQ	SN:ENST00000486770.7	LN:3956
@SQ	SN:ENST00000495063.6	LN:3714
@SQ	SN:ENST00000496877.1	LN:1201
@SQ	SN:ENST00000364772.1	LN:107
@SQ	SN:ENST00000480448.1	LN:893
@SQ	SN:ENST00000193391.8	LN:8352
@SQ	SN:ENST00000394095.7	LN:4973
@SQ	SN:ENST00000394091.5	LN:4434
@SQ	SN:ENST00000394094.6	LN:4703
@SQ	SN:ENST00000314261.11	LN:4736
@SQ	SN:ENST00000394085.7	LN:1483
@SQ	SN:ENST00000348610.3	LN:3272
@SQ	SN:ENST00000480493.1	LN:1951
@SQ	SN:ENST00000468519.1	LN:406
@SQ	SN:ENST00000635481.1	LN:492
@SQ	SN:ENST00000364684.1	LN:97
@SQ	SN:ENST00000758514.1	LN:2001
@SQ	SN:ENST00000487497.1	LN:1089
@SQ	SN:ENST00000731083.1	LN:582
@SQ	SN:ENST00000309922.7	LN:1813
@SQ	SN:ENST00000265260.8	LN:2285
@SQ	SN:ENST00000469941.5	LN:2028
@SQ	SN:ENST00000627393.1	LN:136
@SQ	SN:ENST00000496294.1	LN:459
@SQ	SN:ENST00000686886.1	LN:737
@SQ	SN:ENST00000477747.1	LN:402
@SQ	SN:ENST00000516539.1	LN:103
@SQ	SN:ENST00000391017.1	LN:97
@SQ	SN:ENST00000364641.1	LN:102
@SQ	SN:ENST00000312938.5	LN:5657
@SQ	SN:ENST00000688910.1	LN:5638
@SQ	SN:ENST00000704111.1	LN:4839
@SQ	SN:ENST00000690624.1	LN:4613
@SQ	SN:ENST00000690651.1	LN:4922
@SQ	SN:ENST00000364251.1	LN:105
@SQ	SN:ENST00000461821.1	LN:2115
@SQ	SN:ENST00000609682.3	LN:2797
@SQ	SN:ENST00000823971.1	LN:194
@SQ	SN:ENST00000394077.8	LN:560
@SQ	SN:ENST00000495401.5	LN:478
@SQ	SN:ENST00000469605.2	LN:1755
@SQ	SN:ENST00000715156.1	LN:8687
@SQ	SN:ENST00000715157.1	LN:14100
@SQ	SN:ENST00000489621.1	LN:720
@SQ	SN:ENST00000824113.1	LN:760
@SQ	SN:ENST00000704366.1	LN:7562
@SQ	SN:ENST00000341893.8	LN:7672
@SQ	SN:ENST00000704367.1	LN:7378
@SQ	SN:ENST00000704369.1	LN:7249
@SQ	SN:ENST00000494050.5	LN:2870
@SQ	SN:ENST00000704370.1	LN:7615
@SQ	SN:ENST00000704444.1	LN:4402
@SQ	SN:ENST00000704445.1	LN:5091
@SQ	SN:ENST00000704446.1	LN:2602
@SQ	SN:ENST00000704528.1	LN:4191
@SQ	SN:ENST00000495842.6	LN:4607
@SQ	SN:ENST00000273347.10	LN:8568
@SQ	SN:ENST00000704530.1	LN:4434
@SQ	SN:ENST00000704532.1	LN:4681
@SQ	SN:ENST00000704536.1	LN:3166
@SQ	SN:ENST00000704539.1	LN:4623
@SQ	SN:ENST00000474165.6	LN:3117
@SQ	SN:ENST00000491511.6	LN:8074
@SQ	SN:ENST00000487830.2	LN:4757
@SQ	SN:ENST00000704544.1	LN:3054
@SQ	SN:ENST00000704548.1	LN:7580
@SQ	SN:ENST00000705586.1	LN:2630
@SQ	SN:ENST00000704549.1	LN:4259
@SQ	SN:ENST00000704550.1	LN:4494
@SQ	SN:ENST00000704551.1	LN:5267
@SQ	SN:ENST00000477909.5	LN:3450
@SQ	SN:ENST00000704552.1	LN:4068
@SQ	SN:ENST00000704553.1	LN:2984
@SQ	SN:ENST00000490324.2	LN:360
@SQ	SN:ENST00000394054.6	LN:3787
@SQ	SN:ENST00000745520.1	LN:438
@SQ	SN:ENST00000326151.9	LN:2058
@SQ	SN:ENST00000326172.9	LN:3923
@SQ	SN:ENST00000772038.1	LN:1844
@SQ	SN:ENST00000772192.1	LN:467
@SQ	SN:ENST00000772190.1	LN:1763
@SQ	SN:ENST00000465215.1	LN:2051
@SQ	SN:ENST00000365307.1	LN:109
@SQ	SN:ENST00000491959.5	LN:2189
@SQ	SN:ENST00000727588.1	LN:513
@SQ	SN:ENST00000306176.5	LN:3619
@SQ	SN:ENST00000466937.2	LN:3733
@SQ	SN:ENST00000834495.1	LN:1969
@SQ	SN:ENST00000834501.1	LN:1118
@SQ	SN:ENST00000834616.1	LN:485
@SQ	SN:ENST00000834617.1	LN:472
@SQ	SN:ENST00000834615.1	LN:981
@SQ	SN:ENST00000487772.3	LN:2111
@SQ	SN:ENST00000834503.1	LN:1267
@SQ	SN:ENST00000671480.1	LN:1912
@SQ	SN:ENST00000834746.1	LN:741
@SQ	SN:ENST00000742739.1	LN:493
@SQ	SN:ENST00000824328.1	LN:595
@SQ	SN:ENST00000364195.1	LN:107
@SQ	SN:ENST00000840969.1	LN:722
@SQ	SN:ENST00000840971.1	LN:816
@SQ	SN:ENST00000365052.1	LN:165
@SQ	SN:ENST00000489989.1	LN:244
@SQ	SN:ENST00000584917.1	LN:84
@SQ	SN:ENST00000478559.1	LN:1853
@SQ	SN:ENST00000759606.1	LN:317
@SQ	SN:ENST00000472255.1	LN:252
@SQ	SN:ENST00000730196.1	LN:356
@SQ	SN:ENST00000730199.1	LN:721
@SQ	SN:ENST00000478270.1	LN:544
@SQ	SN:ENST00000727202.1	LN:428
@SQ	SN:ENST00000749799.1	LN:406
@SQ	SN:ENST00000749947.1	LN:473
@SQ	SN:ENST00000486888.1	LN:567
@SQ	SN:ENST00000721885.1	LN:1068
@SQ	SN:ENST00000721886.1	LN:651
@SQ	SN:ENST00000721888.1	LN:1024
@SQ	SN:ENST00000306107.9	LN:4701
@SQ	SN:ENST00000472644.6	LN:4189
@SQ	SN:ENST00000486979.6	LN:1818
@SQ	SN:ENST00000394030.8	LN:6749
@SQ	SN:ENST00000403724.5	LN:3350
@SQ	SN:ENST00000405772.5	LN:3237
@SQ	SN:ENST00000766643.1	LN:1805
@SQ	SN:ENST00000766645.1	LN:941
@SQ	SN:ENST00000766644.1	LN:1775
@SQ	SN:ENST00000766652.1	LN:553
@SQ	SN:ENST00000766648.1	LN:520
@SQ	SN:ENST00000766726.1	LN:531
@SQ	SN:ENST00000766724.1	LN:652
@SQ	SN:ENST00000842918.1	LN:1228
@SQ	SN:ENST00000833902.1	LN:594
@SQ	SN:ENST00000833901.1	LN:564
@SQ	SN:ENST00000667697.1	LN:972
@SQ	SN:ENST00000837046.1	LN:404
@SQ	SN:ENST00000837136.1	LN:594
@SQ	SN:ENST00000792395.1	LN:564
@SQ	SN:ENST00000493346.1	LN:557
@SQ	SN:ENST00000836919.1	LN:1216
@SQ	SN:ENST00000836921.1	LN:1206
@SQ	SN:ENST00000836924.1	LN:1171
@SQ	SN:ENST00000836910.1	LN:1030
@SQ	SN:ENST00000837166.1	LN:1150
@SQ	SN:ENST00000837165.1	LN:899
@SQ	SN:ENST00000363740.1	LN:102
@SQ	SN:ENST00000660862.1	LN:2058
@SQ	SN:ENST00000812304.1	LN:474
@SQ	SN:ENST00000664978.1	LN:2919
@SQ	SN:ENST00000363491.1	LN:102
@SQ	SN:ENST00000668760.1	LN:3849
@SQ	SN:ENST00000484698.5	LN:2718
@SQ	SN:ENST00000662455.1	LN:1898
@SQ	SN:ENST00000656342.1	LN:1539
@SQ	SN:ENST00000660353.1	LN:1056
@SQ	SN:ENST00000657806.1	LN:1049
@SQ	SN:ENST00000496394.1	LN:590
@SQ	SN:ENST00000670214.1	LN:1960
@SQ	SN:ENST00000466108.1	LN:1367
@SQ	SN:ENST00000468320.1	LN:276
@SQ	SN:ENST00000485242.1	LN:339
@SQ	SN:ENST00000485582.1	LN:781
@SQ	SN:ENST00000507369.1	LN:598
@SQ	SN:ENST00000460269.1	LN:1703
@SQ	SN:ENST00000478031.1	LN:263
@SQ	SN:ENST00000515270.1	LN:228
@SQ	SN:ENST00000465177.1	LN:898
@SQ	SN:ENST00000482139.1	LN:351
@SQ	SN:ENST00000654704.1	LN:1273
@SQ	SN:ENST00000516817.1	LN:103
@SQ	SN:ENST00000656733.1	LN:1797
@SQ	SN:ENST00000483126.1	LN:1776
@SQ	SN:ENST00000660310.1	LN:1708
@SQ	SN:ENST00000657909.1	LN:1170
@SQ	SN:ENST00000667876.1	LN:1422
@SQ	SN:ENST00000655832.1	LN:1287
@SQ	SN:ENST00000665806.1	LN:1182
@SQ	SN:ENST00000661400.1	LN:1289
@SQ	SN:ENST00000607542.5	LN:410
@SQ	SN:ENST00000659809.1	LN:928
@SQ	SN:ENST00000473636.2	LN:1178
@SQ	SN:ENST00000663024.1	LN:1160
@SQ	SN:ENST00000663366.1	LN:3656
@SQ	SN:ENST00000660597.1	LN:5519
@SQ	SN:ENST00000663370.1	LN:3606
@SQ	SN:ENST00000490441.1	LN:1149
@SQ	SN:ENST00000658510.1	LN:1741
@SQ	SN:ENST00000660575.1	LN:952
@SQ	SN:ENST00000667710.1	LN:1122
@SQ	SN:ENST00000655772.1	LN:1033
@SQ	SN:ENST00000659830.1	LN:1020
@SQ	SN:ENST00000716824.1	LN:1003
@SQ	SN:ENST00000496943.1	LN:295
@SQ	SN:ENST00000692431.1	LN:1439
@SQ	SN:ENST00000658011.1	LN:2234
@SQ	SN:ENST00000593837.1	LN:519
@SQ	SN:ENST00000464192.1	LN:1368
@SQ	SN:ENST00000609969.1	LN:533
@SQ	SN:ENST00000716826.1	LN:894
@SQ	SN:ENST00000261058.3	LN:1197
@SQ	SN:ENST00000687050.1	LN:537
@SQ	SN:ENST00000715949.1	LN:748
@SQ	SN:ENST00000757200.1	LN:903
@SQ	SN:ENST00000609293.2	LN:1525
@SQ	SN:ENST00000658914.1	LN:889
@SQ	SN:ENST00000415149.6	LN:8930
@SQ	SN:ENST00000402543.5	LN:3980
@SQ	SN:ENST00000325805.13	LN:9009
@SQ	SN:ENST00000416476.6	LN:2178
@SQ	SN:ENST00000406780.5	LN:3674
@SQ	SN:ENST00000726585.1	LN:813
@SQ	SN:ENST00000649048.2	LN:1042
@SQ	SN:ENST00000670810.1	LN:1512
@SQ	SN:ENST00000664795.1	LN:1720
@SQ	SN:ENST00000464359.7	LN:2144
@SQ	SN:ENST00000664221.1	LN:1741
@SQ	SN:ENST00000473528.7	LN:2259
@SQ	SN:ENST00000653096.1	LN:1734
@SQ	SN:ENST00000662126.1	LN:1705
@SQ	SN:ENST00000653371.1	LN:1832
@SQ	SN:ENST00000667016.1	LN:1767
@SQ	SN:ENST00000741979.1	LN:1532
@SQ	SN:ENST00000669080.1	LN:1795
@SQ	SN:ENST00000669522.1	LN:1606
@SQ	SN:ENST00000657127.1	LN:1263
@SQ	SN:ENST00000662954.1	LN:1948
@SQ	SN:ENST00000668484.1	LN:1532
@SQ	SN:ENST00000667209.1	LN:2014
@SQ	SN:ENST00000494231.2	LN:1448
@SQ	SN:ENST00000741343.1	LN:1802
@SQ	SN:ENST00000741523.1	LN:943
@SQ	SN:ENST00000742780.1	LN:1924
@SQ	SN:ENST00000741526.1	LN:740
@SQ	SN:ENST00000773022.1	LN:878
@SQ	SN:ENST00000773023.1	LN:532
@SQ	SN:ENST00000773021.1	LN:381
@SQ	SN:ENST00000773181.1	LN:1196
@SQ	SN:ENST00000849537.1	LN:885
@SQ	SN:ENST00000651058.1	LN:3575
@SQ	SN:ENST00000849538.1	LN:493
@SQ	SN:ENST00000849536.1	LN:417
@SQ	SN:ENST00000355354.13	LN:5228
@SQ	SN:ENST00000361309.6	LN:5292
@SQ	SN:ENST00000829899.1	LN:759
@SQ	SN:ENST00000829898.1	LN:1283
@SQ	SN:ENST00000607746.2	LN:2768
@SQ	SN:ENST00000264538.4	LN:3057
@SQ	SN:ENST00000829319.1	LN:393
@SQ	SN:ENST00000829320.1	LN:310
@SQ	SN:ENST00000829318.1	LN:1186
@SQ	SN:ENST00000491820.5	LN:1439
@SQ	SN:ENST00000467562.5	LN:1457
@SQ	SN:ENST00000467761.6	LN:2417
@SQ	SN:ENST00000357759.9	LN:2666
@SQ	SN:ENST00000489514.6	LN:2406
@SQ	SN:ENST00000496620.1	LN:924
@SQ	SN:ENST00000693548.1	LN:7024
@SQ	SN:ENST00000273353.5	LN:7075
@SQ	SN:ENST00000689784.1	LN:6207
@SQ	SN:ENST00000489433.1	LN:509
@SQ	SN:ENST00000295746.13	LN:4066
@SQ	SN:ENST00000491772.5	LN:3877
@SQ	SN:ENST00000365509.1	LN:134
@SQ	SN:ENST00000610665.1	LN:382
@SQ	SN:ENST00000625495.1	LN:147
@SQ	SN:ENST00000361582.8	LN:5304
@SQ	SN:ENST00000463306.1	LN:4246
@SQ	SN:ENST00000491371.1	LN:97
@SQ	SN:ENST00000763255.1	LN:367
@SQ	SN:ENST00000763253.1	LN:483
@SQ	SN:ENST00000295755.7	LN:701
@SQ	SN:ENST00000759721.1	LN:544
@SQ	SN:ENST00000426646.1	LN:1596
@SQ	SN:ENST00000295756.11	LN:1831
@SQ	SN:ENST00000794401.1	LN:433
@SQ	SN:ENST00000393963.7	LN:900
@SQ	SN:ENST00000261047.8	LN:977
@SQ	SN:ENST00000471108.1	LN:633
@SQ	SN:ENST00000232603.10	LN:3747
@SQ	SN:ENST00000483760.1	LN:3056
@SQ	SN:ENST00000408706.2	LN:208
@SQ	SN:ENST00000801037.1	LN:703
@SQ	SN:ENST00000622536.6	LN:1807
@SQ	SN:ENST00000562158.1	LN:928
@SQ	SN:ENST00000743426.1	LN:933
@SQ	SN:ENST00000743428.1	LN:968
@SQ	SN:ENST00000743427.1	LN:2590
@SQ	SN:ENST00000743424.1	LN:1322
@SQ	SN:ENST00000743425.1	LN:883
@SQ	SN:ENST00000648541.1	LN:1974
@SQ	SN:ENST00000517080.1	LN:99
@SQ	SN:ENST00000478982.1	LN:1619
@SQ	SN:ENST00000478945.1	LN:1383
@SQ	SN:ENST00000614947.1	LN:260
@SQ	SN:ENST00000335658.7	LN:2788
@SQ	SN:ENST00000843789.1	LN:1133
@SQ	SN:ENST00000843798.1	LN:1524
@SQ	SN:ENST00000690562.2	LN:1343
@SQ	SN:ENST00000843802.1	LN:1574
@SQ	SN:ENST00000843803.1	LN:1277
@SQ	SN:ENST00000843794.1	LN:1300
@SQ	SN:ENST00000843805.1	LN:1027
@SQ	SN:ENST00000843808.1	LN:605
@SQ	SN:ENST00000843795.1	LN:925
@SQ	SN:ENST00000485133.1	LN:188
@SQ	SN:ENST00000467527.1	LN:949
@SQ	SN:ENST00000497682.1	LN:407
@SQ	SN:ENST00000497996.1	LN:1493
@SQ	SN:ENST00000652897.2	LN:1588
@SQ	SN:ENST00000726641.1	LN:680
@SQ	SN:ENST00000663929.1	LN:1102
@SQ	SN:ENST00000726645.1	LN:483
@SQ	SN:ENST00000659474.1	LN:1700
@SQ	SN:ENST00000479662.1	LN:484
@SQ	SN:ENST00000583183.1	LN:70
@SQ	SN:ENST00000485384.1	LN:262
@SQ	SN:ENST00000603970.1	LN:763
@SQ	SN:ENST00000488231.1	LN:618
@SQ	SN:ENST00000753507.1	LN:693
@SQ	SN:ENST00000498515.1	LN:228
@SQ	SN:ENST00000796731.1	LN:481
@SQ	SN:ENST00000779753.1	LN:355
@SQ	SN:ENST00000779752.1	LN:825
@SQ	SN:ENST00000804407.1	LN:757
@SQ	SN:ENST00000804408.1	LN:546
```
