## Supplementary Table 10 for "Evidence of off-target probe binding affecting 10x Genomics Xenium gene panels compromise accuracy of spatial transcriptomic profiling": flip.unmapped.txt

```
ENSG00000171848|RRM2|133_9
ENSG00000187479|C11orf96|231_1
ENSG00000154096|THY1|306_9
```
