## Supplementary Table 10 for "Evidence of off-target probe binding affecting 10x Genomics Xenium gene panels compromise accuracy of spatial transcriptomic profiling": rev_cmped_probes.txt

```
ENSG00000163346|PBXIP1|354_1
ENSG00000163346|PBXIP1|354_2
ENSG00000163346|PBXIP1|354_3
ENSG00000163346|PBXIP1|354_4
ENSG00000163346|PBXIP1|354_5
ENSG00000163346|PBXIP1|354_6
ENSG00000163346|PBXIP1|354_7
ENSG00000163346|PBXIP1|354_8
ENSG00000163346|PBXIP1|354_9
ENSG00000132692|BCAN|48_1
ENSG00000183023|SLC8A1|238_2
ENSG00000183023|SLC8A1|238_3
ENSG00000183023|SLC8A1|238_4
ENSG00000183023|SLC8A1|238_5
ENSG00000183023|SLC8A1|238_6
ENSG00000116678|LEPR|50_2
ENSG00000116678|LEPR|50_3
ENSG00000116678|LEPR|50_4
ENSG00000116678|LEPR|50_5
ENSG00000116678|LEPR|50_6
ENSG00000116678|LEPR|50_7
ENSG00000116678|LEPR|50_8
ENSG00000050628|PTGER3|90_1
ENSG00000050628|PTGER3|90_2
ENSG00000050628|PTGER3|90_3
ENSG00000121966|CXCR4|105_5
ENSG00000121966|CXCR4|105_6
ENSG00000121966|CXCR4|105_7
ENSG00000121966|CXCR4|105_8
ENSG00000153234|NR4A2|392_1
ENSG00000153234|NR4A2|392_2
ENSG00000153234|NR4A2|392_3
ENSG00000158477|CD1A|375_6
ENSG00000158477|CD1A|375_7
ENSG00000158477|CD1A|375_8
ENSG00000158485|CD1B|275_1
ENSG00000158485|CD1B|275_2
ENSG00000158485|CD1B|275_3
ENSG00000158485|CD1B|275_4
ENSG00000158485|CD1B|275_5
ENSG00000158485|CD1B|275_6
ENSG00000158485|CD1B|275_7
ENSG00000162772|ATF3|227_2
ENSG00000162772|ATF3|227_3
ENSG00000162772|ATF3|227_4
ENSG00000162772|ATF3|227_5
ENSG00000162772|ATF3|227_6
ENSG00000162772|ATF3|227_7
ENSG00000162772|ATF3|227_8
ENSG00000162772|ATF3|227_9
ENSG00000162772|ATF3|227_10
ENSG00000162772|ATF3|227_11
ENSG00000153234|NR4A2|392_7
ENSG00000153234|NR4A2|392_8
ENSG00000091409|ITGA6|43_1
ENSG00000091409|ITGA6|43_2
ENSG00000091409|ITGA6|43_3
ENSG00000091409|ITGA6|43_4
ENSG00000091409|ITGA6|43_5
ENSG00000091409|ITGA6|43_6
ENSG00000180758|GPR157|19_1
ENSG00000180758|GPR157|19_2
ENSG00000180758|GPR157|19_3
ENSG00000180758|GPR157|19_4
ENSG00000180758|GPR157|19_5
ENSG00000180758|GPR157|19_6
ENSG00000180758|GPR157|19_7
ENSG00000180758|GPR157|19_8
ENSG00000173372|C1QA|373_1
ENSG00000173372|C1QA|373_2
ENSG00000115738|ID2|169_7
ENSG00000115738|ID2|169_8
ENSG00000171848|RRM2|133_1
ENSG00000171848|RRM2|133_2
ENSG00000171848|RRM2|133_3
ENSG00000171848|RRM2|133_4
ENSG00000171848|RRM2|133_5
ENSG00000171848|RRM2|133_6
ENSG00000171848|RRM2|133_7
ENSG00000171848|RRM2|133_8
ENSG00000187098|MITF|122_13
ENSG00000187098|MITF|122_14
ENSG00000050628|PTGER3|90_14
ENSG00000050628|PTGER3|90_15
ENSG00000050628|PTGER3|90_16
ENSG00000050628|PTGER3|90_17
ENSG00000050628|PTGER3|90_18
ENSG00000118292|C1orf54|33_1
ENSG00000118292|C1orf54|33_2
ENSG00000118292|C1orf54|33_3
ENSG00000118292|C1orf54|33_4
ENSG00000118292|C1orf54|33_5
ENSG00000117724|CENPF|116_3
ENSG00000117724|CENPF|116_4
ENSG00000117724|CENPF|116_5
ENSG00000117724|CENPF|116_6
ENSG00000117724|CENPF|116_7
ENSG00000117724|CENPF|116_8
ENSG00000154380|ENAH|233_1
ENSG00000154380|ENAH|233_2
ENSG00000154380|ENAH|233_3
ENSG00000154380|ENAH|233_4
ENSG00000064989|CALCRL|36_3
ENSG00000064989|CALCRL|36_4
ENSG00000064989|CALCRL|36_5
ENSG00000064989|CALCRL|36_6
ENSG00000064989|CALCRL|36_7
ENSG00000064989|CALCRL|36_8
ENSG00000003436|TFPI|358_1
ENSG00000003436|TFPI|358_2
ENSG00000003436|TFPI|358_3
ENSG00000158869|FCER1G|115_4
ENSG00000158869|FCER1G|115_5
ENSG00000158869|FCER1G|115_6
ENSG00000158869|FCER1G|115_7
ENSG00000143248|RGS5|37_1
ENSG00000143248|RGS5|37_2
ENSG00000143248|RGS5|37_3
ENSG00000143248|RGS5|37_4
ENSG00000007908|SELE|163_1
ENSG00000007908|SELE|163_2
ENSG00000153563|CD8A|298_4
ENSG00000153563|CD8A|298_5
ENSG00000153563|CD8A|298_6
ENSG00000153563|CD8A|298_7
ENSG00000153563|CD8A|298_8
ENSG00000158050|DUSP2|195_1
ENSG00000158050|DUSP2|195_2
ENSG00000158050|DUSP2|195_3
ENSG00000158050|DUSP2|195_4
ENSG00000158050|DUSP2|195_5
ENSG00000163359|COL6A3|399_1
ENSG00000163359|COL6A3|399_2
ENSG00000163359|COL6A3|399_3
ENSG00000163359|COL6A3|399_4
ENSG00000163359|COL6A3|399_5
ENSG00000090104|RGS1|69_5
ENSG00000090104|RGS1|69_6
ENSG00000090104|RGS1|69_7
ENSG00000090104|RGS1|69_8
ENSG00000090104|RGS1|69_9
ENSG00000230937|MIR205HG|322_1
ENSG00000230937|MIR205HG|322_2
ENSG00000230937|MIR205HG|322_3
ENSG00000230937|MIR205HG|322_4
ENSG00000173372|C1QA|373_3
ENSG00000173372|C1QA|373_4
ENSG00000117632|STMN1|391_1
ENSG00000117632|STMN1|391_2
ENSG00000117632|STMN1|391_3
ENSG00000117632|STMN1|391_4
ENSG00000117632|STMN1|391_5
ENSG00000117632|STMN1|391_6
ENSG00000117632|STMN1|391_7
ENSG00000117632|STMN1|391_8
ENSG00000125538|IL1B|383_1
ENSG00000125538|IL1B|383_2
ENSG00000125538|IL1B|383_3
ENSG00000125538|IL1B|383_4
ENSG00000125538|IL1B|383_5
ENSG00000125538|IL1B|383_6
ENSG00000125538|IL1B|383_7
ENSG00000125538|IL1B|383_8
ENSG00000136732|GYPC|341_1
ENSG00000136732|GYPC|341_2
ENSG00000168824|NSG1|214_2
ENSG00000168824|NSG1|214_3
ENSG00000182866|LCK|156_7
ENSG00000182866|LCK|156_8
ENSG00000175130|MARCKSL1|337_1
ENSG00000175130|MARCKSL1|337_2
ENSG00000175130|MARCKSL1|337_3
ENSG00000175130|MARCKSL1|337_4
ENSG00000175130|MARCKSL1|337_5
ENSG00000175130|MARCKSL1|337_6
ENSG00000175130|MARCKSL1|337_7
ENSG00000117399|CDC20|245_1
ENSG00000154380|ENAH|233_5
ENSG00000154380|ENAH|233_6
ENSG00000154380|ENAH|233_7
ENSG00000154380|ENAH|233_8
ENSG00000115738|ID2|169_1
ENSG00000115738|ID2|169_2
ENSG00000115738|ID2|169_3
ENSG00000115738|ID2|169_4
ENSG00000115738|ID2|169_5
ENSG00000115738|ID2|169_6
ENSG00000162998|FRZB|16_1
ENSG00000162998|FRZB|16_2
ENSG00000162998|FRZB|16_3
ENSG00000162998|FRZB|16_4
ENSG00000162998|FRZB|16_5
ENSG00000162998|FRZB|16_6
ENSG00000162998|FRZB|16_7
ENSG00000162998|FRZB|16_8
ENSG00000064989|CALCRL|36_1
ENSG00000064989|CALCRL|36_2
ENSG00000185565|LSAMP|9_8
ENSG00000179348|GATA2|316_1
ENSG00000179348|GATA2|316_2
ENSG00000179348|GATA2|316_3
ENSG00000179348|GATA2|316_4
ENSG00000179348|GATA2|316_5
ENSG00000179348|GATA2|316_6
ENSG00000132692|BCAN|48_2
ENSG00000132692|BCAN|48_3
ENSG00000132692|BCAN|48_4
ENSG00000132692|BCAN|48_5
ENSG00000132692|BCAN|48_6
ENSG00000132692|BCAN|48_7
ENSG00000132692|BCAN|48_8
ENSG00000132692|BCAN|48_9
ENSG00000143320|CRABP2|232_1
ENSG00000143320|CRABP2|232_2
ENSG00000136732|GYPC|341_3
ENSG00000136732|GYPC|341_4
ENSG00000136732|GYPC|341_5
ENSG00000136732|GYPC|341_6
ENSG00000136732|GYPC|341_7
ENSG00000136732|GYPC|341_8
ENSG00000121966|CXCR4|105_1
ENSG00000121966|CXCR4|105_2
ENSG00000121966|CXCR4|105_3
ENSG00000121966|CXCR4|105_4
ENSG00000240423|LINC00636|389_4
ENSG00000240423|LINC00636|389_5
ENSG00000240423|LINC00636|389_6
ENSG00000185565|LSAMP|9_1
ENSG00000185565|LSAMP|9_2
ENSG00000185565|LSAMP|9_3
ENSG00000185565|LSAMP|9_4
ENSG00000185565|LSAMP|9_5
ENSG00000185565|LSAMP|9_6
ENSG00000185565|LSAMP|9_7
ENSG00000157404|KIT|347_6
ENSG00000157404|KIT|347_7
ENSG00000118292|C1orf54|33_6
ENSG00000118292|C1orf54|33_7
ENSG00000118292|C1orf54|33_8
ENSG00000189334|S100A14|123_1
ENSG00000189334|S100A14|123_2
ENSG00000189334|S100A14|123_3
ENSG00000189334|S100A14|123_4
ENSG00000189171|S100A13|279_1
ENSG00000189171|S100A13|279_2
ENSG00000189171|S100A13|279_3
ENSG00000003436|TFPI|358_5
ENSG00000003436|TFPI|358_6
ENSG00000003436|TFPI|358_7
ENSG00000003436|TFPI|358_8
ENSG00000003436|TFPI|358_9
ENSG00000204262|COL5A2|167_1
ENSG00000204262|COL5A2|167_2
ENSG00000204262|COL5A2|167_3
ENSG00000204262|COL5A2|167_4
ENSG00000204262|COL5A2|167_5
ENSG00000114315|HES1|295_3
ENSG00000114315|HES1|295_4
ENSG00000114315|HES1|295_5
ENSG00000114315|HES1|295_6
ENSG00000114315|HES1|295_7
ENSG00000189058|APOD|289_1
ENSG00000189058|APOD|289_2
ENSG00000189058|APOD|289_3
ENSG00000189058|APOD|289_4
ENSG00000168824|NSG1|214_1
ENSG00000179639|FCER1A|110_2
ENSG00000179639|FCER1A|110_3
ENSG00000179639|FCER1A|110_4
ENSG00000179639|FCER1A|110_5
ENSG00000179639|FCER1A|110_6
ENSG00000179639|FCER1A|110_7
ENSG00000179639|FCER1A|110_8
ENSG00000158869|FCER1G|115_1
ENSG00000158869|FCER1G|115_2
ENSG00000158869|FCER1G|115_3
ENSG00000187098|MITF|122_3
ENSG00000187098|MITF|122_4
ENSG00000187098|MITF|122_5
ENSG00000187098|MITF|122_6
ENSG00000187098|MITF|122_7
ENSG00000187098|MITF|122_8
ENSG00000187098|MITF|122_9
ENSG00000187098|MITF|122_10
ENSG00000187098|MITF|122_11
ENSG00000187098|MITF|122_12
ENSG00000109321|AREG|332_6
ENSG00000109321|AREG|332_7
ENSG00000109321|AREG|332_8
ENSG00000249242|TMEM150C|317_1
ENSG00000249242|TMEM150C|317_2
ENSG00000249242|TMEM150C|317_3
ENSG00000249242|TMEM150C|317_4
ENSG00000183023|SLC8A1|238_7
ENSG00000183023|SLC8A1|238_8
ENSG00000153563|CD8A|298_1
ENSG00000153563|CD8A|298_2
ENSG00000153563|CD8A|298_3
ENSG00000134853|PDGFRA|331_4
ENSG00000134853|PDGFRA|331_5
ENSG00000134853|PDGFRA|331_6
ENSG00000134853|PDGFRA|331_7
ENSG00000134853|PDGFRA|331_8
ENSG00000157404|KIT|347_1
ENSG00000157404|KIT|347_2
ENSG00000157404|KIT|347_3
ENSG00000091409|ITGA6|43_7
ENSG00000091409|ITGA6|43_8
ENSG00000169851|PCDH7|207_2
ENSG00000169851|PCDH7|207_3
ENSG00000169851|PCDH7|207_4
ENSG00000169851|PCDH7|207_5
ENSG00000169851|PCDH7|207_6
ENSG00000169851|PCDH7|207_7
ENSG00000169851|PCDH7|207_8
ENSG00000134853|PDGFRA|331_1
ENSG00000134853|PDGFRA|331_2
ENSG00000134853|PDGFRA|331_3
ENSG00000081189|MEF2C|29_5
ENSG00000115828|QPCT|39_1
ENSG00000115828|QPCT|39_2
ENSG00000115828|QPCT|39_3
ENSG00000115828|QPCT|39_4
ENSG00000115828|QPCT|39_5
ENSG00000115828|QPCT|39_6
ENSG00000115828|QPCT|39_7
ENSG00000115828|QPCT|39_8
ENSG00000183023|SLC8A1|238_1
ENSG00000169908|TM4SF1|120_2
ENSG00000169908|TM4SF1|120_3
ENSG00000073282|TP63|15_1
ENSG00000073282|TP63|15_2
ENSG00000073282|TP63|15_3
ENSG00000073282|TP63|15_4
ENSG00000073282|TP63|15_5
ENSG00000073282|TP63|15_6
ENSG00000153234|NR4A2|392_4
ENSG00000153234|NR4A2|392_5
ENSG00000153234|NR4A2|392_6
ENSG00000137440|FGFBP1|187_3
ENSG00000137440|FGFBP1|187_4
ENSG00000137440|FGFBP1|187_5
ENSG00000137440|FGFBP1|187_6
ENSG00000137440|FGFBP1|187_7
ENSG00000137440|FGFBP1|187_8
ENSG00000109610|SOD3|203_1
ENSG00000109610|SOD3|203_2
ENSG00000109610|SOD3|203_3
ENSG00000169851|PCDH7|207_1
ENSG00000164056|SPRY1|165_3
ENSG00000164056|SPRY1|165_4
ENSG00000164056|SPRY1|165_5
ENSG00000164056|SPRY1|165_6
ENSG00000164056|SPRY1|165_7
ENSG00000164056|SPRY1|165_8
ENSG00000145423|SFRP2|365_1
ENSG00000145423|SFRP2|365_2
ENSG00000145423|SFRP2|365_3
ENSG00000145423|SFRP2|365_4
ENSG00000137203|TFAP2A|158_9
ENSG00000137203|TFAP2A|158_10
ENSG00000137203|TFAP2A|158_11
ENSG00000112149|CD83|190_1
ENSG00000112149|CD83|190_2
ENSG00000112149|CD83|190_3
ENSG00000112149|CD83|190_4
ENSG00000003436|TFPI|358_4
ENSG00000163347|CLDN1|52_1
ENSG00000163347|CLDN1|52_2
ENSG00000163347|CLDN1|52_3
ENSG00000163347|CLDN1|52_4
ENSG00000163347|CLDN1|52_5
ENSG00000163347|CLDN1|52_6
ENSG00000163347|CLDN1|52_7
ENSG00000163347|CLDN1|52_8
ENSG00000114315|HES1|295_1
ENSG00000114315|HES1|295_2
ENSG00000145335|SNCA|200_2
ENSG00000145335|SNCA|200_3
ENSG00000145335|SNCA|200_4
ENSG00000145335|SNCA|200_5
ENSG00000145335|SNCA|200_6
ENSG00000145335|SNCA|200_7
ENSG00000145335|SNCA|200_8
ENSG00000145335|SNCA|200_9
ENSG00000145335|SNCA|200_10
ENSG00000145335|SNCA|200_11
ENSG00000135549|PKIB|393_3
ENSG00000135549|PKIB|393_4
ENSG00000135549|PKIB|393_5
ENSG00000230937|MIR205HG|322_5
ENSG00000145335|SNCA|200_12
ENSG00000145335|SNCA|200_13
ENSG00000145335|SNCA|200_14
ENSG00000145335|SNCA|200_15
ENSG00000138722|MMRN1|86_1
ENSG00000138722|MMRN1|86_2
ENSG00000138722|MMRN1|86_3
ENSG00000138722|MMRN1|86_4
ENSG00000138722|MMRN1|86_5
ENSG00000138722|MMRN1|86_6
ENSG00000227507|LTB|246_1
ENSG00000227507|LTB|246_2
ENSG00000204482|LST1|377_1
ENSG00000204482|LST1|377_2
ENSG00000168824|NSG1|214_4
ENSG00000168824|NSG1|214_5
ENSG00000168824|NSG1|214_6
ENSG00000168824|NSG1|214_7
ENSG00000168824|NSG1|214_8
ENSG00000168824|NSG1|214_9
ENSG00000137440|FGFBP1|187_1
ENSG00000137440|FGFBP1|187_2
ENSG00000113088|GZMK|340_3
ENSG00000113088|GZMK|340_4
ENSG00000113088|GZMK|340_5
ENSG00000113088|GZMK|340_6
ENSG00000113088|GZMK|340_7
ENSG00000113088|GZMK|340_8
ENSG00000145681|HAPLN1|372_1
ENSG00000145681|HAPLN1|372_2
ENSG00000145681|HAPLN1|372_3
ENSG00000145681|HAPLN1|372_4
ENSG00000151914|DST|140_9
ENSG00000151914|DST|140_10
ENSG00000151914|DST|140_11
ENSG00000151914|DST|140_12
ENSG00000163359|COL6A3|399_6
ENSG00000163359|COL6A3|399_7
ENSG00000163359|COL6A3|399_8
ENSG00000187098|MITF|122_1
ENSG00000187098|MITF|122_2
ENSG00000249242|TMEM150C|317_8
ENSG00000152583|SPARCL1|72_1
ENSG00000152583|SPARCL1|72_2
ENSG00000152583|SPARCL1|72_3
ENSG00000152583|SPARCL1|72_4
ENSG00000152583|SPARCL1|72_5
ENSG00000152583|SPARCL1|72_6
ENSG00000152583|SPARCL1|72_7
ENSG00000152583|SPARCL1|72_8
ENSG00000145335|SNCA|200_1
ENSG00000164611|PTTG1|398_3
ENSG00000164611|PTTG1|398_4
ENSG00000164611|PTTG1|398_5
ENSG00000164611|PTTG1|398_6
ENSG00000164611|PTTG1|398_7
ENSG00000164611|PTTG1|398_8
ENSG00000137265|IRF4|329_1
ENSG00000137265|IRF4|329_2
ENSG00000249242|TMEM150C|317_5
ENSG00000249242|TMEM150C|317_6
ENSG00000249242|TMEM150C|317_7
ENSG00000145681|HAPLN1|372_5
ENSG00000145681|HAPLN1|372_6
ENSG00000145681|HAPLN1|372_7
ENSG00000145681|HAPLN1|372_8
ENSG00000145681|HAPLN1|372_9
ENSG00000145681|HAPLN1|372_10
ENSG00000081189|MEF2C|29_1
ENSG00000081189|MEF2C|29_2
ENSG00000081189|MEF2C|29_3
ENSG00000081189|MEF2C|29_4
ENSG00000187098|MITF|122_15
ENSG00000181458|TMEM45A|26_1
ENSG00000181458|TMEM45A|26_2
ENSG00000181458|TMEM45A|26_3
ENSG00000181458|TMEM45A|26_4
ENSG00000240423|LINC00636|389_1
ENSG00000240423|LINC00636|389_2
ENSG00000240423|LINC00636|389_3
ENSG00000172403|SYNPO2|139_9
ENSG00000172403|SYNPO2|139_10
ENSG00000172403|SYNPO2|139_11
ENSG00000172403|SYNPO2|139_12
ENSG00000172403|SYNPO2|139_13
ENSG00000172403|SYNPO2|139_14
ENSG00000172403|SYNPO2|139_15
ENSG00000172403|SYNPO2|139_16
ENSG00000164056|SPRY1|165_1
ENSG00000164056|SPRY1|165_2
ENSG00000137285|TUBB2B|249_7
ENSG00000137285|TUBB2B|249_8
ENSG00000137203|TFAP2A|158_1
ENSG00000137203|TFAP2A|158_2
ENSG00000137203|TFAP2A|158_3
ENSG00000137203|TFAP2A|158_4
ENSG00000137203|TFAP2A|158_5
ENSG00000138722|MMRN1|86_7
ENSG00000138722|MMRN1|86_8
ENSG00000172403|SYNPO2|139_1
ENSG00000172403|SYNPO2|139_2
ENSG00000172403|SYNPO2|139_3
ENSG00000172403|SYNPO2|139_4
ENSG00000172403|SYNPO2|139_5
ENSG00000172403|SYNPO2|139_6
ENSG00000172403|SYNPO2|139_7
ENSG00000172403|SYNPO2|139_8
ENSG00000204472|AIF1|311_4
ENSG00000204472|AIF1|311_5
ENSG00000204472|AIF1|311_6
ENSG00000204472|AIF1|311_7
ENSG00000008196|TFAP2B|280_1
ENSG00000008196|TFAP2B|280_2
ENSG00000008196|TFAP2B|280_3
ENSG00000008196|TFAP2B|280_4
ENSG00000008196|TFAP2B|280_5
ENSG00000008196|TFAP2B|280_6
ENSG00000240583|AQP1|266_1
ENSG00000240583|AQP1|266_2
ENSG00000240583|AQP1|266_3
ENSG00000240583|AQP1|266_4
ENSG00000240583|AQP1|266_5
ENSG00000240583|AQP1|266_6
ENSG00000240583|AQP1|266_7
ENSG00000157404|KIT|347_4
ENSG00000157404|KIT|347_5
ENSG00000137265|IRF4|329_5
ENSG00000137265|IRF4|329_6
ENSG00000137265|IRF4|329_7
ENSG00000137265|IRF4|329_8
ENSG00000137285|TUBB2B|249_1
ENSG00000137285|TUBB2B|249_2
ENSG00000137285|TUBB2B|249_3
ENSG00000137285|TUBB2B|249_4
ENSG00000137285|TUBB2B|249_5
ENSG00000137285|TUBB2B|249_6
ENSG00000120279|MYCT1|198_6
ENSG00000120279|MYCT1|198_7
ENSG00000120279|MYCT1|198_8
ENSG00000186340|THBS2|178_1
ENSG00000186340|THBS2|178_2
ENSG00000186340|THBS2|178_3
ENSG00000186340|THBS2|178_4
ENSG00000186340|THBS2|178_5
ENSG00000186340|THBS2|178_6
ENSG00000186340|THBS2|178_7
ENSG00000081189|MEF2C|29_6
ENSG00000081189|MEF2C|29_7
ENSG00000081189|MEF2C|29_8
ENSG00000170476|MZB1|284_1
ENSG00000170476|MZB1|284_2
ENSG00000170476|MZB1|284_3
ENSG00000170476|MZB1|284_4
ENSG00000170476|MZB1|284_5
ENSG00000170476|MZB1|284_6
ENSG00000002933|TMEM176A|349_1
ENSG00000002933|TMEM176A|349_2
ENSG00000002933|TMEM176A|349_3
ENSG00000002933|TMEM176A|349_4
ENSG00000002933|TMEM176A|349_5
ENSG00000157404|KIT|347_8
ENSG00000163453|IGFBP7|197_1
ENSG00000163453|IGFBP7|197_2
ENSG00000109321|AREG|332_1
ENSG00000109321|AREG|332_2
ENSG00000109321|AREG|332_3
ENSG00000109321|AREG|332_4
ENSG00000109321|AREG|332_5
ENSG00000249751|ECSCR|367_1
ENSG00000249751|ECSCR|367_2
ENSG00000249751|ECSCR|367_3
ENSG00000249751|ECSCR|367_4
ENSG00000249751|ECSCR|367_5
ENSG00000249751|ECSCR|367_6
ENSG00000249751|ECSCR|367_7
ENSG00000249751|ECSCR|367_8
ENSG00000164611|PTTG1|398_1
ENSG00000164611|PTTG1|398_2
ENSG00000186340|THBS2|178_8
ENSG00000075618|FSCN1|396_1
ENSG00000075618|FSCN1|396_2
ENSG00000075618|FSCN1|396_3
ENSG00000171243|SOSTDC1|148_1
ENSG00000171243|SOSTDC1|148_2
ENSG00000171243|SOSTDC1|148_3
ENSG00000171243|SOSTDC1|148_4
ENSG00000171243|SOSTDC1|148_5
ENSG00000171243|SOSTDC1|148_6
ENSG00000186480|INSIG1|205_3
ENSG00000164825|DEFB1|84_1
ENSG00000164825|DEFB1|84_2
ENSG00000164825|DEFB1|84_3
ENSG00000147454|SLC25A37|382_1
ENSG00000147454|SLC25A37|382_2
ENSG00000147454|SLC25A37|382_3
ENSG00000147454|SLC25A37|382_4
ENSG00000147454|SLC25A37|382_5
ENSG00000147454|SLC25A37|382_6
ENSG00000106853|PTGR1|14_5
ENSG00000179348|GATA2|316_7
ENSG00000179348|GATA2|316_8
ENSG00000169908|TM4SF1|120_1
ENSG00000176788|BASP1|219_1
ENSG00000176788|BASP1|219_2
ENSG00000176788|BASP1|219_3
ENSG00000176788|BASP1|219_4
ENSG00000176788|BASP1|219_5
ENSG00000176788|BASP1|219_6
ENSG00000176788|BASP1|219_7
ENSG00000176788|BASP1|219_8
ENSG00000113088|GZMK|340_1
ENSG00000113088|GZMK|340_2
ENSG00000008196|TFAP2B|280_7
ENSG00000008196|TFAP2B|280_8
ENSG00000151914|DST|140_1
ENSG00000151914|DST|140_2
ENSG00000151914|DST|140_3
ENSG00000151914|DST|140_4
ENSG00000151914|DST|140_5
ENSG00000151914|DST|140_6
ENSG00000151914|DST|140_7
ENSG00000151914|DST|140_8
ENSG00000171243|SOSTDC1|148_7
ENSG00000171243|SOSTDC1|148_8
ENSG00000106066|CPVL|57_1
ENSG00000106066|CPVL|57_2
ENSG00000106066|CPVL|57_3
ENSG00000106066|CPVL|57_4
ENSG00000106066|CPVL|57_5
ENSG00000106066|CPVL|57_6
ENSG00000106066|CPVL|57_7
ENSG00000106066|CPVL|57_8
ENSG00000164736|SOX17|54_3
ENSG00000164736|SOX17|54_4
ENSG00000164736|SOX17|54_5
ENSG00000164736|SOX17|54_6
ENSG00000164736|SOX17|54_7
ENSG00000164736|SOX17|54_8
ENSG00000170323|FABP4|66_1
ENSG00000170323|FABP4|66_2
ENSG00000170323|FABP4|66_3
ENSG00000170323|FABP4|66_4
ENSG00000187134|AKR1C1|259_2
ENSG00000158485|CD1B|275_8
ENSG00000163563|MNDA|300_1
ENSG00000163563|MNDA|300_2
ENSG00000163563|MNDA|300_3
ENSG00000163563|MNDA|300_4
ENSG00000163563|MNDA|300_5
ENSG00000163563|MNDA|300_6
ENSG00000163563|MNDA|300_7
ENSG00000163563|MNDA|300_8
ENSG00000179639|FCER1A|110_1
ENSG00000117707|PROX1|234_1
ENSG00000117707|PROX1|234_2
ENSG00000117707|PROX1|234_3
ENSG00000117707|PROX1|234_4
ENSG00000117707|PROX1|234_5
ENSG00000117707|PROX1|234_6
ENSG00000117707|PROX1|234_7
ENSG00000117707|PROX1|234_8
ENSG00000117724|CENPF|116_1
ENSG00000117724|CENPF|116_2
ENSG00000204262|COL5A2|167_6
ENSG00000204262|COL5A2|167_7
ENSG00000204262|COL5A2|167_8
ENSG00000082146|STRADB|310_1
ENSG00000082146|STRADB|310_2
ENSG00000082146|STRADB|310_3
ENSG00000082146|STRADB|310_4
ENSG00000082146|STRADB|310_5
ENSG00000082146|STRADB|310_6
ENSG00000082146|STRADB|310_7
ENSG00000112149|CD83|190_8
ENSG00000172201|ID4|320_1
ENSG00000172201|ID4|320_2
ENSG00000172201|ID4|320_3
ENSG00000172201|ID4|320_4
ENSG00000172201|ID4|320_5
ENSG00000172201|ID4|320_6
ENSG00000172201|ID4|320_7
ENSG00000172201|ID4|320_8
ENSG00000158457|TSPAN33|75_1
ENSG00000158457|TSPAN33|75_2
ENSG00000158457|TSPAN33|75_3
ENSG00000158457|TSPAN33|75_4
ENSG00000158457|TSPAN33|75_5
ENSG00000158457|TSPAN33|75_6
ENSG00000158457|TSPAN33|75_7
ENSG00000158457|TSPAN33|75_8
ENSG00000122786|CALD1|348_1
ENSG00000050628|PTGER3|90_4
ENSG00000050628|PTGER3|90_5
ENSG00000050628|PTGER3|90_6
ENSG00000050628|PTGER3|90_7
ENSG00000050628|PTGER3|90_8
ENSG00000050628|PTGER3|90_9
ENSG00000050628|PTGER3|90_10
ENSG00000050628|PTGER3|90_11
ENSG00000050628|PTGER3|90_12
ENSG00000050628|PTGER3|90_13
ENSG00000230937|MIR205HG|322_6
ENSG00000196878|LAMB3|387_1
ENSG00000196878|LAMB3|387_2
ENSG00000196878|LAMB3|387_3
ENSG00000196878|LAMB3|387_4
ENSG00000196878|LAMB3|387_5
ENSG00000196878|LAMB3|387_6
ENSG00000196878|LAMB3|387_7
ENSG00000196878|LAMB3|387_8
ENSG00000162772|ATF3|227_1
ENSG00000145423|SFRP2|365_5
ENSG00000145423|SFRP2|365_6
ENSG00000145423|SFRP2|365_7
ENSG00000145423|SFRP2|365_8
ENSG00000109472|CPE|181_1
ENSG00000109472|CPE|181_2
ENSG00000109472|CPE|181_3
ENSG00000109472|CPE|181_4
ENSG00000109472|CPE|181_5
ENSG00000109472|CPE|181_6
ENSG00000197594|ENPP1|162_4
ENSG00000197594|ENPP1|162_5
ENSG00000197594|ENPP1|162_6
ENSG00000197594|ENPP1|162_7
ENSG00000197594|ENPP1|162_8
ENSG00000120279|MYCT1|198_1
ENSG00000120279|MYCT1|198_2
ENSG00000120279|MYCT1|198_3
ENSG00000120279|MYCT1|198_4
ENSG00000120279|MYCT1|198_5
ENSG00000147454|SLC25A37|382_7
ENSG00000147454|SLC25A37|382_8
ENSG00000131203|IDO1|32_1
ENSG00000131203|IDO1|32_2
ENSG00000131203|IDO1|32_3
ENSG00000131203|IDO1|32_4
ENSG00000131203|IDO1|32_5
ENSG00000151914|DST|140_13
ENSG00000151914|DST|140_14
ENSG00000151914|DST|140_15
ENSG00000151914|DST|140_16
ENSG00000135549|PKIB|393_1
ENSG00000135549|PKIB|393_2
ENSG00000137033|IL33|302_6
ENSG00000137033|IL33|302_7
ENSG00000137033|IL33|302_8
ENSG00000137033|IL33|302_9
ENSG00000107165|TYRP1|114_1
ENSG00000107165|TYRP1|114_2
ENSG00000107165|TYRP1|114_3
ENSG00000165272|AQP3|390_1
ENSG00000165272|AQP3|390_2
ENSG00000165272|AQP3|390_3
ENSG00000148773|MKI67|381_1
ENSG00000135549|PKIB|393_6
ENSG00000135549|PKIB|393_7
ENSG00000135549|PKIB|393_8
ENSG00000135549|PKIB|393_9
ENSG00000197594|ENPP1|162_1
ENSG00000197594|ENPP1|162_2
ENSG00000197594|ENPP1|162_3
ENSG00000170323|FABP4|66_5
ENSG00000170323|FABP4|66_6
ENSG00000170323|FABP4|66_7
ENSG00000170323|FABP4|66_8
ENSG00000164949|GEM|3_1
ENSG00000164949|GEM|3_2
ENSG00000164949|GEM|3_3
ENSG00000164949|GEM|3_4
ENSG00000164949|GEM|3_5
ENSG00000164949|GEM|3_6
ENSG00000150093|ITGB1|88_2
ENSG00000150093|ITGB1|88_3
ENSG00000137265|IRF4|329_3
ENSG00000137265|IRF4|329_4
ENSG00000189143|CLDN4|269_5
ENSG00000189143|CLDN4|269_6
ENSG00000189143|CLDN4|269_7
ENSG00000189143|CLDN4|269_8
ENSG00000105825|TFPI2|344_1
ENSG00000105825|TFPI2|344_2
ENSG00000105825|TFPI2|344_3
ENSG00000105825|TFPI2|344_4
ENSG00000105825|TFPI2|344_5
ENSG00000105825|TFPI2|344_6
ENSG00000136997|MYC|301_1
ENSG00000136997|MYC|301_2
ENSG00000136997|MYC|301_3
ENSG00000136997|MYC|301_4
ENSG00000136997|MYC|301_5
ENSG00000136997|MYC|301_6
ENSG00000136997|MYC|301_7
ENSG00000136997|MYC|301_8
ENSG00000136997|MYC|301_9
ENSG00000204472|AIF1|311_1
ENSG00000204472|AIF1|311_2
ENSG00000204472|AIF1|311_3
ENSG00000146674|IGFBP3|296_3
ENSG00000146674|IGFBP3|296_4
ENSG00000146674|IGFBP3|296_5
ENSG00000146674|IGFBP3|296_6
ENSG00000146674|IGFBP3|296_7
ENSG00000146674|IGFBP3|296_8
ENSG00000189143|CLDN4|269_1
ENSG00000189143|CLDN4|269_2
ENSG00000189143|CLDN4|269_3
ENSG00000189143|CLDN4|269_4
ENSG00000136997|MYC|301_11
ENSG00000167656|LY6D|104_1
ENSG00000167656|LY6D|104_2
ENSG00000120215|MLANA|182_1
ENSG00000120215|MLANA|182_2
ENSG00000137033|IL33|302_1
ENSG00000137033|IL33|302_2
ENSG00000137033|IL33|302_3
ENSG00000137033|IL33|302_4
ENSG00000137033|IL33|302_5
ENSG00000185885|IFITM1|159_3
ENSG00000112149|CD83|190_5
ENSG00000112149|CD83|190_6
ENSG00000112149|CD83|190_7
ENSG00000122641|INHBA|318_1
ENSG00000122641|INHBA|318_2
ENSG00000122641|INHBA|318_3
ENSG00000122641|INHBA|318_4
ENSG00000122641|INHBA|318_5
ENSG00000122641|INHBA|318_6
ENSG00000122641|INHBA|318_7
ENSG00000122641|INHBA|318_8
ENSG00000146674|IGFBP3|296_1
ENSG00000146674|IGFBP3|296_2
ENSG00000147676|MAL2|277_1
ENSG00000147676|MAL2|277_2
ENSG00000147676|MAL2|277_3
ENSG00000147676|MAL2|277_4
ENSG00000147676|MAL2|277_5
ENSG00000147676|MAL2|277_6
ENSG00000147676|MAL2|277_7
ENSG00000147676|MAL2|277_8
ENSG00000147676|MAL2|277_9
ENSG00000147676|MAL2|277_10
ENSG00000189129|PLAC9|53_3
ENSG00000189129|PLAC9|53_4
ENSG00000107796|ACTA2|250_1
ENSG00000107796|ACTA2|250_2
ENSG00000107796|ACTA2|250_3
ENSG00000105894|PTN|166_7
ENSG00000105894|PTN|166_8
ENSG00000179144|GIMAP7|24_1
ENSG00000179144|GIMAP7|24_2
ENSG00000179144|GIMAP7|24_3
ENSG00000179144|GIMAP7|24_4
ENSG00000179144|GIMAP7|24_5
ENSG00000179144|GIMAP7|24_6
ENSG00000179144|GIMAP7|24_7
ENSG00000179144|GIMAP7|24_8
ENSG00000106819|ASPN|388_3
ENSG00000106819|ASPN|388_4
ENSG00000106819|ASPN|388_5
ENSG00000106819|ASPN|388_6
ENSG00000106819|ASPN|388_7
ENSG00000106819|ASPN|388_8
ENSG00000106853|PTGR1|14_1
ENSG00000106853|PTGR1|14_2
ENSG00000106853|PTGR1|14_3
ENSG00000106853|PTGR1|14_4
ENSG00000187479|C11orf96|231_3
ENSG00000187479|C11orf96|231_4
ENSG00000162144|CYB561A3|394_1
ENSG00000162144|CYB561A3|394_2
ENSG00000162144|CYB561A3|394_3
ENSG00000162144|CYB561A3|394_4
ENSG00000162144|CYB561A3|394_5
ENSG00000162144|CYB561A3|394_6
ENSG00000162144|CYB561A3|394_7
ENSG00000137203|TFAP2A|158_6
ENSG00000137203|TFAP2A|158_7
ENSG00000137203|TFAP2A|158_8
ENSG00000104332|SFRP1|370_1
ENSG00000104332|SFRP1|370_2
ENSG00000104332|SFRP1|370_3
ENSG00000104332|SFRP1|370_4
ENSG00000104332|SFRP1|370_5
ENSG00000104332|SFRP1|370_6
ENSG00000104332|SFRP1|370_7
ENSG00000104332|SFRP1|370_8
ENSG00000164736|SOX17|54_1
ENSG00000164736|SOX17|54_2
ENSG00000134460|IL2RA|171_3
ENSG00000134460|IL2RA|171_4
ENSG00000134460|IL2RA|171_5
ENSG00000134460|IL2RA|171_6
ENSG00000134460|IL2RA|171_7
ENSG00000134460|IL2RA|171_8
ENSG00000134460|IL2RA|171_9
ENSG00000026025|VIM|220_1
ENSG00000026025|VIM|220_2
ENSG00000150093|ITGB1|88_1
ENSG00000143320|CRABP2|232_3
ENSG00000143320|CRABP2|232_4
ENSG00000143320|CRABP2|232_5
ENSG00000143320|CRABP2|232_6
ENSG00000143320|CRABP2|232_7
ENSG00000158477|CD1A|375_1
ENSG00000158477|CD1A|375_2
ENSG00000158477|CD1A|375_3
ENSG00000158477|CD1A|375_4
ENSG00000158477|CD1A|375_5
ENSG00000082146|STRADB|310_8
ENSG00000115457|IGFBP2|360_1
ENSG00000115457|IGFBP2|360_2
ENSG00000115457|IGFBP2|360_3
ENSG00000115461|IGFBP5|160_1
ENSG00000115461|IGFBP5|160_2
ENSG00000115461|IGFBP5|160_3
ENSG00000115461|IGFBP5|160_4
ENSG00000115461|IGFBP5|160_5
ENSG00000115461|IGFBP5|160_6
ENSG00000109472|CPE|181_7
ENSG00000109472|CPE|181_8
ENSG00000164104|HMGB2|74_1
ENSG00000164104|HMGB2|74_2
ENSG00000164104|HMGB2|74_3
ENSG00000164104|HMGB2|74_4
ENSG00000164104|HMGB2|74_5
ENSG00000164104|HMGB2|74_6
ENSG00000164104|HMGB2|74_7
ENSG00000164104|HMGB2|74_8
ENSG00000105825|TFPI2|344_7
ENSG00000105825|TFPI2|344_8
ENSG00000127920|GNG11|297_1
ENSG00000127920|GNG11|297_2
ENSG00000127920|GNG11|297_3
ENSG00000127920|GNG11|297_4
ENSG00000127920|GNG11|297_5
ENSG00000127920|GNG11|297_6
ENSG00000127920|GNG11|297_7
ENSG00000127920|GNG11|297_8
ENSG00000170312|CDK1|201_1
ENSG00000170312|CDK1|201_2
ENSG00000170312|CDK1|201_3
ENSG00000170312|CDK1|201_4
ENSG00000150093|ITGB1|88_4
ENSG00000150093|ITGB1|88_5
ENSG00000150093|ITGB1|88_6
ENSG00000150093|ITGB1|88_7
ENSG00000240583|AQP1|266_8
ENSG00000240583|AQP1|266_9
ENSG00000240583|AQP1|266_10
ENSG00000164949|GEM|3_7
ENSG00000164949|GEM|3_8
ENSG00000205038|PKHD1L1|35_1
ENSG00000205038|PKHD1L1|35_2
ENSG00000205038|PKHD1L1|35_3
ENSG00000205038|PKHD1L1|35_4
ENSG00000205038|PKHD1L1|35_5
ENSG00000205038|PKHD1L1|35_6
ENSG00000205038|PKHD1L1|35_7
ENSG00000205038|PKHD1L1|35_8
ENSG00000107562|CXCL12|189_4
ENSG00000107562|CXCL12|189_5
ENSG00000107562|CXCL12|189_6
ENSG00000107562|CXCL12|189_7
ENSG00000107562|CXCL12|189_8
ENSG00000107562|CXCL12|189_9
ENSG00000107562|CXCL12|189_10
ENSG00000107562|CXCL12|189_11
ENSG00000107562|CXCL12|189_12
ENSG00000107562|CXCL12|189_13
ENSG00000162144|CYB561A3|394_8
ENSG00000162144|CYB561A3|394_9
ENSG00000162144|CYB561A3|394_10
ENSG00000162144|CYB561A3|394_11
ENSG00000162144|CYB561A3|394_12
ENSG00000162144|CYB561A3|394_13
ENSG00000162144|CYB561A3|394_14
ENSG00000172543|CTSW|67_1
ENSG00000172543|CTSW|67_2
ENSG00000172543|CTSW|67_3
ENSG00000073282|TP63|15_7
ENSG00000073282|TP63|15_8
ENSG00000122786|CALD1|348_3
ENSG00000122786|CALD1|348_4
ENSG00000122786|CALD1|348_5
ENSG00000122786|CALD1|348_6
ENSG00000105894|PTN|166_1
ENSG00000105894|PTN|166_2
ENSG00000105894|PTN|166_3
ENSG00000105894|PTN|166_4
ENSG00000105894|PTN|166_5
ENSG00000105894|PTN|166_6
ENSG00000109846|CRYAB|186_4
ENSG00000109846|CRYAB|186_5
ENSG00000109846|CRYAB|186_6
ENSG00000165272|AQP3|390_4
ENSG00000165272|AQP3|390_5
ENSG00000165272|AQP3|390_6
ENSG00000165272|AQP3|390_7
ENSG00000165272|AQP3|390_8
ENSG00000172724|CCL19|129_1
ENSG00000172724|CCL19|129_2
ENSG00000172724|CCL19|129_3
ENSG00000106819|ASPN|388_1
ENSG00000106819|ASPN|388_2
ENSG00000166033|HTRA1|130_7
ENSG00000166033|HTRA1|130_8
ENSG00000148848|ADAM12|25_1
ENSG00000148848|ADAM12|25_2
ENSG00000148848|ADAM12|25_3
ENSG00000148848|ADAM12|25_4
ENSG00000148848|ADAM12|25_5
ENSG00000148848|ADAM12|25_6
ENSG00000148848|ADAM12|25_7
ENSG00000148848|ADAM12|25_8
ENSG00000077498|TYR|368_8
ENSG00000023445|BIRC3|278_1
ENSG00000023445|BIRC3|278_2
ENSG00000023445|BIRC3|278_3
ENSG00000023445|BIRC3|278_4
ENSG00000023445|BIRC3|278_5
ENSG00000023445|BIRC3|278_6
ENSG00000023445|BIRC3|278_7
ENSG00000023445|BIRC3|278_8
ENSG00000137675|MMP27|175_1
ENSG00000197992|CLEC9A|192_7
ENSG00000197992|CLEC9A|192_8
ENSG00000111341|MGP|98_1
ENSG00000111341|MGP|98_2
ENSG00000002933|TMEM176A|349_6
ENSG00000002933|TMEM176A|349_7
ENSG00000002933|TMEM176A|349_8
ENSG00000186480|INSIG1|205_1
ENSG00000186480|INSIG1|205_2
ENSG00000107562|CXCL12|189_14
ENSG00000107562|CXCL12|189_15
ENSG00000128815|WDFY4|184_1
ENSG00000128815|WDFY4|184_2
ENSG00000128815|WDFY4|184_3
ENSG00000128815|WDFY4|184_4
ENSG00000128815|WDFY4|184_5
ENSG00000128815|WDFY4|184_6
ENSG00000128815|WDFY4|184_7
ENSG00000128815|WDFY4|184_8
ENSG00000172543|CTSW|67_4
ENSG00000172543|CTSW|67_5
ENSG00000172543|CTSW|67_6
ENSG00000213402|PTPRCAP|5_1
ENSG00000213402|PTPRCAP|5_2
ENSG00000110092|CCND1|366_1
ENSG00000110092|CCND1|366_2
ENSG00000110092|CCND1|366_3
ENSG00000110092|CCND1|366_4
ENSG00000110092|CCND1|366_5
ENSG00000154096|THY1|306_7
ENSG00000154096|THY1|306_8
ENSG00000110799|VWF|356_1
ENSG00000110799|VWF|356_2
ENSG00000110799|VWF|356_3
ENSG00000110799|VWF|356_4
ENSG00000110799|VWF|356_5
ENSG00000110799|VWF|356_6
ENSG00000110799|VWF|356_7
ENSG00000123095|BHLHE41|7_5
ENSG00000123095|BHLHE41|7_6
ENSG00000123095|BHLHE41|7_7
ENSG00000123095|BHLHE41|7_8
ENSG00000186081|KRT5|211_1
ENSG00000186081|KRT5|211_2
ENSG00000186081|KRT5|211_3
ENSG00000107796|ACTA2|250_4
ENSG00000065618|COL17A1|395_1
ENSG00000065618|COL17A1|395_2
ENSG00000065618|COL17A1|395_3
ENSG00000065618|COL17A1|395_4
ENSG00000137675|MMP27|175_2
ENSG00000137675|MMP27|175_3
ENSG00000137675|MMP27|175_4
ENSG00000137675|MMP27|175_5
ENSG00000137675|MMP27|175_6
ENSG00000137675|MMP27|175_7
ENSG00000137675|MMP27|175_8
ENSG00000109846|CRYAB|186_1
ENSG00000109846|CRYAB|186_2
ENSG00000109846|CRYAB|186_3
ENSG00000185664|PMEL|291_2
ENSG00000185664|PMEL|291_3
ENSG00000185664|PMEL|291_4
ENSG00000185633|NDUFA4L2|146_1
ENSG00000185633|NDUFA4L2|146_2
ENSG00000106853|PTGR1|14_6
ENSG00000106853|PTGR1|14_7
ENSG00000106853|PTGR1|14_8
ENSG00000107317|PTGDS|77_1
ENSG00000107317|PTGDS|77_2
ENSG00000107317|PTGDS|77_3
ENSG00000107317|PTGDS|77_4
ENSG00000107317|PTGDS|77_5
ENSG00000187134|AKR1C1|259_1
ENSG00000149591|TAGLN|22_3
ENSG00000149591|TAGLN|22_4
ENSG00000198851|CD3E|150_1
ENSG00000198851|CD3E|150_2
ENSG00000198851|CD3E|150_3
ENSG00000198851|CD3E|150_4
ENSG00000198851|CD3E|150_5
ENSG00000198851|CD3E|150_6
ENSG00000198851|CD3E|150_7
ENSG00000198851|CD3E|150_8
ENSG00000123094|RASSF8|142_3
ENSG00000123094|RASSF8|142_4
ENSG00000123094|RASSF8|142_5
ENSG00000123094|RASSF8|142_6
ENSG00000197614|MFAP5|359_2
ENSG00000197614|MFAP5|359_3
ENSG00000197614|MFAP5|359_4
ENSG00000197614|MFAP5|359_5
ENSG00000197614|MFAP5|359_6
ENSG00000197614|MFAP5|359_7
ENSG00000197614|MFAP5|359_8
ENSG00000197614|MFAP5|359_9
ENSG00000111796|KLRB1|103_1
ENSG00000111796|KLRB1|103_2
ENSG00000102760|RGCC|350_5
ENSG00000102804|TSC22D1|324_1
ENSG00000102804|TSC22D1|324_2
ENSG00000102804|TSC22D1|324_3
ENSG00000102804|TSC22D1|324_4
ENSG00000102804|TSC22D1|324_5
ENSG00000102804|TSC22D1|324_6
ENSG00000102804|TSC22D1|324_7
ENSG00000102804|TSC22D1|324_8
ENSG00000136160|EDNRB|42_1
ENSG00000148773|MKI67|381_2
ENSG00000148773|MKI67|381_3
ENSG00000148773|MKI67|381_4
ENSG00000148773|MKI67|381_5
ENSG00000148773|MKI67|381_6
ENSG00000148773|MKI67|381_7
ENSG00000148773|MKI67|381_8
ENSG00000185885|IFITM1|159_1
ENSG00000185885|IFITM1|159_2
ENSG00000132965|ALOX5AP|153_1
ENSG00000132965|ALOX5AP|153_2
ENSG00000132965|ALOX5AP|153_3
ENSG00000132965|ALOX5AP|153_4
ENSG00000132965|ALOX5AP|153_5
ENSG00000132965|ALOX5AP|153_6
ENSG00000132965|ALOX5AP|153_7
ENSG00000132965|ALOX5AP|153_8
ENSG00000133110|POSTN|134_1
ENSG00000133110|POSTN|134_2
ENSG00000104140|RHOV|121_3
ENSG00000104140|RHOV|121_4
ENSG00000104140|RHOV|121_5
ENSG00000137804|NUSAP1|334_1
ENSG00000137804|NUSAP1|334_2
ENSG00000185885|IFITM1|159_4
ENSG00000185885|IFITM1|159_5
ENSG00000223609|HBD|385_1
ENSG00000223609|HBD|385_2
ENSG00000223609|HBD|385_3
ENSG00000223609|HBD|385_4
ENSG00000223609|HBD|385_5
ENSG00000223609|HBD|385_6
ENSG00000223609|HBD|385_7
ENSG00000133392|MYH11|257_3
ENSG00000133392|MYH11|257_4
ENSG00000133392|MYH11|257_5
ENSG00000133392|MYH11|257_6
ENSG00000133392|MYH11|257_7
ENSG00000133392|MYH11|257_8
ENSG00000136997|MYC|301_10
ENSG00000110092|CCND1|366_6
ENSG00000110092|CCND1|366_7
ENSG00000110092|CCND1|366_8
ENSG00000077498|TYR|368_1
ENSG00000077498|TYR|368_2
ENSG00000077498|TYR|368_3
ENSG00000077498|TYR|368_4
ENSG00000077498|TYR|368_5
ENSG00000077498|TYR|368_6
ENSG00000077498|TYR|368_7
ENSG00000167286|CD3D|264_1
ENSG00000167286|CD3D|264_2
ENSG00000167286|CD3D|264_3
ENSG00000167286|CD3D|264_4
ENSG00000167286|CD3D|264_5
ENSG00000167286|CD3D|264_6
ENSG00000160654|CD3G|229_1
ENSG00000160654|CD3G|229_2
ENSG00000160654|CD3G|229_3
ENSG00000160654|CD3G|229_4
ENSG00000111537|IFNG|351_5
ENSG00000111537|IFNG|351_6
ENSG00000111537|IFNG|351_7
ENSG00000111537|IFNG|351_8
ENSG00000090382|LYZ|202_1
ENSG00000090382|LYZ|202_2
ENSG00000139329|LUM|346_1
ENSG00000139329|LUM|346_2
ENSG00000139329|LUM|346_3
ENSG00000139329|LUM|346_4
ENSG00000048462|TNFRSF17|30_1
ENSG00000048462|TNFRSF17|30_2
ENSG00000048462|TNFRSF17|30_3
ENSG00000048462|TNFRSF17|30_4
ENSG00000048462|TNFRSF17|30_5
ENSG00000048462|TNFRSF17|30_6
ENSG00000048462|TNFRSF17|30_7
ENSG00000048462|TNFRSF17|30_8
ENSG00000133392|MYH11|257_1
ENSG00000133392|MYH11|257_2
ENSG00000111348|ARHGDIB|276_1
ENSG00000111348|ARHGDIB|276_2
ENSG00000111348|ARHGDIB|276_3
ENSG00000111348|ARHGDIB|276_4
ENSG00000111348|ARHGDIB|276_5
ENSG00000111348|ARHGDIB|276_6
ENSG00000111348|ARHGDIB|276_7
ENSG00000111348|ARHGDIB|276_8
ENSG00000123094|RASSF8|142_1
ENSG00000123094|RASSF8|142_2
ENSG00000185567|AHNAK2|89_3
ENSG00000185567|AHNAK2|89_4
ENSG00000185567|AHNAK2|89_5
ENSG00000185567|AHNAK2|89_6
ENSG00000185567|AHNAK2|89_7
ENSG00000185567|AHNAK2|89_8
ENSG00000134160|TRPM1|304_1
ENSG00000134160|TRPM1|304_2
ENSG00000134160|TRPM1|304_3
ENSG00000134160|TRPM1|304_4
ENSG00000140968|IRF8|254_4
ENSG00000140968|IRF8|254_5
ENSG00000140968|IRF8|254_6
ENSG00000140968|IRF8|254_7
ENSG00000140968|IRF8|254_8
ENSG00000123094|RASSF8|142_7
ENSG00000123094|RASSF8|142_8
ENSG00000123095|BHLHE41|7_1
ENSG00000123095|BHLHE41|7_2
ENSG00000123095|BHLHE41|7_3
ENSG00000123095|BHLHE41|7_4
ENSG00000185551|NR2F2|268_2
ENSG00000185551|NR2F2|268_3
ENSG00000185551|NR2F2|268_4
ENSG00000185551|NR2F2|268_5
ENSG00000185551|NR2F2|268_6
ENSG00000185551|NR2F2|268_7
ENSG00000185551|NR2F2|268_8
ENSG00000008517|IL32|265_1
ENSG00000008517|IL32|265_2
ENSG00000008517|IL32|265_3
ENSG00000185633|NDUFA4L2|146_3
ENSG00000111537|IFNG|351_1
ENSG00000111537|IFNG|351_2
ENSG00000111537|IFNG|351_3
ENSG00000111537|IFNG|351_4
ENSG00000129538|RNASE1|176_7
ENSG00000100473|COCH|8_1
ENSG00000100473|COCH|8_2
ENSG00000100473|COCH|8_3
ENSG00000100473|COCH|8_4
ENSG00000100473|COCH|8_5
ENSG00000165949|IFI27|101_1
ENSG00000165949|IFI27|101_2
ENSG00000185567|AHNAK2|89_1
ENSG00000185567|AHNAK2|89_2
ENSG00000140968|IRF8|254_14
ENSG00000140968|IRF8|254_15
ENSG00000140968|IRF8|254_16
ENSG00000129993|CBFA2T3|262_1
ENSG00000129993|CBFA2T3|262_2
ENSG00000129993|CBFA2T3|262_3
ENSG00000129993|CBFA2T3|262_4
ENSG00000129993|CBFA2T3|262_5
ENSG00000129993|CBFA2T3|262_6
ENSG00000129993|CBFA2T3|262_7
ENSG00000111341|MGP|98_3
ENSG00000111341|MGP|98_4
ENSG00000111341|MGP|98_5
ENSG00000111341|MGP|98_6
ENSG00000111341|MGP|98_7
ENSG00000111341|MGP|98_8
ENSG00000133110|POSTN|134_3
ENSG00000133110|POSTN|134_4
ENSG00000133110|POSTN|134_5
ENSG00000133110|POSTN|134_6
ENSG00000133110|POSTN|134_7
ENSG00000133110|POSTN|134_8
ENSG00000102760|RGCC|350_1
ENSG00000102760|RGCC|350_2
ENSG00000102760|RGCC|350_3
ENSG00000102760|RGCC|350_4
ENSG00000102962|CCL22|357_6
ENSG00000102962|CCL22|357_7
ENSG00000102962|CCL22|357_8
ENSG00000179776|CDH5|59_1
ENSG00000179776|CDH5|59_2
ENSG00000179776|CDH5|59_3
ENSG00000179776|CDH5|59_4
ENSG00000179776|CDH5|59_5
ENSG00000179776|CDH5|59_6
ENSG00000179776|CDH5|59_7
ENSG00000131747|TOP2A|315_3
ENSG00000131747|TOP2A|315_4
ENSG00000131747|TOP2A|315_5
ENSG00000131747|TOP2A|315_6
ENSG00000131747|TOP2A|315_7
ENSG00000131747|TOP2A|315_8
ENSG00000126353|CCR7|87_1
ENSG00000126353|CCR7|87_2
ENSG00000126353|CCR7|87_3
ENSG00000126353|CCR7|87_4
ENSG00000074181|NOTCH3|1_8
ENSG00000117399|CDC20|245_2
ENSG00000117399|CDC20|245_3
ENSG00000117399|CDC20|245_4
ENSG00000117399|CDC20|245_5
ENSG00000117399|CDC20|245_6
ENSG00000184292|TACSTD2|286_1
ENSG00000184292|TACSTD2|286_2
ENSG00000184292|TACSTD2|286_3
ENSG00000184292|TACSTD2|286_4
ENSG00000116678|LEPR|50_1
ENSG00000087245|MMP2|204_5
ENSG00000087245|MMP2|204_6
ENSG00000087245|MMP2|204_7
ENSG00000087245|MMP2|204_8
ENSG00000256812|CAPNS2|68_1
ENSG00000256812|CAPNS2|68_2
ENSG00000256812|CAPNS2|68_3
ENSG00000256812|CAPNS2|68_4
ENSG00000256812|CAPNS2|68_5
ENSG00000256812|CAPNS2|68_6
ENSG00000129194|SOX15|136_5
ENSG00000166482|MFAP4|138_1
ENSG00000166482|MFAP4|138_2
ENSG00000166482|MFAP4|138_3
ENSG00000166482|MFAP4|138_4
ENSG00000166482|MFAP4|138_5
ENSG00000166482|MFAP4|138_6
ENSG00000166482|MFAP4|138_7
ENSG00000131747|TOP2A|315_1
ENSG00000131747|TOP2A|315_2
ENSG00000105701|FKBP8|325_2
ENSG00000188508|KRTDAP|226_1
ENSG00000011600|TYROBP|21_1
ENSG00000011600|TYROBP|21_2
ENSG00000011600|TYROBP|21_3
ENSG00000137804|NUSAP1|334_3
ENSG00000137804|NUSAP1|334_4
ENSG00000137804|NUSAP1|334_5
ENSG00000137804|NUSAP1|334_6
ENSG00000137804|NUSAP1|334_7
ENSG00000171346|KRT15|96_7
ENSG00000171346|KRT15|96_8
ENSG00000131477|RAMP2|27_1
ENSG00000131477|RAMP2|27_2
ENSG00000131477|RAMP2|27_3
ENSG00000131477|RAMP2|27_4
ENSG00000013306|SLC25A39|81_1
ENSG00000013306|SLC25A39|81_2
ENSG00000013306|SLC25A39|81_3
ENSG00000013306|SLC25A39|81_4
ENSG00000124107|SLPI|208_5
ENSG00000175063|UBE2C|132_1
ENSG00000175063|UBE2C|132_2
ENSG00000007908|SELE|163_3
ENSG00000007908|SELE|163_4
ENSG00000007908|SELE|163_5
ENSG00000007908|SELE|163_6
ENSG00000007908|SELE|163_7
ENSG00000007908|SELE|163_8
ENSG00000090104|RGS1|69_1
ENSG00000090104|RGS1|69_2
ENSG00000090104|RGS1|69_3
ENSG00000090104|RGS1|69_4
ENSG00000129993|CBFA2T3|262_8
ENSG00000132514|CLEC10A|384_1
ENSG00000132514|CLEC10A|384_2
ENSG00000132514|CLEC10A|384_3
ENSG00000132514|CLEC10A|384_4
ENSG00000132514|CLEC10A|384_5
ENSG00000132514|CLEC10A|384_6
ENSG00000132514|CLEC10A|384_7
ENSG00000132514|CLEC10A|384_8
ENSG00000129226|CD68|126_1
ENSG00000101335|MYL9|79_1
ENSG00000101335|MYL9|79_2
ENSG00000198830|HMGN2|321_5
ENSG00000198830|HMGN2|321_6
ENSG00000198830|HMGN2|321_7
ENSG00000198830|HMGN2|321_8
ENSG00000182866|LCK|156_1
ENSG00000182866|LCK|156_2
ENSG00000182866|LCK|156_3
ENSG00000182866|LCK|156_4
ENSG00000182866|LCK|156_5
ENSG00000182866|LCK|156_6
ENSG00000167601|AXL|206_6
ENSG00000167601|AXL|206_7
ENSG00000167601|AXL|206_8
ENSG00000105369|CD79A|210_1
ENSG00000105369|CD79A|210_2
ENSG00000105369|CD79A|210_3
ENSG00000105369|CD79A|210_4
ENSG00000124466|LYPD3|117_1
ENSG00000124466|LYPD3|117_2
ENSG00000124466|LYPD3|117_3
ENSG00000124098|FAM210B|352_4
ENSG00000124098|FAM210B|352_5
ENSG00000124098|FAM210B|352_6
ENSG00000124098|FAM210B|352_7
ENSG00000117632|STMN1|391_9
ENSG00000117632|STMN1|391_10
ENSG00000169442|CD52|92_1
ENSG00000169442|CD52|92_2
ENSG00000169442|CD52|92_3
ENSG00000169442|CD52|92_4
ENSG00000198830|HMGN2|321_1
ENSG00000198830|HMGN2|321_2
ENSG00000198830|HMGN2|321_3
ENSG00000198830|HMGN2|321_4
ENSG00000131203|IDO1|32_6
ENSG00000131203|IDO1|32_7
ENSG00000131203|IDO1|32_8
ENSG00000223609|HBD|385_8
ENSG00000133800|LYVE1|177_1
ENSG00000133800|LYVE1|177_2
ENSG00000133800|LYVE1|177_3
ENSG00000133800|LYVE1|177_4
ENSG00000133800|LYVE1|177_5
ENSG00000133800|LYVE1|177_6
ENSG00000133800|LYVE1|177_7
ENSG00000133800|LYVE1|177_8
ENSG00000110848|CD69|102_5
ENSG00000110848|CD69|102_6
ENSG00000110848|CD69|102_7
ENSG00000110848|CD69|102_8
ENSG00000197992|CLEC9A|192_1
ENSG00000197992|CLEC9A|192_2
ENSG00000197992|CLEC9A|192_3
ENSG00000197992|CLEC9A|192_4
ENSG00000197992|CLEC9A|192_5
ENSG00000197992|CLEC9A|192_6
ENSG00000134160|TRPM1|304_5
ENSG00000134160|TRPM1|304_6
ENSG00000134160|TRPM1|304_7
ENSG00000134160|TRPM1|304_8
ENSG00000134160|TRPM1|304_9
ENSG00000134160|TRPM1|304_10
ENSG00000134160|TRPM1|304_11
ENSG00000134160|TRPM1|304_12
ENSG00000104140|RHOV|121_1
ENSG00000104140|RHOV|121_2
ENSG00000089685|BIRC5|209_7
ENSG00000089685|BIRC5|209_8
ENSG00000089685|BIRC5|209_9
ENSG00000089685|BIRC5|209_10
ENSG00000089685|BIRC5|209_11
ENSG00000089685|BIRC5|209_12
ENSG00000176890|TYMS|363_1
ENSG00000176890|TYMS|363_2
ENSG00000176890|TYMS|363_3
ENSG00000176890|TYMS|363_4
ENSG00000123560|PLP1|111_4
ENSG00000109846|CRYAB|186_7
ENSG00000109846|CRYAB|186_8
ENSG00000109846|CRYAB|186_9
ENSG00000109846|CRYAB|186_10
ENSG00000109846|CRYAB|186_11
ENSG00000149591|TAGLN|22_1
ENSG00000149591|TAGLN|22_2
ENSG00000256812|CAPNS2|68_7
ENSG00000256812|CAPNS2|68_8
ENSG00000198848|CES1|364_1
ENSG00000198848|CES1|364_2
ENSG00000198848|CES1|364_3
ENSG00000198848|CES1|364_4
ENSG00000198848|CES1|364_5
ENSG00000198848|CES1|364_6
ENSG00000198848|CES1|364_7
ENSG00000198848|CES1|364_8
ENSG00000165246|NLGN4Y|309_8
ENSG00000130300|PLVAP|241_1
ENSG00000130300|PLVAP|241_2
ENSG00000130300|PLVAP|241_3
ENSG00000130300|PLVAP|241_4
ENSG00000130300|PLVAP|241_5
ENSG00000130300|PLVAP|241_6
ENSG00000130300|PLVAP|241_7
ENSG00000130300|PLVAP|241_8
ENSG00000105701|FKBP8|325_1
ENSG00000166770|ZNF667-AS1|80_17
ENSG00000166770|ZNF667-AS1|80_18
ENSG00000125810|CD93|236_1
ENSG00000125810|CD93|236_2
ENSG00000125810|CD93|236_3
ENSG00000125810|CD93|236_4
ENSG00000125810|CD93|236_5
ENSG00000125810|CD93|236_6
ENSG00000125810|CD93|236_7
ENSG00000125810|CD93|236_8
ENSG00000160307|S100B|272_6
ENSG00000160307|S100B|272_7
ENSG00000160307|S100B|272_8
ENSG00000160307|S100B|272_9
ENSG00000160307|S100B|272_10
ENSG00000160307|S100B|272_11
ENSG00000184113|CLDN5|170_1
ENSG00000184113|CLDN5|170_2
ENSG00000184113|CLDN5|170_3
ENSG00000184113|CLDN5|170_4
ENSG00000129226|CD68|126_2
ENSG00000129226|CD68|126_3
ENSG00000129226|CD68|126_4
ENSG00000129226|CD68|126_5
ENSG00000129226|CD68|126_6
ENSG00000129226|CD68|126_7
ENSG00000129194|SOX15|136_1
ENSG00000129194|SOX15|136_2
ENSG00000129194|SOX15|136_3
ENSG00000129194|SOX15|136_4
ENSG00000167769|ACER1|326_6
ENSG00000167769|ACER1|326_7
ENSG00000167769|ACER1|326_8
ENSG00000074181|NOTCH3|1_1
ENSG00000074181|NOTCH3|1_2
ENSG00000074181|NOTCH3|1_3
ENSG00000074181|NOTCH3|1_4
ENSG00000074181|NOTCH3|1_5
ENSG00000074181|NOTCH3|1_6
ENSG00000074181|NOTCH3|1_7
ENSG00000104951|IL4I1|212_3
ENSG00000104951|IL4I1|212_4
ENSG00000104951|IL4I1|212_5
ENSG00000104951|IL4I1|212_6
ENSG00000104951|IL4I1|212_7
ENSG00000104951|IL4I1|212_8
ENSG00000167615|LENG8|345_1
ENSG00000167615|LENG8|345_2
ENSG00000167615|LENG8|345_3
ENSG00000167615|LENG8|345_4
ENSG00000077942|FBLN1|228_5
ENSG00000185291|IL3RA|119_1
ENSG00000185291|IL3RA|119_2
ENSG00000185291|IL3RA|119_3
ENSG00000185291|IL3RA|119_4
ENSG00000175063|UBE2C|132_3
ENSG00000175063|UBE2C|132_4
ENSG00000175063|UBE2C|132_5
ENSG00000175063|UBE2C|132_6
ENSG00000124098|FAM210B|352_1
ENSG00000124098|FAM210B|352_2
ENSG00000124098|FAM210B|352_3
ENSG00000170312|CDK1|201_5
ENSG00000170312|CDK1|201_6
ENSG00000170312|CDK1|201_7
ENSG00000170312|CDK1|201_8
ENSG00000189129|PLAC9|53_1
ENSG00000189129|PLAC9|53_2
ENSG00000137804|NUSAP1|334_8
ENSG00000166920|C15orf48|180_1
ENSG00000166920|C15orf48|180_2
ENSG00000166920|C15orf48|180_3
ENSG00000166920|C15orf48|180_4
ENSG00000166920|C15orf48|180_5
ENSG00000166920|C15orf48|180_6
ENSG00000197696|NMB|397_1
ENSG00000197696|NMB|397_2
ENSG00000185551|NR2F2|268_1
ENSG00000154856|APCDD1|267_5
ENSG00000154856|APCDD1|267_6
ENSG00000154856|APCDD1|267_7
ENSG00000154856|APCDD1|267_8
ENSG00000134765|DSC1|263_1
ENSG00000134765|DSC1|263_2
ENSG00000134765|DSC1|263_3
ENSG00000134765|DSC1|263_4
ENSG00000206075|SERPINB5|281_1
ENSG00000206075|SERPINB5|281_2
ENSG00000102245|CD40LG|282_6
ENSG00000102245|CD40LG|282_7
ENSG00000102245|CD40LG|282_8
ENSG00000179776|CDH5|59_8
ENSG00000179776|CDH5|59_9
ENSG00000179776|CDH5|59_10
ENSG00000179776|CDH5|59_11
ENSG00000179776|CDH5|59_12
ENSG00000179776|CDH5|59_13
ENSG00000179776|CDH5|59_14
ENSG00000179776|CDH5|59_15
ENSG00000179776|CDH5|59_16
ENSG00000103187|COTL1|319_1
ENSG00000126353|CCR7|87_5
ENSG00000126353|CCR7|87_6
ENSG00000126353|CCR7|87_7
ENSG00000126353|CCR7|87_8
ENSG00000171346|KRT15|96_1
ENSG00000171346|KRT15|96_2
ENSG00000171346|KRT15|96_3
ENSG00000171346|KRT15|96_4
ENSG00000171346|KRT15|96_5
ENSG00000171346|KRT15|96_6
ENSG00000176890|TYMS|363_5
ENSG00000176890|TYMS|363_6
ENSG00000176890|TYMS|363_7
ENSG00000176890|TYMS|363_8
ENSG00000176890|TYMS|363_9
ENSG00000176890|TYMS|363_10
ENSG00000154856|APCDD1|267_1
ENSG00000154856|APCDD1|267_2
ENSG00000154856|APCDD1|267_3
ENSG00000154856|APCDD1|267_4
ENSG00000124466|LYPD3|117_4
ENSG00000124466|LYPD3|117_5
ENSG00000177464|GPR4|235_1
ENSG00000177464|GPR4|235_2
ENSG00000177464|GPR4|235_3
ENSG00000177464|GPR4|235_4
ENSG00000177464|GPR4|235_5
ENSG00000177464|GPR4|235_6
ENSG00000177464|GPR4|235_7
ENSG00000177464|GPR4|235_8
ENSG00000154639|CXADR|199_8
ENSG00000160180|TFF3|361_1
ENSG00000160180|TFF3|361_2
ENSG00000160180|TFF3|361_3
ENSG00000142156|COL6A1|147_1
ENSG00000142156|COL6A1|147_2
ENSG00000142156|COL6A1|147_3
ENSG00000142156|COL6A1|147_4
ENSG00000142156|COL6A1|147_5
ENSG00000142156|COL6A1|147_6
ENSG00000124098|FAM210B|352_8
ENSG00000101160|CTSZ|287_1
ENSG00000101160|CTSZ|287_2
ENSG00000101160|CTSZ|287_3
ENSG00000101160|CTSZ|287_4
ENSG00000101160|CTSZ|287_5
ENSG00000140968|IRF8|254_9
ENSG00000140968|IRF8|254_10
ENSG00000140968|IRF8|254_11
ENSG00000140968|IRF8|254_12
ENSG00000140968|IRF8|254_13
ENSG00000197632|SERPINB2|239_4
ENSG00000197632|SERPINB2|239_5
ENSG00000197632|SERPINB2|239_6
ENSG00000197632|SERPINB2|239_7
ENSG00000197632|SERPINB2|239_8
ENSG00000167769|ACER1|326_1
ENSG00000167769|ACER1|326_2
ENSG00000167769|ACER1|326_3
ENSG00000167769|ACER1|326_4
ENSG00000167769|ACER1|326_5
ENSG00000167615|LENG8|345_5
ENSG00000167615|LENG8|345_6
ENSG00000167615|LENG8|345_7
ENSG00000167615|LENG8|345_8
ENSG00000166770|ZNF667-AS1|80_1
ENSG00000166770|ZNF667-AS1|80_2
ENSG00000166770|ZNF667-AS1|80_3
ENSG00000166770|ZNF667-AS1|80_4
ENSG00000166770|ZNF667-AS1|80_5
ENSG00000166770|ZNF667-AS1|80_6
ENSG00000100225|FBXO7|290_8
ENSG00000100079|LGALS2|51_1
ENSG00000100079|LGALS2|51_2
ENSG00000100079|LGALS2|51_3
ENSG00000100079|LGALS2|51_4
ENSG00000100079|LGALS2|51_5
ENSG00000077942|FBLN1|228_1
ENSG00000077942|FBLN1|228_2
ENSG00000077942|FBLN1|228_3
ENSG00000077942|FBLN1|228_4
ENSG00000078596|ITM2A|274_2
ENSG00000078596|ITM2A|274_3
ENSG00000078596|ITM2A|274_4
ENSG00000078596|ITM2A|274_5
ENSG00000078596|ITM2A|274_6
ENSG00000078596|ITM2A|274_7
ENSG00000078596|ITM2A|274_8
ENSG00000123560|PLP1|111_1
ENSG00000123560|PLP1|111_2
ENSG00000123560|PLP1|111_3
ENSG00000101335|MYL9|79_3
ENSG00000101335|MYL9|79_4
ENSG00000101335|MYL9|79_5
ENSG00000101335|MYL9|79_6
ENSG00000124107|SLPI|208_1
ENSG00000124107|SLPI|208_2
ENSG00000124107|SLPI|208_3
ENSG00000124107|SLPI|208_4
ENSG00000187134|AKR1C1|259_3
ENSG00000187134|AKR1C1|259_4
ENSG00000187134|AKR1C1|259_5
ENSG00000187134|AKR1C1|259_6
ENSG00000187134|AKR1C1|259_7
ENSG00000187134|AKR1C1|259_8
ENSG00000187134|AKR1C1|259_9
ENSG00000134460|IL2RA|171_1
ENSG00000134460|IL2RA|171_2
ENSG00000110799|VWF|356_8
ENSG00000059804|SLC2A3|63_1
ENSG00000059804|SLC2A3|63_2
ENSG00000059804|SLC2A3|63_3
ENSG00000059804|SLC2A3|63_4
ENSG00000059804|SLC2A3|63_5
ENSG00000059804|SLC2A3|63_6
ENSG00000059804|SLC2A3|63_7
ENSG00000059804|SLC2A3|63_8
ENSG00000197614|MFAP5|359_1
ENSG00000150093|ITGB1|88_8
ENSG00000107562|CXCL12|189_1
ENSG00000107562|CXCL12|189_2
ENSG00000107562|CXCL12|189_3
ENSG00000136160|EDNRB|42_2
ENSG00000136160|EDNRB|42_3
ENSG00000136160|EDNRB|42_4
ENSG00000136160|EDNRB|42_5
ENSG00000136160|EDNRB|42_6
ENSG00000136160|EDNRB|42_7
ENSG00000136160|EDNRB|42_8
ENSG00000080166|DCT|70_1
ENSG00000080166|DCT|70_2
ENSG00000169508|GPR183|243_1
ENSG00000087245|MMP2|204_1
ENSG00000087245|MMP2|204_2
ENSG00000087245|MMP2|204_3
ENSG00000087245|MMP2|204_4
ENSG00000013306|SLC25A39|81_5
ENSG00000013306|SLC25A39|81_6
ENSG00000013306|SLC25A39|81_7
ENSG00000013306|SLC25A39|81_8
ENSG00000089685|BIRC5|209_1
ENSG00000089685|BIRC5|209_2
ENSG00000089685|BIRC5|209_3
ENSG00000089685|BIRC5|209_4
ENSG00000089685|BIRC5|209_5
ENSG00000089685|BIRC5|209_6
ENSG00000166770|ZNF667-AS1|80_7
ENSG00000166770|ZNF667-AS1|80_8
ENSG00000166770|ZNF667-AS1|80_9
ENSG00000166770|ZNF667-AS1|80_10
ENSG00000166770|ZNF667-AS1|80_11
ENSG00000166770|ZNF667-AS1|80_12
ENSG00000166770|ZNF667-AS1|80_13
ENSG00000166770|ZNF667-AS1|80_14
ENSG00000166770|ZNF667-AS1|80_15
ENSG00000166770|ZNF667-AS1|80_16
ENSG00000122786|CALD1|348_2
ENSG00000065618|COL17A1|395_5
ENSG00000065618|COL17A1|395_6
ENSG00000065618|COL17A1|395_7
ENSG00000065618|COL17A1|395_8
ENSG00000166033|HTRA1|130_1
ENSG00000166033|HTRA1|130_2
ENSG00000166033|HTRA1|130_3
ENSG00000166033|HTRA1|130_4
ENSG00000166033|HTRA1|130_5
ENSG00000166033|HTRA1|130_6
ENSG00000111796|KLRB1|103_3
ENSG00000111796|KLRB1|103_4
ENSG00000111796|KLRB1|103_5
ENSG00000111796|KLRB1|103_6
ENSG00000111796|KLRB1|103_7
ENSG00000111796|KLRB1|103_8
ENSG00000110848|CD69|102_1
ENSG00000110848|CD69|102_2
ENSG00000110848|CD69|102_3
ENSG00000110848|CD69|102_4
ENSG00000198417|MT1F|143_1
ENSG00000198417|MT1F|143_2
ENSG00000198417|MT1F|143_3
ENSG00000187193|MT1X|378_1
ENSG00000187193|MT1X|378_2
ENSG00000102962|CCL22|357_1
ENSG00000102962|CCL22|357_2
ENSG00000102962|CCL22|357_3
ENSG00000102962|CCL22|357_4
ENSG00000102962|CCL22|357_5
ENSG00000184113|CLDN5|170_5
ENSG00000184113|CLDN5|170_6
ENSG00000184113|CLDN5|170_7
ENSG00000100225|FBXO7|290_1
ENSG00000100225|FBXO7|290_2
ENSG00000100225|FBXO7|290_3
ENSG00000100225|FBXO7|290_4
ENSG00000100225|FBXO7|290_5
ENSG00000100225|FBXO7|290_6
ENSG00000100225|FBXO7|290_7
ENSG00000167601|AXL|206_1
ENSG00000167601|AXL|206_2
ENSG00000167601|AXL|206_3
ENSG00000167601|AXL|206_4
ENSG00000167601|AXL|206_5
ENSG00000101160|CTSZ|287_6
ENSG00000101160|CTSZ|287_7
ENSG00000101160|CTSZ|287_8
ENSG00000154639|CXADR|199_1
ENSG00000154639|CXADR|199_2
ENSG00000154639|CXADR|199_3
ENSG00000206075|SERPINB5|281_3
ENSG00000206075|SERPINB5|281_4
ENSG00000206075|SERPINB5|281_5
ENSG00000206075|SERPINB5|281_6
ENSG00000206075|SERPINB5|281_7
ENSG00000206075|SERPINB5|281_8
ENSG00000206075|SERPINB5|281_9
ENSG00000197632|SERPINB2|239_1
ENSG00000197632|SERPINB2|239_2
ENSG00000197632|SERPINB2|239_3
ENSG00000197405|C5AR1|44_1
ENSG00000197405|C5AR1|44_2
ENSG00000197405|C5AR1|44_3
ENSG00000197405|C5AR1|44_4
ENSG00000197405|C5AR1|44_5
ENSG00000197405|C5AR1|44_6
ENSG00000197405|C5AR1|44_7
ENSG00000197405|C5AR1|44_8
ENSG00000104951|IL4I1|212_1
ENSG00000104951|IL4I1|212_2
ENSG00000142156|COL6A1|147_7
ENSG00000142156|COL6A1|147_8
ENSG00000142173|COL6A2|17_1
ENSG00000142173|COL6A2|17_2
ENSG00000142173|COL6A2|17_3
ENSG00000160307|S100B|272_1
ENSG00000160307|S100B|272_2
ENSG00000160307|S100B|272_3
ENSG00000160307|S100B|272_4
ENSG00000160307|S100B|272_5
ENSG00000185291|IL3RA|119_5
ENSG00000185291|IL3RA|119_6
ENSG00000185291|IL3RA|119_7
ENSG00000185291|IL3RA|119_8
ENSG00000078596|ITM2A|274_1
ENSG00000172867|KRT2|144_1
ENSG00000172867|KRT2|144_2
ENSG00000172867|KRT2|144_3
ENSG00000169508|GPR183|243_2
ENSG00000169508|GPR183|243_3
ENSG00000169508|GPR183|243_4
ENSG00000169508|GPR183|243_5
ENSG00000129538|RNASE1|176_1
ENSG00000129538|RNASE1|176_2
ENSG00000129538|RNASE1|176_3
ENSG00000129538|RNASE1|176_4
ENSG00000129538|RNASE1|176_5
ENSG00000129538|RNASE1|176_6
ENSG00000103187|COTL1|319_2
ENSG00000103187|COTL1|319_3
ENSG00000103187|COTL1|319_4
ENSG00000103187|COTL1|319_5
ENSG00000103187|COTL1|319_6
ENSG00000103187|COTL1|319_7
ENSG00000103187|COTL1|319_8
ENSG00000140968|IRF8|254_1
ENSG00000140968|IRF8|254_2
ENSG00000140968|IRF8|254_3
ENSG00000123560|PLP1|111_5
ENSG00000123560|PLP1|111_6
ENSG00000123560|PLP1|111_7
ENSG00000123560|PLP1|111_8
ENSG00000102245|CD40LG|282_1
ENSG00000102245|CD40LG|282_2
ENSG00000102245|CD40LG|282_3
ENSG00000102245|CD40LG|282_4
ENSG00000102245|CD40LG|282_5
ENSG00000160654|CD3G|229_5
ENSG00000160654|CD3G|229_6
ENSG00000160654|CD3G|229_7
ENSG00000160654|CD3G|229_8
ENSG00000154096|THY1|306_1
ENSG00000154096|THY1|306_2
ENSG00000154096|THY1|306_3
ENSG00000154096|THY1|306_4
ENSG00000154096|THY1|306_5
ENSG00000154096|THY1|306_6
ENSG00000172867|KRT2|144_4
ENSG00000111057|KRT18|76_1
ENSG00000111057|KRT18|76_2
ENSG00000165246|NLGN4Y|309_1
ENSG00000165246|NLGN4Y|309_2
ENSG00000165246|NLGN4Y|309_3
ENSG00000165246|NLGN4Y|309_4
ENSG00000165246|NLGN4Y|309_5
ENSG00000165246|NLGN4Y|309_6
ENSG00000165246|NLGN4Y|309_7
ENSG00000154639|CXADR|199_4
ENSG00000154639|CXADR|199_5
ENSG00000154639|CXADR|199_6
ENSG00000154639|CXADR|199_7
ENSG00000111057|KRT18|76_3
ENSG00000111057|KRT18|76_4
ENSG00000111057|KRT18|76_5
ENSG00000111057|KRT18|76_6
ENSG00000111057|KRT18|76_7
ENSG00000111057|KRT18|76_8
ENSG00000185664|PMEL|291_1
```
