## Supplementary Table 10 for "Evidence of off-target probe binding affecting 10x Genomics Xenium gene panels compromise accuracy of spatial transcriptomic profiling": stat_off_target_genes.txt

```
C1QA
CDC20
MIR205HG
STMN1
STRADB
ENAH
HMGN2
TMEM150C
CD83
TUBB2B
PTTG1
HMGB2
FSCN1
ECSCR
AQP1
PTGR1
PTGDS
ITGB1
RRM2
IFITM1
TYR
PLAC9
PTPRCAP
HBD
KRT18
VWF
AKR1C1
NUSAP1
C15orf48
CES1
FKBP8
CD68
FAM210B
MT1X
TYMS
COTL1
IL4I1
CXADR
MYL9
UBE2C
```
