## Supplementary Table 10 for "Evidence of off-target probe binding affecting 10x Genomics Xenium gene panels compromise accuracy of spatial transcriptomic profiling": stat_off_target_probes.txt

```
ENSG00000173372|C1QA|373_1
ENSG00000173372|C1QA|373_2
ENSG00000117632|STMN1|391_7
ENSG00000082146|STRADB|310_1
ENSG00000082146|STRADB|310_2
ENSG00000082146|STRADB|310_3
ENSG00000117399|CDC20|245_5
ENSG00000154380|ENAH|233_1
ENSG00000154380|ENAH|233_3
ENSG00000154380|ENAH|233_4
ENSG00000082146|STRADB|310_8
ENSG00000198830|HMGN2|321_5
ENSG00000198830|HMGN2|321_6
ENSG00000198830|HMGN2|321_7
ENSG00000198830|HMGN2|321_8
ENSG00000230937|MIR205HG|322_5
ENSG00000117632|STMN1|391_9
ENSG00000198830|HMGN2|321_2
ENSG00000198830|HMGN2|321_3
ENSG00000198830|HMGN2|321_4
ENSG00000082146|STRADB|310_4
ENSG00000082146|STRADB|310_5
ENSG00000082146|STRADB|310_6
ENSG00000164611|PTTG1|398_3
ENSG00000249242|TMEM150C|317_5
ENSG00000112149|CD83|190_3
ENSG00000112149|CD83|190_6
ENSG00000164104|HMGB2|74_6
ENSG00000075618|FSCN1|396_2
ENSG00000249751|ECSCR|367_2
ENSG00000249751|ECSCR|367_3
ENSG00000249751|ECSCR|367_4
ENSG00000249751|ECSCR|367_5
ENSG00000249751|ECSCR|367_6
ENSG00000249751|ECSCR|367_7
ENSG00000249751|ECSCR|367_8
ENSG00000240583|AQP1|266_2
ENSG00000240583|AQP1|266_3
ENSG00000240583|AQP1|266_4
ENSG00000240583|AQP1|266_5
ENSG00000106853|PTGR1|14_5
ENSG00000107317|PTGDS|77_1
ENSG00000137285|TUBB2B|249_4
ENSG00000137285|TUBB2B|249_5
ENSG00000150093|ITGB1|88_2
ENSG00000150093|ITGB1|88_3
ENSG00000171848|RRM2|133_1
ENSG00000171848|RRM2|133_2
ENSG00000171848|RRM2|133_4
ENSG00000171848|RRM2|133_5
ENSG00000171848|RRM2|133_6
ENSG00000185885|IFITM1|159_3
ENSG00000164611|PTTG1|398_6
ENSG00000164611|PTTG1|398_8
ENSG00000213402|PTPRCAP|5_1
ENSG00000213402|PTPRCAP|5_2
ENSG00000150093|ITGB1|88_1
ENSG00000111057|KRT18|76_1
ENSG00000077498|TYR|368_8
ENSG00000110799|VWF|356_4
ENSG00000107317|PTGDS|77_2
ENSG00000107317|PTGDS|77_3
ENSG00000107317|PTGDS|77_4
ENSG00000187134|AKR1C1|259_1
ENSG00000137804|NUSAP1|334_1
ENSG00000137804|NUSAP1|334_2
ENSG00000137804|NUSAP1|334_3
ENSG00000137804|NUSAP1|334_8
ENSG00000166920|C15orf48|180_5
ENSG00000187134|AKR1C1|259_2
ENSG00000187134|AKR1C1|259_4
ENSG00000198848|CES1|364_1
ENSG00000198848|CES1|364_2
ENSG00000198848|CES1|364_6
ENSG00000198848|CES1|364_7
ENSG00000189129|PLAC9|53_4
ENSG00000129226|CD68|126_2
ENSG00000129226|CD68|126_3
ENSG00000129226|CD68|126_4
ENSG00000129226|CD68|126_5
ENSG00000129226|CD68|126_6
ENSG00000124098|FAM210B|352_4
ENSG00000187193|MT1X|378_1
ENSG00000187193|MT1X|378_2
ENSG00000105701|FKBP8|325_1
ENSG00000103187|COTL1|319_7
ENSG00000176890|TYMS|363_3
ENSG00000104951|IL4I1|212_8
ENSG00000154639|CXADR|199_8
ENSG00000185885|IFITM1|159_4
ENSG00000185885|IFITM1|159_5
ENSG00000223609|HBD|385_4
ENSG00000129226|CD68|126_1
ENSG00000137804|NUSAP1|334_4
ENSG00000137804|NUSAP1|334_5
ENSG00000137804|NUSAP1|334_6
ENSG00000137804|NUSAP1|334_7
ENSG00000101335|MYL9|79_2
ENSG00000175063|UBE2C|132_3
ENSG00000154639|CXADR|199_2
ENSG00000154639|CXADR|199_3
ENSG00000154639|CXADR|199_4
ENSG00000198848|CES1|364_8
ENSG00000111057|KRT18|76_2
ENSG00000154639|CXADR|199_6
ENSG00000111057|KRT18|76_4
ENSG00000111057|KRT18|76_5
ENSG00000111057|KRT18|76_6
```
