## Supplementary Table 10 for "Evidence of off-target probe binding affecting 10x Genomics Xenium gene panels compromise accuracy of spatial transcriptomic profiling": flip.unmapped.txt

```
ENSMUSG00000009739|Pou6f1|15474_2
ENSMUSG00000015120|Ube2i|13758_2
ENSMUSG00000015120|Ube2i|6477_1
ENSMUSG00000015120|Ube2i|6477_2
ENSMUSG00000022577|Ly6h|18337_1
ENSMUSG00000022577|Ly6h|6785_1
ENSMUSG00000024173|Tpsab1|8986_1
ENSMUSG00000024173|Tpsab1|16447_1
ENSMUSG00000035431|Sstr1|17358_1
ENSMUSG00000116158|Kiss1|17809_1
ENSMUSG00000116158|Kiss1|13302_1
```
