## Supplementary Table 10 for "Evidence of off-target probe binding affecting 10x Genomics Xenium gene panels compromise accuracy of spatial transcriptomic profiling": missing_in_src_names.txt

```
Fam129a
Sept5
Hist2h2bb
Sept9
Sept2
Cd3eap
Hist1h4h
Hprt
Kirrel
H1foo
Hist1h2ba
Ddx58
Fam214a
Hist2h2be
G6pc
Ick
Ero1l
Fam49b
Casc4
Atp5f1
Sept4
Fam92a
Tdgf1
Gyg
Tmem173
Atp5o
D1Ertd622e
Sept8
Ero1lb
March2
Pifo
Sept7
H2afz
Chil1
Gars
Fcrls
Fopnl
Il1f5
Pycrl
Sept3
Olfr17
Lrrc6
H2afv
H2afx
Arntl
Fam104a
Wdr61
Hist1h2bc
Akr1b3
Sept10
Phb
Fam192a
Ccdc130
Sept11
Impad1
Prrxl1
Asna1
Plac9a
Slc9a3r1
Rnf219
Wdr34
Col4a3bp
Gba
Yars
Mettl7b
Skp1a
Fgfr1op
Sept6
March5
H2afy
```
