## Supplementary Table 10 for "Evidence of off-target probe binding affecting 10x Genomics Xenium gene panels compromise accuracy of spatial transcriptomic profiling": rev_cmped_probes.txt

```
ENSMUSG00000000731|Aire|5833_1
ENSMUSG00000000731|Aire|17949_1
ENSMUSG00000000732|Icosl|7037_1
ENSMUSG00000000732|Icosl|5091_1
ENSMUSG00000000751|Rpa1|13969_1
ENSMUSG00000000751|Rpa1|12369_1
ENSMUSG00000000766|Oprm1|14621_1
ENSMUSG00000000766|Oprm1|16567_1
ENSMUSG00000000782|Tcf7|8600_1
ENSMUSG00000000782|Tcf7|11543_1
ENSMUSG00000002249|Tead3|3746_1
ENSMUSG00000002249|Tead3|10233_1
ENSMUSG00000002257|Def6|15928_1
ENSMUSG00000002257|Def6|13188_1
ENSMUSG00000002265|Peg3|2313_1
ENSMUSG00000002265|Peg3|12390_1
ENSMUSG00000002289|Angptl4|6586_1
ENSMUSG00000002289|Angptl4|10925_1
ENSMUSG00000002289|Angptl4|12507_1
ENSMUSG00000002307|Daxx|4901_1
ENSMUSG00000004056|Akt2|1446_1
ENSMUSG00000000605|Clcn4|3557_1
ENSMUSG00000000605|Clcn4|12845_1
ENSMUSG00000000617|Grm6|5371_1
ENSMUSG00000000617|Grm6|9442_1
ENSMUSG00000000628|Hk2|12572_1
ENSMUSG00000000628|Hk2|4503_1
ENSMUSG00000000631|Myo18a|9867_1
ENSMUSG00000000631|Myo18a|4330_1
ENSMUSG00000000632|Sez6|3441_1
ENSMUSG00000000632|Sez6|18021_1
ENSMUSG00000001823|Hoxd12|3862_1
ENSMUSG00000001827|Folr1|13119_1
ENSMUSG00000001827|Folr1|12767_1
ENSMUSG00000001847|Rac1|4135_1
ENSMUSG00000001864|Aif1l|13537_1
ENSMUSG00000001864|Aif1l|4284_1
ENSMUSG00000001870|Ltbp1|188_1
ENSMUSG00000001870|Ltbp1|17170_1
ENSMUSG00000003308|Keap1|6552_2
ENSMUSG00000003316|Glg1|18367_1
ENSMUSG00000003316|Glg1|4461_1
ENSMUSG00000003344|Btbd2|9536_1
ENSMUSG00000003344|Btbd2|1789_1
ENSMUSG00000003379|Cd79a|1770_1
ENSMUSG00000003379|Cd79a|1770_2
ENSMUSG00000003382|Etv3|15889_1
ENSMUSG00000003382|Etv3|15889_2
ENSMUSG00000003382|Etv3|4628_1
ENSMUSG00000003923|Tfam|143_1
ENSMUSG00000003934|Efnb3|3314_1
ENSMUSG00000003934|Efnb3|16996_1
ENSMUSG00000003949|Hlf|16884_1
ENSMUSG00000001123|Lgals9|16169_1
ENSMUSG00000001123|Lgals9|2077_1
ENSMUSG00000001127|Araf|17739_1
ENSMUSG00000001127|Araf|4970_1
ENSMUSG00000001131|Timp1|11320_1
ENSMUSG00000001131|Timp1|726_1
ENSMUSG00000001151|Pcnt|15584_1
ENSMUSG00000001151|Pcnt|14537_1
ENSMUSG00000001156|Mxd1|5550_1
ENSMUSG00000001156|Mxd1|7174_1
ENSMUSG00000001435|Col18a1|11457_1
ENSMUSG00000001435|Col18a1|2969_1
ENSMUSG00000001436|Slc19a1|10320_1
ENSMUSG00000001436|Slc19a1|10320_2
ENSMUSG00000001436|Slc19a1|17018_1
ENSMUSG00000001436|Slc19a1|17018_2
ENSMUSG00000001440|Kpnb1|1276_1
ENSMUSG00000001440|Kpnb1|14836_1
ENSMUSG00000001441|Npepps|13925_1
ENSMUSG00000001441|Npepps|12872_1
ENSMUSG00000002103|Acp2|12370_1
ENSMUSG00000002103|Acp2|7739_1
ENSMUSG00000002104|Rapsn|11644_1
ENSMUSG00000002104|Rapsn|15688_1
ENSMUSG00000002108|Nr1h3|3085_1
ENSMUSG00000002108|Nr1h3|2702_1
ENSMUSG00000002111|Spi1|12280_1
ENSMUSG00000002111|Spi1|11942_1
ENSMUSG00000002129|Sf3a1|9698_1
ENSMUSG00000002129|Sf3a1|16635_1
ENSMUSG00000003382|Etv3|4628_2
ENSMUSG00000003410|Elavl3|15509_1
ENSMUSG00000003410|Elavl3|16862_1
ENSMUSG00000003411|Rab3b|12380_1
ENSMUSG00000003411|Rab3b|14773_1
ENSMUSG00000003420|Fcgrt|12107_1
ENSMUSG00000003420|Fcgrt|17825_1
ENSMUSG00000003421|Nosip|4967_1
ENSMUSG00000003421|Nosip|12782_1
ENSMUSG00000003435|Supt5|16178_1
ENSMUSG00000001211|Agpat3|833_1
ENSMUSG00000001211|Agpat3|9377_1
ENSMUSG00000001225|Slc26a3|7481_1
ENSMUSG00000001225|Slc26a3|3216_1
ENSMUSG00000001228|Uhrf1|15483_1
ENSMUSG00000001228|Uhrf1|2520_1
ENSMUSG00000001229|Dpp9|10255_1
ENSMUSG00000001229|Dpp9|13964_1
ENSMUSG00000001247|Lsr|5736_1
ENSMUSG00000001247|Lsr|2525_1
ENSMUSG00000001761|Smo|9282_1
ENSMUSG00000001783|Rtcb|12308_1
ENSMUSG00000001783|Rtcb|3237_1
ENSMUSG00000001785|Pwp1|12536_1
ENSMUSG00000001785|Pwp1|10932_1
ENSMUSG00000001815|Evx2|14858_1
ENSMUSG00000001815|Evx2|835_1
ENSMUSG00000001819|Hoxd13|9165_1
ENSMUSG00000001819|Hoxd13|4587_1
ENSMUSG00000001823|Hoxd12|7081_1
ENSMUSG00000002489|Tiam1|4311_1
ENSMUSG00000002489|Tiam1|5669_1
ENSMUSG00000002496|Tsc2|14821_1
ENSMUSG00000002496|Tsc2|4314_1
ENSMUSG00000002546|Golga2|3492_1
ENSMUSG00000002546|Golga2|585_1
ENSMUSG00000002565|Scin|16961_1
ENSMUSG00000002565|Scin|8919_1
ENSMUSG00000002588|Pon1|11952_1
ENSMUSG00000002588|Pon1|16488_1
ENSMUSG00000003680|Taf6l|10286_1
ENSMUSG00000003778|Brd8|10663_1
ENSMUSG00000003778|Brd8|17841_1
ENSMUSG00000000416|Cttnbp2|7283_1
ENSMUSG00000000416|Cttnbp2|5055_1
ENSMUSG00000000435|Myf5|16457_1
ENSMUSG00000000435|Myf5|14202_1
ENSMUSG00000000440|Pparg|14743_1
ENSMUSG00000000440|Pparg|17675_1
ENSMUSG00000000441|Raf1|7310_1
ENSMUSG00000000441|Raf1|3639_1
ENSMUSG00000000489|Pdgfb|6585_1
ENSMUSG00000000489|Pdgfb|10609_1
ENSMUSG00000001288|Rarg|4066_1
ENSMUSG00000001288|Rarg|2761_1
ENSMUSG00000001300|Efnb2|15142_1
ENSMUSG00000001300|Efnb2|467_1
ENSMUSG00000001313|Rnd2|4870_1
ENSMUSG00000001313|Rnd2|17575_1
ENSMUSG00000001323|Srr|12983_1
ENSMUSG00000001323|Srr|8886_1
ENSMUSG00000001334|Fndc5|881_1
ENSMUSG00000001334|Fndc5|663_1
ENSMUSG00000001985|Grik3|13993_1
ENSMUSG00000001985|Grik3|4745_1
ENSMUSG00000001986|Gria3|17696_1
ENSMUSG00000001986|Gria3|14654_1
ENSMUSG00000001988|Npas1|14030_1
ENSMUSG00000001988|Npas1|13214_1
ENSMUSG00000002028|Kmt2a|12492_1
ENSMUSG00000002028|Kmt2a|14735_1
ENSMUSG00000002033|Cd3g|13307_1
ENSMUSG00000002033|Cd3g|13307_2
ENSMUSG00000002900|Lamb1|10250_1
ENSMUSG00000002900|Lamb1|6674_1
ENSMUSG00000002944|Cd36|3439_1
ENSMUSG00000002944|Cd36|5758_1
ENSMUSG00000002957|Ap2a2|3739_1
ENSMUSG00000002957|Ap2a2|7605_1
ENSMUSG00000002980|Bcam|13485_1
ENSMUSG00000002980|Bcam|747_1
ENSMUSG00000002983|Relb|16791_1
ENSMUSG00000002983|Relb|3405_1
ENSMUSG00000004296|Il12b|13793_1
ENSMUSG00000004328|Hif3a|3219_1
ENSMUSG00000004328|Hif3a|6834_1
ENSMUSG00000004344|Gpx5|14041_1
ENSMUSG00000004344|Gpx5|9892_1
ENSMUSG00000004347|Pde1c|2817_1
ENSMUSG00000000385|Tmprss2|9580_1
ENSMUSG00000000385|Tmprss2|11519_1
ENSMUSG00000000392|Fap|2970_1
ENSMUSG00000000392|Fap|11282_1
ENSMUSG00000000392|Fap|1159_1
ENSMUSG00000000394|Gcg|14605_1
ENSMUSG00000000399|Ndufa9|8678_1
ENSMUSG00000000399|Ndufa9|16365_1
ENSMUSG00000000409|Lck|14690_1
ENSMUSG00000000409|Lck|4525_1
ENSMUSG00000001517|Foxm1|3398_1
ENSMUSG00000001552|Jup|7287_1
ENSMUSG00000001552|Jup|5173_1
ENSMUSG00000001566|Mnx1|13019_1
ENSMUSG00000001566|Mnx1|11137_1
ENSMUSG00000001630|Stk38l|3468_1
ENSMUSG00000001630|Stk38l|131_1
ENSMUSG00000001632|Brpf1|3535_1
ENSMUSG00000001632|Brpf1|17804_1
ENSMUSG00000002699|Lcp2|12207_1
ENSMUSG00000002699|Lcp2|18198_1
ENSMUSG00000002718|Cse1l|2450_1
ENSMUSG00000002718|Cse1l|10056_1
ENSMUSG00000002748|Baz1b|4250_1
ENSMUSG00000002748|Baz1b|16137_1
ENSMUSG00000002771|Grin2d|17835_1
ENSMUSG00000002771|Grin2d|7302_1
ENSMUSG00000002799|Jag2|10228_1
ENSMUSG00000002799|Jag2|5199_1
ENSMUSG00000003549|Ercc1|15028_1
ENSMUSG00000003549|Ercc1|15028_2
ENSMUSG00000003555|Cyp17a1|14533_1
ENSMUSG00000003555|Cyp17a1|15850_1
ENSMUSG00000003573|Homer3|17524_1
ENSMUSG00000003573|Homer3|15285_1
ENSMUSG00000003575|Crtc1|8050_1
ENSMUSG00000003657|Calb2|2755_1
ENSMUSG00000003657|Calb2|8214_1
ENSMUSG00000000318|Clec10a|4032_1
ENSMUSG00000000320|Alox12|4034_1
ENSMUSG00000000320|Alox12|2376_1
ENSMUSG00000000320|Alox12|2376_2
ENSMUSG00000000326|Comt|7183_1
ENSMUSG00000000326|Comt|5339_1
ENSMUSG00000000374|Trappc10|6376_1
ENSMUSG00000000374|Trappc10|11837_1
ENSMUSG00000000381|Wap|6901_1
ENSMUSG00000000381|Wap|3730_1
ENSMUSG00000001348|Acp5|13467_1
ENSMUSG00000001348|Acp5|14266_1
ENSMUSG00000001349|Cnn1|13291_1
ENSMUSG00000001349|Cnn1|3710_1
ENSMUSG00000001416|Cct3|13449_1
ENSMUSG00000001416|Cct3|9338_1
ENSMUSG00000001418|Glmp|3355_1
ENSMUSG00000001418|Glmp|17565_1
ENSMUSG00000001419|Mef2d|10706_1
ENSMUSG00000001419|Mef2d|10879_1
ENSMUSG00000002341|Ncan|7145_1
ENSMUSG00000002345|Borcs8|8450_1
ENSMUSG00000002345|Borcs8|10274_1
ENSMUSG00000002384|Bmp8b|6187_1
ENSMUSG00000002384|Bmp8b|7073_1
ENSMUSG00000002413|Braf|8242_1
ENSMUSG00000002413|Braf|5965_1
ENSMUSG00000002477|Snrpd1|3081_1
ENSMUSG00000002477|Snrpd1|3081_2
ENSMUSG00000002477|Snrpd1|6642_1
ENSMUSG00000003190|Bcl2l12|6180_1
ENSMUSG00000003190|Bcl2l12|3285_1
ENSMUSG00000003200|Sh3gl1|9799_1
ENSMUSG00000003200|Sh3gl1|1878_1
ENSMUSG00000003206|Ebi3|12209_1
ENSMUSG00000003206|Ebi3|9896_1
ENSMUSG00000003226|Ranbp2|1153_1
ENSMUSG00000003226|Ranbp2|15701_1
ENSMUSG00000003227|Edar|8111_1
ENSMUSG00000003227|Edar|11213_1
ENSMUSG00000003847|Nfat5|292_1
ENSMUSG00000003849|Nqo1|13372_1
ENSMUSG00000003849|Nqo1|16302_1
ENSMUSG00000003868|Ruvbl2|14733_1
ENSMUSG00000003868|Ruvbl2|6498_1
ENSMUSG00000003873|Bax|12712_1
ENSMUSG00000003873|Bax|10299_1
ENSMUSG00000003882|Il7r|3391_1
ENSMUSG00000003882|Il7r|16368_1
ENSMUSG00000000957|Mmp14|18209_1
ENSMUSG00000000982|Ccl3|16261_1
ENSMUSG00000000982|Ccl3|1743_1
ENSMUSG00000000983|Wfdc18|15109_1
ENSMUSG00000000983|Wfdc18|14581_1
ENSMUSG00000001016|Ilf2|17513_1
ENSMUSG00000001016|Ilf2|16943_1
ENSMUSG00000001017|Chtop|12327_1
ENSMUSG00000001017|Chtop|18181_1
ENSMUSG00000001018|Snapin|15951_1
ENSMUSG00000001504|Irx2|15253_1
ENSMUSG00000001504|Irx2|14221_1
ENSMUSG00000001506|Col1a1|13222_1
ENSMUSG00000001507|Itga3|18500_1
ENSMUSG00000001507|Itga3|9574_1
ENSMUSG00000001508|Sgca|3281_1
ENSMUSG00000001508|Sgca|9373_1
ENSMUSG00000001510|Dlx3|16236_1
ENSMUSG00000001510|Dlx3|1962_1
ENSMUSG00000001517|Foxm1|1921_1
ENSMUSG00000002307|Daxx|7926_1
ENSMUSG00000002308|Cd320|4077_1
ENSMUSG00000002308|Cd320|13384_1
ENSMUSG00000002324|Rec8|5638_1
ENSMUSG00000002324|Rec8|11050_1
ENSMUSG00000002325|Irf9|1324_1
ENSMUSG00000002325|Irf9|17657_1
ENSMUSG00000002329|Mdp1|3977_1
ENSMUSG00000002329|Mdp1|2540_1
ENSMUSG00000002341|Ncan|8182_1
ENSMUSG00000003228|Grk5|17918_1
ENSMUSG00000003228|Grk5|4730_1
ENSMUSG00000003233|Dvl3|6198_1
ENSMUSG00000003233|Dvl3|16408_1
ENSMUSG00000003233|Dvl3|16408_2
ENSMUSG00000003283|Hck|16813_1
ENSMUSG00000003283|Hck|15459_1
ENSMUSG00000003308|Keap1|547_1
ENSMUSG00000003308|Keap1|547_2
ENSMUSG00000003308|Keap1|6552_1
ENSMUSG00000004371|Il11|17386_1
ENSMUSG00000004371|Il11|11092_1
ENSMUSG00000004383|Large1|15990_1
ENSMUSG00000004383|Large1|13135_1
ENSMUSG00000004393|Ddx56|2207_1
ENSMUSG00000004393|Ddx56|1359_1
ENSMUSG00000004415|Col26a1|6742_1
ENSMUSG00000004415|Col26a1|6799_1
ENSMUSG00000000093|Tbx2|12261_1
ENSMUSG00000000094|Tbx4|3363_1
ENSMUSG00000000094|Tbx4|8977_1
ENSMUSG00000000120|Ngfr|14623_1
ENSMUSG00000000120|Ngfr|464_1
ENSMUSG00000000125|Wnt3|3649_1
ENSMUSG00000000125|Wnt3|3024_1
ENSMUSG00000000126|Wnt9a|1086_1
ENSMUSG00000000126|Wnt9a|4711_1
ENSMUSG00000000142|Axin2|15228_1
ENSMUSG00000001444|Tbx21|1848_1
ENSMUSG00000001444|Tbx21|7010_1
ENSMUSG00000001493|Meox1|11449_1
ENSMUSG00000001493|Meox1|15579_1
ENSMUSG00000001494|Sost|16882_1
ENSMUSG00000001494|Sost|11216_1
ENSMUSG00000001496|Nkx2-1|4836_1
ENSMUSG00000001496|Nkx2-1|16919_1
ENSMUSG00000001497|Pax9|2982_1
ENSMUSG00000001497|Pax9|4604_1
ENSMUSG00000002052|Supt6|10625_1
ENSMUSG00000002052|Supt6|8555_1
ENSMUSG00000002057|Foxn1|9386_1
ENSMUSG00000002057|Foxn1|1436_1
ENSMUSG00000002068|Ccne1|5956_1
ENSMUSG00000002068|Ccne1|18276_1
ENSMUSG00000002083|Bbc3|6120_1
ENSMUSG00000002083|Bbc3|3524_1
ENSMUSG00000002100|Mybpc3|11725_1
ENSMUSG00000002100|Mybpc3|1148_1
ENSMUSG00000002833|Hdgfl2|9612_1
ENSMUSG00000002833|Hdgfl2|5168_1
ENSMUSG00000002846|Timmdc1|5137_1
ENSMUSG00000002846|Timmdc1|3734_1
ENSMUSG00000002870|Mcm2|8912_1
ENSMUSG00000002870|Mcm2|1722_1
ENSMUSG00000002885|Adgre5|11329_1
ENSMUSG00000002885|Adgre5|4783_1
ENSMUSG00000002897|Il17ra|2443_1
ENSMUSG00000002897|Il17ra|6299_1
ENSMUSG00000004018|Fancl|13105_1
ENSMUSG00000004040|Stat3|17414_1
ENSMUSG00000004040|Stat3|772_1
ENSMUSG00000004043|Stat5a|9157_1
ENSMUSG00000004043|Stat5a|13735_1
ENSMUSG00000004044|Cavin1|11499_1
ENSMUSG00000004044|Cavin1|13263_1
ENSMUSG00000004054|Map3k11|13476_1
ENSMUSG00000004054|Map3k11|16131_1
ENSMUSG00000004056|Akt2|12598_1
ENSMUSG00000000530|Acvrl1|14243_1
ENSMUSG00000000530|Acvrl1|14720_1
ENSMUSG00000000532|Acvr1b|12988_1
ENSMUSG00000000532|Acvr1b|17778_1
ENSMUSG00000000544|Gpa33|1386_1
ENSMUSG00000000544|Gpa33|4680_1
ENSMUSG00000000544|Gpa33|8526_1
ENSMUSG00000000544|Gpa33|12548_1
ENSMUSG00000000555|Itga5|6952_1
ENSMUSG00000000555|Itga5|5629_1
ENSMUSG00000002147|Stat6|5913_1
ENSMUSG00000002147|Stat6|1662_1
ENSMUSG00000002190|Clgn|10752_1
ENSMUSG00000002190|Clgn|8186_1
ENSMUSG00000002210|Smg9|12603_1
ENSMUSG00000002210|Smg9|13111_1
ENSMUSG00000002221|Paxip1|5530_1
ENSMUSG00000002221|Paxip1|16722_1
ENSMUSG00000002233|Rhoc|10273_1
ENSMUSG00000002233|Rhoc|17757_1
ENSMUSG00000003135|Cnot11|10825_1
ENSMUSG00000003135|Cnot11|4571_1
ENSMUSG00000003153|Slc2a3|14653_1
ENSMUSG00000003153|Slc2a3|7319_1
ENSMUSG00000003154|Foxj2|9491_1
ENSMUSG00000003154|Foxj2|4115_1
ENSMUSG00000003166|Dgcr2|12610_1
ENSMUSG00000003166|Dgcr2|17794_1
ENSMUSG00000003184|Irf3|10808_1
ENSMUSG00000003184|Irf3|12288_1
ENSMUSG00000004455|Ppp1cc|12482_1
ENSMUSG00000004455|Ppp1cc|1437_1
ENSMUSG00000004530|Coro1c|4759_1
ENSMUSG00000004530|Coro1c|8760_1
ENSMUSG00000004558|Ndrg2|1448_1
ENSMUSG00000004609|Cd33|3308_1
ENSMUSG00000004609|Cd33|6001_1
ENSMUSG00000004630|Pcp2|6885_1
ENSMUSG00000000001|Gnai3|1551_1
ENSMUSG00000000001|Gnai3|2346_1
ENSMUSG00000000031|H19|9301_1
ENSMUSG00000000031|H19|15352_1
ENSMUSG00000000058|Cav2|3209_1
ENSMUSG00000000058|Cav2|3209_2
ENSMUSG00000000058|Cav2|14963_1
ENSMUSG00000000085|Scmh1|11305_1
ENSMUSG00000000085|Scmh1|2111_1
ENSMUSG00000000093|Tbx2|8207_1
ENSMUSG00000001656|Hoxc11|17741_1
ENSMUSG00000001656|Hoxc11|6348_1
ENSMUSG00000001657|Hoxc8|9682_1
ENSMUSG00000001657|Hoxc8|1554_1
ENSMUSG00000001661|Hoxc6|5798_1
ENSMUSG00000001661|Hoxc6|6771_1
ENSMUSG00000001729|Akt1|14288_1
ENSMUSG00000001729|Akt1|2478_1
ENSMUSG00000001761|Smo|17476_1
ENSMUSG00000002602|Axl|8816_1
ENSMUSG00000002602|Axl|14745_1
ENSMUSG00000002603|Tgfb1|10912_1
ENSMUSG00000002603|Tgfb1|8926_1
ENSMUSG00000002633|Shh|11674_1
ENSMUSG00000002633|Shh|12732_1
ENSMUSG00000002679|Med6|16227_1
ENSMUSG00000002679|Med6|947_1
ENSMUSG00000002688|Prkd1|8768_1
ENSMUSG00000002688|Prkd1|3722_1
ENSMUSG00000003435|Supt5|18052_1
ENSMUSG00000003436|Dll3|12871_1
ENSMUSG00000003436|Dll3|13168_1
ENSMUSG00000003438|Timm50|8449_1
ENSMUSG00000003438|Timm50|7559_1
ENSMUSG00000003458|Ncstn|4099_1
ENSMUSG00000003458|Ncstn|5164_1
ENSMUSG00000003476|Crhr2|11895_1
ENSMUSG00000003476|Crhr2|9926_1
ENSMUSG00000003518|Dusp3|1485_1
ENSMUSG00000004637|Wwox|14306_1
ENSMUSG00000004637|Wwox|8823_1
ENSMUSG00000004637|Wwox|8823_2
ENSMUSG00000004637|Wwox|8823_3
ENSMUSG00000004637|Wwox|8823_4
ENSMUSG00000004651|Tyr|14779_1
ENSMUSG00000004651|Tyr|16563_1
ENSMUSG00000004654|Ghrhr|706_1
ENSMUSG00000004654|Ghrhr|6876_1
ENSMUSG00000004661|Arid3b|7464_1
ENSMUSG00000005371|Fbxo11|9934_1
ENSMUSG00000005371|Fbxo11|2837_1
ENSMUSG00000000247|Lhx2|8365_1
ENSMUSG00000000263|Glra1|14379_1
ENSMUSG00000000263|Glra1|8969_1
ENSMUSG00000000290|Itgb2|15482_1
ENSMUSG00000000290|Itgb2|8125_1
ENSMUSG00000000303|Cdh1|15599_1
ENSMUSG00000000303|Cdh1|6514_1
ENSMUSG00000000305|Cdh4|2069_1
ENSMUSG00000000305|Cdh4|209_1
ENSMUSG00000000318|Clec10a|9041_1
ENSMUSG00000001911|Nfix|733_1
ENSMUSG00000001911|Nfix|17283_1
ENSMUSG00000001930|Vwf|13795_1
ENSMUSG00000001930|Vwf|5905_1
ENSMUSG00000001946|Esam|9606_1
ENSMUSG00000001946|Esam|5664_1
ENSMUSG00000001964|Emd|3226_1
ENSMUSG00000001964|Emd|9570_1
ENSMUSG00000001964|Emd|9570_2
ENSMUSG00000001985|Grik3|5122_1
ENSMUSG00000003068|Stk11|1866_1
ENSMUSG00000003068|Stk11|16508_1
ENSMUSG00000003070|Efna2|1173_1
ENSMUSG00000003070|Efna2|15662_1
ENSMUSG00000003099|Ppp5c|993_1
ENSMUSG00000003099|Ppp5c|12538_1
ENSMUSG00000003123|Lipe|3336_1
ENSMUSG00000003123|Lipe|3257_1
ENSMUSG00000003131|Pafah1b2|15528_1
ENSMUSG00000003131|Pafah1b2|17437_1
ENSMUSG00000004231|Pax2|182_1
ENSMUSG00000004263|Atn1|11948_1
ENSMUSG00000004263|Atn1|154_1
ENSMUSG00000004264|Phb2|3284_1
ENSMUSG00000004264|Phb2|11417_1
ENSMUSG00000004266|Ptpn6|6996_1
ENSMUSG00000004266|Ptpn6|10561_1
ENSMUSG00000004267|Eno2|6274_1
ENSMUSG00000004267|Eno2|7536_1
ENSMUSG00000004296|Il12b|11951_1
ENSMUSG00000005150|Wdr83|928_1
ENSMUSG00000005150|Wdr83|6825_1
ENSMUSG00000005198|Polr2a|9750_1
ENSMUSG00000005198|Polr2a|15266_1
ENSMUSG00000005204|Senp3|7744_1
ENSMUSG00000004099|Dnmt1|11373_1
ENSMUSG00000004099|Dnmt1|1296_1
ENSMUSG00000004113|Cacna1b|12946_1
ENSMUSG00000004113|Cacna1b|5372_1
ENSMUSG00000004151|Etv1|6094_1
ENSMUSG00000004151|Etv1|5776_1
ENSMUSG00000004221|Ikbkg|3613_1
ENSMUSG00000004221|Ikbkg|7074_1
ENSMUSG00000004231|Pax2|10669_1
ENSMUSG00000006007|Pdc|15986_1
ENSMUSG00000006010|Odr4|9273_1
ENSMUSG00000006010|Odr4|5796_1
ENSMUSG00000006050|Sra1|13764_1
ENSMUSG00000006050|Sra1|6060_1
ENSMUSG00000006058|Snf8|1966_1
ENSMUSG00000006058|Snf8|12830_1
ENSMUSG00000006216|Clcnkb|4439_1
ENSMUSG00000006216|Clcnkb|587_1
ENSMUSG00000006235|Epor|5697_1
ENSMUSG00000007989|Fzd3|13557_1
ENSMUSG00000007989|Fzd3|10726_1
ENSMUSG00000008136|Fhl2|3286_1
ENSMUSG00000008136|Fhl2|11575_1
ENSMUSG00000008140|Emc10|4171_1
ENSMUSG00000004661|Arid3b|4010_1
ENSMUSG00000004667|Polr2e|2474_1
ENSMUSG00000004667|Polr2e|7043_1
ENSMUSG00000004668|Abca13|12338_1
ENSMUSG00000004668|Abca13|17315_1
ENSMUSG00000004698|Hdac9|17013_1
ENSMUSG00000004698|Hdac9|2775_1
ENSMUSG00000004709|Cd244a|14553_1
ENSMUSG00000004709|Cd244a|12202_1
ENSMUSG00000004730|Adgre1|4403_1
ENSMUSG00000005656|Snx6|3038_1
ENSMUSG00000005656|Snx6|3591_1
ENSMUSG00000005672|Kit|14301_1
ENSMUSG00000005672|Kit|10835_1
ENSMUSG00000005677|Nr1i3|18260_1
ENSMUSG00000005677|Nr1i3|17955_1
ENSMUSG00000005683|Cs|13362_1
ENSMUSG00000005683|Cs|2454_1
ENSMUSG00000005696|Sh2d1a|8437_1
ENSMUSG00000005696|Sh2d1a|3435_1
ENSMUSG00000006587|Snai3|9498_1
ENSMUSG00000006599|Gtf2h1|7191_1
ENSMUSG00000006599|Gtf2h1|16912_1
ENSMUSG00000006611|Hfe|10827_1
ENSMUSG00000006611|Hfe|5169_1
ENSMUSG00000006649|Nphs1|11054_1
ENSMUSG00000006649|Nphs1|3343_1
ENSMUSG00000006699|Cdc42|12144_1
ENSMUSG00000006699|Cdc42|12144_2
ENSMUSG00000006715|Gmnn|7345_1
ENSMUSG00000008489|Elavl2|4297_2
ENSMUSG00000008575|Nfib|7841_1
ENSMUSG00000008575|Nfib|16418_1
ENSMUSG00000008590|Htr3b|3236_1
ENSMUSG00000008590|Htr3b|10883_1
ENSMUSG00000008734|Gprc5b|12485_1
ENSMUSG00000008734|Gprc5b|9013_1
ENSMUSG00000008845|Cd163|1475_1
ENSMUSG00000008845|Cd163|8210_1
ENSMUSG00000008855|Hdac5|3189_1
ENSMUSG00000004347|Pde1c|8499_1
ENSMUSG00000004364|Cul3|3410_1
ENSMUSG00000004364|Cul3|13989_1
ENSMUSG00000004366|Sst|14233_1
ENSMUSG00000005503|Evx1|16255_1
ENSMUSG00000005514|Por|10019_1
ENSMUSG00000005514|Por|16118_1
ENSMUSG00000005533|Igf1r|14256_1
ENSMUSG00000005533|Igf1r|15374_1
ENSMUSG00000005534|Insr|13030_1
ENSMUSG00000005534|Insr|7601_1
ENSMUSG00000005547|Cyp2a5|6150_1
ENSMUSG00000005547|Cyp2a5|5364_1
ENSMUSG00000005553|Atp4a|1638_1
ENSMUSG00000006471|Ndor1|15737_1
ENSMUSG00000006476|Nsmf|17779_1
ENSMUSG00000006476|Nsmf|15440_1
ENSMUSG00000006488|Prl7a1|3597_1
ENSMUSG00000006488|Prl7a1|1411_1
ENSMUSG00000006494|Pdk1|12904_1
ENSMUSG00000006494|Pdk1|8258_1
ENSMUSG00000006498|Ptbp1|2506_1
ENSMUSG00000006498|Ptbp1|14818_1
ENSMUSG00000006526|Stimate|8247_1
ENSMUSG00000009079|Ewsr1|12785_2
ENSMUSG00000009079|Ewsr1|3303_1
ENSMUSG00000009079|Ewsr1|3303_2
ENSMUSG00000009079|Ewsr1|3303_3
ENSMUSG00000009090|Ap1b1|3812_1
ENSMUSG00000009090|Ap1b1|164_1
ENSMUSG00000009097|Tbx1|13118_1
ENSMUSG00000009097|Tbx1|722_1
ENSMUSG00000009108|Gnat2|4832_1
ENSMUSG00000003949|Hlf|372_1
ENSMUSG00000003974|Grm3|237_1
ENSMUSG00000003974|Grm3|5127_1
ENSMUSG00000003992|Ssbp2|5742_1
ENSMUSG00000003992|Ssbp2|7170_1
ENSMUSG00000004018|Fancl|2405_1
ENSMUSG00000004872|Pax3|12798_1
ENSMUSG00000004872|Pax3|4281_1
ENSMUSG00000004880|Lbr|2909_1
ENSMUSG00000004880|Lbr|15532_1
ENSMUSG00000004885|Crabp2|8593_1
ENSMUSG00000004885|Crabp2|2088_1
ENSMUSG00000004885|Crabp2|9677_1
ENSMUSG00000004891|Nes|10465_1
ENSMUSG00000004891|Nes|13526_1
ENSMUSG00000004931|Apba3|16804_1
ENSMUSG00000005892|Trh|4500_1
ENSMUSG00000005893|Nr2c2|11915_1
ENSMUSG00000005893|Nr2c2|11053_1
ENSMUSG00000005899|Smpd4|16232_1
ENSMUSG00000005899|Smpd4|13514_1
ENSMUSG00000005917|Otx1|7463_1
ENSMUSG00000005917|Otx1|14318_1
ENSMUSG00000005947|Itgae|1782_1
ENSMUSG00000005947|Itgae|697_1
ENSMUSG00000005952|Trpv1|9252_1
ENSMUSG00000007613|Tgfbr1|18619_1
ENSMUSG00000007613|Tgfbr1|14384_1
ENSMUSG00000007617|Homer1|10427_1
ENSMUSG00000007617|Homer1|15857_1
ENSMUSG00000007617|Homer1|15857_2
ENSMUSG00000007617|Homer1|15857_3
ENSMUSG00000007617|Homer1|15857_4
ENSMUSG00000007653|Gabrb2|7483_1
ENSMUSG00000007653|Gabrb2|1867_1
ENSMUSG00000007655|Cav1|8858_1
ENSMUSG00000009900|Wnt3a|12885_1
ENSMUSG00000009900|Wnt3a|3778_1
ENSMUSG00000010021|Kif19a|18326_1
ENSMUSG00000010021|Kif19a|4378_1
ENSMUSG00000010044|Zmynd10|4986_1
ENSMUSG00000000838|Fmr1|9198_1
ENSMUSG00000000838|Fmr1|3698_1
ENSMUSG00000000861|Bcl11a|2698_1
ENSMUSG00000000861|Bcl11a|14656_1
ENSMUSG00000000861|Bcl11a|14656_2
ENSMUSG00000000869|Il4|6090_1
ENSMUSG00000000869|Il4|2123_1
ENSMUSG00000000881|Dlg3|17175_1
ENSMUSG00000000881|Dlg3|12627_1
ENSMUSG00000000889|Dbh|4707_1
ENSMUSG00000002997|Prkar2b|226_1
ENSMUSG00000002997|Prkar2b|15630_1
ENSMUSG00000003031|Cdkn1b|351_1
ENSMUSG00000003031|Cdkn1b|15369_1
ENSMUSG00000003032|Klf4|6691_1
ENSMUSG00000003037|Rab8a|9091_1
ENSMUSG00000003037|Rab8a|8968_1
ENSMUSG00000003051|Elf3|2064_1
ENSMUSG00000003051|Elf3|14470_1
ENSMUSG00000003053|Cyp2c29|16083_1
ENSMUSG00000005034|Prkacb|11932_1
ENSMUSG00000005043|Sgsh|8011_1
ENSMUSG00000005043|Sgsh|13544_1
ENSMUSG00000005087|Cd44|792_1
ENSMUSG00000005087|Cd44|6927_1
ENSMUSG00000005102|Eif2ak4|15685_1
ENSMUSG00000005102|Eif2ak4|2611_1
ENSMUSG00000003779|Kif20a|4559_1
ENSMUSG00000003779|Kif20a|15310_1
ENSMUSG00000003810|Mast2|16279_1
ENSMUSG00000003810|Mast2|6131_1
ENSMUSG00000003824|Syce2|6685_1
ENSMUSG00000003824|Syce2|7156_1
ENSMUSG00000003847|Nfat5|16526_1
ENSMUSG00000005442|Cic|2309_1
ENSMUSG00000005442|Cic|16907_1
ENSMUSG00000005447|Pafah1b3|16274_1
ENSMUSG00000005447|Pafah1b3|18445_1
ENSMUSG00000005447|Pafah1b3|18445_2
ENSMUSG00000005465|Il27ra|10423_1
ENSMUSG00000005465|Il27ra|2473_1
ENSMUSG00000005469|Prkaca|6696_1
ENSMUSG00000005469|Prkaca|14539_1
ENSMUSG00000005503|Evx1|2441_1
ENSMUSG00000006526|Stimate|4795_1
ENSMUSG00000006538|Ihh|3197_1
ENSMUSG00000006538|Ihh|1413_1
ENSMUSG00000006546|Cryba2|371_1
ENSMUSG00000006546|Cryba2|1805_1
ENSMUSG00000006567|Atp7b|5704_1
ENSMUSG00000006567|Atp7b|5080_1
ENSMUSG00000006574|Slc4a1|11759_1
ENSMUSG00000006574|Slc4a1|12097_1
ENSMUSG00000006587|Snai3|9804_1
ENSMUSG00000007655|Cav1|17716_1
ENSMUSG00000007659|Bcl2l1|14283_1
ENSMUSG00000007659|Bcl2l1|3028_1
ENSMUSG00000007659|Bcl2l1|3028_2
ENSMUSG00000007670|Khsrp|17390_1
ENSMUSG00000007670|Khsrp|4494_1
ENSMUSG00000007682|Dio2|6598_1
ENSMUSG00000007682|Dio2|7376_1
ENSMUSG00000007783|Cpt1c|165_1
ENSMUSG00000007783|Cpt1c|7214_1
ENSMUSG00000009739|Pou6f1|8566_1
ENSMUSG00000009739|Pou6f1|15474_1
ENSMUSG00000009772|Nuak2|14527_1
ENSMUSG00000009772|Nuak2|3813_1
ENSMUSG00000003923|Tfam|374_1
ENSMUSG00000004814|Ccl24|11501_1
ENSMUSG00000004814|Ccl24|3693_1
ENSMUSG00000004815|Dgkq|14753_1
ENSMUSG00000004815|Dgkq|7650_1
ENSMUSG00000004842|Pou1f1|10891_1
ENSMUSG00000004842|Pou1f1|9118_1
ENSMUSG00000004846|Plod3|4895_1
ENSMUSG00000004846|Plod3|9696_1
ENSMUSG00000004849|Ap1s1|15825_1
ENSMUSG00000004849|Ap1s1|3724_1
ENSMUSG00000005763|Cd247|7809_1
ENSMUSG00000005763|Cd247|12636_1
ENSMUSG00000005763|Cd247|12636_2
ENSMUSG00000005774|Rfx5|6257_1
ENSMUSG00000005774|Rfx5|6833_1
ENSMUSG00000005804|Bloc1s6|3321_1
ENSMUSG00000005804|Bloc1s6|6569_1
ENSMUSG00000005824|Tnfsf14|17136_1
ENSMUSG00000005824|Tnfsf14|5442_1
ENSMUSG00000005836|Gata6|2501_1
ENSMUSG00000006930|Hap1|5465_2
ENSMUSG00000006932|Ctnnb1|397_1
ENSMUSG00000006932|Ctnnb1|3615_1
ENSMUSG00000006958|Chrd|9569_1
ENSMUSG00000006958|Chrd|15964_1
ENSMUSG00000006958|Chrd|15964_2
ENSMUSG00000007021|Syngr3|6910_1
ENSMUSG00000007021|Syngr3|4367_1
ENSMUSG00000007038|Neu1|7546_1
ENSMUSG00000007038|Neu1|5567_1
ENSMUSG00000009115|Spatc1l|4534_1
ENSMUSG00000009115|Spatc1l|6551_1
ENSMUSG00000009185|Ccl8|15156_1
ENSMUSG00000009185|Ccl8|9526_1
ENSMUSG00000009207|Lnpk|5657_1
ENSMUSG00000009207|Lnpk|1648_1
ENSMUSG00000009214|Mymk|17619_1
ENSMUSG00000009214|Mymk|12381_1
ENSMUSG00000009246|Trpm5|3638_1
ENSMUSG00000009246|Trpm5|14853_1
ENSMUSG00000013418|B4galnt2|18125_1
ENSMUSG00000013418|B4galnt2|5200_1
ENSMUSG00000013465|Nelfb|6597_1
ENSMUSG00000013465|Nelfb|4097_1
ENSMUSG00000013584|Aldh1a2|5948_1
ENSMUSG00000013584|Aldh1a2|5646_1
ENSMUSG00000004630|Pcp2|5308_1
ENSMUSG00000004630|Pcp2|4118_1
ENSMUSG00000005553|Atp4a|9757_1
ENSMUSG00000005566|Trim28|15910_1
ENSMUSG00000005566|Trim28|11123_1
ENSMUSG00000005575|Ube2m|5368_1
ENSMUSG00000005575|Ube2m|6640_1
ENSMUSG00000005583|Mef2c|13852_1
ENSMUSG00000005609|Ctr9|15860_1
ENSMUSG00000005609|Ctr9|10601_1
ENSMUSG00000005640|Insrr|2746_1
ENSMUSG00000005640|Insrr|2651_1
ENSMUSG00000006715|Gmnn|13603_1
ENSMUSG00000006724|Cyp27b1|11139_1
ENSMUSG00000006724|Cyp27b1|3846_1
ENSMUSG00000006728|Cdk4|2731_1
ENSMUSG00000006728|Cdk4|1400_1
ENSMUSG00000006731|B4galnt1|3268_1
ENSMUSG00000006731|B4galnt1|11871_1
ENSMUSG00000006740|Kif5b|16237_1
ENSMUSG00000006740|Kif5b|1483_1
ENSMUSG00000006764|Tph2|8642_1
ENSMUSG00000008305|Tle1|9339_1
ENSMUSG00000008305|Tle1|13219_1
ENSMUSG00000008373|Prpf31|4822_1
ENSMUSG00000008373|Prpf31|1488_1
ENSMUSG00000008384|Sertad1|13738_1
ENSMUSG00000008384|Sertad1|14060_1
ENSMUSG00000008461|Fut1|12366_1
ENSMUSG00000008461|Fut1|11730_1
ENSMUSG00000008489|Elavl2|9986_1
ENSMUSG00000008489|Elavl2|4297_1
ENSMUSG00000012705|Retn|5627_2
ENSMUSG00000012705|Retn|5517_1
ENSMUSG00000012819|Cdh23|14631_1
ENSMUSG00000012819|Cdh23|13653_1
ENSMUSG00000013033|Adgrl1|9727_1
ENSMUSG00000000142|Axin2|2050_1
ENSMUSG00000000149|Gna12|2764_1
ENSMUSG00000000149|Gna12|2865_1
ENSMUSG00000000154|Slc22a18|13103_1
ENSMUSG00000000154|Slc22a18|16818_1
ENSMUSG00000000159|Igsf5|725_1
ENSMUSG00000000159|Igsf5|13936_1
ENSMUSG00000000159|Igsf5|13936_2
ENSMUSG00000000182|Fgf23|2781_1
ENSMUSG00000000182|Fgf23|7039_1
ENSMUSG00000001248|Gramd1a|14125_1
ENSMUSG00000001248|Gramd1a|4988_1
ENSMUSG00000001260|Gabrg1|15997_1
ENSMUSG00000001260|Gabrg1|1702_1
ENSMUSG00000001270|Ckb|10603_1
ENSMUSG00000001270|Ckb|11787_1
ENSMUSG00000001280|Sp1|5402_1
ENSMUSG00000001280|Sp1|8634_1
ENSMUSG00000001281|Itgb7|1464_1
ENSMUSG00000001281|Itgb7|18446_1
ENSMUSG00000003518|Dusp3|8333_1
ENSMUSG00000003526|Prodh|3950_1
ENSMUSG00000003526|Prodh|3950_2
ENSMUSG00000003526|Prodh|6404_1
ENSMUSG00000003527|Ess2|7943_1
ENSMUSG00000003527|Ess2|11100_1
ENSMUSG00000003534|Ddr1|6433_1
ENSMUSG00000003534|Ddr1|446_1
ENSMUSG00000003549|Ercc1|12963_1
ENSMUSG00000003549|Ercc1|12963_2
ENSMUSG00000005696|Sh2d1a|3435_2
ENSMUSG00000005698|Ctcf|1633_1
ENSMUSG00000005698|Ctcf|4356_1
ENSMUSG00000005699|Pard6a|14358_1
ENSMUSG00000005699|Pard6a|8877_1
ENSMUSG00000005705|Agrp|1365_1
ENSMUSG00000005705|Agrp|10443_1
ENSMUSG00000005716|Pvalb|6622_1
ENSMUSG00000005732|Ranbp1|13751_1
ENSMUSG00000005732|Ranbp1|6246_1
ENSMUSG00000011096|Akt1s1|1858_1
ENSMUSG00000011118|Panx3|1928_1
ENSMUSG00000011118|Panx3|6486_1
ENSMUSG00000011171|Vipr2|14176_1
ENSMUSG00000011171|Vipr2|7192_1
ENSMUSG00000011179|Odc1|5844_1
ENSMUSG00000003680|Taf6l|6291_1
ENSMUSG00000004730|Adgre1|7953_1
ENSMUSG00000004748|Mtfp1|13100_1
ENSMUSG00000004748|Mtfp1|5795_1
ENSMUSG00000004768|Rab23|5888_1
ENSMUSG00000004768|Rab23|9936_1
ENSMUSG00000004771|Rab11a|15797_1
ENSMUSG00000004771|Rab11a|3500_1
ENSMUSG00000004791|Pgf|12059_1
ENSMUSG00000004791|Pgf|5230_1
ENSMUSG00000004814|Ccl24|9340_1
ENSMUSG00000005836|Gata6|15790_1
ENSMUSG00000005864|Cnga2|11653_1
ENSMUSG00000005864|Cnga2|11927_1
ENSMUSG00000005871|Apc|18399_1
ENSMUSG00000005871|Apc|17776_1
ENSMUSG00000005883|Spo11|12203_1
ENSMUSG00000005883|Spo11|1338_1
ENSMUSG00000005886|Ncoa2|9356_1
ENSMUSG00000005886|Ncoa2|4969_1
ENSMUSG00000005892|Trh|6725_1
ENSMUSG00000007122|Casq1|4083_1
ENSMUSG00000007122|Casq1|16497_1
ENSMUSG00000007207|Stx1a|8583_1
ENSMUSG00000007207|Stx1a|7154_1
ENSMUSG00000007411|Mark3|14145_1
ENSMUSG00000007411|Mark3|18211_1
ENSMUSG00000007480|Mc5r|3022_1
ENSMUSG00000007480|Mc5r|13940_1
ENSMUSG00000007564|Ppp2r1a|10660_1
ENSMUSG00000007564|Ppp2r1a|3834_1
ENSMUSG00000011305|Plin5|15060_1
ENSMUSG00000011632|Pinlyp|2984_1
ENSMUSG00000011632|Pinlyp|13503_1
ENSMUSG00000011960|Ccnt1|3255_1
ENSMUSG00000011960|Ccnt1|756_1
ENSMUSG00000012114|Med15|12028_1
ENSMUSG00000012114|Med15|5600_1
ENSMUSG00000012282|Wnt8a|121_1
ENSMUSG00000012282|Wnt8a|8951_1
ENSMUSG00000012396|Nanog|10826_1
ENSMUSG00000005320|Fgfr4|15421_1
ENSMUSG00000005320|Fgfr4|13421_1
ENSMUSG00000005338|Cadm3|7402_1
ENSMUSG00000005338|Cadm3|6824_1
ENSMUSG00000005360|Slc1a3|4321_1
ENSMUSG00000005360|Slc1a3|9247_1
ENSMUSG00000005362|Crbn|1799_1
ENSMUSG00000005362|Crbn|11801_1
ENSMUSG00000005364|Il5ra|17582_1
ENSMUSG00000005364|Il5ra|15670_1
ENSMUSG00000006235|Epor|15939_1
ENSMUSG00000006270|Vax1|4914_1
ENSMUSG00000006270|Vax1|7435_1
ENSMUSG00000006273|Atp6v1b2|8536_1
ENSMUSG00000006273|Atp6v1b2|1108_1
ENSMUSG00000006276|Eps15l1|14439_1
ENSMUSG00000006276|Eps15l1|898_1
ENSMUSG00000006289|Osgep|13984_1
ENSMUSG00000006289|Osgep|17412_1
ENSMUSG00000006307|Kmt2b|6010_1
ENSMUSG00000007805|Twist2|3941_1
ENSMUSG00000007805|Twist2|3941_2
ENSMUSG00000007805|Twist2|18392_1
ENSMUSG00000007815|Rhoa|1417_1
ENSMUSG00000007850|Hnrnph1|1663_1
ENSMUSG00000007850|Hnrnph1|11232_1
ENSMUSG00000007880|Arid1a|15453_1
ENSMUSG00000007880|Arid1a|11471_1
ENSMUSG00000007946|Phox2a|5511_1
ENSMUSG00000007946|Phox2a|318_1
ENSMUSG00000009563|Tor2a|12241_1
ENSMUSG00000009563|Tor2a|8293_1
ENSMUSG00000009575|Cbx5|16303_1
ENSMUSG00000009575|Cbx5|10871_1
ENSMUSG00000009580|Odam|9543_1
ENSMUSG00000009580|Odam|3225_1
ENSMUSG00000009585|Apobec3|8561_1
ENSMUSG00000009585|Apobec3|232_1
ENSMUSG00000009614|Sardh|12656_1
ENSMUSG00000009614|Sardh|10145_1
ENSMUSG00000014361|Mertk|15757_1
ENSMUSG00000014361|Mertk|9602_1
ENSMUSG00000014402|Tsg101|10862_1
ENSMUSG00000014402|Tsg101|17216_1
ENSMUSG00000014418|Hps5|9939_1
ENSMUSG00000004446|Bid|5175_1
ENSMUSG00000004446|Bid|4384_1
ENSMUSG00000004931|Apba3|4913_1
ENSMUSG00000004936|Map2k1|994_1
ENSMUSG00000004936|Map2k1|4600_1
ENSMUSG00000004937|Sgta|7767_1
ENSMUSG00000004937|Sgta|5658_1
ENSMUSG00000004948|Zp3|4826_1
ENSMUSG00000004948|Zp3|7880_1
ENSMUSG00000005034|Prkacb|658_1
ENSMUSG00000005952|Trpv1|17818_1
ENSMUSG00000005958|Ephb3|16278_1
ENSMUSG00000005958|Ephb3|7201_1
ENSMUSG00000005986|Ankrd13d|10617_1
ENSMUSG00000005986|Ankrd13d|15009_1
ENSMUSG00000005994|Tyrp1|17255_1
ENSMUSG00000005994|Tyrp1|13318_1
ENSMUSG00000006005|Tpr|18111_1
ENSMUSG00000006005|Tpr|9039_1
ENSMUSG00000006007|Pdc|11018_1
ENSMUSG00000006764|Tph2|10505_1
ENSMUSG00000006782|Cnp|10786_1
ENSMUSG00000006782|Cnp|14331_1
ENSMUSG00000006800|Sulf2|4750_1
ENSMUSG00000006800|Sulf2|10859_1
ENSMUSG00000006818|Sod2|3450_1
ENSMUSG00000006920|Ezh1|6459_1
ENSMUSG00000006920|Ezh1|16355_1
ENSMUSG00000006930|Hap1|484_1
ENSMUSG00000006930|Hap1|5465_1
ENSMUSG00000009406|Elk1|13863_1
ENSMUSG00000009406|Elk1|13582_1
ENSMUSG00000009470|Tnpo1|7370_1
ENSMUSG00000009470|Tnpo1|14686_1
ENSMUSG00000009471|Myod1|1450_1
ENSMUSG00000009471|Myod1|12152_1
ENSMUSG00000009545|Kcnq1|5754_1
ENSMUSG00000009545|Kcnq1|8519_1
ENSMUSG00000009555|Cdk9|1807_1
ENSMUSG00000009555|Cdk9|16173_1
ENSMUSG00000012396|Nanog|6534_1
ENSMUSG00000012429|Mplkip|9393_1
ENSMUSG00000012429|Mplkip|16796_1
ENSMUSG00000012519|Mlkl|7146_1
ENSMUSG00000012519|Mlkl|11328_1
ENSMUSG00000012520|Phox2b|12147_1
ENSMUSG00000012520|Phox2b|12147_2
ENSMUSG00000012520|Phox2b|8264_1
ENSMUSG00000012520|Phox2b|8264_2
ENSMUSG00000012705|Retn|5627_1
ENSMUSG00000015149|Sirt2|3_1
ENSMUSG00000005204|Senp3|1964_1
ENSMUSG00000005232|G6pc2|16008_1
ENSMUSG00000005232|G6pc2|11362_1
ENSMUSG00000005262|Ufd1|5713_1
ENSMUSG00000005262|Ufd1|1832_1
ENSMUSG00000006389|Mpl|14434_1
ENSMUSG00000006390|Elovl1|10087_1
ENSMUSG00000006390|Elovl1|10248_1
ENSMUSG00000006398|Cdc20|12164_1
ENSMUSG00000006398|Cdc20|3630_1
ENSMUSG00000006445|Epha2|8464_1
ENSMUSG00000006445|Epha2|3573_1
ENSMUSG00000006464|Bbs1|2179_1
ENSMUSG00000006464|Bbs1|12705_1
ENSMUSG00000006471|Ndor1|8551_1
ENSMUSG00000008855|Hdac5|10739_1
ENSMUSG00000008859|Rala|17632_1
ENSMUSG00000008859|Rala|8802_1
ENSMUSG00000008958|Vps72|5617_1
ENSMUSG00000008958|Vps72|13469_1
ENSMUSG00000008999|Bmp7|4632_1
ENSMUSG00000008999|Bmp7|10896_1
ENSMUSG00000009073|Nf2|6922_1
ENSMUSG00000009073|Nf2|13282_1
ENSMUSG00000009079|Ewsr1|12785_1
ENSMUSG00000010609|Psen2|2086_1
ENSMUSG00000010760|Phlda2|14570_1
ENSMUSG00000010760|Phlda2|11824_1
ENSMUSG00000010797|Wnt2|11387_1
ENSMUSG00000010797|Wnt2|15774_1
ENSMUSG00000010803|Gabra1|6747_1
ENSMUSG00000010803|Gabra1|13207_1
ENSMUSG00000010911|Apip|10407_1
ENSMUSG00000010911|Apip|9229_1
ENSMUSG00000011096|Akt1s1|10570_1
ENSMUSG00000015120|Ube2i|6477_3
ENSMUSG00000015133|Lrrk1|10173_1
ENSMUSG00000015133|Lrrk1|3082_1
ENSMUSG00000015134|Aldh1a3|9172_1
ENSMUSG00000005373|Mlxipl|2552_1
ENSMUSG00000005373|Mlxipl|1034_1
ENSMUSG00000005397|Nid1|13460_1
ENSMUSG00000005397|Nid1|1903_1
ENSMUSG00000005413|Hmox1|13726_1
ENSMUSG00000005413|Hmox1|8119_1
ENSMUSG00000005417|Mprip|10652_1
ENSMUSG00000005417|Mprip|11187_1
ENSMUSG00000006307|Kmt2b|3117_1
ENSMUSG00000006311|Etv2|7521_1
ENSMUSG00000006311|Etv2|8100_1
ENSMUSG00000006369|Fbln1|12962_1
ENSMUSG00000006369|Fbln1|1070_1
ENSMUSG00000006378|Gcat|3709_1
ENSMUSG00000006378|Gcat|7211_1
ENSMUSG00000006386|Tek|9535_1
ENSMUSG00000006386|Tek|1792_1
ENSMUSG00000006389|Mpl|434_1
ENSMUSG00000009248|Ascl2|742_1
ENSMUSG00000009248|Ascl2|5943_1
ENSMUSG00000009292|Trpm2|13451_1
ENSMUSG00000009292|Trpm2|2507_1
ENSMUSG00000009293|Ube2g2|12582_1
ENSMUSG00000009293|Ube2g2|8466_1
ENSMUSG00000009376|Met|4319_1
ENSMUSG00000009376|Met|12523_1
ENSMUSG00000009394|Syn2|17548_1
ENSMUSG00000009394|Syn2|3765_1
ENSMUSG00000013766|Ly6g6e|13958_1
ENSMUSG00000013766|Ly6g6e|13958_2
ENSMUSG00000013766|Ly6g6e|2893_1
ENSMUSG00000013787|Ehmt2|1007_1
ENSMUSG00000013787|Ehmt2|17983_1
ENSMUSG00000013858|Tmem259|7217_1
ENSMUSG00000013858|Tmem259|13970_1
ENSMUSG00000013936|Myl2|3743_1
ENSMUSG00000013936|Myl2|16374_1
ENSMUSG00000013936|Myl2|16374_2
ENSMUSG00000015579|Nkx2-5|7537_1
ENSMUSG00000015579|Nkx2-5|9164_1
ENSMUSG00000015599|Ttbk1|9300_1
ENSMUSG00000015599|Ttbk1|3334_1
ENSMUSG00000015599|Ttbk1|3334_2
ENSMUSG00000015605|Srf|13150_1
ENSMUSG00000015605|Srf|11513_1
ENSMUSG00000015619|Gata3|7071_1
ENSMUSG00000008140|Emc10|3611_1
ENSMUSG00000008193|Spib|6026_1
ENSMUSG00000008193|Spib|399_1
ENSMUSG00000008206|Cers4|4577_1
ENSMUSG00000008206|Cers4|11364_1
ENSMUSG00000009621|Vav2|14140_1
ENSMUSG00000009621|Vav2|7416_1
ENSMUSG00000009640|Dmap1|10840_1
ENSMUSG00000009640|Dmap1|887_1
ENSMUSG00000009647|Mcu|948_1
ENSMUSG00000009647|Mcu|14598_1
ENSMUSG00000009681|Bcr|6275_1
ENSMUSG00000009681|Bcr|2924_1
ENSMUSG00000009734|Pou6f2|1215_1
ENSMUSG00000009734|Pou6f2|1819_1
ENSMUSG00000014030|Pax5|6722_1
ENSMUSG00000014030|Pax5|7282_1
ENSMUSG00000014158|Trpv4|17731_1
ENSMUSG00000014158|Trpv4|3010_1
ENSMUSG00000014164|Klhl3|15945_1
ENSMUSG00000014164|Klhl3|14094_1
ENSMUSG00000014195|Dnajc7|10420_1
ENSMUSG00000014195|Dnajc7|17086_1
ENSMUSG00000014351|Gip|12345_1
ENSMUSG00000014351|Gip|7021_1
ENSMUSG00000016087|Fli1|9387_1
ENSMUSG00000016150|Tenm1|13684_1
ENSMUSG00000016150|Tenm1|8829_1
ENSMUSG00000016181|Utp25|4811_1
ENSMUSG00000016181|Utp25|14872_1
ENSMUSG00000016255|Tubb1|12133_1
ENSMUSG00000016255|Tubb1|8981_1
ENSMUSG00000016458|Wt1|1723_1
ENSMUSG00000016458|Wt1|13577_1
ENSMUSG00000016477|E2f3|7574_1
ENSMUSG00000017776|Crk|7387_1
ENSMUSG00000017776|Crk|11639_1
ENSMUSG00000017801|Mlx|3995_1
ENSMUSG00000017801|Mlx|2681_1
ENSMUSG00000017802|Retreg3|2446_1
ENSMUSG00000017802|Retreg3|6845_1
ENSMUSG00000010044|Zmynd10|17754_1
ENSMUSG00000010066|Cacna2d2|15686_1
ENSMUSG00000010066|Cacna2d2|12440_1
ENSMUSG00000010080|Epn3|16322_1
ENSMUSG00000010080|Epn3|80_1
ENSMUSG00000014859|E2f4|759_1
ENSMUSG00000014932|Yes1|7295_1
ENSMUSG00000014932|Yes1|1244_1
ENSMUSG00000015001|Oc90|4410_1
ENSMUSG00000015001|Oc90|11913_1
ENSMUSG00000015053|Gata2|5023_1
ENSMUSG00000015053|Gata2|17184_1
ENSMUSG00000015093|Clic3|2008_1
ENSMUSG00000015093|Clic3|10962_1
ENSMUSG00000015120|Ube2i|13758_1
ENSMUSG00000018143|Mafk|12053_1
ENSMUSG00000018143|Mafk|2626_1
ENSMUSG00000018160|Med1|12565_1
ENSMUSG00000018160|Med1|15598_1
ENSMUSG00000018166|Erbb3|2583_1
ENSMUSG00000018166|Erbb3|15762_1
ENSMUSG00000018209|Stk4|5227_1
ENSMUSG00000018209|Stk4|11085_1
ENSMUSG00000018238|Gdf9|12569_1
ENSMUSG00000019230|Lhx9|14004_2
ENSMUSG00000010122|Slc47a1|3204_1
ENSMUSG00000010122|Slc47a1|12055_1
ENSMUSG00000010142|Tnfrsf13b|16335_1
ENSMUSG00000010142|Tnfrsf13b|5432_1
ENSMUSG00000010175|Prox1|17926_1
ENSMUSG00000010175|Prox1|2901_1
ENSMUSG00000010392|Gosr1|7352_1
ENSMUSG00000010392|Gosr1|12146_1
ENSMUSG00000014773|Dll1|17668_1
ENSMUSG00000014778|Fhod1|9969_1
ENSMUSG00000014778|Fhod1|859_1
ENSMUSG00000014782|Plekhg4|18158_1
ENSMUSG00000014782|Plekhg4|12932_1
ENSMUSG00000014791|Elmo3|5440_1
ENSMUSG00000014791|Elmo3|3621_1
ENSMUSG00000014852|Adamts13|9326_1
ENSMUSG00000014852|Adamts13|12579_1
ENSMUSG00000014859|E2f4|4547_1
ENSMUSG00000016477|E2f3|6185_1
ENSMUSG00000016481|Cr1l|15107_1
ENSMUSG00000016481|Cr1l|12045_1
ENSMUSG00000016487|Ppfibp1|11298_1
ENSMUSG00000016487|Ppfibp1|17204_1
ENSMUSG00000016494|Cd34|2327_1
ENSMUSG00000016494|Cd34|10196_1
ENSMUSG00000016495|Plgrkt|14043_1
ENSMUSG00000016495|Plgrkt|2613_1
ENSMUSG00000016496|Cd274|12361_1
ENSMUSG00000018362|Kpna2|11049_1
ENSMUSG00000018362|Kpna2|11049_2
ENSMUSG00000018362|Kpna2|8195_1
ENSMUSG00000018362|Kpna2|8195_2
ENSMUSG00000018363|Smurf2|8245_1
ENSMUSG00000018363|Smurf2|6982_1
ENSMUSG00000018379|Srsf1|4727_1
ENSMUSG00000018379|Srsf1|335_1
ENSMUSG00000009108|Gnat2|1468_1
ENSMUSG00000010461|Eya4|13879_1
ENSMUSG00000010461|Eya4|8917_1
ENSMUSG00000010476|Ebf3|14542_1
ENSMUSG00000010476|Ebf3|12857_1
ENSMUSG00000010476|Ebf3|3616_1
ENSMUSG00000010505|Myt1|5791_1
ENSMUSG00000010505|Myt1|14609_1
ENSMUSG00000010592|Dazl|5053_1
ENSMUSG00000010592|Dazl|12799_1
ENSMUSG00000010609|Psen2|16224_1
ENSMUSG00000015966|Il17rb|6959_1
ENSMUSG00000015966|Il17rb|1434_1
ENSMUSG00000015968|Cacna1d|5878_1
ENSMUSG00000015968|Cacna1d|7235_1
ENSMUSG00000016018|Mtrex|16823_1
ENSMUSG00000016018|Mtrex|17948_1
ENSMUSG00000016028|Celsr1|14990_1
ENSMUSG00000016028|Celsr1|5584_1
ENSMUSG00000016028|Celsr1|4919_1
ENSMUSG00000016087|Fli1|9368_1
ENSMUSG00000017831|Rab5a|2632_1
ENSMUSG00000017831|Rab5a|15202_1
ENSMUSG00000017843|Ppp2r5c|8681_1
ENSMUSG00000017843|Ppp2r5c|8681_2
ENSMUSG00000017843|Ppp2r5c|3687_1
ENSMUSG00000017843|Ppp2r5c|3687_2
ENSMUSG00000017861|Mybl2|15278_1
ENSMUSG00000017861|Mybl2|14515_1
ENSMUSG00000017897|Eya2|3258_1
ENSMUSG00000017897|Eya2|3608_1
ENSMUSG00000018932|Map2k3|15839_1
ENSMUSG00000018973|Hoxb1|11715_1
ENSMUSG00000018973|Hoxb1|7862_1
ENSMUSG00000018974|Sart3|2549_1
ENSMUSG00000018974|Sart3|17419_1
ENSMUSG00000018983|E2f2|7471_1
ENSMUSG00000018983|E2f2|3749_1
ENSMUSG00000019055|Plod1|16004_1
ENSMUSG00000009863|Sdhb|8165_1
ENSMUSG00000009863|Sdhb|13548_1
ENSMUSG00000014599|Csf1|7587_1
ENSMUSG00000014599|Csf1|2436_1
ENSMUSG00000014704|Hoxa2|7940_1
ENSMUSG00000014704|Hoxa2|2361_1
ENSMUSG00000014725|Adam28|11268_1
ENSMUSG00000014725|Adam28|11268_2
ENSMUSG00000014725|Adam28|12908_1
ENSMUSG00000014767|Tbp|9240_1
ENSMUSG00000014767|Tbp|2181_1
ENSMUSG00000014773|Dll1|6639_1
ENSMUSG00000016496|Cd274|8728_1
ENSMUSG00000016498|Pdcd1lg2|13658_1
ENSMUSG00000016498|Pdcd1lg2|17961_1
ENSMUSG00000016528|Mapkapk2|12574_1
ENSMUSG00000016528|Mapkapk2|2039_1
ENSMUSG00000016529|Il10|7750_1
ENSMUSG00000016529|Il10|18159_1
ENSMUSG00000016534|Lamp2|12860_1
ENSMUSG00000016541|Atxn10|5821_1
ENSMUSG00000016541|Atxn10|932_1
ENSMUSG00000017922|Prl3c1|18030_1
ENSMUSG00000017922|Prl3c1|18491_1
ENSMUSG00000017950|Hnf4a|12974_1
ENSMUSG00000017950|Hnf4a|17328_1
ENSMUSG00000017978|Cadps2|12447_1
ENSMUSG00000017978|Cadps2|7866_1
ENSMUSG00000018042|Cyb5r3|10480_1
ENSMUSG00000018042|Cyb5r3|16958_1
ENSMUSG00000018042|Cyb5r3|16958_2
ENSMUSG00000019689|Fmc1|13610_1
ENSMUSG00000019699|Akt3|15671_1
ENSMUSG00000019699|Akt3|9187_1
ENSMUSG00000019718|L3hypdh|8071_1
ENSMUSG00000019718|L3hypdh|562_1
ENSMUSG00000019726|Lyst|5315_1
ENSMUSG00000019726|Lyst|4622_1
ENSMUSG00000019737|Syne4|806_1
ENSMUSG00000019737|Syne4|9084_1
ENSMUSG00000019756|Prl8a1|3252_1
ENSMUSG00000013622|Atraid|18574_1
ENSMUSG00000013622|Atraid|4245_1
ENSMUSG00000013663|Pten|16391_1
ENSMUSG00000013663|Pten|5531_1
ENSMUSG00000015405|Ace2|2886_1
ENSMUSG00000015405|Ace2|10120_1
ENSMUSG00000015437|Gzmb|8915_1
ENSMUSG00000015437|Gzmb|3406_1
ENSMUSG00000015452|Ager|7555_1
ENSMUSG00000015452|Ager|10772_1
ENSMUSG00000015452|Ager|387_1
ENSMUSG00000015461|Atf6b|8065_1
ENSMUSG00000015461|Atf6b|16417_1
ENSMUSG00000015468|Notch4|13187_1
ENSMUSG00000017057|Il13ra1|11358_1
ENSMUSG00000017057|Il13ra1|6857_1
ENSMUSG00000017057|Il13ra1|7628_1
ENSMUSG00000017119|Nbr1|9955_1
ENSMUSG00000017119|Nbr1|7849_1
ENSMUSG00000017146|Brca1|12837_1
ENSMUSG00000017146|Brca1|3671_1
ENSMUSG00000017165|Gast|2199_1
ENSMUSG00000017165|Gast|6757_1
ENSMUSG00000017167|Cntnap1|809_1
ENSMUSG00000018507|Trpv2|7261_1
ENSMUSG00000018507|Trpv2|18400_1
ENSMUSG00000018537|Pcgf2|16539_1
ENSMUSG00000018537|Pcgf2|15812_1
ENSMUSG00000018566|Slc2a4|1350_1
ENSMUSG00000018566|Slc2a4|10295_1
ENSMUSG00000018569|Cldn7|13200_1
ENSMUSG00000018569|Cldn7|1236_1
ENSMUSG00000018581|Dnah11|8501_1
ENSMUSG00000018581|Dnah11|5830_1
ENSMUSG00000019779|Frk|2683_1
ENSMUSG00000019779|Frk|15030_1
ENSMUSG00000019787|Trdn|15631_1
ENSMUSG00000019787|Trdn|9910_1
ENSMUSG00000019787|Trdn|16483_1
ENSMUSG00000019787|Trdn|15431_1
ENSMUSG00000015149|Sirt2|15389_1
ENSMUSG00000015222|Map2|11866_1
ENSMUSG00000015222|Map2|8339_1
ENSMUSG00000015243|Abca1|12880_1
ENSMUSG00000015243|Abca1|13244_1
ENSMUSG00000015314|Slamf6|3782_1
ENSMUSG00000015314|Slamf6|1561_1
ENSMUSG00000015314|Slamf6|906_1
ENSMUSG00000015314|Slamf6|906_2
ENSMUSG00000017491|Rarb|12418_1
ENSMUSG00000017499|Cdc6|1326_1
ENSMUSG00000017499|Cdc6|10446_1
ENSMUSG00000017548|Suz12|15270_1
ENSMUSG00000017548|Suz12|17349_1
ENSMUSG00000017652|Cd40|12775_1
ENSMUSG00000017652|Cd40|3020_1
ENSMUSG00000017677|Wsb1|2906_1
ENSMUSG00000017677|Wsb1|11615_1
ENSMUSG00000017692|Rhbdl3|15276_1
ENSMUSG00000018654|Ikzf1|17715_1
ENSMUSG00000018654|Ikzf1|11206_1
ENSMUSG00000018666|Cbx1|5532_1
ENSMUSG00000018666|Cbx1|5532_2
ENSMUSG00000018666|Cbx1|13398_1
ENSMUSG00000018697|Aatf|6462_1
ENSMUSG00000018697|Aatf|487_1
ENSMUSG00000018698|Lhx1|9937_1
ENSMUSG00000018698|Lhx1|4868_1
ENSMUSG00000018707|Dync1h1|7850_1
ENSMUSG00000019803|Nr2e1|2476_1
ENSMUSG00000019803|Nr2e1|2756_1
ENSMUSG00000019809|Pex3|4932_1
ENSMUSG00000019809|Pex3|27_1
ENSMUSG00000019809|Pex3|27_2
ENSMUSG00000019817|Plagl1|2692_1
ENSMUSG00000019817|Plagl1|15363_1
ENSMUSG00000015340|Cybb|8278_1
ENSMUSG00000015340|Cybb|1769_1
ENSMUSG00000015355|Cd48|5052_1
ENSMUSG00000015355|Cd48|7901_1
ENSMUSG00000015365|Mov10l1|7896_1
ENSMUSG00000015365|Mov10l1|16625_1
ENSMUSG00000015396|Cd83|11789_1
ENSMUSG00000015396|Cd83|14241_1
ENSMUSG00000015401|Cltrn|14138_1
ENSMUSG00000015401|Cltrn|4773_1
ENSMUSG00000016637|Ift27|16431_1
ENSMUSG00000016637|Ift27|10944_1
ENSMUSG00000016756|Cmah|10969_1
ENSMUSG00000016756|Cmah|1374_1
ENSMUSG00000016918|Sulf1|6973_1
ENSMUSG00000016918|Sulf1|14952_1
ENSMUSG00000016933|Plcg1|13760_1
ENSMUSG00000016933|Plcg1|740_1
ENSMUSG00000017007|Rbpjl|9221_1
ENSMUSG00000017007|Rbpjl|7814_1
ENSMUSG00000018411|Mapt|6373_1
ENSMUSG00000018411|Mapt|18243_1
ENSMUSG00000018442|Derl2|17851_1
ENSMUSG00000018442|Derl2|2862_1
ENSMUSG00000018470|Kcnab3|99_1
ENSMUSG00000018470|Kcnab3|7624_1
ENSMUSG00000018470|Kcnab3|15198_1
ENSMUSG00000018476|Kdm6b|482_1
ENSMUSG00000019756|Prl8a1|4423_1
ENSMUSG00000019756|Prl8a1|4423_2
ENSMUSG00000019768|Esr1|15178_1
ENSMUSG00000019768|Esr1|15787_1
ENSMUSG00000019772|Vip|10899_1
ENSMUSG00000019772|Vip|6728_1
ENSMUSG00000019773|Fbxo5|4763_1
ENSMUSG00000019773|Fbxo5|16697_1
ENSMUSG00000019777|Hdac2|641_1
ENSMUSG00000014418|Hps5|8513_1
ENSMUSG00000014444|Piezo1|18274_1
ENSMUSG00000014444|Piezo1|626_1
ENSMUSG00000014453|Blk|14420_1
ENSMUSG00000014453|Blk|13597_1
ENSMUSG00000015889|Lta4h|14029_1
ENSMUSG00000015889|Lta4h|9277_1
ENSMUSG00000015947|Fcgr1|16627_1
ENSMUSG00000015947|Fcgr1|15283_1
ENSMUSG00000015950|Ncf1|7894_1
ENSMUSG00000015950|Ncf1|1321_1
ENSMUSG00000015957|Wnt11|2623_1
ENSMUSG00000015957|Wnt11|10843_1
ENSMUSG00000017740|Slc12a5|4517_1
ENSMUSG00000017740|Slc12a5|11771_1
ENSMUSG00000017754|Pltp|13297_1
ENSMUSG00000017754|Pltp|13286_1
ENSMUSG00000017756|Slc12a7|7635_1
ENSMUSG00000017756|Slc12a7|9559_1
ENSMUSG00000017767|Spata25|7169_1
ENSMUSG00000017767|Spata25|4674_1
ENSMUSG00000017774|Myo1c|13980_1
ENSMUSG00000017774|Myo1c|17719_1
ENSMUSG00000018909|Arrb1|9748_1
ENSMUSG00000018914|Il3|12544_1
ENSMUSG00000018914|Il3|9617_1
ENSMUSG00000018916|Csf2|6344_1
ENSMUSG00000018916|Csf2|15556_1
ENSMUSG00000018920|Cxcl16|12941_1
ENSMUSG00000018920|Cxcl16|13316_1
ENSMUSG00000018924|Alox15|9629_1
ENSMUSG00000018924|Alox15|261_1
ENSMUSG00000018932|Map2k3|8034_1
ENSMUSG00000019828|Grm1|10697_1
ENSMUSG00000019828|Grm1|11675_1
ENSMUSG00000019832|Rab32|14884_1
ENSMUSG00000019832|Rab32|7670_1
ENSMUSG00000019842|Traf3ip2|1793_1
ENSMUSG00000019842|Traf3ip2|17651_1
ENSMUSG00000019843|Fyn|1975_1
ENSMUSG00000019843|Fyn|11444_1
ENSMUSG00000013033|Adgrl1|5366_1
ENSMUSG00000013089|Etv5|7179_1
ENSMUSG00000013089|Etv5|4821_1
ENSMUSG00000013415|Igf2bp1|13872_1
ENSMUSG00000013415|Igf2bp1|2331_1
ENSMUSG00000015711|Prune1|16505_1
ENSMUSG00000015714|Cers2|8672_1
ENSMUSG00000015714|Cers2|15811_1
ENSMUSG00000015748|Prpf3|6029_1
ENSMUSG00000015748|Prpf3|9057_1
ENSMUSG00000015749|Anp32e|738_1
ENSMUSG00000015749|Anp32e|5329_1
ENSMUSG00000015812|Gnrh1|11348_1
ENSMUSG00000015812|Gnrh1|2015_1
ENSMUSG00000015837|Sqstm1|14852_1
ENSMUSG00000017692|Rhbdl3|13634_1
ENSMUSG00000017697|Ada|10858_1
ENSMUSG00000017697|Ada|18524_1
ENSMUSG00000017716|Birc5|18564_1
ENSMUSG00000017716|Birc5|9049_1
ENSMUSG00000017716|Birc5|14604_1
ENSMUSG00000017724|Etv4|2219_1
ENSMUSG00000017724|Etv4|814_1
ENSMUSG00000017737|Mmp9|9990_1
ENSMUSG00000017737|Mmp9|11011_1
ENSMUSG00000018830|Myh11|6219_1
ENSMUSG00000018841|Rad51d|11109_1
ENSMUSG00000018841|Rad51d|2011_1
ENSMUSG00000018899|Irf1|12073_1
ENSMUSG00000018899|Irf1|2084_1
ENSMUSG00000018900|Slc22a5|3811_1
ENSMUSG00000018900|Slc22a5|6860_1
ENSMUSG00000018907|Alox12e|6262_1
ENSMUSG00000018907|Alox12e|202_1
ENSMUSG00000018909|Arrb1|3023_1
ENSMUSG00000019849|Prep|8035_1
ENSMUSG00000019849|Prep|5972_1
ENSMUSG00000019850|Tnfaip3|7338_1
ENSMUSG00000019850|Tnfaip3|11043_1
ENSMUSG00000019857|Asf1a|2676_1
ENSMUSG00000019857|Asf1a|17698_1
ENSMUSG00000019857|Asf1a|17698_2
ENSMUSG00000019861|Gopc|2514_1
ENSMUSG00000019861|Gopc|10523_1
ENSMUSG00000019874|Fabp7|785_1
ENSMUSG00000015134|Aldh1a3|8572_1
ENSMUSG00000015143|Actn1|12469_1
ENSMUSG00000015143|Actn1|14778_1
ENSMUSG00000017344|Vtn|2918_1
ENSMUSG00000017376|Nlk|18582_1
ENSMUSG00000017376|Nlk|4725_1
ENSMUSG00000017390|Aldoc|15865_1
ENSMUSG00000017390|Aldoc|14101_1
ENSMUSG00000017428|Psmd11|6048_1
ENSMUSG00000017428|Psmd11|783_1
ENSMUSG00000017485|Top2b|7407_1
ENSMUSG00000017485|Top2b|12955_1
ENSMUSG00000017491|Rarb|2610_1
ENSMUSG00000018476|Kdm6b|9623_1
ENSMUSG00000018481|Appbp2|7699_1
ENSMUSG00000018481|Appbp2|12562_1
ENSMUSG00000018486|Wnt9b|15925_1
ENSMUSG00000018486|Wnt9b|3116_1
ENSMUSG00000018500|Adora2b|14529_1
ENSMUSG00000018500|Adora2b|8445_1
ENSMUSG00000018501|Ncor1|2198_1
ENSMUSG00000018501|Ncor1|2198_2
ENSMUSG00000018501|Ncor1|2821_1
ENSMUSG00000019437|Tlcd1|1526_1
ENSMUSG00000019464|Ptger1|15037_1
ENSMUSG00000019464|Ptger1|9292_1
ENSMUSG00000019471|Cdc37|9773_1
ENSMUSG00000019471|Cdc37|9261_1
ENSMUSG00000019489|Cd70|7185_1
ENSMUSG00000019489|Cd70|11649_1
ENSMUSG00000019558|Slc6a8|3840_1
ENSMUSG00000019979|Apaf1|2555_2
ENSMUSG00000019982|Myb|14098_1
ENSMUSG00000019982|Myb|16778_1
ENSMUSG00000019986|Ahi1|462_1
ENSMUSG00000019986|Ahi1|6916_1
ENSMUSG00000019987|Arg1|4070_1
ENSMUSG00000019987|Arg1|4704_1
ENSMUSG00000019990|Pde7b|14302_1
ENSMUSG00000019990|Pde7b|6727_1
ENSMUSG00000019996|Map7|14069_1
ENSMUSG00000020256|Aldh1l2|10399_1
ENSMUSG00000020257|Wdr82|3096_1
ENSMUSG00000020257|Wdr82|8470_1
ENSMUSG00000020262|Adarb1|13680_1
ENSMUSG00000020262|Adarb1|4069_1
ENSMUSG00000020263|Appl2|9656_1
ENSMUSG00000020263|Appl2|17589_1
ENSMUSG00000020265|Sumo3|15520_1
ENSMUSG00000015619|Gata3|14425_1
ENSMUSG00000015627|Gata5|16681_1
ENSMUSG00000017167|Cntnap1|6297_1
ENSMUSG00000017210|Med24|7831_1
ENSMUSG00000017210|Med24|2356_1
ENSMUSG00000017221|Psmd3|7976_1
ENSMUSG00000017221|Psmd3|9873_1
ENSMUSG00000017299|Dnttip1|13054_1
ENSMUSG00000017299|Dnttip1|15557_1
ENSMUSG00000017314|Mpp2|2148_1
ENSMUSG00000017314|Mpp2|5508_1
ENSMUSG00000017344|Vtn|6322_1
ENSMUSG00000018583|G3bp1|13320_1
ENSMUSG00000018583|G3bp1|2587_1
ENSMUSG00000018589|Glra2|11270_1
ENSMUSG00000018589|Glra2|12879_1
ENSMUSG00000018604|Tbx3|12112_1
ENSMUSG00000018604|Tbx3|9528_1
ENSMUSG00000018623|Mmp7|9425_1
ENSMUSG00000018623|Mmp7|14972_1
ENSMUSG00000018634|Crhr1|17474_1
ENSMUSG00000018634|Crhr1|5985_1
ENSMUSG00000019558|Slc6a8|14597_1
ENSMUSG00000019564|Arid3a|12493_1
ENSMUSG00000019564|Arid3a|6357_1
ENSMUSG00000019577|Pdk4|9180_1
ENSMUSG00000019577|Pdk4|3048_1
ENSMUSG00000019590|Cyb561|17881_1
ENSMUSG00000019590|Cyb561|10124_1
ENSMUSG00000019647|Sema6a|6582_1
ENSMUSG00000019647|Sema6a|4597_1
ENSMUSG00000019689|Fmc1|6961_1
ENSMUSG00000020019|Ntn4|1124_1
ENSMUSG00000020022|Ndufa12|15375_1
ENSMUSG00000020022|Ndufa12|275_1
ENSMUSG00000020027|Socs2|11488_1
ENSMUSG00000020027|Socs2|11935_1
ENSMUSG00000020037|Rfx4|11651_1
ENSMUSG00000020037|Rfx4|14874_1
ENSMUSG00000020038|Cry1|4854_1
ENSMUSG00000020038|Cry1|13516_1
ENSMUSG00000020051|Pah|3789_1
ENSMUSG00000020271|Fbxw11|9627_1
ENSMUSG00000020275|Rel|5327_1
ENSMUSG00000020275|Rel|9343_1
ENSMUSG00000020277|Pfkl|11806_1
ENSMUSG00000020277|Pfkl|6059_1
ENSMUSG00000020290|Xpo1|11721_1
ENSMUSG00000020290|Xpo1|11573_1
ENSMUSG00000017817|Jph2|4966_1
ENSMUSG00000017817|Jph2|5557_1
ENSMUSG00000017830|Dhx58|4770_1
ENSMUSG00000017830|Dhx58|9709_1
ENSMUSG00000019066|Rab3d|17947_1
ENSMUSG00000019082|Slc25a22|2371_1
ENSMUSG00000019082|Slc25a22|1099_1
ENSMUSG00000019102|Aldh3a1|2052_1
ENSMUSG00000019102|Aldh3a1|17832_1
ENSMUSG00000019146|Cacng2|4409_1
ENSMUSG00000019146|Cacng2|5240_1
ENSMUSG00000019173|Rab5c|4883_1
ENSMUSG00000019173|Rab5c|2122_1
ENSMUSG00000019230|Lhx9|14004_1
ENSMUSG00000019927|Ube2d1|5891_1
ENSMUSG00000019927|Ube2d1|2171_1
ENSMUSG00000019935|Slc17a8|13875_1
ENSMUSG00000019935|Slc17a8|4740_1
ENSMUSG00000019942|Cdk1|18191_1
ENSMUSG00000019942|Cdk1|13255_1
ENSMUSG00000019947|Arid5b|9676_1
ENSMUSG00000019947|Arid5b|10476_1
ENSMUSG00000019960|Dusp6|12585_1
ENSMUSG00000019960|Dusp6|6801_1
ENSMUSG00000020160|Meis1|13678_1
ENSMUSG00000020160|Meis1|10345_1
ENSMUSG00000020166|Cnot2|705_1
ENSMUSG00000020166|Cnot2|705_2
ENSMUSG00000020166|Cnot2|7603_1
ENSMUSG00000020167|Tcf3|18112_1
ENSMUSG00000020167|Tcf3|16456_1
ENSMUSG00000020170|Frs2|3400_1
ENSMUSG00000019230|Lhx9|16783_1
ENSMUSG00000019230|Lhx9|16783_2
ENSMUSG00000019232|Etnppl|1064_1
ENSMUSG00000019232|Etnppl|16415_1
ENSMUSG00000019256|Ahr|15122_1
ENSMUSG00000019256|Ahr|1081_1
ENSMUSG00000019302|Atp6v0a1|12123_1
ENSMUSG00000019302|Atp6v0a1|3729_1
ENSMUSG00000019312|Grb7|6207_1
ENSMUSG00000019966|Kitl|10580_1
ENSMUSG00000019966|Kitl|15767_1
ENSMUSG00000019969|Psen1|9965_1
ENSMUSG00000019969|Psen1|10820_1
ENSMUSG00000019971|Cep290|4024_1
ENSMUSG00000019971|Cep290|1930_1
ENSMUSG00000019978|Epb41l2|8971_1
ENSMUSG00000019978|Epb41l2|13330_1
ENSMUSG00000019979|Apaf1|8021_1
ENSMUSG00000019979|Apaf1|2555_1
ENSMUSG00000020310|Madcam1|10081_1
ENSMUSG00000020310|Madcam1|1965_1
ENSMUSG00000020327|Fgf22|13375_1
ENSMUSG00000020327|Fgf22|2627_1
ENSMUSG00000020331|Hcn2|4934_1
ENSMUSG00000020331|Hcn2|4753_1
ENSMUSG00000020333|Acsl6|17449_1
ENSMUSG00000020333|Acsl6|13026_1
ENSMUSG00000020340|Cyfip2|10982_1
ENSMUSG00000020340|Cyfip2|6473_1
ENSMUSG00000020651|Slc26a4|14545_1
ENSMUSG00000020653|Klf11|14438_1
ENSMUSG00000020653|Klf11|9968_1
ENSMUSG00000018395|Kif3a|10462_1
ENSMUSG00000018395|Kif3a|14119_1
ENSMUSG00000019883|Echdc1|9504_1
ENSMUSG00000019889|Ptprk|4637_1
ENSMUSG00000019889|Ptprk|14323_1
ENSMUSG00000019889|Ptprk|12392_1
ENSMUSG00000019890|Nts|5515_1
ENSMUSG00000019890|Nts|10063_1
ENSMUSG00000019893|Ros1|92_1
ENSMUSG00000019893|Ros1|5836_1
ENSMUSG00000019899|Lama2|6439_1
ENSMUSG00000019899|Lama2|9967_1
ENSMUSG00000020140|Lgr5|2631_1
ENSMUSG00000020143|Dock2|7020_1
ENSMUSG00000020143|Dock2|13270_1
ENSMUSG00000020143|Dock2|13270_2
ENSMUSG00000020149|Rab1a|9090_1
ENSMUSG00000020149|Rab1a|16136_1
ENSMUSG00000020152|Actr2|9684_1
ENSMUSG00000020152|Actr2|2466_1
ENSMUSG00000020159|Gabrp|7694_1
ENSMUSG00000020159|Gabrp|1332_1
ENSMUSG00000020453|Patz1|3705_1
ENSMUSG00000020453|Patz1|14342_1
ENSMUSG00000020453|Patz1|14342_2
ENSMUSG00000020454|Eif4enif1|16633_1
ENSMUSG00000020454|Eif4enif1|922_1
ENSMUSG00000020456|Ogdh|4931_1
ENSMUSG00000020456|Ogdh|2785_1
ENSMUSG00000020458|Rtn4|4611_1
ENSMUSG00000020458|Rtn4|14702_1
ENSMUSG00000019055|Plod1|18506_1
ENSMUSG00000019066|Rab3d|5264_1
ENSMUSG00000019874|Fabp7|17020_1
ENSMUSG00000019874|Fabp7|17020_2
ENSMUSG00000019876|Pkib|4190_1
ENSMUSG00000019876|Pkib|14863_1
ENSMUSG00000019878|Hsf2|9790_1
ENSMUSG00000019878|Hsf2|1045_1
ENSMUSG00000019880|Rspo3|3458_1
ENSMUSG00000019880|Rspo3|10600_1
ENSMUSG00000019880|Rspo3|9866_1
ENSMUSG00000019883|Echdc1|11002_1
ENSMUSG00000020081|Tacr2|7975_1
ENSMUSG00000020091|Eif4ebp2|16574_1
ENSMUSG00000020091|Eif4ebp2|13889_1
ENSMUSG00000020092|Pald1|17304_1
ENSMUSG00000020092|Pald1|16645_1
ENSMUSG00000020097|Sgpl1|9820_1
ENSMUSG00000020097|Sgpl1|13932_1
ENSMUSG00000020101|Vsir|14662_1
ENSMUSG00000020101|Vsir|14633_1
ENSMUSG00000020107|Anapc16|12503_1
ENSMUSG00000020363|Gfpt2|10915_1
ENSMUSG00000020363|Gfpt2|5766_1
ENSMUSG00000020366|Mapk9|2401_1
ENSMUSG00000020366|Mapk9|5748_1
ENSMUSG00000020368|Canx|1601_1
ENSMUSG00000020372|Rack1|2546_1
ENSMUSG00000020372|Rack1|3713_1
ENSMUSG00000020376|Rnf130|10165_1
ENSMUSG00000020376|Rnf130|7927_1
ENSMUSG00000020380|Rad50|13043_1
ENSMUSG00000020671|Rab10|9257_1
ENSMUSG00000020676|Ccl11|5728_1
ENSMUSG00000020676|Ccl11|13181_1
ENSMUSG00000020679|Hnf1b|12092_1
ENSMUSG00000020679|Hnf1b|9868_1
ENSMUSG00000020680|Taf15|17234_1
ENSMUSG00000020680|Taf15|11169_1
ENSMUSG00000020681|Ace|13192_1
ENSMUSG00000020681|Ace|2076_1
ENSMUSG00000020682|Mmp28|13429_1
ENSMUSG00000020888|Dvl2|4081_1
ENSMUSG00000020889|Nr1d1|14687_1
ENSMUSG00000020889|Nr1d1|6653_1
ENSMUSG00000020890|Gucy2e|16516_1
ENSMUSG00000019789|Hey2|17640_1
ENSMUSG00000019789|Hey2|10902_1
ENSMUSG00000019794|Katna1|13357_1
ENSMUSG00000019794|Katna1|5261_1
ENSMUSG00000020122|Egfr|17781_1
ENSMUSG00000020128|Vps54|3593_1
ENSMUSG00000020128|Vps54|13743_1
ENSMUSG00000020131|Pcsk4|5236_1
ENSMUSG00000020131|Pcsk4|17097_1
ENSMUSG00000020132|Rab21|17488_1
ENSMUSG00000020132|Rab21|10557_1
ENSMUSG00000020135|Apc2|14108_1
ENSMUSG00000020135|Apc2|6651_1
ENSMUSG00000020140|Lgr5|561_1
ENSMUSG00000020412|Ascc2|1967_1
ENSMUSG00000020415|Pttg1|15596_1
ENSMUSG00000020415|Pttg1|13747_1
ENSMUSG00000020427|Igfbp3|3002_1
ENSMUSG00000020427|Igfbp3|3002_2
ENSMUSG00000020427|Igfbp3|1516_1
ENSMUSG00000020428|Gabra6|7409_1
ENSMUSG00000020428|Gabra6|2016_1
ENSMUSG00000020429|Igfbp1|911_1
ENSMUSG00000020429|Igfbp1|15348_1
ENSMUSG00000020611|Gna13|14601_1
ENSMUSG00000020612|Prkar1a|5689_1
ENSMUSG00000020614|Fam20a|11294_1
ENSMUSG00000020614|Fam20a|2853_1
ENSMUSG00000020620|Abca8b|7566_1
ENSMUSG00000020620|Abca8b|13834_1
ENSMUSG00000020622|Nt5c1b|17544_1
ENSMUSG00000020622|Nt5c1b|83_1
ENSMUSG00000020639|Pfn4|14940_1
ENSMUSG00000020639|Pfn4|3654_1
ENSMUSG00000020936|Nmt1|1583_1
ENSMUSG00000020941|Map3k14|5701_1
ENSMUSG00000020941|Map3k14|3481_1
ENSMUSG00000020945|Lyzl6|179_1
ENSMUSG00000020945|Lyzl6|17940_1
ENSMUSG00000020950|Foxg1|13591_1
ENSMUSG00000020950|Foxg1|4194_1
ENSMUSG00000020954|Strn3|12355_1
ENSMUSG00000019996|Map7|12591_1
ENSMUSG00000019997|Ccn2|428_1
ENSMUSG00000019997|Ccn2|16983_1
ENSMUSG00000020000|Moxd1|15999_1
ENSMUSG00000020000|Moxd1|7002_1
ENSMUSG00000020009|Ifngr1|12012_1
ENSMUSG00000020009|Ifngr1|113_1
ENSMUSG00000020017|Hal|14415_1
ENSMUSG00000020017|Hal|13714_1
ENSMUSG00000020019|Ntn4|12851_1
ENSMUSG00000020171|Yeats4|16215_1
ENSMUSG00000020176|Grb10|2838_1
ENSMUSG00000020176|Grb10|17631_1
ENSMUSG00000020178|Adora2a|9687_1
ENSMUSG00000020178|Adora2a|9552_1
ENSMUSG00000020182|Ddc|11990_1
ENSMUSG00000020182|Ddc|523_1
ENSMUSG00000020184|Mdm2|2274_1
ENSMUSG00000020184|Mdm2|2041_1
ENSMUSG00000020190|Mknk2|4490_1
ENSMUSG00000020459|Mtif2|1579_1
ENSMUSG00000020462|Cfap36|6575_1
ENSMUSG00000020462|Cfap36|12193_1
ENSMUSG00000020467|Efemp1|2189_1
ENSMUSG00000020467|Efemp1|16491_1
ENSMUSG00000020476|Dbnl|5411_1
ENSMUSG00000020476|Dbnl|16050_1
ENSMUSG00000020682|Mmp28|5233_1
ENSMUSG00000020687|Cdc27|646_1
ENSMUSG00000020687|Cdc27|5084_1
ENSMUSG00000020689|Itgb3|129_1
ENSMUSG00000020689|Itgb3|17354_1
ENSMUSG00000020690|Efcab3|15137_1
ENSMUSG00000020690|Efcab3|10012_1
ENSMUSG00000020702|Ccl1|15468_1
ENSMUSG00000020702|Ccl1|1307_1
ENSMUSG00000020705|Ddx42|8579_1
ENSMUSG00000020955|Ap4s1|17266_1
ENSMUSG00000020962|Gtf2a1|4018_1
ENSMUSG00000020962|Gtf2a1|13445_1
ENSMUSG00000020963|Tshr|2600_1
ENSMUSG00000020963|Tshr|1746_1
ENSMUSG00000020964|Sel1l|4242_1
ENSMUSG00000020964|Sel1l|13857_1
ENSMUSG00000020986|Sec23a|9860_1
ENSMUSG00000019777|Hdac2|12738_1
ENSMUSG00000020051|Pah|14770_1
ENSMUSG00000020052|Ascl1|13545_1
ENSMUSG00000020052|Ascl1|13895_1
ENSMUSG00000020053|Igf1|10107_1
ENSMUSG00000020053|Igf1|2127_1
ENSMUSG00000020053|Igf1|2127_2
ENSMUSG00000020053|Igf1|1655_1
ENSMUSG00000020053|Igf1|1655_2
ENSMUSG00000020056|Washc3|10119_1
ENSMUSG00000020056|Washc3|3338_1
ENSMUSG00000020393|Kremen1|2544_1
ENSMUSG00000020393|Kremen1|12408_1
ENSMUSG00000020395|Itk|7622_1
ENSMUSG00000020395|Itk|9128_1
ENSMUSG00000020396|Nefh|8151_1
ENSMUSG00000020396|Nefh|8343_1
ENSMUSG00000020399|Havcr2|14866_1
ENSMUSG00000020399|Havcr2|14578_1
ENSMUSG00000020402|Vdac1|11307_1
ENSMUSG00000020412|Ascc2|18509_1
ENSMUSG00000020542|Myocd|6054_1
ENSMUSG00000020546|Stxbp4|2492_1
ENSMUSG00000020546|Stxbp4|17617_1
ENSMUSG00000020546|Stxbp4|17617_2
ENSMUSG00000020546|Stxbp4|17617_3
ENSMUSG00000020549|Elac2|7033_1
ENSMUSG00000020549|Elac2|16544_1
ENSMUSG00000020572|Nampt|10686_1
ENSMUSG00000020572|Nampt|11447_1
ENSMUSG00000020573|Pik3cg|11492_1
ENSMUSG00000020840|Blmh|8906_1
ENSMUSG00000020840|Blmh|17759_1
ENSMUSG00000020844|Nxn|1147_1
ENSMUSG00000020844|Nxn|18427_1
ENSMUSG00000020847|Rph3al|5249_1
ENSMUSG00000020847|Rph3al|5249_2
ENSMUSG00000020847|Rph3al|12219_1
ENSMUSG00000020847|Rph3al|12219_2
ENSMUSG00000020849|Ywhae|5883_1
ENSMUSG00000020850|Prpf8|4842_1
ENSMUSG00000021023|Prorp|15529_1
ENSMUSG00000021023|Prorp|9864_1
ENSMUSG00000021032|Ngb|497_1
ENSMUSG00000019846|Lama4|9762_1
ENSMUSG00000019846|Lama4|6761_1
ENSMUSG00000020107|Anapc16|4699_1
ENSMUSG00000020108|Ddit4|5521_1
ENSMUSG00000020108|Ddit4|5117_1
ENSMUSG00000020111|Micu1|13897_1
ENSMUSG00000020111|Micu1|13572_1
ENSMUSG00000020115|Tbk1|4174_1
ENSMUSG00000020115|Tbk1|7690_1
ENSMUSG00000020121|Srgap1|11642_1
ENSMUSG00000020121|Srgap1|16240_1
ENSMUSG00000020122|Egfr|7897_1
ENSMUSG00000020431|Adcy1|5572_1
ENSMUSG00000020431|Adcy1|4891_1
ENSMUSG00000020436|Gabrg2|4067_1
ENSMUSG00000020436|Gabrg2|401_1
ENSMUSG00000020439|Smtn|13262_1
ENSMUSG00000020439|Smtn|201_1
ENSMUSG00000020447|Npc1l1|8667_1
ENSMUSG00000020447|Npc1l1|9403_1
ENSMUSG00000020451|Limk2|10924_1
ENSMUSG00000020451|Limk2|5109_1
ENSMUSG00000020705|Ddx42|3857_1
ENSMUSG00000020712|Tcam1|13458_1
ENSMUSG00000020712|Tcam1|2591_1
ENSMUSG00000020713|Gh|7394_1
ENSMUSG00000020713|Gh|3791_1
ENSMUSG00000020715|Ern1|381_1
ENSMUSG00000020715|Ern1|14339_1
ENSMUSG00000020715|Ern1|14339_2
ENSMUSG00000020716|Nf1|15457_1
ENSMUSG00000020716|Nf1|9642_1
ENSMUSG00000020918|Kat2a|3295_1
ENSMUSG00000020918|Kat2a|15637_1
ENSMUSG00000020919|Stat5b|16468_1
ENSMUSG00000020919|Stat5b|11470_1
ENSMUSG00000020923|Ubtf|10634_1
ENSMUSG00000020923|Ubtf|17952_1
ENSMUSG00000000560|Gabra2|13359_1
ENSMUSG00000000560|Gabra2|16512_1
ENSMUSG00000000567|Sox9|11340_1
ENSMUSG00000000567|Sox9|9728_1
ENSMUSG00000000594|Gm2a|3313_1
ENSMUSG00000000594|Gm2a|11163_1
ENSMUSG00000000600|Krit1|8772_1
ENSMUSG00000000600|Krit1|12316_1
ENSMUSG00000015627|Gata5|7155_1
ENSMUSG00000015647|Lama5|9167_1
ENSMUSG00000015647|Lama5|8070_1
ENSMUSG00000015652|Steap1|2283_1
ENSMUSG00000015652|Steap1|12026_1
ENSMUSG00000015697|Setdb1|2124_1
ENSMUSG00000015697|Setdb1|1549_1
ENSMUSG00000015709|Arnt2|16194_1
ENSMUSG00000015709|Arnt2|17671_1
ENSMUSG00000015711|Prune1|662_1
ENSMUSG00000018707|Dync1h1|4488_1
ENSMUSG00000018736|Ndel1|7306_1
ENSMUSG00000018736|Ndel1|11088_1
ENSMUSG00000018750|Zbtb4|9043_1
ENSMUSG00000018750|Zbtb4|1431_1
ENSMUSG00000018774|Cd68|12781_1
ENSMUSG00000018774|Cd68|12266_1
ENSMUSG00000018796|Acsl1|7612_1
ENSMUSG00000018796|Acsl1|7770_1
ENSMUSG00000018830|Myh11|16623_1
ENSMUSG00000020349|Ppp2ca|18647_1
ENSMUSG00000020349|Ppp2ca|2558_1
ENSMUSG00000020354|Sgcd|13842_1
ENSMUSG00000020354|Sgcd|1057_1
ENSMUSG00000020354|Sgcd|1057_2
ENSMUSG00000020357|Flt4|15570_1
ENSMUSG00000020357|Flt4|16988_1
ENSMUSG00000020359|Phykpl|12645_1
ENSMUSG00000020359|Phykpl|5993_1
ENSMUSG00000020359|Phykpl|5993_2
ENSMUSG00000020875|Hoxb9|2554_1
ENSMUSG00000020882|Cacnb1|2103_1
ENSMUSG00000020882|Cacnb1|1224_1
ENSMUSG00000020882|Cacnb1|1224_2
ENSMUSG00000020883|Fbxl20|6007_1
ENSMUSG00000020883|Fbxl20|3766_1
ENSMUSG00000020886|Dlg4|11695_1
ENSMUSG00000020056|Washc3|3338_2
ENSMUSG00000020059|Sycp3|12301_1
ENSMUSG00000020059|Sycp3|11832_1
ENSMUSG00000020063|Sirt1|14391_1
ENSMUSG00000020063|Sirt1|1875_1
ENSMUSG00000020075|Ddx21|16952_1
ENSMUSG00000020075|Ddx21|10306_1
ENSMUSG00000020080|Hkdc1|16472_1
ENSMUSG00000020080|Hkdc1|1721_1
ENSMUSG00000020081|Tacr2|7845_1
ENSMUSG00000020380|Rad50|8439_1
ENSMUSG00000020381|Mrnip|14018_1
ENSMUSG00000020381|Mrnip|4886_1
ENSMUSG00000020383|Il13|9589_1
ENSMUSG00000020383|Il13|9374_1
ENSMUSG00000020387|Jade2|16038_1
ENSMUSG00000020387|Jade2|1732_1
ENSMUSG00000020388|Pdlim4|17137_1
ENSMUSG00000020388|Pdlim4|7353_1
ENSMUSG00000020390|Ube2b|12490_1
ENSMUSG00000020598|Nrcam|14020_1
ENSMUSG00000020598|Nrcam|10405_1
ENSMUSG00000020599|Rgs9|6278_1
ENSMUSG00000020599|Rgs9|6278_2
ENSMUSG00000020599|Rgs9|13327_1
ENSMUSG00000020601|Trib2|10029_1
ENSMUSG00000020601|Trib2|18370_1
ENSMUSG00000020609|Apob|442_1
ENSMUSG00000020609|Apob|17441_1
ENSMUSG00000020611|Gna13|8985_1
ENSMUSG00000020826|Nos2|16781_1
ENSMUSG00000020828|Pld2|11822_1
ENSMUSG00000020828|Pld2|15822_1
ENSMUSG00000020828|Pld2|15822_2
ENSMUSG00000020836|Coro6|797_1
ENSMUSG00000020836|Coro6|884_1
ENSMUSG00000020838|Slc6a4|444_1
ENSMUSG00000020838|Slc6a4|15231_1
ENSMUSG00000020839|Tmigd1|9469_1
ENSMUSG00000020839|Tmigd1|3548_1
ENSMUSG00000021091|Serpina3n|16799_1
ENSMUSG00000021091|Serpina3n|3217_1
ENSMUSG00000021091|Serpina3n|10708_1
ENSMUSG00000021095|Gsc|8673_1
ENSMUSG00000021095|Gsc|12594_1
ENSMUSG00000021099|Six6|723_1
ENSMUSG00000021099|Six6|4249_1
ENSMUSG00000021109|Hif1a|4873_1
ENSMUSG00000020300|Cpeb4|2120_1
ENSMUSG00000020300|Cpeb4|17936_1
ENSMUSG00000020300|Cpeb4|11419_1
ENSMUSG00000020528|Prpsap2|8683_1
ENSMUSG00000020530|Ggnbp2|12419_1
ENSMUSG00000020530|Ggnbp2|6383_1
ENSMUSG00000020532|Acaca|2638_1
ENSMUSG00000020532|Acaca|6355_1
ENSMUSG00000020534|Shmt1|10242_1
ENSMUSG00000020534|Shmt1|2303_1
ENSMUSG00000020538|Srebf1|12462_1
ENSMUSG00000020538|Srebf1|5015_1
ENSMUSG00000020542|Myocd|1918_1
ENSMUSG00000020777|Acox1|2925_1
ENSMUSG00000020777|Acox1|9575_1
ENSMUSG00000020782|Llgl2|5805_1
ENSMUSG00000020782|Llgl2|5814_1
ENSMUSG00000020788|Atp2a3|15848_1
ENSMUSG00000020788|Atp2a3|7016_1
ENSMUSG00000020793|Galr2|4790_1
ENSMUSG00000020793|Galr2|13063_1
ENSMUSG00000020794|Ube2g1|6737_1
ENSMUSG00000020794|Ube2g1|16826_1
ENSMUSG00000021057|Akap5|11522_1
ENSMUSG00000021057|Akap5|11849_1
ENSMUSG00000021061|Sptb|13923_1
ENSMUSG00000021061|Sptb|3884_1
ENSMUSG00000021066|Atl1|11663_1
ENSMUSG00000021066|Atl1|353_1
ENSMUSG00000021069|Pygl|16947_1
ENSMUSG00000021069|Pygl|3539_1
ENSMUSG00000021070|Bdkrb2|7504_1
ENSMUSG00000021070|Bdkrb2|15362_1
ENSMUSG00000021356|Irf4|7929_1
ENSMUSG00000021356|Irf4|14782_1
ENSMUSG00000021359|Tfap2a|16312_1
ENSMUSG00000021359|Tfap2a|12001_1
ENSMUSG00000021362|Gcm2|15882_1
ENSMUSG00000020265|Sumo3|7301_1
ENSMUSG00000020271|Fbxw11|2656_1
ENSMUSG00000020492|Ska2|17981_1
ENSMUSG00000020492|Ska2|8864_1
ENSMUSG00000020515|Cnot8|16330_1
ENSMUSG00000020515|Cnot8|12599_1
ENSMUSG00000020524|Gria1|400_1
ENSMUSG00000020524|Gria1|3938_1
ENSMUSG00000020525|Ppm1d|18430_1
ENSMUSG00000020525|Ppm1d|6263_1
ENSMUSG00000020528|Prpsap2|7726_1
ENSMUSG00000020717|Pecam1|4076_1
ENSMUSG00000020717|Pecam1|7711_1
ENSMUSG00000020720|Psmd12|6428_1
ENSMUSG00000020720|Psmd12|18510_1
ENSMUSG00000020722|Cacng1|18645_1
ENSMUSG00000020722|Cacng1|12587_1
ENSMUSG00000020734|Grin2c|7916_1
ENSMUSG00000020734|Grin2c|7846_1
ENSMUSG00000021000|Mia2|997_1
ENSMUSG00000021003|Galc|5467_1
ENSMUSG00000021003|Galc|3447_1
ENSMUSG00000021012|Zc3h14|894_1
ENSMUSG00000021012|Zc3h14|17401_1
ENSMUSG00000021012|Zc3h14|17401_2
ENSMUSG00000021013|Ttc8|17111_1
ENSMUSG00000021013|Ttc8|17249_1
ENSMUSG00000021018|Polr2h|5157_1
ENSMUSG00000021018|Polr2h|4590_1
ENSMUSG00000021400|Wrnip1|18560_1
ENSMUSG00000021400|Wrnip1|8939_1
ENSMUSG00000021408|Ripk1|7865_1
ENSMUSG00000021408|Ripk1|1006_1
ENSMUSG00000021413|Prpf4b|5243_1
ENSMUSG00000021413|Prpf4b|11267_1
ENSMUSG00000021416|Eci3|14216_1
ENSMUSG00000019817|Plagl1|3026_1
ENSMUSG00000019820|Utrn|1779_1
ENSMUSG00000019820|Utrn|9738_1
ENSMUSG00000020573|Pik3cg|15861_1
ENSMUSG00000020580|Rock2|118_1
ENSMUSG00000020580|Rock2|16716_1
ENSMUSG00000020591|Ntsr2|13185_1
ENSMUSG00000020591|Ntsr2|1741_1
ENSMUSG00000020591|Ntsr2|10251_1
ENSMUSG00000020592|Sdc1|7959_1
ENSMUSG00000020592|Sdc1|16262_1
ENSMUSG00000020593|Lpin1|6096_1
ENSMUSG00000020593|Lpin1|10973_1
ENSMUSG00000020897|Aurkb|3245_1
ENSMUSG00000020899|Pfas|4260_1
ENSMUSG00000020899|Pfas|7089_1
ENSMUSG00000020900|Myh10|12521_1
ENSMUSG00000020900|Myh10|14196_1
ENSMUSG00000020900|Myh10|14196_2
ENSMUSG00000020902|Ntn1|18385_1
ENSMUSG00000020902|Ntn1|13439_1
ENSMUSG00000020903|Stx8|16584_1
ENSMUSG00000020903|Stx8|12161_1
ENSMUSG00000021224|Numb|12242_1
ENSMUSG00000021224|Numb|17920_1
ENSMUSG00000021239|Vsx2|7787_1
ENSMUSG00000021239|Vsx2|4322_1
ENSMUSG00000021252|Erg28|14835_1
ENSMUSG00000021252|Erg28|14640_1
ENSMUSG00000021253|Tgfb3|17430_1
ENSMUSG00000021253|Tgfb3|11201_1
ENSMUSG00000021255|Esrrb|846_1
ENSMUSG00000021255|Esrrb|16622_1
ENSMUSG00000021577|Sdha|1169_1
ENSMUSG00000021583|Erap1|2905_1
ENSMUSG00000021583|Erap1|5415_1
ENSMUSG00000020170|Frs2|14240_1
ENSMUSG00000020171|Yeats4|10649_1
ENSMUSG00000020640|Itsn2|4414_1
ENSMUSG00000020640|Itsn2|12394_1
ENSMUSG00000020642|Rnf144a|12229_1
ENSMUSG00000020642|Rnf144a|1038_1
ENSMUSG00000020644|Id2|13825_1
ENSMUSG00000020644|Id2|13825_2
ENSMUSG00000020644|Id2|6998_1
ENSMUSG00000020647|Ncoa1|11351_1
ENSMUSG00000020647|Ncoa1|12236_1
ENSMUSG00000020651|Slc26a4|3633_1
ENSMUSG00000020850|Prpf8|4643_1
ENSMUSG00000020859|Spag9|15760_1
ENSMUSG00000020859|Spag9|17122_1
ENSMUSG00000020863|Luc7l3|16637_1
ENSMUSG00000020863|Luc7l3|30_1
ENSMUSG00000020866|Cacna1g|2326_1
ENSMUSG00000020866|Cacna1g|2128_1
ENSMUSG00000020871|Dlx4|6620_1
ENSMUSG00000020871|Dlx4|14235_1
ENSMUSG00000020875|Hoxb9|1619_1
ENSMUSG00000021319|Sfrp4|5751_1
ENSMUSG00000021326|Trim27|8082_1
ENSMUSG00000021326|Trim27|4102_1
ENSMUSG00000021338|Carmil1|10844_1
ENSMUSG00000021338|Carmil1|7743_1
ENSMUSG00000021342|Prl|9721_1
ENSMUSG00000021342|Prl|15461_1
ENSMUSG00000021345|Prl8a6|3360_1
ENSMUSG00000020654|Adcy3|11555_1
ENSMUSG00000020654|Adcy3|11296_1
ENSMUSG00000020660|Pomc|9482_1
ENSMUSG00000020660|Pomc|4296_1
ENSMUSG00000020661|Dnmt3a|14582_1
ENSMUSG00000020661|Dnmt3a|18555_1
ENSMUSG00000020671|Rab10|12068_1
ENSMUSG00000020903|Stx8|12161_2
ENSMUSG00000020903|Stx8|12161_3
ENSMUSG00000020904|Cfap52|7195_1
ENSMUSG00000020904|Cfap52|6108_1
ENSMUSG00000020908|Myh3|17308_1
ENSMUSG00000020908|Myh3|16611_1
ENSMUSG00000020914|Top2a|11061_1
ENSMUSG00000020914|Top2a|17538_1
ENSMUSG00000020917|Acly|9217_1
ENSMUSG00000020917|Acly|1993_1
ENSMUSG00000021193|Pitrm1|15200_1
ENSMUSG00000021193|Pitrm1|13089_1
ENSMUSG00000021196|Pfkp|7654_1
ENSMUSG00000021196|Pfkp|7798_1
ENSMUSG00000021219|Rgs6|5342_1
ENSMUSG00000021219|Rgs6|5410_1
ENSMUSG00000021219|Rgs6|17972_1
ENSMUSG00000021219|Rgs6|17972_2
ENSMUSG00000021221|Dpf3|5267_1
ENSMUSG00000021221|Dpf3|12713_1
ENSMUSG00000021680|Crhbp|13171_1
ENSMUSG00000020459|Mtif2|9959_1
ENSMUSG00000020806|Rhbdf2|5225_1
ENSMUSG00000020806|Rhbdf2|11777_1
ENSMUSG00000020810|Cygb|4565_1
ENSMUSG00000020810|Cygb|17378_1
ENSMUSG00000020817|Rabep1|12706_1
ENSMUSG00000020817|Rabep1|2882_1
ENSMUSG00000020821|Kif1c|10978_1
ENSMUSG00000020821|Kif1c|978_1
ENSMUSG00000020821|Kif1c|978_2
ENSMUSG00000020826|Nos2|10339_1
ENSMUSG00000021116|Eif2s1|7815_1
ENSMUSG00000021116|Eif2s1|12563_1
ENSMUSG00000021125|Arg2|8690_1
ENSMUSG00000021125|Arg2|13574_1
ENSMUSG00000021136|Smoc1|14469_1
ENSMUSG00000021136|Smoc1|5186_1
ENSMUSG00000021144|Mta1|1565_1
ENSMUSG00000021144|Mta1|12940_1
ENSMUSG00000021147|Wdr37|9715_1
ENSMUSG00000021147|Wdr37|9715_2
ENSMUSG00000021494|Ddx41|13802_1
ENSMUSG00000021506|Pitx1|2721_1
ENSMUSG00000021506|Pitx1|11609_1
ENSMUSG00000021508|Cxcl14|15269_1
ENSMUSG00000021536|Adcy2|6410_1
ENSMUSG00000021536|Adcy2|7681_1
ENSMUSG00000021537|Cetn3|9238_1
ENSMUSG00000021537|Cetn3|9242_1
ENSMUSG00000021538|Il9|944_1
ENSMUSG00000021538|Il9|1822_1
ENSMUSG00000021743|Fezf2|13475_1
ENSMUSG00000021754|Map3k1|12675_1
ENSMUSG00000021754|Map3k1|9665_1
ENSMUSG00000021756|Il6st|9502_1
ENSMUSG00000021756|Il6st|9502_2
ENSMUSG00000020890|Gucy2e|1050_1
ENSMUSG00000020893|Per1|15981_1
ENSMUSG00000020893|Per1|17051_1
ENSMUSG00000020894|Vamp2|11862_1
ENSMUSG00000020894|Vamp2|8712_1
ENSMUSG00000020897|Aurkb|6512_1
ENSMUSG00000021147|Wdr37|2672_1
ENSMUSG00000021147|Wdr37|2672_2
ENSMUSG00000021171|Esyt2|14337_1
ENSMUSG00000021171|Esyt2|11902_1
ENSMUSG00000021185|Dglucy|2518_1
ENSMUSG00000021185|Dglucy|4021_1
ENSMUSG00000021189|Atxn3|3107_1
ENSMUSG00000021189|Atxn3|15515_1
ENSMUSG00000021192|Golga5|14850_1
ENSMUSG00000021192|Golga5|4448_1
ENSMUSG00000021539|Lect2|13333_1
ENSMUSG00000021539|Lect2|6529_1
ENSMUSG00000021540|Smad5|9550_1
ENSMUSG00000021540|Smad5|16397_1
ENSMUSG00000021541|Trpc7|17181_1
ENSMUSG00000021541|Trpc7|6820_1
ENSMUSG00000021546|Hnrnpk|14988_1
ENSMUSG00000021546|Hnrnpk|14988_2
ENSMUSG00000021546|Hnrnpk|11357_1
ENSMUSG00000021559|Dapk1|9200_1
ENSMUSG00000021948|Prkcd|13032_1
ENSMUSG00000021948|Prkcd|3974_1
ENSMUSG00000011179|Odc1|11303_1
ENSMUSG00000011263|Exoc3l2|9787_1
ENSMUSG00000011263|Exoc3l2|14303_1
ENSMUSG00000011305|Plin5|6714_1
ENSMUSG00000015839|Nfe2l2|10422_1
ENSMUSG00000015839|Nfe2l2|10444_1
ENSMUSG00000015843|Rxrg|17595_1
ENSMUSG00000015843|Rxrg|10667_1
ENSMUSG00000015846|Rxra|157_1
ENSMUSG00000015846|Rxra|5060_1
ENSMUSG00000015854|Cd5l|14832_1
ENSMUSG00000015854|Cd5l|12182_1
ENSMUSG00000019312|Grb7|16975_1
ENSMUSG00000019320|Noxo1|14095_1
ENSMUSG00000019320|Noxo1|6924_1
ENSMUSG00000019359|Gdpd2|9384_1
ENSMUSG00000019359|Gdpd2|507_1
ENSMUSG00000019429|Ffar3|8096_1
ENSMUSG00000019429|Ffar3|14115_1
ENSMUSG00000019433|Gipc1|2295_1
ENSMUSG00000019433|Gipc1|336_1
ENSMUSG00000019437|Tlcd1|13096_1
ENSMUSG00000020190|Mknk2|3270_1
ENSMUSG00000020218|Wif1|11403_1
ENSMUSG00000020218|Wif1|13452_1
ENSMUSG00000020227|Irak3|8300_1
ENSMUSG00000020227|Irak3|1004_1
ENSMUSG00000020231|Dip2a|5927_1
ENSMUSG00000020231|Dip2a|8458_1
ENSMUSG00000020241|Col6a2|17872_1
ENSMUSG00000020241|Col6a2|2424_1
ENSMUSG00000020256|Aldh1l2|5178_1
ENSMUSG00000020737|Jpt1|508_1
ENSMUSG00000020737|Jpt1|15186_1
ENSMUSG00000020745|Pafah1b1|9404_1
ENSMUSG00000020745|Pafah1b1|15677_1
ENSMUSG00000020747|Tmem94|16836_1
ENSMUSG00000020747|Tmem94|11166_1
ENSMUSG00000020758|Itgb4|7526_1
ENSMUSG00000020758|Itgb4|16731_1
ENSMUSG00000020986|Sec23a|13694_1
ENSMUSG00000021000|Mia2|14880_1
ENSMUSG00000021288|Klc1|17145_1
ENSMUSG00000021288|Klc1|8090_1
ENSMUSG00000021302|Ggps1|13587_1
ENSMUSG00000021302|Ggps1|7224_1
ENSMUSG00000021313|Ryr2|17486_1
ENSMUSG00000021313|Ryr2|14982_1
ENSMUSG00000021318|Gli3|17232_1
ENSMUSG00000021318|Gli3|8538_1
ENSMUSG00000021319|Sfrp4|13520_1
ENSMUSG00000021319|Sfrp4|16933_1
ENSMUSG00000021640|Naip1|10492_1
ENSMUSG00000021645|Smn1|7600_1
ENSMUSG00000021645|Smn1|6221_1
ENSMUSG00000021647|Cartpt|17366_1
ENSMUSG00000021647|Cartpt|12432_1
ENSMUSG00000021647|Cartpt|10604_1
ENSMUSG00000021662|Arhgef28|732_1
ENSMUSG00000021662|Arhgef28|7677_1
ENSMUSG00000021668|Polk|10976_1
ENSMUSG00000021668|Polk|6436_1
ENSMUSG00000022040|Ephx2|15784_1
ENSMUSG00000022041|Chrna2|16730_1
ENSMUSG00000022041|Chrna2|6958_1
ENSMUSG00000022041|Chrna2|16382_1
ENSMUSG00000022048|Dpysl2|10718_1
ENSMUSG00000022048|Dpysl2|6827_1
ENSMUSG00000022052|Ppp2r2a|3451_1
ENSMUSG00000022052|Ppp2r2a|13337_1
ENSMUSG00000022053|Ebf2|8031_1
ENSMUSG00000022053|Ebf2|13436_1
ENSMUSG00000022421|Nptxr|17331_1
ENSMUSG00000022429|Dmc1|18498_1
ENSMUSG00000020954|Strn3|13086_1
ENSMUSG00000020955|Ap4s1|7317_1
ENSMUSG00000021262|Evl|2033_1
ENSMUSG00000021262|Evl|3220_1
ENSMUSG00000021264|Yy1|17708_1
ENSMUSG00000021264|Yy1|6756_1
ENSMUSG00000021275|Tecpr2|9520_1
ENSMUSG00000021275|Tecpr2|9555_1
ENSMUSG00000021277|Traf3|14999_1
ENSMUSG00000021277|Traf3|8846_1
ENSMUSG00000021279|Cdc42bpb|9207_1
ENSMUSG00000021279|Cdc42bpb|8568_1
ENSMUSG00000021559|Dapk1|6804_1
ENSMUSG00000021565|Slc6a19|15130_1
ENSMUSG00000021565|Slc6a19|2489_1
ENSMUSG00000021567|Nkd2|11852_1
ENSMUSG00000021567|Nkd2|13170_1
ENSMUSG00000021569|Trip13|11005_1
ENSMUSG00000021569|Trip13|17433_1
ENSMUSG00000021573|Tppp|11946_1
ENSMUSG00000021573|Tppp|2899_1
ENSMUSG00000021577|Sdha|11122_1
ENSMUSG00000021779|Thrb|11433_1
ENSMUSG00000021779|Thrb|7903_1
ENSMUSG00000021782|Dlg5|13921_1
ENSMUSG00000021782|Dlg5|16179_1
ENSMUSG00000021791|Dydc2|14388_1
ENSMUSG00000021791|Dydc2|13437_1
ENSMUSG00000021794|Glud1|13069_1
ENSMUSG00000021794|Glud1|13127_1
ENSMUSG00000021796|Bmpr1a|6166_1
ENSMUSG00000021796|Bmpr1a|14015_1
ENSMUSG00000022054|Nefm|13259_1
ENSMUSG00000022054|Nefm|3836_1
ENSMUSG00000022054|Nefm|3836_2
ENSMUSG00000022055|Nefl|17837_1
ENSMUSG00000022055|Nefl|11390_1
ENSMUSG00000022057|Adamdec1|14462_1
ENSMUSG00000022057|Adamdec1|11797_1
ENSMUSG00000022061|Nkx3-1|5889_1
ENSMUSG00000022061|Nkx3-1|9448_1
ENSMUSG00000022096|Hr|13488_1
ENSMUSG00000022376|Adcy8|15741_1
ENSMUSG00000022377|Asap1|9601_1
ENSMUSG00000022377|Asap1|3544_1
ENSMUSG00000020932|Gfap|4004_1
ENSMUSG00000020932|Gfap|10658_1
ENSMUSG00000020932|Gfap|10658_2
ENSMUSG00000020936|Nmt1|12279_1
ENSMUSG00000021466|Ptch1|8039_1
ENSMUSG00000021466|Ptch1|9638_1
ENSMUSG00000021469|Msx2|2271_1
ENSMUSG00000021469|Msx2|3530_1
ENSMUSG00000021474|Sfxn1|3647_1
ENSMUSG00000021474|Sfxn1|134_1
ENSMUSG00000021477|Ctsl|16064_1
ENSMUSG00000021478|Drd1|13655_1
ENSMUSG00000021478|Drd1|81_1
ENSMUSG00000021494|Ddx41|13465_1
ENSMUSG00000021701|Plk2|7137_1
ENSMUSG00000021702|Thbs4|6720_1
ENSMUSG00000021702|Thbs4|17180_1
ENSMUSG00000021707|Dhfr|7171_1
ENSMUSG00000021707|Dhfr|250_1
ENSMUSG00000021709|Erbin|9840_1
ENSMUSG00000021709|Erbin|5568_1
ENSMUSG00000021715|Cwc27|17006_1
ENSMUSG00000021715|Cwc27|11029_1
ENSMUSG00000021721|Htr1a|684_1
ENSMUSG00000022015|Tnfsf11|15991_1
ENSMUSG00000022018|Rgcc|6222_1
ENSMUSG00000022018|Rgcc|16230_1
ENSMUSG00000022021|Diaph3|2203_1
ENSMUSG00000022021|Diaph3|2203_2
ENSMUSG00000022021|Diaph3|2203_3
ENSMUSG00000022021|Diaph3|12832_1
ENSMUSG00000022025|Cnmd|811_1
ENSMUSG00000022025|Cnmd|12013_1
ENSMUSG00000022040|Ephx2|14626_1
ENSMUSG00000022297|Fzd6|13829_1
ENSMUSG00000022305|Lrp12|17888_1
ENSMUSG00000022305|Lrp12|6071_1
ENSMUSG00000022306|Zfpm2|5718_1
ENSMUSG00000022306|Zfpm2|4434_1
ENSMUSG00000022309|Angpt1|18624_1
ENSMUSG00000022309|Angpt1|6216_1
ENSMUSG00000022315|Slc30a8|8773_1
ENSMUSG00000022315|Slc30a8|11747_1
ENSMUSG00000022321|Cdh10|1917_1
ENSMUSG00000022525|Plaat1|10281_1
ENSMUSG00000022525|Plaat1|824_1
ENSMUSG00000022528|Hes1|4026_1
ENSMUSG00000022528|Hes1|2711_1
ENSMUSG00000022552|Sharpin|10258_1
ENSMUSG00000022552|Sharpin|15337_1
ENSMUSG00000022553|Maf1|2553_1
ENSMUSG00000022553|Maf1|16708_1
ENSMUSG00000021587|Pcsk1|6698_1
ENSMUSG00000021587|Pcsk1|4287_1
ENSMUSG00000021595|Nsun2|8503_1
ENSMUSG00000021595|Nsun2|14950_1
ENSMUSG00000021604|Irx4|3685_1
ENSMUSG00000021604|Irx4|4309_1
ENSMUSG00000021609|Slc6a3|10450_1
ENSMUSG00000021816|Ppp3cb|7410_1
ENSMUSG00000021816|Ppp3cb|11748_1
ENSMUSG00000021820|Camk2g|2851_1
ENSMUSG00000021820|Camk2g|5698_1
ENSMUSG00000021822|Plau|4570_1
ENSMUSG00000021822|Plau|14114_1
ENSMUSG00000021823|Vcl|9778_1
ENSMUSG00000021823|Vcl|7368_1
ENSMUSG00000022178|Ajuba|3056_1
ENSMUSG00000022181|C6|9949_1
ENSMUSG00000022181|C6|14049_1
ENSMUSG00000022184|Fbxo4|6013_1
ENSMUSG00000022184|Fbxo4|10778_1
ENSMUSG00000022191|Drosha|17392_1
ENSMUSG00000022191|Drosha|7737_1
ENSMUSG00000022214|Dcaf11|1493_1
ENSMUSG00000022214|Dcaf11|3558_1
ENSMUSG00000022219|Cideb|15250_1
ENSMUSG00000022556|Hsf1|1051_1
ENSMUSG00000022556|Hsf1|6667_1
ENSMUSG00000022565|Plec|1889_1
ENSMUSG00000021362|Gcm2|5921_1
ENSMUSG00000021367|Edn1|2065_1
ENSMUSG00000021367|Edn1|4943_1
ENSMUSG00000021371|Mcur1|2363_1
ENSMUSG00000021371|Mcur1|2279_1
ENSMUSG00000021721|Htr1a|3174_1
ENSMUSG00000021730|Hcn1|3275_1
ENSMUSG00000021730|Hcn1|4150_1
ENSMUSG00000021732|Fgf10|10088_1
ENSMUSG00000021732|Fgf10|17939_1
ENSMUSG00000021733|Slc4a7|637_1
ENSMUSG00000021733|Slc4a7|18586_1
ENSMUSG00000021737|Psmd6|8171_1
ENSMUSG00000021737|Psmd6|9317_1
ENSMUSG00000021743|Fezf2|12674_1
ENSMUSG00000022219|Cideb|691_1
ENSMUSG00000022221|Ripk3|13202_1
ENSMUSG00000022221|Ripk3|5470_1
ENSMUSG00000022231|Sema5a|12386_1
ENSMUSG00000022231|Sema5a|16100_1
ENSMUSG00000022234|Cct5|14261_1
ENSMUSG00000022234|Cct5|18540_1
ENSMUSG00000022243|Slc45a2|2609_1
ENSMUSG00000022243|Slc45a2|16171_1
ENSMUSG00000022246|Rai14|7820_1
ENSMUSG00000022504|Ciita|13541_2
ENSMUSG00000022504|Ciita|7951_1
ENSMUSG00000022504|Ciita|7951_2
ENSMUSG00000022508|Bcl6|16443_1
ENSMUSG00000022508|Bcl6|3816_1
ENSMUSG00000022510|Trp63|1695_1
ENSMUSG00000022510|Trp63|1695_2
ENSMUSG00000022510|Trp63|18282_1
ENSMUSG00000022510|Trp63|18282_2
ENSMUSG00000005148|Klf5|10615_1
ENSMUSG00000005148|Klf5|3873_1
ENSMUSG00000005148|Klf5|3873_2
ENSMUSG00000015468|Notch4|314_1
ENSMUSG00000015501|Hivep2|13723_1
ENSMUSG00000015501|Hivep2|17105_1
ENSMUSG00000015522|Arnt|8872_1
ENSMUSG00000015522|Arnt|3758_1
ENSMUSG00000015522|Arnt|3758_2
ENSMUSG00000015533|Itga2|5875_1
ENSMUSG00000015533|Itga2|6686_1
ENSMUSG00000015568|Lpl|7143_1
ENSMUSG00000015568|Lpl|12122_1
ENSMUSG00000018238|Gdf9|17813_1
ENSMUSG00000018259|Prl8a2|17227_1
ENSMUSG00000018259|Prl8a2|11572_1
ENSMUSG00000018263|Tbx5|5710_1
ENSMUSG00000018263|Tbx5|7852_1
ENSMUSG00000018286|Psmb6|12425_1
ENSMUSG00000018340|Anxa6|12179_1
ENSMUSG00000018340|Anxa6|8737_1
ENSMUSG00000018341|Il12rb2|4541_1
ENSMUSG00000018341|Il12rb2|9843_1
ENSMUSG00000019900|Rfx6|7853_1
ENSMUSG00000019900|Rfx6|527_1
ENSMUSG00000019905|Gprc6a|17415_1
ENSMUSG00000019905|Gprc6a|5482_1
ENSMUSG00000019913|Sim1|1623_1
ENSMUSG00000019913|Sim1|1623_2
ENSMUSG00000019913|Sim1|7713_1
ENSMUSG00000019913|Sim1|7713_2
ENSMUSG00000022129|Dct|9208_1
ENSMUSG00000022129|Dct|5409_1
ENSMUSG00000022132|Cldn10|5590_1
ENSMUSG00000022132|Cldn10|16831_1
ENSMUSG00000022141|Nipbl|12813_1
ENSMUSG00000022141|Nipbl|8689_1
ENSMUSG00000022142|Nup155|17306_1
ENSMUSG00000022142|Nup155|15503_1
ENSMUSG00000022144|Gdnf|2423_1
ENSMUSG00000022144|Gdnf|15_1
ENSMUSG00000022623|Shank3|7667_1
ENSMUSG00000022623|Shank3|2264_1
ENSMUSG00000022637|Cblb|18314_1
ENSMUSG00000022637|Cblb|2570_1
ENSMUSG00000000632|Sez6|4718_1
ENSMUSG00000000690|Hoxb6|1758_1
ENSMUSG00000000690|Hoxb6|618_1
ENSMUSG00000000708|Kat2b|3104_1
ENSMUSG00000000708|Kat2b|14802_1
ENSMUSG00000000711|Rab5b|18232_1
ENSMUSG00000000711|Rab5b|13870_1
ENSMUSG00000000730|Dnmt3l|8049_1
ENSMUSG00000000730|Dnmt3l|2973_1
ENSMUSG00000000730|Dnmt3l|2973_2
ENSMUSG00000022114|Spry2|10791_1
ENSMUSG00000022122|Ednrb|18417_1
ENSMUSG00000022122|Ednrb|18132_1
ENSMUSG00000022124|Fbxl3|4139_1
ENSMUSG00000022124|Fbxl3|13017_1
ENSMUSG00000022126|Acod1|14466_1
ENSMUSG00000022126|Acod1|6318_1
ENSMUSG00000022443|Myh9|7890_1
ENSMUSG00000022443|Myh9|934_1
ENSMUSG00000022449|Adamts20|2589_1
ENSMUSG00000022449|Adamts20|119_1
ENSMUSG00000022451|Twf1|16519_1
ENSMUSG00000022451|Twf1|18436_1
ENSMUSG00000022452|Smdt1|11796_1
ENSMUSG00000022452|Smdt1|48_1
ENSMUSG00000022452|Smdt1|48_2
ENSMUSG00000022705|Drd3|11265_1
ENSMUSG00000022705|Drd3|3276_1
ENSMUSG00000022710|Usp7|13698_1
ENSMUSG00000022710|Usp7|4215_1
ENSMUSG00000022711|Pmm2|1911_1
ENSMUSG00000022711|Pmm2|10180_1
ENSMUSG00000022711|Pmm2|10180_2
ENSMUSG00000022718|Dgcr8|8569_1
ENSMUSG00000022718|Dgcr8|14307_1
ENSMUSG00000022721|Trmt2a|2602_1
ENSMUSG00000022992|Kansl2|14079_1
ENSMUSG00000022995|Enah|11677_1
ENSMUSG00000022995|Enah|11207_1
ENSMUSG00000021680|Crhbp|11793_1
ENSMUSG00000021684|Pde8b|300_1
ENSMUSG00000021684|Pde8b|9788_1
ENSMUSG00000021684|Pde8b|9788_2
ENSMUSG00000021685|Otp|4690_1
ENSMUSG00000021685|Otp|4218_1
ENSMUSG00000021686|Ap3b1|17583_1
ENSMUSG00000021686|Ap3b1|17904_1
ENSMUSG00000021701|Plk2|11923_1
ENSMUSG00000021974|Fgf9|17262_1
ENSMUSG00000021974|Fgf9|5828_1
ENSMUSG00000021981|Cab39l|9849_1
ENSMUSG00000021981|Cab39l|9455_1
ENSMUSG00000021981|Cab39l|9455_2
ENSMUSG00000021994|Wnt5a|16885_1
ENSMUSG00000021994|Wnt5a|2953_1
ENSMUSG00000021996|Esd|15012_1
ENSMUSG00000021996|Esd|3555_1
ENSMUSG00000022015|Tnfsf11|11751_1
ENSMUSG00000022577|Ly6h|5906_1
ENSMUSG00000022580|Rhpn1|6416_1
ENSMUSG00000022580|Rhpn1|5525_1
ENSMUSG00000022582|Ly6g|9205_1
ENSMUSG00000022582|Ly6g|13153_1
ENSMUSG00000022586|Ly6i|15176_1
ENSMUSG00000022586|Ly6i|15522_1
ENSMUSG00000022829|Stxbp5l|13996_1
ENSMUSG00000022847|Thpo|9641_1
ENSMUSG00000022847|Thpo|1039_1
ENSMUSG00000022853|Ehhadh|11436_1
ENSMUSG00000022853|Ehhadh|7167_1
ENSMUSG00000022857|Tmprss15|11616_1
ENSMUSG00000022857|Tmprss15|4691_1
ENSMUSG00000022861|Dgkg|1284_1
ENSMUSG00000022861|Dgkg|9459_1
ENSMUSG00000022865|Cxadr|15244_1
ENSMUSG00000001018|Snapin|7800_1
ENSMUSG00000001027|Scn4a|16801_1
ENSMUSG00000001027|Scn4a|16709_1
ENSMUSG00000001034|Mapk7|16646_1
ENSMUSG00000001034|Mapk7|5702_1
ENSMUSG00000001062|Vps9d1|7718_1
ENSMUSG00000001062|Vps9d1|8500_1
ENSMUSG00000001119|Col6a1|16381_1
ENSMUSG00000001120|Pcbp3|3650_1
ENSMUSG00000001120|Pcbp3|18473_1
ENSMUSG00000022146|Osmr|13455_1
ENSMUSG00000022146|Osmr|9269_1
ENSMUSG00000022146|Osmr|3921_1
ENSMUSG00000022150|Dab2|15261_1
ENSMUSG00000022150|Dab2|15261_2
ENSMUSG00000022150|Dab2|4911_1
ENSMUSG00000022150|Dab2|4911_2
ENSMUSG00000022160|Mettl3|1707_1
ENSMUSG00000022160|Mettl3|13753_1
ENSMUSG00000022178|Ajuba|1382_1
ENSMUSG00000022484|Hoxc10|1898_1
ENSMUSG00000022485|Hoxc5|15870_1
ENSMUSG00000022485|Hoxc5|4253_1
ENSMUSG00000022489|Pde1b|5624_1
ENSMUSG00000022489|Pde1b|14703_1
ENSMUSG00000022500|Litaf|2720_1
ENSMUSG00000022500|Litaf|6965_1
ENSMUSG00000022501|Prm1|4463_1
ENSMUSG00000022501|Prm1|18572_1
ENSMUSG00000022504|Ciita|13541_1
ENSMUSG00000022755|Adgrg7|13844_1
ENSMUSG00000022755|Adgrg7|5579_1
ENSMUSG00000022761|Lztr1|13009_1
ENSMUSG00000022761|Lztr1|669_1
ENSMUSG00000022762|Ncam2|17912_1
ENSMUSG00000022762|Ncam2|10098_1
ENSMUSG00000022765|Snap29|8306_1
ENSMUSG00000022765|Snap29|9345_1
ENSMUSG00000022770|Dlg1|16833_1
ENSMUSG00000022770|Dlg1|13011_1
ENSMUSG00000023267|Gabrr2|1000_1
ENSMUSG00000023274|Cd4|12534_1
ENSMUSG00000023274|Cd4|12534_2
ENSMUSG00000021953|Tdh|12985_1
ENSMUSG00000021953|Tdh|13479_1
ENSMUSG00000021959|Lats2|13625_1
ENSMUSG00000021959|Lats2|3771_1
ENSMUSG00000021963|Sap18|17325_1
ENSMUSG00000021963|Sap18|11925_1
ENSMUSG00000021973|Micu2|1157_1
ENSMUSG00000021973|Micu2|1642_1
ENSMUSG00000022385|Gtse1|212_1
ENSMUSG00000022391|Rangap1|17909_1
ENSMUSG00000022391|Rangap1|17481_1
ENSMUSG00000022394|L3mbtl2|11008_1
ENSMUSG00000022394|L3mbtl2|3501_1
ENSMUSG00000022404|Slc25a17|11178_1
ENSMUSG00000022404|Slc25a17|8515_1
ENSMUSG00000022414|Tab1|6695_1
ENSMUSG00000022414|Tab1|12015_1
ENSMUSG00000022421|Nptxr|4953_1
ENSMUSG00000022678|Nde1|4728_1
ENSMUSG00000022678|Nde1|3636_1
ENSMUSG00000022683|Pla2g10|11132_1
ENSMUSG00000022683|Pla2g10|8120_1
ENSMUSG00000022687|Boc|10252_1
ENSMUSG00000022687|Boc|17637_1
ENSMUSG00000022696|Sidt1|15338_1
ENSMUSG00000022696|Sidt1|18081_1
ENSMUSG00000022702|Hira|13414_1
ENSMUSG00000022702|Hira|8292_1
ENSMUSG00000023013|Aqp2|12776_1
ENSMUSG00000023013|Aqp2|11785_1
ENSMUSG00000023015|Racgap1|4775_1
ENSMUSG00000023015|Racgap1|8177_1
ENSMUSG00000023017|Asic1|331_1
ENSMUSG00000023017|Asic1|17444_1
ENSMUSG00000023018|Smarcd1|14347_1
ENSMUSG00000023018|Smarcd1|6308_1
ENSMUSG00000023019|Gpd1|9215_1
ENSMUSG00000023019|Gpd1|11518_1
ENSMUSG00000023940|Sgo1|11718_1
ENSMUSG00000023940|Sgo1|11248_1
ENSMUSG00000023945|Slc5a7|10123_1
ENSMUSG00000023945|Slc5a7|2002_1
ENSMUSG00000023947|Nfkbie|7602_1
ENSMUSG00000023947|Nfkbie|4065_1
ENSMUSG00000023951|Vegfa|18567_1
ENSMUSG00000000184|Ccnd2|5648_1
ENSMUSG00000000184|Ccnd2|5648_2
ENSMUSG00000000184|Ccnd2|1285_1
ENSMUSG00000000194|Gpr107|584_1
ENSMUSG00000000194|Gpr107|5010_1
ENSMUSG00000000214|Th|16350_1
ENSMUSG00000000214|Th|8215_1
ENSMUSG00000000216|Scnn1g|8822_1
ENSMUSG00000000216|Scnn1g|18437_1
ENSMUSG00000000247|Lhx2|13382_1
ENSMUSG00000022350|Washc5|14822_1
ENSMUSG00000022358|Fbxo32|14316_1
ENSMUSG00000022358|Fbxo32|4756_1
ENSMUSG00000022367|Has2|12930_1
ENSMUSG00000022367|Has2|7294_1
ENSMUSG00000022371|Col14a1|10205_1
ENSMUSG00000022371|Col14a1|3433_1
ENSMUSG00000022376|Adcy8|10513_1
ENSMUSG00000022589|Cyp11b2|2294_1
ENSMUSG00000022589|Cyp11b2|9999_1
ENSMUSG00000022602|Arc|8847_1
ENSMUSG00000022602|Arc|7505_1
ENSMUSG00000022607|Ptk2|15179_1
ENSMUSG00000022607|Ptk2|10393_1
ENSMUSG00000022619|Mapk8ip2|7802_1
ENSMUSG00000022619|Mapk8ip2|10816_1
ENSMUSG00000022622|Acr|1012_1
ENSMUSG00000022622|Acr|14747_1
ENSMUSG00000022883|Robo1|7994_1
ENSMUSG00000022892|App|16753_1
ENSMUSG00000022893|Adamts1|18312_1
ENSMUSG00000022893|Adamts1|2328_1
ENSMUSG00000022894|Adamts5|6723_1
ENSMUSG00000022894|Adamts5|1273_1
ENSMUSG00000022895|Ets2|15970_1
ENSMUSG00000022895|Ets2|12611_1
ENSMUSG00000022897|Dyrk1a|8591_1
ENSMUSG00000022897|Dyrk1a|5359_1
ENSMUSG00000023861|Mpc1|18565_1
ENSMUSG00000023861|Mpc1|18565_2
ENSMUSG00000023868|Pde10a|1059_1
ENSMUSG00000023868|Pde10a|3595_1
ENSMUSG00000023883|Phf10|3212_1
ENSMUSG00000023883|Phf10|7525_1
ENSMUSG00000023885|Thbs2|8631_1
ENSMUSG00000023885|Thbs2|17235_1
ENSMUSG00000023886|Smoc2|6393_1
ENSMUSG00000023886|Smoc2|17028_1
ENSMUSG00000024176|Sox8|11882_1
ENSMUSG00000024182|Axin1|633_1
ENSMUSG00000000889|Dbh|12411_1
ENSMUSG00000000902|Smarcb1|7754_1
ENSMUSG00000000902|Smarcb1|13182_1
ENSMUSG00000000915|Hip1r|6191_1
ENSMUSG00000000915|Hip1r|18614_1
ENSMUSG00000000938|Hoxa10|6141_1
ENSMUSG00000000938|Hoxa10|2836_1
ENSMUSG00000000942|Hoxa4|3077_1
ENSMUSG00000000942|Hoxa4|15866_1
ENSMUSG00000000957|Mmp14|1959_1
ENSMUSG00000022463|Srebf2|11439_1
ENSMUSG00000022463|Srebf2|9306_1
ENSMUSG00000022469|Rapgef3|16018_1
ENSMUSG00000022469|Rapgef3|9216_1
ENSMUSG00000022471|Xrcc6|741_1
ENSMUSG00000022471|Xrcc6|10753_1
ENSMUSG00000022479|Vdr|7761_1
ENSMUSG00000022479|Vdr|16548_1
ENSMUSG00000022484|Hoxc10|8798_1
ENSMUSG00000022774|Ncbp2|2444_1
ENSMUSG00000022774|Ncbp2|9278_1
ENSMUSG00000022781|Pak2|11382_1
ENSMUSG00000022781|Pak2|13424_1
ENSMUSG00000022789|Dnm1l|16305_1
ENSMUSG00000022789|Dnm1l|16305_2
ENSMUSG00000022789|Dnm1l|13121_1
ENSMUSG00000022790|Igsf11|715_1
ENSMUSG00000022790|Igsf11|2417_1
ENSMUSG00000022790|Igsf11|11312_1
ENSMUSG00000023087|Noct|10263_1
ENSMUSG00000023088|Abcc1|6593_1
ENSMUSG00000023088|Abcc1|11277_1
ENSMUSG00000023110|Prmt5|222_1
ENSMUSG00000023110|Prmt5|6451_1
ENSMUSG00000023132|Gzma|16650_1
ENSMUSG00000023132|Gzma|6501_1
ENSMUSG00000023191|P3h3|17347_1
ENSMUSG00000023191|P3h3|2971_1
ENSMUSG00000023192|Grm2|8204_1
ENSMUSG00000024107|Lhcgr|13196_1
ENSMUSG00000024107|Lhcgr|11182_1
ENSMUSG00000024112|Cacna1h|240_1
ENSMUSG00000024112|Cacna1h|15966_1
ENSMUSG00000022382|Wnt7b|16094_1
ENSMUSG00000022382|Wnt7b|9794_1
ENSMUSG00000022383|Ppara|16409_1
ENSMUSG00000022383|Ppara|15885_1
ENSMUSG00000022385|Gtse1|286_1
ENSMUSG00000022865|Cxadr|17616_1
ENSMUSG00000022865|Cxadr|17616_2
ENSMUSG00000022865|Cxadr|17616_3
ENSMUSG00000022867|Usp25|9732_1
ENSMUSG00000022867|Usp25|13888_1
ENSMUSG00000022877|Hrg|10998_1
ENSMUSG00000022877|Hrg|15495_1
ENSMUSG00000022878|Adipoq|2966_1
ENSMUSG00000022878|Adipoq|7480_1
ENSMUSG00000022883|Robo1|8670_1
ENSMUSG00000023192|Grm2|17786_1
ENSMUSG00000023206|Il15ra|8384_1
ENSMUSG00000023206|Il15ra|9565_1
ENSMUSG00000023216|Epb42|15953_1
ENSMUSG00000023216|Epb42|1808_1
ENSMUSG00000023235|Ccl25|488_1
ENSMUSG00000023235|Ccl25|4533_1
ENSMUSG00000023243|Kcnk5|3504_1
ENSMUSG00000023243|Kcnk5|5900_1
ENSMUSG00000023267|Gabrr2|4108_1
ENSMUSG00000024223|Armc12|6080_1
ENSMUSG00000024235|Map3k8|1177_1
ENSMUSG00000024235|Map3k8|9621_1
ENSMUSG00000024236|Svil|10575_1
ENSMUSG00000024236|Svil|2145_1
ENSMUSG00000022429|Dmc1|2641_1
ENSMUSG00000022433|Csnk1e|2779_1
ENSMUSG00000022433|Csnk1e|14160_1
ENSMUSG00000022433|Csnk1e|14160_2
ENSMUSG00000022436|Sh3bp1|1748_1
ENSMUSG00000022436|Sh3bp1|13509_1
ENSMUSG00000022438|Parvb|10965_1
ENSMUSG00000022438|Parvb|1835_1
ENSMUSG00000022721|Trmt2a|13664_1
ENSMUSG00000022724|Riox2|7818_1
ENSMUSG00000022724|Riox2|12526_1
ENSMUSG00000022724|Riox2|12526_2
ENSMUSG00000022738|Gsc2|9793_1
ENSMUSG00000022738|Gsc2|12444_1
ENSMUSG00000022742|Cpox|8849_1
ENSMUSG00000022742|Cpox|1286_1
ENSMUSG00000022750|Klhl22|2943_1
ENSMUSG00000022750|Klhl22|16742_1
ENSMUSG00000023034|Nr4a1|4733_1
ENSMUSG00000023047|Amhr2|5552_1
ENSMUSG00000023047|Amhr2|1402_1
ENSMUSG00000023064|Sncg|13681_1
ENSMUSG00000023064|Sncg|18161_1
ENSMUSG00000023067|Cdkn1a|2150_1
ENSMUSG00000023067|Cdkn1a|2150_2
ENSMUSG00000023078|Cxcl13|13975_1
ENSMUSG00000023078|Cxcl13|4530_1
ENSMUSG00000023087|Noct|12568_1
ENSMUSG00000023990|Tfeb|13067_1
ENSMUSG00000023990|Tfeb|4465_1
ENSMUSG00000023990|Tfeb|4465_2
ENSMUSG00000023991|Foxp4|14707_1
ENSMUSG00000023991|Foxp4|15439_1
ENSMUSG00000023992|Trem2|16869_1
ENSMUSG00000023992|Trem2|10543_1
ENSMUSG00000023994|Nfya|4777_1
ENSMUSG00000023994|Nfya|13236_1
ENSMUSG00000024002|Brd4|8116_1
ENSMUSG00000024379|Tslp|10428_1
ENSMUSG00000024381|Bin1|15828_1
ENSMUSG00000000791|Il12rb1|10633_1
ENSMUSG00000000791|Il12rb1|1934_1
ENSMUSG00000000804|Usp32|1021_1
ENSMUSG00000000804|Usp32|18328_1
ENSMUSG00000000805|Car4|12054_1
ENSMUSG00000000805|Car4|13536_1
ENSMUSG00000000817|Fasl|12557_1
ENSMUSG00000000817|Fasl|10223_1
ENSMUSG00000000826|Dnajc5|13378_1
ENSMUSG00000000826|Dnajc5|20_1
ENSMUSG00000022663|Atg3|10108_1
ENSMUSG00000022663|Atg3|13325_1
ENSMUSG00000022667|Cd200r1|10552_1
ENSMUSG00000022667|Cd200r1|12960_1
ENSMUSG00000022672|Prkdc|12773_1
ENSMUSG00000022672|Prkdc|127_1
ENSMUSG00000022676|Snai2|17224_1
ENSMUSG00000022676|Snai2|9906_1
ENSMUSG00000022952|Runx1|5707_1
ENSMUSG00000022952|Runx1|704_1
ENSMUSG00000022957|Itsn1|14568_1
ENSMUSG00000022957|Itsn1|12145_1
ENSMUSG00000022962|Gart|775_1
ENSMUSG00000022962|Gart|11885_1
ENSMUSG00000022962|Gart|11885_2
ENSMUSG00000022965|Ifngr2|4898_1
ENSMUSG00000024067|Dpy30|18497_1
ENSMUSG00000024067|Dpy30|4542_1
ENSMUSG00000024068|Spast|4856_1
ENSMUSG00000024068|Spast|15628_1
ENSMUSG00000024070|Prkd3|17581_1
ENSMUSG00000024070|Prkd3|9237_1
ENSMUSG00000024076|Vit|13761_1
ENSMUSG00000024076|Vit|570_1
ENSMUSG00000024079|Eif2ak2|3047_1
ENSMUSG00000024079|Eif2ak2|17164_1
ENSMUSG00000024497|Pou4f3|17706_1
ENSMUSG00000022510|Trp63|18282_3
ENSMUSG00000022812|Gsk3b|7646_1
ENSMUSG00000022812|Gsk3b|1991_1
ENSMUSG00000022816|Fstl1|4558_1
ENSMUSG00000022816|Fstl1|3519_1
ENSMUSG00000022817|Itgb5|795_1
ENSMUSG00000022817|Itgb5|6970_1
ENSMUSG00000022817|Itgb5|10763_1
ENSMUSG00000022828|Gtf2e1|8587_1
ENSMUSG00000022828|Gtf2e1|7779_1
ENSMUSG00000022829|Stxbp5l|4610_1
ENSMUSG00000023328|Ache|12502_1
ENSMUSG00000023333|Gcm1|9718_1
ENSMUSG00000023333|Gcm1|15877_1
ENSMUSG00000023349|Clec4n|5610_1
ENSMUSG00000023349|Clec4n|17212_1
ENSMUSG00000023391|Dlx2|16683_1
ENSMUSG00000023391|Dlx2|14232_1
ENSMUSG00000023439|Gnb3|14924_1
ENSMUSG00000023439|Gnb3|8098_1
ENSMUSG00000023452|Pisd|18398_1
ENSMUSG00000024083|Pja2|3271_1
ENSMUSG00000024083|Pja2|17327_1
ENSMUSG00000024087|Cyp1b1|7244_1
ENSMUSG00000024087|Cyp1b1|17200_1
ENSMUSG00000024099|Ndufv2|9640_1
ENSMUSG00000024099|Ndufv2|2156_1
ENSMUSG00000024101|Washc1|12893_1
ENSMUSG00000024101|Washc1|1058_1
ENSMUSG00000024104|Washc2|3003_1
ENSMUSG00000024104|Washc2|10189_1
ENSMUSG00000024353|Mzb1|5020_1
ENSMUSG00000024353|Mzb1|4924_1
ENSMUSG00000024359|Hspa9|9880_1
ENSMUSG00000024359|Hspa9|17140_1
ENSMUSG00000024365|Cyp21a1|1309_1
ENSMUSG00000024365|Cyp21a1|14010_1
ENSMUSG00000024366|Gfra3|10017_1
ENSMUSG00000024366|Gfra3|5265_1
ENSMUSG00000024589|Nedd4l|17960_1
ENSMUSG00000021345|Prl8a6|1530_1
ENSMUSG00000021345|Prl8a6|1530_2
ENSMUSG00000021670|Hmgcr|10815_1
ENSMUSG00000021670|Hmgcr|15277_1
ENSMUSG00000021675|F2rl2|14132_1
ENSMUSG00000021675|F2rl2|2601_1
ENSMUSG00000021676|Iqgap2|16071_1
ENSMUSG00000021676|Iqgap2|17871_1
ENSMUSG00000021678|F2rl1|17707_1
ENSMUSG00000021678|F2rl1|13049_1
ENSMUSG00000021886|Gpr65|11102_1
ENSMUSG00000021886|Gpr65|18342_1
ENSMUSG00000021892|Sh3bp5|13233_1
ENSMUSG00000021892|Sh3bp5|6712_1
ENSMUSG00000021895|Arhgef3|4736_1
ENSMUSG00000021895|Arhgef3|297_1
ENSMUSG00000021901|Bap1|7549_1
ENSMUSG00000021901|Bap1|8946_1
ENSMUSG00000021903|Galnt15|6591_1
ENSMUSG00000021903|Galnt15|14841_1
ENSMUSG00000022512|Cldn1|8616_1
ENSMUSG00000022512|Cldn1|12297_1
ENSMUSG00000022514|Il1rap|11346_1
ENSMUSG00000022514|Il1rap|12869_1
ENSMUSG00000022521|Crebbp|10515_1
ENSMUSG00000022521|Crebbp|1982_1
ENSMUSG00000022523|Fgf12|18456_1
ENSMUSG00000022523|Fgf12|18456_2
ENSMUSG00000022523|Fgf12|5480_1
ENSMUSG00000022523|Fgf12|5480_2
ENSMUSG00000023802|Nox3|4923_1
ENSMUSG00000023826|Prkn|16282_1
ENSMUSG00000023826|Prkn|7221_1
ENSMUSG00000023827|Agpat4|13345_1
ENSMUSG00000023827|Agpat4|8240_1
ENSMUSG00000023830|Igf2r|7190_1
ENSMUSG00000023830|Igf2r|12228_1
ENSMUSG00000023852|Chd1|12553_1
ENSMUSG00000023852|Chd1|12095_1
ENSMUSG00000023861|Mpc1|15384_1
ENSMUSG00000024266|Adad2|10550_1
ENSMUSG00000024266|Adad2|7051_1
ENSMUSG00000024271|Elp2|12950_1
ENSMUSG00000024271|Elp2|10449_1
ENSMUSG00000024277|Mapre2|213_1
ENSMUSG00000024277|Mapre2|17714_1
ENSMUSG00000022565|Plec|18298_1
ENSMUSG00000022568|Scrib|16879_1
ENSMUSG00000022568|Scrib|8129_1
ENSMUSG00000022575|Gsdmd|5904_1
ENSMUSG00000022575|Gsdmd|2803_1
ENSMUSG00000023021|Cers5|10177_1
ENSMUSG00000023021|Cers5|17968_1
ENSMUSG00000023022|Lima1|7077_1
ENSMUSG00000023022|Lima1|4645_1
ENSMUSG00000023027|Atf1|419_1
ENSMUSG00000023027|Atf1|2952_1
ENSMUSG00000023030|Slc11a2|9989_1
ENSMUSG00000023030|Slc11a2|7596_1
ENSMUSG00000023033|Scn8a|2284_1
ENSMUSG00000023033|Scn8a|11941_1
ENSMUSG00000024044|Epb41l3|343_1
ENSMUSG00000024050|Wiz|15445_1
ENSMUSG00000024050|Wiz|4106_1
ENSMUSG00000024052|Lpin2|17670_1
ENSMUSG00000024052|Lpin2|373_1
ENSMUSG00000024056|Ndc80|11893_1
ENSMUSG00000024056|Ndc80|8511_1
ENSMUSG00000022555|Dgat1|18382_1
ENSMUSG00000022555|Dgat1|418_1
ENSMUSG00000022797|Tfrc|3032_1
ENSMUSG00000022797|Tfrc|12666_1
ENSMUSG00000022799|Arhgap31|3231_1
ENSMUSG00000022799|Arhgap31|11918_1
ENSMUSG00000022808|Snx4|8056_1
ENSMUSG00000022808|Snx4|4234_1
ENSMUSG00000022809|Nr1i2|13971_1
ENSMUSG00000022809|Nr1i2|15013_1
ENSMUSG00000022811|Zfp148|5153_1
ENSMUSG00000022811|Zfp148|12346_1
ENSMUSG00000023452|Pisd|5659_1
ENSMUSG00000023456|Tpi1|12070_1
ENSMUSG00000023473|Celsr3|12090_1
ENSMUSG00000023473|Celsr3|1744_1
ENSMUSG00000023473|Celsr3|8862_1
ENSMUSG00000023484|Prph|8841_1
ENSMUSG00000023484|Prph|8523_1
ENSMUSG00000023571|C1qtnf12|763_1
ENSMUSG00000023571|C1qtnf12|7682_1
ENSMUSG00000023802|Nox3|6472_1
ENSMUSG00000024122|Pdpk1|13646_1
ENSMUSG00000024122|Pdpk1|18371_1
ENSMUSG00000024130|Abca3|2085_1
ENSMUSG00000024130|Abca3|7698_1
ENSMUSG00000024131|Slc3a1|14164_1
ENSMUSG00000024131|Slc3a1|16751_1
ENSMUSG00000024134|Six2|13294_1
ENSMUSG00000024134|Six2|7693_1
ENSMUSG00000024140|Epas1|7084_1
ENSMUSG00000024140|Epas1|1251_1
ENSMUSG00000024423|Impact|8608_1
ENSMUSG00000024427|Spry4|5358_1
ENSMUSG00000024427|Spry4|18245_1
ENSMUSG00000024431|Nr3c1|16023_1
ENSMUSG00000024431|Nr3c1|8624_1
ENSMUSG00000024454|Hdac3|13676_1
ENSMUSG00000024454|Hdac3|493_1
ENSMUSG00000024456|Diaph1|11013_1
ENSMUSG00000024456|Diaph1|11250_1
ENSMUSG00000024462|Gabbr1|1750_1
ENSMUSG00000024621|Csf1r|6828_1
ENSMUSG00000024621|Csf1r|16591_1
ENSMUSG00000024639|Gnaq|17288_1
ENSMUSG00000024639|Gnaq|8404_1
ENSMUSG00000024640|Psat1|16214_1
ENSMUSG00000022996|Wnt10b|10605_1
ENSMUSG00000022996|Wnt10b|5484_1
ENSMUSG00000022997|Wnt1|9667_1
ENSMUSG00000022997|Wnt1|4161_1
ENSMUSG00000023000|Dhh|2414_1
ENSMUSG00000023000|Dhh|2414_2
ENSMUSG00000023000|Dhh|927_1
ENSMUSG00000024027|Glp1r|2992_1
ENSMUSG00000024033|Rsph1|3944_1
ENSMUSG00000024033|Rsph1|1383_1
ENSMUSG00000024037|Wdr4|17098_1
ENSMUSG00000024037|Wdr4|10330_1
ENSMUSG00000024039|Cbs|10074_1
ENSMUSG00000024039|Cbs|5420_1
ENSMUSG00000024041|Cryaa|748_1
ENSMUSG00000024041|Cryaa|3821_1
ENSMUSG00000024044|Epb41l3|15919_1
ENSMUSG00000024462|Gabbr1|1750_2
ENSMUSG00000024462|Gabbr1|8340_1
ENSMUSG00000024462|Gabbr1|8340_2
ENSMUSG00000024481|Lvrn|2582_1
ENSMUSG00000024481|Lvrn|1394_1
ENSMUSG00000024485|Slc4a9|2402_1
ENSMUSG00000024485|Slc4a9|15356_1
ENSMUSG00000024486|Hbegf|3030_1
ENSMUSG00000024486|Hbegf|9781_1
ENSMUSG00000024497|Pou4f3|17874_1
ENSMUSG00000024837|Dmrt1|14201_1
ENSMUSG00000024837|Dmrt1|15393_1
ENSMUSG00000024843|Chka|13038_1
ENSMUSG00000024843|Chka|16675_1
ENSMUSG00000024847|Aip|11396_1
ENSMUSG00000024847|Aip|6660_1
ENSMUSG00000024851|Pitpnm1|9136_1
ENSMUSG00000020774|Aspa|3317_1
ENSMUSG00000020774|Aspa|17466_1
ENSMUSG00000022321|Cdh10|16336_1
ENSMUSG00000022329|Stk3|16385_1
ENSMUSG00000022329|Stk3|17495_1
ENSMUSG00000022330|Osr2|12437_1
ENSMUSG00000022330|Osr2|16720_1
ENSMUSG00000022337|Emc2|4557_1
ENSMUSG00000022337|Emc2|10466_1
ENSMUSG00000022346|Myc|12337_1
ENSMUSG00000022346|Myc|12340_1
ENSMUSG00000022350|Washc5|6925_1
ENSMUSG00000022965|Ifngr2|17578_1
ENSMUSG00000022965|Ifngr2|13974_1
ENSMUSG00000022967|Ifnar1|3663_1
ENSMUSG00000022967|Ifnar1|781_1
ENSMUSG00000022971|Ifnar2|992_1
ENSMUSG00000022971|Ifnar2|12912_1
ENSMUSG00000022974|Paxbp1|9593_1
ENSMUSG00000022974|Paxbp1|13934_1
ENSMUSG00000022982|Sod1|17687_1
ENSMUSG00000022992|Kansl2|15092_1
ENSMUSG00000024211|Grm8|14579_1
ENSMUSG00000024211|Grm8|13599_1
ENSMUSG00000024215|Spdef|3828_1
ENSMUSG00000024215|Spdef|18358_1
ENSMUSG00000024218|Taf11|13775_1
ENSMUSG00000024218|Taf11|18208_1
ENSMUSG00000024222|Fkbp5|9364_1
ENSMUSG00000024222|Fkbp5|1239_1
ENSMUSG00000024222|Fkbp5|1239_2
ENSMUSG00000024223|Armc12|7805_1
ENSMUSG00000024862|Klc2|11620_1
ENSMUSG00000024862|Klc2|5711_1
ENSMUSG00000024863|Mbl2|5375_1
ENSMUSG00000024863|Mbl2|18145_1
ENSMUSG00000023903|Mmp25|8845_1
ENSMUSG00000023903|Mmp25|1076_1
ENSMUSG00000023906|Cldn6|16732_1
ENSMUSG00000023906|Cldn6|12140_1
ENSMUSG00000023914|Mep1a|1998_1
ENSMUSG00000023914|Mep1a|9823_1
ENSMUSG00000023921|Mmut|12354_1
ENSMUSG00000023921|Mmut|3415_1
ENSMUSG00000023932|Cdc5l|9225_1
ENSMUSG00000023932|Cdc5l|12412_1
ENSMUSG00000024142|Mlst8|6449_1
ENSMUSG00000024142|Mlst8|3624_1
ENSMUSG00000024151|Msh2|18050_1
ENSMUSG00000024151|Msh2|13624_1
ENSMUSG00000024155|Meiob|11098_1
ENSMUSG00000024155|Meiob|14348_1
ENSMUSG00000024164|C3|7661_1
ENSMUSG00000024176|Sox8|1281_1
ENSMUSG00000024404|Riok3|6284_1
ENSMUSG00000024406|Pou5f1|12091_1
ENSMUSG00000024406|Pou5f1|7455_1
ENSMUSG00000024411|Aqp4|693_1
ENSMUSG00000024411|Aqp4|4709_1
ENSMUSG00000024413|Npc1|13981_1
ENSMUSG00000024413|Npc1|14155_1
ENSMUSG00000024421|Lama3|11834_1
ENSMUSG00000024421|Lama3|3732_1
ENSMUSG00000024423|Impact|1424_1
ENSMUSG00000024758|Rtn3|5773_1
ENSMUSG00000024778|Fas|988_1
ENSMUSG00000024778|Fas|8883_1
ENSMUSG00000024789|Jak2|14491_1
ENSMUSG00000024789|Jak2|5778_1
ENSMUSG00000024791|Cdca5|11709_1
ENSMUSG00000024791|Cdca5|14838_1
ENSMUSG00000024792|Zfpl1|15977_1
ENSMUSG00000024792|Zfpl1|5166_1
ENSMUSG00000024795|Kif20b|11757_1
ENSMUSG00000023277|Twf2|12333_1
ENSMUSG00000023277|Twf2|11432_1
ENSMUSG00000023279|Bmp15|18002_1
ENSMUSG00000023279|Bmp15|1262_1
ENSMUSG00000023328|Ache|10556_1
ENSMUSG00000024002|Brd4|769_1
ENSMUSG00000024006|Stk38|9335_1
ENSMUSG00000024006|Stk38|18303_1
ENSMUSG00000024012|Mtch1|11776_1
ENSMUSG00000024012|Mtch1|18223_1
ENSMUSG00000024014|Pim1|10102_1
ENSMUSG00000024014|Pim1|17824_1
ENSMUSG00000024026|Glo1|9107_1
ENSMUSG00000024026|Glo1|3988_1
ENSMUSG00000024027|Glp1r|18281_1
ENSMUSG00000024304|Cdh2|4074_1
ENSMUSG00000024304|Cdh2|16797_1
ENSMUSG00000024313|Mep1b|7937_1
ENSMUSG00000024313|Mep1b|6083_1
ENSMUSG00000024325|Ring1|14373_1
ENSMUSG00000024325|Ring1|10203_1
ENSMUSG00000024335|Brd2|14549_1
ENSMUSG00000024335|Brd2|6293_1
ENSMUSG00000024347|Psd2|18481_1
ENSMUSG00000024347|Psd2|8529_1
ENSMUSG00000024613|Tcof1|1091_1
ENSMUSG00000024613|Tcof1|4396_1
ENSMUSG00000024617|Camk2a|1992_1
ENSMUSG00000024617|Camk2a|1992_2
ENSMUSG00000024619|Cdx1|10235_1
ENSMUSG00000024619|Cdx1|2935_1
ENSMUSG00000024619|Cdx1|18420_1
ENSMUSG00000024619|Cdx1|3561_1
ENSMUSG00000024620|Pdgfrb|9958_1
ENSMUSG00000024620|Pdgfrb|2467_1
ENSMUSG00000024892|Pcx|17890_1
ENSMUSG00000024897|Apba1|14811_1
ENSMUSG00000024897|Apba1|45_1
ENSMUSG00000024900|Cpt1a|14126_1
ENSMUSG00000024900|Cpt1a|14484_1
ENSMUSG00000024905|Tesmin|4660_1
ENSMUSG00000023951|Vegfa|6897_1
ENSMUSG00000023952|Gtpbp2|178_1
ENSMUSG00000023952|Gtpbp2|1836_1
ENSMUSG00000024241|Sos1|14372_1
ENSMUSG00000024241|Sos1|10788_1
ENSMUSG00000024254|Abcg8|7012_1
ENSMUSG00000024254|Abcg8|16686_1
ENSMUSG00000024256|Adcyap1|5809_1
ENSMUSG00000024256|Adcyap1|12363_1
ENSMUSG00000024260|Sap130|12421_1
ENSMUSG00000024260|Sap130|13529_1
ENSMUSG00000024261|Syt4|12142_1
ENSMUSG00000024261|Syt4|7949_1
ENSMUSG00000024529|Lox|9264_1
ENSMUSG00000024529|Lox|17229_1
ENSMUSG00000024539|Ptpn2|1541_1
ENSMUSG00000024539|Ptpn2|10696_1
ENSMUSG00000024544|Ldlrad4|8317_1
ENSMUSG00000024544|Ldlrad4|18113_1
ENSMUSG00000024548|Setbp1|7386_1
ENSMUSG00000024548|Setbp1|5001_1
ENSMUSG00000024553|Galr1|18534_1
ENSMUSG00000024553|Galr1|12820_1
ENSMUSG00000024812|Tjp2|4244_1
ENSMUSG00000024812|Tjp2|3371_1
ENSMUSG00000024817|Uhrf2|3247_1
ENSMUSG00000024817|Uhrf2|736_1
ENSMUSG00000024824|Rad9a|6595_1
ENSMUSG00000024824|Rad9a|5063_1
ENSMUSG00000024826|Dpf2|1105_1
ENSMUSG00000024826|Dpf2|12734_1
ENSMUSG00000024827|Gldc|17032_1
ENSMUSG00000024827|Gldc|8236_1
ENSMUSG00000024978|Gpam|16461_1
ENSMUSG00000024978|Gpam|18505_1
ENSMUSG00000024979|Tectb|2954_1
ENSMUSG00000024979|Tectb|14477_1
ENSMUSG00000024982|Zdhhc6|6283_1
ENSMUSG00000024982|Zdhhc6|16875_1
ENSMUSG00000024985|Tcf7l2|8506_1
ENSMUSG00000024985|Tcf7l2|9360_1
ENSMUSG00000024114|Prss41|7315_1
ENSMUSG00000024114|Prss41|782_1
ENSMUSG00000024116|Prss21|4078_1
ENSMUSG00000024116|Prss21|14913_1
ENSMUSG00000024120|Lrpprc|10577_1
ENSMUSG00000024120|Lrpprc|10538_1
ENSMUSG00000024369|Nelfe|13151_1
ENSMUSG00000024369|Nelfe|3292_1
ENSMUSG00000024370|Cdc23|8472_1
ENSMUSG00000024370|Cdc23|10928_1
ENSMUSG00000024371|C2|16033_1
ENSMUSG00000024371|C2|15859_1
ENSMUSG00000024371|C2|10773_1
ENSMUSG00000024376|Epb41l4a|6496_1
ENSMUSG00000024376|Epb41l4a|2472_1
ENSMUSG00000024379|Tslp|5081_1
ENSMUSG00000024673|Ms4a1|9923_1
ENSMUSG00000024673|Ms4a1|9923_2
ENSMUSG00000024680|Ms4a2|6171_1
ENSMUSG00000024680|Ms4a2|15106_1
ENSMUSG00000024682|Cblif|10996_1
ENSMUSG00000024682|Cblif|504_1
ENSMUSG00000024697|Gna14|16202_1
ENSMUSG00000024697|Gna14|15742_1
ENSMUSG00000024697|Gna14|8698_1
ENSMUSG00000024727|Trpm6|1636_1
ENSMUSG00000024935|Slc1a1|3175_1
ENSMUSG00000024935|Slc1a1|3049_1
ENSMUSG00000024942|Capn1|14780_1
ENSMUSG00000024942|Capn1|15386_1
ENSMUSG00000024943|Smc5|12033_1
ENSMUSG00000024943|Smc5|12967_1
ENSMUSG00000024947|Men1|10540_1
ENSMUSG00000024947|Men1|9887_1
ENSMUSG00000024949|Sf1|17683_1
ENSMUSG00000024949|Sf1|11739_1
ENSMUSG00000025389|Mip|15112_1
ENSMUSG00000020886|Dlg4|16159_1
ENSMUSG00000020886|Dlg4|16159_2
ENSMUSG00000020888|Dvl2|14487_1
ENSMUSG00000021799|Opn4|5292_1
ENSMUSG00000021799|Opn4|5292_2
ENSMUSG00000021799|Opn4|7945_1
ENSMUSG00000021799|Opn4|7945_2
ENSMUSG00000021803|Cdhr1|18268_1
ENSMUSG00000021803|Cdhr1|10191_1
ENSMUSG00000021804|Rgr|13322_1
ENSMUSG00000021804|Rgr|6898_1
ENSMUSG00000021806|Nid2|38_1
ENSMUSG00000021806|Nid2|4879_1
ENSMUSG00000022901|Cd86|12029_1
ENSMUSG00000022901|Cd86|5589_1
ENSMUSG00000022911|Arl13b|7851_1
ENSMUSG00000022911|Arl13b|18511_1
ENSMUSG00000022935|Grik1|3740_1
ENSMUSG00000022935|Grik1|14652_1
ENSMUSG00000022949|Clic6|12310_1
ENSMUSG00000022949|Clic6|6937_1
ENSMUSG00000022951|Rcan1|3373_1
ENSMUSG00000022951|Rcan1|2217_1
ENSMUSG00000024521|Pmaip1|13724_1
ENSMUSG00000024524|Gnal|13742_1
ENSMUSG00000024524|Gnal|13742_2
ENSMUSG00000024524|Gnal|15658_1
ENSMUSG00000024524|Gnal|15658_2
ENSMUSG00000024524|Gnal|15658_3
ENSMUSG00000024526|Cidea|15378_1
ENSMUSG00000024526|Cidea|17050_1
ENSMUSG00000024527|Afg3l2|10140_1
ENSMUSG00000024527|Afg3l2|17692_1
ENSMUSG00000025133|Ints4|17819_1
ENSMUSG00000025133|Ints4|6271_1
ENSMUSG00000025135|Anapc11|6047_1
ENSMUSG00000025135|Anapc11|11261_1
ENSMUSG00000025138|Sirt7|6468_1
ENSMUSG00000025138|Sirt7|6468_2
ENSMUSG00000025138|Sirt7|556_1
ENSMUSG00000025147|Mob2|4051_1
ENSMUSG00000024182|Axin1|1233_1
ENSMUSG00000024190|Dusp1|10714_1
ENSMUSG00000024190|Dusp1|18083_1
ENSMUSG00000024201|Kdm4b|1271_1
ENSMUSG00000024201|Kdm4b|11408_1
ENSMUSG00000024206|Rfx2|13497_1
ENSMUSG00000024206|Rfx2|8324_1
ENSMUSG00000024211|Grm8|11558_1
ENSMUSG00000024511|Rab27b|17635_1
ENSMUSG00000024513|Mbd2|2212_1
ENSMUSG00000024513|Mbd2|15316_1
ENSMUSG00000024515|Smad4|2316_1
ENSMUSG00000024515|Smad4|7892_1
ENSMUSG00000024517|Grp|11064_1
ENSMUSG00000024517|Grp|16495_1
ENSMUSG00000024518|Rax|17053_1
ENSMUSG00000024518|Rax|3843_1
ENSMUSG00000024521|Pmaip1|5492_1
ENSMUSG00000024727|Trpm6|16400_1
ENSMUSG00000024734|Zp1|18040_1
ENSMUSG00000024734|Zp1|12065_1
ENSMUSG00000024735|Prpf19|1336_1
ENSMUSG00000024735|Prpf19|7785_1
ENSMUSG00000024740|Ddb1|14843_1
ENSMUSG00000024740|Ddb1|18172_1
ENSMUSG00000024742|Fen1|16641_1
ENSMUSG00000024742|Fen1|12431_1
ENSMUSG00000024758|Rtn3|15646_1
ENSMUSG00000025094|Slc18a2|14121_1
ENSMUSG00000025094|Slc18a2|10246_1
ENSMUSG00000025105|Bnc1|2374_1
ENSMUSG00000025105|Bnc1|13409_1
ENSMUSG00000025127|Gcgr|17271_1
ENSMUSG00000025127|Gcgr|1165_1
ENSMUSG00000025128|Bhlhe22|4789_1
ENSMUSG00000025128|Bhlhe22|1620_1
ENSMUSG00000025130|P4hb|1980_1
ENSMUSG00000025130|P4hb|7609_1
ENSMUSG00000025321|Itgb8|8766_1
ENSMUSG00000025326|Ube3a|4964_1
ENSMUSG00000025326|Ube3a|9134_1
ENSMUSG00000025330|Padi4|10475_1
ENSMUSG00000025330|Padi4|1192_1
ENSMUSG00000025332|Kdm5c|10988_1
ENSMUSG00000025332|Kdm5c|2220_1
ENSMUSG00000024236|Svil|15974_1
ENSMUSG00000024238|Zeb1|7487_1
ENSMUSG00000024238|Zeb1|4472_1
ENSMUSG00000024240|Epc1|7079_1
ENSMUSG00000024240|Epc1|3208_1
ENSMUSG00000024560|Cxxc1|12660_1
ENSMUSG00000024560|Cxxc1|3137_1
ENSMUSG00000024563|Smad2|5768_1
ENSMUSG00000024563|Smad2|7793_1
ENSMUSG00000024565|Sall3|7457_1
ENSMUSG00000024565|Sall3|16531_1
ENSMUSG00000024576|Csnk1a1|7442_1
ENSMUSG00000024576|Csnk1a1|617_1
ENSMUSG00000024576|Csnk1a1|617_2
ENSMUSG00000024576|Csnk1a1|617_3
ENSMUSG00000024906|Mus81|17169_1
ENSMUSG00000024907|Gal|755_1
ENSMUSG00000024907|Gal|15943_1
ENSMUSG00000024908|Ppp6r3|6523_1
ENSMUSG00000024908|Ppp6r3|1291_1
ENSMUSG00000024912|Fosl1|7403_1
ENSMUSG00000024912|Fosl1|11127_1
ENSMUSG00000024913|Lrp5|14585_1
ENSMUSG00000024913|Lrp5|10997_1
ENSMUSG00000024913|Lrp5|10997_2
ENSMUSG00000025223|Ldb1|4203_1
ENSMUSG00000025223|Ldb1|681_1
ENSMUSG00000025224|Gbf1|9293_1
ENSMUSG00000025224|Gbf1|18277_1
ENSMUSG00000025225|Nfkb2|8552_1
ENSMUSG00000025225|Nfkb2|7448_1
ENSMUSG00000025228|Actr1a|2740_1
ENSMUSG00000025228|Actr1a|8962_1
ENSMUSG00000025231|Sufu|2835_1
ENSMUSG00000025231|Sufu|2835_2
ENSMUSG00000024381|Bin1|17535_1
ENSMUSG00000024397|Aif1|3983_1
ENSMUSG00000024397|Aif1|169_1
ENSMUSG00000024401|Tnf|1075_1
ENSMUSG00000024401|Tnf|6606_1
ENSMUSG00000024402|Lta|1922_1
ENSMUSG00000024402|Lta|13020_1
ENSMUSG00000024404|Riok3|18418_1
ENSMUSG00000024647|Cbln2|8817_1
ENSMUSG00000024647|Cbln2|9235_1
ENSMUSG00000024650|Slc22a6|17889_1
ENSMUSG00000024650|Slc22a6|15580_1
ENSMUSG00000024669|Cd5|3267_1
ENSMUSG00000024669|Cd5|15452_1
ENSMUSG00000024670|Cd6|1653_1
ENSMUSG00000024670|Cd6|7276_1
ENSMUSG00000024672|Ms4a7|10174_1
ENSMUSG00000024672|Ms4a7|1052_1
ENSMUSG00000024968|Rcor2|3328_1
ENSMUSG00000024968|Rcor2|6126_1
ENSMUSG00000024969|Mark2|6454_1
ENSMUSG00000024969|Mark2|1646_1
ENSMUSG00000024974|Smc3|7847_1
ENSMUSG00000024974|Smc3|11835_1
ENSMUSG00000024975|Pdcd4|2780_1
ENSMUSG00000024975|Pdcd4|2471_1
ENSMUSG00000024976|Shoc2|9194_1
ENSMUSG00000024976|Shoc2|16945_1
ENSMUSG00000025364|Pa2g4|181_1
ENSMUSG00000025369|Smarcc2|5196_1
ENSMUSG00000025369|Smarcc2|16950_1
ENSMUSG00000025370|Cdh9|17030_1
ENSMUSG00000025370|Cdh9|12399_1
ENSMUSG00000025370|Cdh9|7061_1
ENSMUSG00000025372|Baiap2|7641_1
ENSMUSG00000024589|Nedd4l|14576_1
ENSMUSG00000024590|Lmnb1|14473_1
ENSMUSG00000024590|Lmnb1|15033_1
ENSMUSG00000024597|Slc12a2|7712_1
ENSMUSG00000024597|Slc12a2|624_1
ENSMUSG00000024603|Dctn4|456_1
ENSMUSG00000024603|Dctn4|456_2
ENSMUSG00000024603|Dctn4|12792_1
ENSMUSG00000024603|Dctn4|12792_2
ENSMUSG00000024987|Cyp26a1|17031_1
ENSMUSG00000024987|Cyp26a1|15255_1
ENSMUSG00000024992|Pde6c|15903_1
ENSMUSG00000024992|Pde6c|3586_1
ENSMUSG00000025001|Hells|8617_1
ENSMUSG00000025001|Hells|16537_1
ENSMUSG00000025006|Sorbs1|983_1
ENSMUSG00000025006|Sorbs1|14174_1
ENSMUSG00000025020|Slit1|10148_1
ENSMUSG00000025020|Slit1|13532_1
ENSMUSG00000025488|Cox8b|2102_1
ENSMUSG00000025496|Drd4|16685_1
ENSMUSG00000025496|Drd4|14590_1
ENSMUSG00000025498|Irf7|2532_1
ENSMUSG00000025498|Irf7|6426_1
ENSMUSG00000025499|Hras|17057_1
ENSMUSG00000025499|Hras|6943_1
ENSMUSG00000025509|Pnpla2|9524_1
ENSMUSG00000025509|Pnpla2|4993_1
ENSMUSG00000025510|Cd151|9042_1
ENSMUSG00000026031|Cflar|14519_1
ENSMUSG00000024851|Pitpnm1|15649_1
ENSMUSG00000024858|Grk2|7747_1
ENSMUSG00000024858|Grk2|6844_1
ENSMUSG00000025060|Slk|1651_1
ENSMUSG00000025060|Slk|10392_1
ENSMUSG00000025076|Casp7|13762_1
ENSMUSG00000025076|Casp7|6803_1
ENSMUSG00000025081|Tdrd1|12227_1
ENSMUSG00000025081|Tdrd1|11629_1
ENSMUSG00000025083|Afap1l2|14249_1
ENSMUSG00000025083|Afap1l2|14197_1
ENSMUSG00000025089|Gfra1|8934_1
ENSMUSG00000025089|Gfra1|11384_1
ENSMUSG00000025417|Pip4k2c|690_1
ENSMUSG00000025418|Bsnd|13584_1
ENSMUSG00000025418|Bsnd|1552_1
ENSMUSG00000025420|Katnal2|17703_1
ENSMUSG00000025420|Katnal2|1710_1
ENSMUSG00000025420|Katnal2|1710_2
ENSMUSG00000025423|Pias2|5067_1
ENSMUSG00000025423|Pias2|18150_1
ENSMUSG00000025431|Crisp1|12081_1
ENSMUSG00000025431|Crisp1|13499_1
ENSMUSG00000025907|Rb1cc1|9819_1
ENSMUSG00000025917|Cops5|10096_1
ENSMUSG00000025917|Cops5|11552_1
ENSMUSG00000025920|Stau2|8808_1
ENSMUSG00000025920|Stau2|8808_2
ENSMUSG00000025920|Stau2|16313_1
ENSMUSG00000025925|Terf1|5277_1
ENSMUSG00000025925|Terf1|5162_1
ENSMUSG00000025927|Tfap2b|13727_1
ENSMUSG00000025927|Tfap2b|13029_1
ENSMUSG00000024868|Dkk1|9414_1
ENSMUSG00000024868|Dkk1|18419_1
ENSMUSG00000024875|Yif1a|17039_1
ENSMUSG00000024875|Yif1a|14268_1
ENSMUSG00000024875|Yif1a|14268_2
ENSMUSG00000024892|Pcx|2688_1
ENSMUSG00000025153|Fasn|1432_1
ENSMUSG00000025156|Gps1|1988_1
ENSMUSG00000025156|Gps1|16073_1
ENSMUSG00000025159|Mms19|2884_1
ENSMUSG00000025159|Mms19|16892_1
ENSMUSG00000025161|Slc16a3|509_1
ENSMUSG00000025161|Slc16a3|7683_1
ENSMUSG00000025162|Csnk1d|877_1
ENSMUSG00000025162|Csnk1d|18536_1
ENSMUSG00000025162|Csnk1d|18536_2
ENSMUSG00000025478|Dpysl4|679_1
ENSMUSG00000025478|Dpysl4|13648_1
ENSMUSG00000025479|Cyp2e1|10731_1
ENSMUSG00000025485|Ric8a|14401_1
ENSMUSG00000025485|Ric8a|7972_1
ENSMUSG00000025486|Sirt3|7486_1
ENSMUSG00000025486|Sirt3|16811_1
ENSMUSG00000025487|Psmd13|2736_1
ENSMUSG00000025487|Psmd13|14612_1
ENSMUSG00000025488|Cox8b|903_1
ENSMUSG00000026011|Ctla4|2617_1
ENSMUSG00000026011|Ctla4|2617_2
ENSMUSG00000026012|Cd28|5989_1
ENSMUSG00000026012|Cd28|4087_1
ENSMUSG00000026021|Sumo1|10358_1
ENSMUSG00000026021|Sumo1|10163_1
ENSMUSG00000026024|Als2|17531_1
ENSMUSG00000026024|Als2|7527_1
ENSMUSG00000026029|Casp8|8166_1
ENSMUSG00000026029|Casp8|14182_1
ENSMUSG00000026197|Zfand2b|3161_1
ENSMUSG00000026207|Speg|9567_1
ENSMUSG00000026207|Speg|9567_2
ENSMUSG00000026207|Speg|12740_1
ENSMUSG00000026207|Speg|12740_2
ENSMUSG00000026208|Des|3430_1
ENSMUSG00000024500|Ppp2r2b|7036_1
ENSMUSG00000024500|Ppp2r2b|7293_1
ENSMUSG00000024501|Dpysl3|3251_1
ENSMUSG00000024501|Dpysl3|12506_1
ENSMUSG00000024503|Spink1|13705_1
ENSMUSG00000024503|Spink1|15072_1
ENSMUSG00000024507|Hsd17b4|8043_1
ENSMUSG00000024507|Hsd17b4|5770_1
ENSMUSG00000024511|Rab27b|14849_1
ENSMUSG00000025196|Cpn1|9486_1
ENSMUSG00000025196|Cpn1|245_1
ENSMUSG00000025199|Chuk|8077_1
ENSMUSG00000025199|Chuk|7379_1
ENSMUSG00000025207|Sema4g|7286_1
ENSMUSG00000025207|Sema4g|7431_1
ENSMUSG00000025209|Twnk|18595_1
ENSMUSG00000025209|Twnk|5764_1
ENSMUSG00000025212|Sfxn3|16902_1
ENSMUSG00000025212|Sfxn3|1447_1
ENSMUSG00000025432|Avil|2915_1
ENSMUSG00000025432|Avil|10009_1
ENSMUSG00000025451|Paip1|17615_1
ENSMUSG00000025451|Paip1|15588_1
ENSMUSG00000025465|Echs1|13021_1
ENSMUSG00000025465|Echs1|1410_1
ENSMUSG00000025467|Prap1|14450_1
ENSMUSG00000025467|Prap1|16926_1
ENSMUSG00000025474|Tubgcp2|486_1
ENSMUSG00000025474|Tubgcp2|10707_1
ENSMUSG00000025929|Il17a|13752_1
ENSMUSG00000025929|Il17a|6988_1
ENSMUSG00000025932|Eya1|10144_1
ENSMUSG00000025932|Eya1|17980_1
ENSMUSG00000025945|Crygf|9809_1
ENSMUSG00000025945|Crygf|5675_1
ENSMUSG00000025946|Pth2r|6389_1
ENSMUSG00000025946|Pth2r|11683_1
ENSMUSG00000025950|Idh1|3129_1
ENSMUSG00000025950|Idh1|16466_1
ENSMUSG00000026229|Psmd1|15246_1
ENSMUSG00000026234|Ncl|5551_1
ENSMUSG00000026235|Epha4|2137_1
ENSMUSG00000026235|Epha4|4119_1
ENSMUSG00000026237|Nmur1|18227_1
ENSMUSG00000024640|Psat1|13179_1
ENSMUSG00000024642|Tle4|2503_1
ENSMUSG00000024642|Tle4|647_1
ENSMUSG00000024646|Cyb5a|12533_1
ENSMUSG00000024646|Cyb5a|6895_1
ENSMUSG00000024955|Esrra|9886_1
ENSMUSG00000024955|Esrra|7271_1
ENSMUSG00000024959|Bad|6752_1
ENSMUSG00000024959|Bad|11152_1
ENSMUSG00000024962|Vegfb|10356_1
ENSMUSG00000024962|Vegfb|13492_1
ENSMUSG00000024965|Fermt3|7657_1
ENSMUSG00000024965|Fermt3|16949_1
ENSMUSG00000024966|Stip1|12606_1
ENSMUSG00000024966|Stip1|11330_1
ENSMUSG00000025231|Sufu|13474_1
ENSMUSG00000025231|Sufu|13474_2
ENSMUSG00000025231|Sufu|13474_3
ENSMUSG00000025232|Hexa|15291_1
ENSMUSG00000025232|Hexa|8800_1
ENSMUSG00000025235|Bbs4|4220_1
ENSMUSG00000025235|Bbs4|9549_1
ENSMUSG00000025239|Limd1|2146_1
ENSMUSG00000025239|Limd1|11958_1
ENSMUSG00000025240|Sacm1l|11052_1
ENSMUSG00000025576|Rbfox3|5902_1
ENSMUSG00000025576|Rbfox3|5902_2
ENSMUSG00000025577|Cbx2|6850_1
ENSMUSG00000025577|Cbx2|6819_1
ENSMUSG00000025579|Gaa|11610_1
ENSMUSG00000025579|Gaa|7159_1
ENSMUSG00000025580|Eif4a3|7514_1
ENSMUSG00000025580|Eif4a3|4630_1
ENSMUSG00000025583|Rptor|16264_1
ENSMUSG00000025583|Rptor|8625_1
ENSMUSG00000026080|Chst10|12254_1
ENSMUSG00000026082|Rev1|10527_1
ENSMUSG00000026082|Rev1|6019_1
ENSMUSG00000026085|Lyg1|11324_1
ENSMUSG00000026085|Lyg1|248_1
ENSMUSG00000026098|Pms1|9941_1
ENSMUSG00000026098|Pms1|14902_1
ENSMUSG00000026100|Mstn|15460_1
ENSMUSG00000026100|Mstn|17922_1
ENSMUSG00000026102|Inpp1|5755_1
ENSMUSG00000026393|Nek7|11081_1
ENSMUSG00000026393|Nek7|14087_1
ENSMUSG00000025037|Maoa|14007_1
ENSMUSG00000025037|Maoa|1961_1
ENSMUSG00000025040|Fundc1|10817_1
ENSMUSG00000025040|Fundc1|8860_1
ENSMUSG00000025044|Msr1|14991_1
ENSMUSG00000025044|Msr1|4538_1
ENSMUSG00000025056|Nr0b1|18129_1
ENSMUSG00000025056|Nr0b1|16549_1
ENSMUSG00000025059|Gk|11611_1
ENSMUSG00000025059|Gk|8646_1
ENSMUSG00000025377|Tepsin|6774_1
ENSMUSG00000025380|Fscn2|1390_1
ENSMUSG00000025380|Fscn2|8141_1
ENSMUSG00000025383|Il23a|14188_1
ENSMUSG00000025383|Il23a|11879_1
ENSMUSG00000025384|Faap100|735_1
ENSMUSG00000025384|Faap100|17222_1
ENSMUSG00000025386|Pde6g|553_1
ENSMUSG00000025386|Pde6g|7419_1
ENSMUSG00000025389|Mip|8128_1
ENSMUSG00000025758|Plk4|9299_1
ENSMUSG00000025764|Jade1|6442_1
ENSMUSG00000025764|Jade1|608_1
ENSMUSG00000025777|Gdap1|5030_1
ENSMUSG00000025777|Gdap1|8113_1
ENSMUSG00000025779|Ly96|14396_1
ENSMUSG00000025779|Ly96|11424_1
ENSMUSG00000025790|Slco3a1|9573_1
ENSMUSG00000025790|Slco3a1|12659_1
ENSMUSG00000025793|Hgs|16455_1
ENSMUSG00000026102|Inpp1|2730_1
ENSMUSG00000026104|Stat1|6790_1
ENSMUSG00000026104|Stat1|2385_1
ENSMUSG00000026117|Zap70|9533_1
ENSMUSG00000026117|Zap70|13661_1
ENSMUSG00000026124|Cfc1|269_1
ENSMUSG00000026124|Cfc1|8777_1
ENSMUSG00000026131|Dst|11878_1
ENSMUSG00000026131|Dst|11878_2
ENSMUSG00000026131|Dst|5825_1
ENSMUSG00000024905|Tesmin|4660_2
ENSMUSG00000024905|Tesmin|11775_1
ENSMUSG00000024905|Tesmin|11775_2
ENSMUSG00000024906|Mus81|337_1
ENSMUSG00000025215|Tlx1|13881_1
ENSMUSG00000025215|Tlx1|3263_1
ENSMUSG00000025216|Lbx1|1110_1
ENSMUSG00000025216|Lbx1|7804_1
ENSMUSG00000025217|Btrc|14234_1
ENSMUSG00000025217|Btrc|14234_2
ENSMUSG00000025217|Btrc|7911_1
ENSMUSG00000025217|Btrc|7911_2
ENSMUSG00000025219|Fgf8|10654_1
ENSMUSG00000025219|Fgf8|16648_1
ENSMUSG00000025510|Cd151|12919_1
ENSMUSG00000025515|Muc2|5138_1
ENSMUSG00000025515|Muc2|12856_1
ENSMUSG00000025534|Gusb|16311_1
ENSMUSG00000025534|Gusb|14005_1
ENSMUSG00000025534|Gusb|14005_2
ENSMUSG00000025557|Slc15a1|13910_1
ENSMUSG00000025557|Slc15a1|651_1
ENSMUSG00000025576|Rbfox3|1179_1
ENSMUSG00000025576|Rbfox3|1179_2
ENSMUSG00000025980|Hspd1|2461_1
ENSMUSG00000025980|Hspd1|12689_1
ENSMUSG00000025991|Cps1|12093_1
ENSMUSG00000025993|Slc40a1|17966_1
ENSMUSG00000025993|Slc40a1|16389_1
ENSMUSG00000025997|Ikzf2|7760_1
ENSMUSG00000025997|Ikzf2|1265_1
ENSMUSG00000025997|Ikzf2|13075_1
ENSMUSG00000026009|Icos|949_1
ENSMUSG00000026009|Icos|11479_1
ENSMUSG00000026251|Chrnd|10990_1
ENSMUSG00000026251|Chrnd|10308_1
ENSMUSG00000026253|Chrng|546_1
ENSMUSG00000026253|Chrng|8072_1
ENSMUSG00000026270|Capn10|18186_1
ENSMUSG00000026270|Capn10|5911_1
ENSMUSG00000026270|Capn10|5911_2
ENSMUSG00000026271|Gpr35|6871_1
ENSMUSG00000026271|Gpr35|1315_1
ENSMUSG00000026275|Ppp1r7|8827_1
ENSMUSG00000026548|Slamf9|16766_1
ENSMUSG00000025333|Gpr143|8767_1
ENSMUSG00000025333|Gpr143|15607_1
ENSMUSG00000025612|Bach1|8238_1
ENSMUSG00000025613|Cct8|17712_1
ENSMUSG00000025613|Cct8|5047_1
ENSMUSG00000025626|Phf6|200_1
ENSMUSG00000025626|Phf6|11744_1
ENSMUSG00000025626|Phf6|11744_2
ENSMUSG00000025650|Col7a1|2536_1
ENSMUSG00000025650|Col7a1|3908_1
ENSMUSG00000026058|Khdrbs2|14987_2
ENSMUSG00000026058|Khdrbs2|14987_3
ENSMUSG00000026064|Ptp4a1|6254_1
ENSMUSG00000026064|Ptp4a1|16962_1
ENSMUSG00000026065|Slc9a4|8573_1
ENSMUSG00000026065|Slc9a4|15318_1
ENSMUSG00000026068|Il18rap|18118_1
ENSMUSG00000026068|Il18rap|933_1
ENSMUSG00000026068|Il18rap|392_1
ENSMUSG00000026069|Il1rl1|16944_1
ENSMUSG00000026407|Cacna1s|5622_1
ENSMUSG00000026407|Cacna1s|17129_1
ENSMUSG00000026409|Pfkfb2|10684_1
ENSMUSG00000026409|Pfkfb2|12127_1
ENSMUSG00000026414|Tnnt2|11901_1
ENSMUSG00000026424|Gpr37l1|10197_1
ENSMUSG00000026424|Gpr37l1|3603_1
ENSMUSG00000026430|Rassf5|17343_1
ENSMUSG00000026430|Rassf5|1855_1
ENSMUSG00000024986|Hhex|1759_1
ENSMUSG00000024986|Hhex|13569_1
ENSMUSG00000025584|Pde8a|7124_1
ENSMUSG00000025584|Pde8a|4617_1
ENSMUSG00000025584|Pde8a|6457_1
ENSMUSG00000025588|Nat1|1043_1
ENSMUSG00000025588|Nat1|14511_1
ENSMUSG00000025608|Podxl|7341_1
ENSMUSG00000025608|Podxl|18015_1
ENSMUSG00000025609|Mkln1|3989_1
ENSMUSG00000025609|Mkln1|11161_1
ENSMUSG00000025612|Bach1|15728_1
ENSMUSG00000025952|Crygc|14118_1
ENSMUSG00000025952|Crygc|4366_1
ENSMUSG00000025958|Creb1|17483_1
ENSMUSG00000025958|Creb1|11334_1
ENSMUSG00000025968|Ndufs1|5630_1
ENSMUSG00000025968|Ndufs1|7947_1
ENSMUSG00000025969|Nrp2|2887_1
ENSMUSG00000025969|Nrp2|808_1
ENSMUSG00000025971|Maip1|5982_1
ENSMUSG00000025971|Maip1|4191_1
ENSMUSG00000026344|Lypd1|11563_1
ENSMUSG00000026344|Lypd1|16101_1
ENSMUSG00000026347|Tmem163|10314_1
ENSMUSG00000026347|Tmem163|66_1
ENSMUSG00000026357|Rgs18|4737_1
ENSMUSG00000026357|Rgs18|10329_1
ENSMUSG00000026361|Cdc73|9925_1
ENSMUSG00000026361|Cdc73|8972_1
ENSMUSG00000026390|Marco|17047_1
ENSMUSG00000026390|Marco|11604_1
ENSMUSG00000026686|Lmx1a|4055_1
ENSMUSG00000026686|Lmx1a|16786_1
ENSMUSG00000026687|Aldh9a1|665_1
ENSMUSG00000026687|Aldh9a1|2875_1
ENSMUSG00000026692|Fmo4|13903_1
ENSMUSG00000026692|Fmo4|15548_1
ENSMUSG00000026700|Tnfsf4|9879_1
ENSMUSG00000026700|Tnfsf4|985_1
ENSMUSG00000026712|Mrc1|7305_1
ENSMUSG00000025701|Alox5|1444_1
ENSMUSG00000025701|Alox5|1090_1
ENSMUSG00000025723|Nmb|9711_1
ENSMUSG00000025723|Nmb|13729_1
ENSMUSG00000025723|Nmb|4380_1
ENSMUSG00000025733|Rhot2|12212_1
ENSMUSG00000025733|Rhot2|4177_1
ENSMUSG00000025738|Fbxl16|17682_1
ENSMUSG00000025738|Fbxl16|3366_1
ENSMUSG00000025758|Plk4|1056_1
ENSMUSG00000026069|Il1rl1|17849_1
ENSMUSG00000026070|Il18r1|8291_1
ENSMUSG00000026070|Il18r1|11133_1
ENSMUSG00000026072|Il1r1|2416_1
ENSMUSG00000026072|Il1r1|1839_1
ENSMUSG00000026074|Map4k4|3170_1
ENSMUSG00000026074|Map4k4|5493_1
ENSMUSG00000026077|Npas2|17911_1
ENSMUSG00000026077|Npas2|4867_1
ENSMUSG00000026080|Chst10|17748_1
ENSMUSG00000026489|Coq8a|16790_1
ENSMUSG00000026496|Parp1|15082_1
ENSMUSG00000026496|Parp1|10065_1
ENSMUSG00000026497|Mixl1|2109_1
ENSMUSG00000026497|Mixl1|1320_1
ENSMUSG00000026504|Sdccag8|14538_1
ENSMUSG00000026504|Sdccag8|13388_1
ENSMUSG00000026509|Capn2|8979_1
ENSMUSG00000026509|Capn2|12460_1
ENSMUSG00000026525|Opn3|15473_1
ENSMUSG00000026787|Gad2|7412_1
ENSMUSG00000026790|Odf2|7594_1
ENSMUSG00000026790|Odf2|229_1
ENSMUSG00000025400|Tac2|4035_1
ENSMUSG00000025400|Tac2|3802_1
ENSMUSG00000025407|Gli1|5544_1
ENSMUSG00000025407|Gli1|13611_1
ENSMUSG00000025408|Ddit3|4774_1
ENSMUSG00000025408|Ddit3|12240_1
ENSMUSG00000025410|Dctn2|1920_1
ENSMUSG00000025410|Dctn2|11503_1
ENSMUSG00000025417|Pip4k2c|8417_1
ENSMUSG00000025854|Fam20c|1650_1
ENSMUSG00000025856|Pdgfa|8290_1
ENSMUSG00000025856|Pdgfa|9116_1
ENSMUSG00000025860|Xiap|15026_1
ENSMUSG00000025860|Xiap|1996_1
ENSMUSG00000025862|Stag2|3362_1
ENSMUSG00000025862|Stag2|3162_1
ENSMUSG00000025880|Smad7|18366_1
ENSMUSG00000025880|Smad7|9527_1
ENSMUSG00000025887|Casp12|10404_1
ENSMUSG00000026131|Dst|5825_2
ENSMUSG00000026155|Smap1|15171_1
ENSMUSG00000026155|Smap1|13757_1
ENSMUSG00000026166|Ccl20|1476_1
ENSMUSG00000026166|Ccl20|9759_1
ENSMUSG00000026167|Wnt10a|14410_1
ENSMUSG00000026167|Wnt10a|1783_1
ENSMUSG00000026170|Cyp27a1|12847_1
ENSMUSG00000026170|Cyp27a1|13349_1
ENSMUSG00000026174|Cnot9|58_1
ENSMUSG00000026432|Avpr1b|4329_1
ENSMUSG00000026433|Rab29|13383_1
ENSMUSG00000026433|Rab29|2388_1
ENSMUSG00000026452|Syt2|14159_1
ENSMUSG00000026452|Syt2|2333_1
ENSMUSG00000026457|Adipor1|9705_1
ENSMUSG00000026457|Adipor1|12802_1
ENSMUSG00000026459|Myog|1529_1
ENSMUSG00000026459|Myog|12750_1
ENSMUSG00000026463|Atp2b4|16157_1
ENSMUSG00000026715|Serpinc1|12062_1
ENSMUSG00000026715|Serpinc1|5581_1
ENSMUSG00000026726|Cubn|16620_1
ENSMUSG00000026726|Cubn|4884_1
ENSMUSG00000026735|Ptf1a|2359_1
ENSMUSG00000026735|Ptf1a|5794_1
ENSMUSG00000026739|Bmi1|13189_1
ENSMUSG00000026739|Bmi1|8223_1
ENSMUSG00000026743|Mllt10|9354_1
ENSMUSG00000026743|Mllt10|5765_1
ENSMUSG00000025372|Baiap2|9129_1
ENSMUSG00000025372|Baiap2|9129_2
ENSMUSG00000025377|Tepsin|5065_1
ENSMUSG00000025887|Casp12|14355_1
ENSMUSG00000025888|Casp1|6394_1
ENSMUSG00000025888|Casp1|13211_1
ENSMUSG00000025892|Gria4|5685_1
ENSMUSG00000025892|Gria4|10221_1
ENSMUSG00000025902|Sox17|12657_1
ENSMUSG00000025902|Sox17|17839_1
ENSMUSG00000025905|Oprk1|7220_1
ENSMUSG00000025905|Oprk1|8528_1
ENSMUSG00000025907|Rb1cc1|11445_1
ENSMUSG00000026275|Ppp1r7|4274_1
ENSMUSG00000026285|Pdcd1|542_1
ENSMUSG00000026285|Pdcd1|18369_1
ENSMUSG00000026288|Inpp5d|9396_1
ENSMUSG00000026288|Inpp5d|2455_1
ENSMUSG00000026289|Atg16l1|15403_1
ENSMUSG00000026289|Atg16l1|17870_1
ENSMUSG00000026303|Mlph|3819_1
ENSMUSG00000026602|Nphs2|12071_1
ENSMUSG00000026602|Nphs2|17585_1
ENSMUSG00000026603|Smyd2|14076_1
ENSMUSG00000026603|Smyd2|8095_1
ENSMUSG00000026605|Cenpf|12125_1
ENSMUSG00000026605|Cenpf|15572_1
ENSMUSG00000026605|Cenpf|11619_1
ENSMUSG00000026610|Esrrg|12630_1
ENSMUSG00000026610|Esrrg|3797_1
ENSMUSG00000026614|Slc30a10|6740_1
ENSMUSG00000026869|Psmd5|15018_1
ENSMUSG00000026869|Psmd5|14569_1
ENSMUSG00000026872|Zeb2|15314_1
ENSMUSG00000026872|Zeb2|15314_2
ENSMUSG00000026872|Zeb2|15145_1
ENSMUSG00000026031|Cflar|14519_2
ENSMUSG00000026031|Cflar|13045_1
ENSMUSG00000026031|Cflar|13045_2
ENSMUSG00000026034|Clk1|10975_1
ENSMUSG00000026034|Clk1|10386_1
ENSMUSG00000026039|Sgo2a|17357_1
ENSMUSG00000026039|Sgo2a|10539_1
ENSMUSG00000026058|Khdrbs2|15957_1
ENSMUSG00000026058|Khdrbs2|14987_1
ENSMUSG00000026303|Mlph|16583_1
ENSMUSG00000026309|Ilkap|15365_1
ENSMUSG00000026309|Ilkap|17520_1
ENSMUSG00000026312|Cdh7|13024_1
ENSMUSG00000026312|Cdh7|13024_2
ENSMUSG00000026312|Cdh7|7515_1
ENSMUSG00000026312|Cdh7|7515_2
ENSMUSG00000026313|Hdac4|10748_1
ENSMUSG00000026313|Hdac4|13343_1
ENSMUSG00000026317|Cln8|10301_1
ENSMUSG00000026640|Plxna2|7708_1
ENSMUSG00000026655|Fam107b|8476_1
ENSMUSG00000026655|Fam107b|13618_1
ENSMUSG00000026656|Fcgr2b|9954_1
ENSMUSG00000026656|Fcgr2b|8351_1
ENSMUSG00000026663|Atf6|3529_1
ENSMUSG00000026663|Atf6|18321_1
ENSMUSG00000026675|Hsd17b7|5218_1
ENSMUSG00000026675|Hsd17b7|3691_1
ENSMUSG00000026675|Hsd17b7|3691_2
ENSMUSG00000026980|Ly75|14488_1
ENSMUSG00000026981|Il1rn|7047_1
ENSMUSG00000026981|Il1rn|15505_1
ENSMUSG00000026991|Pkp4|9191_1
ENSMUSG00000026991|Pkp4|9154_1
ENSMUSG00000027004|Frzb|9510_1
ENSMUSG00000026317|Cln8|16536_1
ENSMUSG00000026321|Tnfrsf11a|11733_1
ENSMUSG00000026321|Tnfrsf11a|17451_1
ENSMUSG00000026322|Htr4|2055_1
ENSMUSG00000026322|Htr4|17078_1
ENSMUSG00000026322|Htr4|17156_1
ENSMUSG00000026322|Htr4|17156_2
ENSMUSG00000026343|Gpr39|5945_1
ENSMUSG00000026343|Gpr39|5293_1
ENSMUSG00000026343|Gpr39|6628_1
ENSMUSG00000026614|Slc30a10|9490_1
ENSMUSG00000026616|Cr2|5967_1
ENSMUSG00000026616|Cr2|271_1
ENSMUSG00000026622|Nek2|9770_1
ENSMUSG00000026622|Nek2|259_1
ENSMUSG00000026630|Batf3|14178_1
ENSMUSG00000026630|Batf3|630_1
ENSMUSG00000026639|Lamb3|16927_1
ENSMUSG00000026639|Lamb3|10794_1
ENSMUSG00000026640|Plxna2|7384_1
ENSMUSG00000026933|Camsap1|6334_1
ENSMUSG00000026933|Camsap1|17445_1
ENSMUSG00000026934|Lhx3|18482_1
ENSMUSG00000026934|Lhx3|18250_1
ENSMUSG00000026942|Traf2|677_1
ENSMUSG00000026942|Traf2|18049_1
ENSMUSG00000026959|Grin1|18128_1
ENSMUSG00000026959|Grin1|11224_1
ENSMUSG00000026965|Anapc2|7034_1
ENSMUSG00000026965|Anapc2|5064_1
ENSMUSG00000027331|Knstrn|8870_1
ENSMUSG00000027331|Knstrn|6193_1
ENSMUSG00000027332|Ivd|1457_1
ENSMUSG00000027332|Ivd|18616_1
ENSMUSG00000027342|Pcna|1936_1
ENSMUSG00000027342|Pcna|17828_1
ENSMUSG00000027351|Spred1|15299_1
ENSMUSG00000027351|Spred1|9661_1
ENSMUSG00000027351|Spred1|9661_2
ENSMUSG00000027355|Tmco5|14228_1
ENSMUSG00000027624|Epb41l1|9692_1
ENSMUSG00000027624|Epb41l1|10429_1
ENSMUSG00000026556|Vangl2|606_1
ENSMUSG00000026556|Vangl2|11876_1
ENSMUSG00000026565|Pou2f1|18532_1
ENSMUSG00000026565|Pou2f1|16001_1
ENSMUSG00000026568|Mpc2|2774_1
ENSMUSG00000026568|Mpc2|11859_1
ENSMUSG00000026573|Xcl1|10762_1
ENSMUSG00000026573|Xcl1|13008_1
ENSMUSG00000026580|Selp|8686_1
ENSMUSG00000027131|Emc4|12467_1
ENSMUSG00000027131|Emc4|6377_1
ENSMUSG00000027162|Lin7c|10459_1
ENSMUSG00000027162|Lin7c|6832_1
ENSMUSG00000027164|Traf6|5706_1
ENSMUSG00000027164|Traf6|12661_1
ENSMUSG00000027168|Pax6|18393_1
ENSMUSG00000027168|Pax6|4238_1
ENSMUSG00000027180|Fbxo3|18649_1
ENSMUSG00000027180|Fbxo3|17740_1
ENSMUSG00000027475|Kif3b|16747_1
ENSMUSG00000027475|Kif3b|2276_1
ENSMUSG00000027478|Dnmt3b|11702_1
ENSMUSG00000027478|Dnmt3b|10830_1
ENSMUSG00000027479|Mapre1|5715_1
ENSMUSG00000026237|Nmur1|6634_1
ENSMUSG00000026247|Ecel1|4876_1
ENSMUSG00000026247|Ecel1|1815_1
ENSMUSG00000026249|Serpine2|6612_1
ENSMUSG00000026249|Serpine2|16145_1
ENSMUSG00000026580|Selp|15349_1
ENSMUSG00000026581|Sell|12797_1
ENSMUSG00000026581|Sell|5152_1
ENSMUSG00000026582|Sele|6264_1
ENSMUSG00000026582|Sele|5561_1
ENSMUSG00000026585|Kifap3|15961_1
ENSMUSG00000026585|Kifap3|5228_1
ENSMUSG00000026586|Prrx1|6379_1
ENSMUSG00000026586|Prrx1|10179_1
ENSMUSG00000026586|Prrx1|10179_2
ENSMUSG00000026921|Egfl7|4_1
ENSMUSG00000026921|Egfl7|16085_1
ENSMUSG00000026923|Notch1|14749_1
ENSMUSG00000026923|Notch1|9029_1
ENSMUSG00000026925|Inpp5e|1032_1
ENSMUSG00000026925|Inpp5e|15603_1
ENSMUSG00000026928|Card9|5448_1
ENSMUSG00000026928|Card9|2277_1
ENSMUSG00000026930|Gpsm1|5203_1
ENSMUSG00000026930|Gpsm1|1277_1
ENSMUSG00000027423|Snx5|4206_1
ENSMUSG00000027423|Snx5|18628_1
ENSMUSG00000027425|Kat14|2493_1
ENSMUSG00000027425|Kat14|10093_1
ENSMUSG00000027434|Nkx2-2|14830_1
ENSMUSG00000027434|Nkx2-2|14830_2
ENSMUSG00000027434|Nkx2-2|6008_1
ENSMUSG00000027434|Nkx2-2|6008_2
ENSMUSG00000027435|Cd93|8835_1
ENSMUSG00000027435|Cd93|17423_1
ENSMUSG00000027695|Pld1|43_1
ENSMUSG00000027695|Pld1|16060_1
ENSMUSG00000026208|Des|2810_1
ENSMUSG00000026228|Htr2b|10812_1
ENSMUSG00000026228|Htr2b|230_1
ENSMUSG00000026229|Psmd1|6507_1
ENSMUSG00000026463|Atp2b4|17435_1
ENSMUSG00000026468|Lhx4|12484_1
ENSMUSG00000026468|Lhx4|17400_1
ENSMUSG00000026478|Lamc1|12753_1
ENSMUSG00000026478|Lamc1|14648_1
ENSMUSG00000026484|Rnf2|16752_1
ENSMUSG00000026484|Rnf2|3134_1
ENSMUSG00000026489|Coq8a|2947_1
ENSMUSG00000026826|Nr4a2|18601_1
ENSMUSG00000026834|Acvr1c|11338_1
ENSMUSG00000026834|Acvr1c|16504_1
ENSMUSG00000026836|Acvr1|3533_1
ENSMUSG00000026836|Acvr1|9189_1
ENSMUSG00000026837|Col5a1|9284_1
ENSMUSG00000026837|Col5a1|9309_1
ENSMUSG00000026841|Fibcd1|11608_1
ENSMUSG00000026841|Fibcd1|5980_1
ENSMUSG00000026841|Fibcd1|7978_1
ENSMUSG00000027184|Caprin1|6463_1
ENSMUSG00000027184|Caprin1|15993_1
ENSMUSG00000027187|Cat|9960_1
ENSMUSG00000027187|Cat|7995_1
ENSMUSG00000027198|Ext2|8520_1
ENSMUSG00000027198|Ext2|17984_1
ENSMUSG00000027200|Sema6d|10680_1
ENSMUSG00000027200|Sema6d|3403_1
ENSMUSG00000027203|Dut|1210_1
ENSMUSG00000027203|Dut|7616_1
ENSMUSG00000027509|Rae1|15748_1
ENSMUSG00000027509|Rae1|1426_1
ENSMUSG00000027514|Zbp1|3875_1
ENSMUSG00000027514|Zbp1|1755_1
ENSMUSG00000027524|Edn3|1385_1
ENSMUSG00000027524|Edn3|3093_1
ENSMUSG00000027530|Fabp12|4601_1
ENSMUSG00000027530|Fabp12|15537_1
ENSMUSG00000027536|Chmp4c|18589_1
ENSMUSG00000027536|Chmp4c|9413_1
ENSMUSG00000026395|Ptprc|1123_1
ENSMUSG00000026395|Ptprc|16092_1
ENSMUSG00000026398|Nr5a2|375_1
ENSMUSG00000026398|Nr5a2|7992_1
ENSMUSG00000026399|Cd55|7297_1
ENSMUSG00000026399|Cd55|9274_1
ENSMUSG00000026405|C4bp|1733_1
ENSMUSG00000026405|C4bp|2682_1
ENSMUSG00000026748|Plxdc2|12737_1
ENSMUSG00000026748|Plxdc2|17247_1
ENSMUSG00000026751|Nr5a1|12774_1
ENSMUSG00000026751|Nr5a1|888_1
ENSMUSG00000026753|Ppp6c|2733_1
ENSMUSG00000026753|Ppp6c|13400_1
ENSMUSG00000026764|Kif5c|2269_1
ENSMUSG00000026764|Kif5c|16242_1
ENSMUSG00000026765|Lypd6b|1757_1
ENSMUSG00000026765|Lypd6b|151_1
ENSMUSG00000027104|Atf2|13426_1
ENSMUSG00000027104|Atf2|2330_1
ENSMUSG00000027107|Chrna1|3635_1
ENSMUSG00000027107|Chrna1|12037_1
ENSMUSG00000027109|Sp3|14259_1
ENSMUSG00000027109|Sp3|12751_1
ENSMUSG00000027111|Itga6|4285_1
ENSMUSG00000027111|Itga6|9822_1
ENSMUSG00000027120|Fshb|18188_1
ENSMUSG00000027120|Fshb|8875_1
ENSMUSG00000027381|Bcl2l11|7346_1
ENSMUSG00000027381|Bcl2l11|7346_2
ENSMUSG00000027399|Il1a|9932_1
ENSMUSG00000027399|Il1a|10004_1
ENSMUSG00000027400|Pdyn|3788_1
ENSMUSG00000027400|Pdyn|18349_1
ENSMUSG00000027412|Lpin3|8541_1
ENSMUSG00000027412|Lpin3|11465_1
ENSMUSG00000027420|Bfsp1|9889_1
ENSMUSG00000027420|Bfsp1|348_1
ENSMUSG00000026525|Opn3|12680_1
ENSMUSG00000026526|Fh1|7421_1
ENSMUSG00000026526|Fh1|14061_1
ENSMUSG00000026532|Spta1|9308_1
ENSMUSG00000026532|Spta1|18144_1
ENSMUSG00000026542|Apcs|15591_1
ENSMUSG00000026542|Apcs|13722_1
ENSMUSG00000026546|Cfap45|635_1
ENSMUSG00000026546|Cfap45|854_1
ENSMUSG00000026548|Slamf9|11069_1
ENSMUSG00000026768|Itga8|7219_1
ENSMUSG00000026768|Itga8|6172_1
ENSMUSG00000026770|Il2ra|4644_1
ENSMUSG00000026770|Il2ra|4644_2
ENSMUSG00000026770|Il2ra|4251_1
ENSMUSG00000026771|Spopl|9234_1
ENSMUSG00000026771|Spopl|16959_1
ENSMUSG00000026778|Prkcq|16026_1
ENSMUSG00000026778|Prkcq|13205_1
ENSMUSG00000026787|Gad2|13317_1
ENSMUSG00000027009|Itga4|10100_1
ENSMUSG00000027012|Dync1i2|675_1
ENSMUSG00000027012|Dync1i2|9662_1
ENSMUSG00000027018|Hat1|8595_1
ENSMUSG00000027018|Hat1|14254_1
ENSMUSG00000027030|Stk39|15312_1
ENSMUSG00000027030|Stk39|8576_1
ENSMUSG00000027035|Cers6|3176_1
ENSMUSG00000027035|Cers6|5027_1
ENSMUSG00000027067|Ssrp1|9341_1
ENSMUSG00000027364|Usp50|11154_1
ENSMUSG00000027364|Usp50|150_1
ENSMUSG00000027365|Trpm7|17525_1
ENSMUSG00000027365|Trpm7|3609_1
ENSMUSG00000027376|Prom2|16852_1
ENSMUSG00000027376|Prom2|10226_1
ENSMUSG00000027379|Bub1|2937_1
ENSMUSG00000027379|Bub1|1931_1
ENSMUSG00000027381|Bcl2l11|7005_1
ENSMUSG00000027381|Bcl2l11|7005_2
ENSMUSG00000027671|Actl6a|13938_1
ENSMUSG00000027671|Actl6a|4120_1
ENSMUSG00000027678|Ncoa3|11310_1
ENSMUSG00000027678|Ncoa3|4625_1
ENSMUSG00000027680|Fxr1|3090_1
ENSMUSG00000027680|Fxr1|15380_1
ENSMUSG00000027684|Mecom|18080_1
ENSMUSG00000025147|Mob2|7649_1
ENSMUSG00000025147|Mob2|7649_2
ENSMUSG00000025793|Hgs|8484_1
ENSMUSG00000025804|Ccr1|17110_1
ENSMUSG00000025804|Ccr1|3945_1
ENSMUSG00000025809|Itgb1|10624_1
ENSMUSG00000025809|Itgb1|17865_1
ENSMUSG00000025810|Nrp1|8703_1
ENSMUSG00000025810|Nrp1|10073_1
ENSMUSG00000025812|Pard3|10276_1
ENSMUSG00000025812|Pard3|12703_1
ENSMUSG00000025854|Fam20c|5762_1
ENSMUSG00000026812|Tsc1|15858_1
ENSMUSG00000026814|Eng|18225_1
ENSMUSG00000026814|Eng|5865_1
ENSMUSG00000026815|Gfi1b|17016_1
ENSMUSG00000026815|Gfi1b|7248_1
ENSMUSG00000026824|Kcnj3|4697_1
ENSMUSG00000026824|Kcnj3|17812_1
ENSMUSG00000026825|Dnm1|7490_1
ENSMUSG00000026825|Dnm1|8537_1
ENSMUSG00000026826|Nr4a2|5690_1
ENSMUSG00000027750|Postn|9901_1
ENSMUSG00000027750|Postn|9901_2
ENSMUSG00000027751|Supt20|14361_1
ENSMUSG00000027751|Supt20|8094_1
ENSMUSG00000027762|Sucnr1|18019_1
ENSMUSG00000027762|Sucnr1|1517_1
ENSMUSG00000027763|Mbnl1|11738_1
ENSMUSG00000024290|Rock1|14363_1
ENSMUSG00000024290|Rock1|6231_1
ENSMUSG00000024294|Mib1|18404_1
ENSMUSG00000024294|Mib1|14395_1
ENSMUSG00000024921|Smarca2|16285_1
ENSMUSG00000024921|Smarca2|17728_1
ENSMUSG00000024922|Ovol1|16580_1
ENSMUSG00000024922|Ovol1|17370_1
ENSMUSG00000024924|Vldlr|11300_1
ENSMUSG00000024924|Vldlr|11829_1
ENSMUSG00000024926|Kat5|8704_1
ENSMUSG00000024926|Kat5|14424_1
ENSMUSG00000024927|Rela|5123_1
ENSMUSG00000024927|Rela|10451_1
ENSMUSG00000026180|Cxcr2|16388_1
ENSMUSG00000026182|Tnp1|11004_1
ENSMUSG00000026182|Tnp1|13371_1
ENSMUSG00000026187|Xrcc5|6484_1
ENSMUSG00000026187|Xrcc5|7311_1
ENSMUSG00000026193|Fn1|14741_1
ENSMUSG00000026193|Fn1|9179_1
ENSMUSG00000026196|Bard1|843_1
ENSMUSG00000026196|Bard1|4907_1
ENSMUSG00000026197|Zfand2b|13865_1
ENSMUSG00000027204|Fbn1|3980_1
ENSMUSG00000027204|Fbn1|15657_1
ENSMUSG00000027206|Cops2|15864_1
ENSMUSG00000027206|Cops2|18115_1
ENSMUSG00000027208|Fgf7|3553_1
ENSMUSG00000027208|Fgf7|8164_1
ENSMUSG00000027210|Meis2|7257_1
ENSMUSG00000027210|Meis2|11131_1
ENSMUSG00000021756|Il6st|10116_1
ENSMUSG00000021756|Il6st|10116_2
ENSMUSG00000021758|Ddx4|18023_1
ENSMUSG00000021758|Ddx4|13945_1
ENSMUSG00000021764|Ndufs4|15834_1
ENSMUSG00000022096|Hr|1717_1
ENSMUSG00000022098|Bmp1|13847_1
ENSMUSG00000022098|Bmp1|4193_1
ENSMUSG00000022101|Fgf17|18374_1
ENSMUSG00000022101|Fgf17|14066_1
ENSMUSG00000022103|Gfra2|2095_1
ENSMUSG00000022103|Gfra2|14294_1
ENSMUSG00000022105|Rb1|5447_1
ENSMUSG00000022105|Rb1|3297_1
ENSMUSG00000022114|Spry2|1019_1
ENSMUSG00000025348|Itga7|4651_1
ENSMUSG00000025348|Itga7|2931_1
ENSMUSG00000025352|Gdf11|3680_1
ENSMUSG00000025352|Gdf11|15946_1
ENSMUSG00000025357|Dgka|10023_1
ENSMUSG00000025357|Dgka|2172_1
ENSMUSG00000025358|Cdk2|10013_1
ENSMUSG00000025358|Cdk2|4512_1
ENSMUSG00000025364|Pa2g4|11851_1
ENSMUSG00000026174|Cnot9|17025_1
ENSMUSG00000026175|Vil1|13833_1
ENSMUSG00000026175|Vil1|15280_1
ENSMUSG00000026176|Ctdsp1|12224_1
ENSMUSG00000026176|Ctdsp1|11967_1
ENSMUSG00000026177|Slc11a1|6739_1
ENSMUSG00000026177|Slc11a1|6375_1
ENSMUSG00000026179|Pnkd|15492_1
ENSMUSG00000026179|Pnkd|3619_1
ENSMUSG00000026180|Cxcr2|4830_1
ENSMUSG00000026842|Abl1|10743_1
ENSMUSG00000026842|Abl1|8415_1
ENSMUSG00000026849|Tor1a|2209_1
ENSMUSG00000026849|Tor1a|11539_1
ENSMUSG00000026857|Ntmt1|10878_1
ENSMUSG00000026857|Ntmt1|10113_1
ENSMUSG00000026858|Miga2|7006_1
ENSMUSG00000026858|Miga2|2037_1
ENSMUSG00000026858|Miga2|2037_2
ENSMUSG00000026864|Hspa5|4365_1
ENSMUSG00000027452|Acss1|5753_1
ENSMUSG00000027452|Acss1|2190_1
ENSMUSG00000027457|Snph|2768_1
ENSMUSG00000027457|Snph|3848_1
ENSMUSG00000027460|Angpt4|3253_1
ENSMUSG00000027460|Angpt4|14130_1
ENSMUSG00000027463|Slc52a3|18541_1
ENSMUSG00000026712|Mrc1|11928_1
ENSMUSG00000026970|Rbms1|3981_1
ENSMUSG00000026970|Rbms1|16521_1
ENSMUSG00000026971|Itgb6|17777_1
ENSMUSG00000026971|Itgb6|17413_1
ENSMUSG00000026974|Zmynd19|15075_1
ENSMUSG00000026974|Zmynd19|11211_1
ENSMUSG00000026976|Pax8|14616_1
ENSMUSG00000026976|Pax8|8239_1
ENSMUSG00000026980|Ly75|7433_1
ENSMUSG00000026980|Ly75|10021_1
ENSMUSG00000027304|Rtf1|13877_1
ENSMUSG00000027304|Rtf1|3652_1
ENSMUSG00000027314|Dll4|15138_1
ENSMUSG00000027314|Dll4|2636_1
ENSMUSG00000027322|Siglec1|3579_1
ENSMUSG00000027322|Siglec1|8367_1
ENSMUSG00000027323|Rad51|16631_1
ENSMUSG00000027323|Rad51|307_1
ENSMUSG00000027326|Knl1|1594_1
ENSMUSG00000027326|Knl1|1261_1
ENSMUSG00000027584|Oprl1|9511_1
ENSMUSG00000027589|Pcmtd2|18020_1
ENSMUSG00000027589|Pcmtd2|9223_1
ENSMUSG00000027596|a|7580_1
ENSMUSG00000027596|a|3947_1
ENSMUSG00000027598|Itch|14624_1
ENSMUSG00000027598|Itch|6154_1
ENSMUSG00000027602|Map1lc3a|12878_1
ENSMUSG00000027605|Acss2|9046_1
ENSMUSG00000027605|Acss2|15050_1
ENSMUSG00000027951|Adar|15398_1
ENSMUSG00000027951|Adar|483_1
ENSMUSG00000027954|Efna1|5596_1
ENSMUSG00000027954|Efna1|1575_1
ENSMUSG00000027959|Sass6|7807_1
ENSMUSG00000027959|Sass6|4337_1
ENSMUSG00000027962|Vcam1|5281_1
ENSMUSG00000027962|Vcam1|18597_1
ENSMUSG00000026797|Stxbp1|3935_1
ENSMUSG00000026797|Stxbp1|4276_1
ENSMUSG00000026805|Barhl1|12269_1
ENSMUSG00000026805|Barhl1|890_1
ENSMUSG00000026809|Spaca9|9416_1
ENSMUSG00000026809|Spaca9|15703_1
ENSMUSG00000026812|Tsc1|9519_1
ENSMUSG00000027261|Hao1|5870_1
ENSMUSG00000027261|Hao1|9266_1
ENSMUSG00000027270|Lamp5|13033_1
ENSMUSG00000027270|Lamp5|17215_1
ENSMUSG00000027273|Snap25|4991_1
ENSMUSG00000027274|Mkks|9576_1
ENSMUSG00000027274|Mkks|16300_1
ENSMUSG00000027276|Jag1|8763_1
ENSMUSG00000027276|Jag1|9562_1
ENSMUSG00000027282|Mtch2|14682_1
ENSMUSG00000027540|Ptpn1|3582_1
ENSMUSG00000027540|Ptpn1|10316_1
ENSMUSG00000027544|Nfatc2|1037_1
ENSMUSG00000027544|Nfatc2|13550_1
ENSMUSG00000027544|Nfatc2|13550_2
ENSMUSG00000027547|Sall4|12695_1
ENSMUSG00000027547|Sall4|15170_1
ENSMUSG00000027552|E2f5|8012_1
ENSMUSG00000027552|E2f5|10623_1
ENSMUSG00000027568|Ntsr1|11141_1
ENSMUSG00000027857|Tshb|5387_1
ENSMUSG00000027857|Tshb|11770_1
ENSMUSG00000027859|Ngf|2923_1
ENSMUSG00000027859|Ngf|7274_1
ENSMUSG00000027860|Vangl1|6689_1
ENSMUSG00000027860|Vangl1|16398_1
ENSMUSG00000027861|Casq2|10380_1
ENSMUSG00000027861|Casq2|2620_1
ENSMUSG00000027863|Cd2|3184_1
ENSMUSG00000027863|Cd2|6434_1
ENSMUSG00000028173|Wls|15390_1
ENSMUSG00000028173|Wls|3487_1
ENSMUSG00000028174|Rpe65|13227_1
ENSMUSG00000026432|Avpr1b|16592_1
ENSMUSG00000026890|Lhx6|18168_1
ENSMUSG00000026890|Lhx6|8348_1
ENSMUSG00000026896|Ifih1|5829_1
ENSMUSG00000026896|Ifih1|2987_1
ENSMUSG00000026904|Slc4a10|5559_1
ENSMUSG00000026904|Slc4a10|5131_1
ENSMUSG00000026914|Psmd14|9742_1
ENSMUSG00000026914|Psmd14|10244_1
ENSMUSG00000026917|Wdr5|12897_1
ENSMUSG00000026917|Wdr5|11975_1
ENSMUSG00000027282|Mtch2|15058_1
ENSMUSG00000027288|Zfp106|5700_1
ENSMUSG00000027288|Zfp106|13267_1
ENSMUSG00000027293|Ehd4|9824_1
ENSMUSG00000027293|Ehd4|13985_1
ENSMUSG00000027298|Tyro3|18269_1
ENSMUSG00000027298|Tyro3|17152_1
ENSMUSG00000027301|Oxt|15336_1
ENSMUSG00000027303|Ptpra|7153_1
ENSMUSG00000027303|Ptpra|2700_1
ENSMUSG00000027568|Ntsr1|17688_1
ENSMUSG00000027570|Col9a3|16571_1
ENSMUSG00000027570|Col9a3|17709_1
ENSMUSG00000027577|Chrna4|4615_1
ENSMUSG00000027577|Chrna4|10911_1
ENSMUSG00000027583|Zbtb46|11521_1
ENSMUSG00000027583|Zbtb46|1939_1
ENSMUSG00000027583|Zbtb46|1939_2
ENSMUSG00000027584|Oprl1|9643_1
ENSMUSG00000027584|Oprl1|597_1
ENSMUSG00000027878|Notch2|18484_1
ENSMUSG00000027878|Notch2|16899_1
ENSMUSG00000027879|Sec22b|16000_1
ENSMUSG00000027879|Sec22b|16000_2
ENSMUSG00000027879|Sec22b|8002_1
ENSMUSG00000027879|Sec22b|8002_2
ENSMUSG00000027883|Gpsm2|10208_1
ENSMUSG00000027883|Gpsm2|13848_1
ENSMUSG00000027887|Sypl2|6590_1
ENSMUSG00000027887|Sypl2|16423_1
ENSMUSG00000028101|Pias3|4013_1
ENSMUSG00000028101|Pias3|17117_1
ENSMUSG00000028111|Ctsk|661_1
ENSMUSG00000028111|Ctsk|7231_1
ENSMUSG00000028114|Mettl14|7080_1
ENSMUSG00000027067|Ssrp1|11487_1
ENSMUSG00000027070|Lrp2|16015_1
ENSMUSG00000027070|Lrp2|908_1
ENSMUSG00000027071|P2rx3|5961_1
ENSMUSG00000027071|P2rx3|11167_1
ENSMUSG00000027082|Tfpi|65_1
ENSMUSG00000027082|Tfpi|4662_1
ENSMUSG00000027082|Tfpi|4662_2
ENSMUSG00000027087|Itgav|930_1
ENSMUSG00000027087|Itgav|17173_1
ENSMUSG00000027490|E2f1|15843_1
ENSMUSG00000027490|E2f1|17633_1
ENSMUSG00000027495|Fam210b|4732_1
ENSMUSG00000027495|Fam210b|7909_1
ENSMUSG00000027496|Aurka|13287_1
ENSMUSG00000027496|Aurka|631_1
ENSMUSG00000027499|Pkia|3305_1
ENSMUSG00000027499|Pkia|2790_1
ENSMUSG00000027500|Stmn2|5834_1
ENSMUSG00000027500|Stmn2|10099_1
ENSMUSG00000027718|Il21|6731_1
ENSMUSG00000027718|Il21|1951_1
ENSMUSG00000027719|Adad1|10710_1
ENSMUSG00000027719|Adad1|1557_1
ENSMUSG00000027720|Il2|454_1
ENSMUSG00000027720|Il2|15347_1
ENSMUSG00000027744|Stoml3|7472_1
ENSMUSG00000027744|Stoml3|6735_1
ENSMUSG00000027748|Trpc4|730_1
ENSMUSG00000027748|Trpc4|15180_1
ENSMUSG00000027967|Neurog2|2174_1
ENSMUSG00000027967|Neurog2|453_1
ENSMUSG00000027977|Ndst3|17176_1
ENSMUSG00000027977|Ndst3|18598_1
ENSMUSG00000027984|Hadh|10304_1
ENSMUSG00000027984|Hadh|3715_1
ENSMUSG00000027985|Lef1|17489_1
ENSMUSG00000027985|Lef1|14719_1
ENSMUSG00000027993|Trim2|5287_1
ENSMUSG00000026872|Zeb2|15145_2
ENSMUSG00000026874|Hc|10037_1
ENSMUSG00000026874|Hc|1837_1
ENSMUSG00000026880|Stom|5393_1
ENSMUSG00000026880|Stom|2398_1
ENSMUSG00000027223|Mapk8ip1|6208_1
ENSMUSG00000027223|Mapk8ip1|5812_1
ENSMUSG00000027239|Mdk|7685_1
ENSMUSG00000027239|Mdk|3962_1
ENSMUSG00000027244|Atg13|11225_1
ENSMUSG00000027244|Atg13|13997_1
ENSMUSG00000027248|Pdia3|17143_1
ENSMUSG00000027248|Pdia3|3697_1
ENSMUSG00000027257|Pacsin3|4342_1
ENSMUSG00000027257|Pacsin3|12258_1
ENSMUSG00000027646|Src|9516_1
ENSMUSG00000027646|Src|16256_1
ENSMUSG00000027654|Fam83d|6296_1
ENSMUSG00000027654|Fam83d|12891_1
ENSMUSG00000027665|Pik3ca|10683_1
ENSMUSG00000027665|Pik3ca|29_1
ENSMUSG00000027668|Mfn1|7659_1
ENSMUSG00000027668|Mfn1|1768_1
ENSMUSG00000027670|Ocstamp|13695_1
ENSMUSG00000027670|Ocstamp|17868_1
ENSMUSG00000027895|Kcnc4|4700_1
ENSMUSG00000027895|Kcnc4|12628_1
ENSMUSG00000027931|Npr1|3211_1
ENSMUSG00000027931|Npr1|1718_1
ENSMUSG00000027936|Crtc2|1180_1
ENSMUSG00000027936|Crtc2|15339_1
ENSMUSG00000027947|Il6ra|2112_1
ENSMUSG00000027947|Il6ra|17622_1
ENSMUSG00000027950|Chrnb2|12552_1
ENSMUSG00000027950|Chrnb2|5124_1
ENSMUSG00000028158|Mttp|18603_1
ENSMUSG00000028158|Mttp|14203_1
ENSMUSG00000028163|Nfkb1|9375_1
ENSMUSG00000028163|Nfkb1|4271_1
ENSMUSG00000028165|Cisd2|1747_1
ENSMUSG00000028165|Cisd2|14089_1
ENSMUSG00000028165|Cisd2|14089_2
ENSMUSG00000028172|Tacr3|5986_1
ENSMUSG00000028172|Tacr3|5309_1
ENSMUSG00000028172|Tacr3|17503_1
ENSMUSG00000028456|Unc13b|10646_1
ENSMUSG00000022656|Nectin3|5831_1
ENSMUSG00000022656|Nectin3|14223_1
ENSMUSG00000022657|Cd96|14298_1
ENSMUSG00000022657|Cd96|4935_1
ENSMUSG00000022661|Cd200|9546_1
ENSMUSG00000022661|Cd200|349_1
ENSMUSG00000023959|Clic5|12554_1
ENSMUSG00000023959|Clic5|68_1
ENSMUSG00000023964|Calcr|6453_1
ENSMUSG00000023964|Calcr|17884_1
ENSMUSG00000023965|Fbxl17|3145_1
ENSMUSG00000023965|Fbxl17|883_1
ENSMUSG00000023966|Rsph9|421_1
ENSMUSG00000023966|Rsph9|9272_1
ENSMUSG00000023978|Prph2|12644_1
ENSMUSG00000023978|Prph2|5305_1
ENSMUSG00000024795|Kif20b|13274_1
ENSMUSG00000024797|Vps51|11940_1
ENSMUSG00000024797|Vps51|9395_1
ENSMUSG00000024797|Vps51|9395_2
ENSMUSG00000024798|Htr7|8708_1
ENSMUSG00000024798|Htr7|7962_1
ENSMUSG00000024810|Il33|32_1
ENSMUSG00000024810|Il33|12172_1
ENSMUSG00000024811|Tnks2|11084_1
ENSMUSG00000024811|Tnks2|16149_1
ENSMUSG00000025240|Sacm1l|16636_1
ENSMUSG00000025261|Huwe1|10072_1
ENSMUSG00000025261|Huwe1|109_1
ENSMUSG00000025271|Pfkfb1|4052_1
ENSMUSG00000025271|Pfkfb1|2477_1
ENSMUSG00000025278|Flnb|18459_1
ENSMUSG00000025278|Flnb|8928_1
ENSMUSG00000025316|Banp|13966_1
ENSMUSG00000025316|Banp|9212_1
ENSMUSG00000025321|Itgb8|15838_1
ENSMUSG00000028309|Rnf20|13464_1
ENSMUSG00000028310|Ppp3r2|14414_1
ENSMUSG00000028310|Ppp3r2|2012_1
ENSMUSG00000028318|Polr1e|3004_1
ENSMUSG00000028318|Polr1e|2650_1
ENSMUSG00000028318|Polr1e|2650_2
ENSMUSG00000028327|Stra6l|13721_1
ENSMUSG00000027479|Mapre1|6734_1
ENSMUSG00000027485|Bpifb1|823_1
ENSMUSG00000027485|Bpifb1|17514_1
ENSMUSG00000027488|Snta1|7643_1
ENSMUSG00000027488|Snta1|13281_1
ENSMUSG00000027840|Wnt2b|12527_1
ENSMUSG00000027840|Wnt2b|17467_1
ENSMUSG00000027843|Ptpn22|8655_1
ENSMUSG00000027843|Ptpn22|8859_1
ENSMUSG00000027849|Syt6|18438_1
ENSMUSG00000027849|Syt6|5167_1
ENSMUSG00000027852|Nras|13251_1
ENSMUSG00000027852|Nras|14127_1
ENSMUSG00000027855|Sycp1|5595_1
ENSMUSG00000027855|Sycp1|6089_1
ENSMUSG00000028194|Ddah1|14791_1
ENSMUSG00000028194|Ddah1|6051_1
ENSMUSG00000028195|Ccn1|9983_1
ENSMUSG00000028195|Ccn1|347_1
ENSMUSG00000028197|Col24a1|8531_1
ENSMUSG00000028197|Col24a1|6967_1
ENSMUSG00000028214|Gem|3382_1
ENSMUSG00000028214|Gem|14812_1
ENSMUSG00000028214|Gem|14625_1
ENSMUSG00000028527|Ak4|7531_1
ENSMUSG00000028527|Ak4|15370_1
ENSMUSG00000028530|Jak1|9515_1
ENSMUSG00000028530|Jak1|10560_1
ENSMUSG00000028542|Slc6a9|1062_1
ENSMUSG00000028542|Slc6a9|4264_1
ENSMUSG00000028546|Elavl4|3668_1
ENSMUSG00000028546|Elavl4|15298_1
ENSMUSG00000028551|Cdkn2c|548_1
ENSMUSG00000028551|Cdkn2c|8460_1
ENSMUSG00000028909|Ptpru|16664_1
ENSMUSG00000028911|Srsf4|4658_1
ENSMUSG00000028911|Srsf4|14965_1
ENSMUSG00000027776|Il12a|4893_1
ENSMUSG00000027776|Il12a|1567_1
ENSMUSG00000027793|Ccna1|7989_1
ENSMUSG00000027793|Ccna1|10909_1
ENSMUSG00000027794|Sohlh2|11242_1
ENSMUSG00000027794|Sohlh2|17061_1
ENSMUSG00000027796|Smad9|12887_1
ENSMUSG00000027796|Smad9|13826_1
ENSMUSG00000027803|Wwtr1|3369_1
ENSMUSG00000027803|Wwtr1|3249_1
ENSMUSG00000028051|Hcn3|11888_1
ENSMUSG00000028051|Hcn3|6811_1
ENSMUSG00000028053|Ash1l|4640_1
ENSMUSG00000028053|Ash1l|12139_1
ENSMUSG00000028062|Lamtor2|17162_1
ENSMUSG00000028062|Lamtor2|11031_1
ENSMUSG00000028063|Lmna|12027_1
ENSMUSG00000028063|Lmna|2814_1
ENSMUSG00000028063|Lmna|16127_1
ENSMUSG00000028278|Rragd|8436_1
ENSMUSG00000028278|Rragd|404_1
ENSMUSG00000028278|Rragd|11254_1
ENSMUSG00000028284|Map3k7|1463_1
ENSMUSG00000028284|Map3k7|13108_1
ENSMUSG00000028289|Epha7|13931_1
ENSMUSG00000028289|Epha7|33_1
ENSMUSG00000028298|Cga|15687_1
ENSMUSG00000028298|Cga|13690_1
ENSMUSG00000028309|Rnf20|1547_1
ENSMUSG00000028738|Tas1r2|3795_1
ENSMUSG00000028749|Pla2g2f|9784_1
ENSMUSG00000028749|Pla2g2f|330_1
ENSMUSG00000028751|Pla2g2e|954_1
ENSMUSG00000028751|Pla2g2e|2879_1
ENSMUSG00000028756|Pink1|15479_1
ENSMUSG00000028756|Pink1|9331_1
ENSMUSG00000028760|Eif4g3|9011_1
ENSMUSG00000028760|Eif4g3|9011_2
ENSMUSG00000028760|Eif4g3|16606_1
ENSMUSG00000029009|Mthfr|5422_1
ENSMUSG00000029009|Mthfr|8184_1
ENSMUSG00000027699|Ect2|13050_1
ENSMUSG00000027699|Ect2|6822_1
ENSMUSG00000027714|Exosc9|4549_1
ENSMUSG00000027714|Exosc9|5691_1
ENSMUSG00000027715|Ccna2|11634_1
ENSMUSG00000027715|Ccna2|8984_1
ENSMUSG00000027716|Trpc3|11994_1
ENSMUSG00000027716|Trpc3|13061_1
ENSMUSG00000028010|Gar1|6460_1
ENSMUSG00000028023|Pitx2|11657_1
ENSMUSG00000028023|Pitx2|1659_1
ENSMUSG00000028030|Tbck|10537_1
ENSMUSG00000028030|Tbck|12336_1
ENSMUSG00000028031|Dkk2|284_1
ENSMUSG00000028031|Dkk2|16414_1
ENSMUSG00000028034|Fubp1|16877_1
ENSMUSG00000028034|Fubp1|18296_1
ENSMUSG00000028036|Ptgfr|3832_1
ENSMUSG00000028339|Col15a1|3660_1
ENSMUSG00000028339|Col15a1|12245_1
ENSMUSG00000028341|Nr4a3|10_1
ENSMUSG00000028341|Nr4a3|638_1
ENSMUSG00000028343|Erp44|14042_1
ENSMUSG00000028343|Erp44|8271_1
ENSMUSG00000028344|Invs|14247_1
ENSMUSG00000028344|Invs|13109_1
ENSMUSG00000028360|Slc44a5|4710_1
ENSMUSG00000028360|Slc44a5|12023_1
ENSMUSG00000028681|Ptch2|15436_1
ENSMUSG00000028681|Ptch2|8286_1
ENSMUSG00000028701|Lurap1|12174_1
ENSMUSG00000028701|Lurap1|16286_1
ENSMUSG00000028702|Rad54l|11096_1
ENSMUSG00000028702|Rad54l|6220_1
ENSMUSG00000028707|Dmbx1|1641_1
ENSMUSG00000028707|Dmbx1|14091_1
ENSMUSG00000028707|Dmbx1|16793_1
ENSMUSG00000028708|Mknk1|10275_1
ENSMUSG00000028957|Per3|2151_1
ENSMUSG00000028963|Uts2|18442_1
ENSMUSG00000028963|Uts2|8826_1
ENSMUSG00000028964|Park7|6638_1
ENSMUSG00000027630|Tbl1xr1|612_1
ENSMUSG00000027630|Tbl1xr1|18133_1
ENSMUSG00000027639|Samhd1|7210_1
ENSMUSG00000027639|Samhd1|8029_1
ENSMUSG00000027641|Rbl1|2523_1
ENSMUSG00000027641|Rbl1|11827_1
ENSMUSG00000027643|Ghrh|8115_1
ENSMUSG00000027643|Ghrh|1940_1
ENSMUSG00000027994|Mcub|9440_1
ENSMUSG00000027994|Mcub|8956_1
ENSMUSG00000027995|Tlr2|1628_1
ENSMUSG00000027995|Tlr2|9149_1
ENSMUSG00000027996|Sfrp2|9913_1
ENSMUSG00000027996|Sfrp2|6839_1
ENSMUSG00000028001|Fga|17724_1
ENSMUSG00000028004|Npy2r|6821_1
ENSMUSG00000028004|Npy2r|8716_1
ENSMUSG00000028010|Gar1|13686_1
ENSMUSG00000028233|Tgs1|4169_1
ENSMUSG00000028236|Sdr16c5|12286_1
ENSMUSG00000028236|Sdr16c5|16969_1
ENSMUSG00000028238|Atp6v0d2|7944_1
ENSMUSG00000028238|Atp6v0d2|1500_1
ENSMUSG00000028240|Cyp7a1|9133_1
ENSMUSG00000028240|Cyp7a1|17149_1
ENSMUSG00000028249|Sdcbp|15080_1
ENSMUSG00000028249|Sdcbp|4694_1
ENSMUSG00000028249|Sdcbp|4694_2
ENSMUSG00000028613|Lrp8|5890_1
ENSMUSG00000028614|Ndc1|1292_1
ENSMUSG00000028614|Ndc1|9204_1
ENSMUSG00000028626|Col9a2|18302_1
ENSMUSG00000028626|Col9a2|15426_1
ENSMUSG00000028640|Tfap2c|8656_1
ENSMUSG00000028640|Tfap2c|17338_1
ENSMUSG00000028641|P3h1|13991_1
ENSMUSG00000028641|P3h1|5235_1
ENSMUSG00000028645|Slc2a1|502_1
ENSMUSG00000028932|Psmc2|18566_1
ENSMUSG00000028933|Xrcc2|18078_1
ENSMUSG00000028933|Xrcc2|18078_2
ENSMUSG00000028933|Xrcc2|3872_1
ENSMUSG00000028938|Galntl5|18210_1
ENSMUSG00000028938|Galntl5|9877_1
ENSMUSG00000028940|Hes2|8734_1
ENSMUSG00000028940|Hes2|10161_1
ENSMUSG00000021109|Hif1a|476_1
ENSMUSG00000021109|Hif1a|476_2
ENSMUSG00000021373|Cap2|4478_1
ENSMUSG00000021373|Cap2|18022_1
ENSMUSG00000021377|Dek|13351_1
ENSMUSG00000021377|Dek|870_1
ENSMUSG00000021379|Id4|5660_1
ENSMUSG00000021379|Id4|12069_1
ENSMUSG00000021381|Barx1|8117_1
ENSMUSG00000021381|Barx1|14763_1
ENSMUSG00000021390|Ogn|431_1
ENSMUSG00000021390|Ogn|4825_1
ENSMUSG00000021609|Slc6a3|14689_1
ENSMUSG00000021611|Tert|4332_1
ENSMUSG00000021611|Tert|17762_1
ENSMUSG00000021613|Hapln1|6676_1
ENSMUSG00000021613|Hapln1|8856_1
ENSMUSG00000021614|Vcan|14772_1
ENSMUSG00000021614|Vcan|17593_1
ENSMUSG00000021615|Xrcc4|12620_1
ENSMUSG00000021615|Xrcc4|12727_1
ENSMUSG00000021624|Cd180|8225_1
ENSMUSG00000021835|Bmp4|10020_1
ENSMUSG00000021835|Bmp4|4095_1
ENSMUSG00000021848|Otx2|485_1
ENSMUSG00000021848|Otx2|5737_1
ENSMUSG00000021868|Ppif|16994_1
ENSMUSG00000021868|Ppif|9644_1
ENSMUSG00000021879|Dnah12|3009_1
ENSMUSG00000021879|Dnah12|17330_1
ENSMUSG00000021884|Hacl1|5255_1
ENSMUSG00000021884|Hacl1|577_1
ENSMUSG00000022246|Rai14|2560_1
ENSMUSG00000022246|Rai14|2427_1
ENSMUSG00000022253|Nadk2|15542_1
ENSMUSG00000022253|Nadk2|516_1
ENSMUSG00000022257|Laptm4b|10025_1
ENSMUSG00000022257|Laptm4b|17982_1
ENSMUSG00000022261|Sdc2|10622_1
ENSMUSG00000022261|Sdc2|2784_1
ENSMUSG00000022262|Dnah5|2860_1
ENSMUSG00000022262|Dnah5|2685_1
ENSMUSG00000028798|Eif3i|11149_1
ENSMUSG00000028798|Eif3i|1207_1
ENSMUSG00000028800|Hdac1|16847_1
ENSMUSG00000028800|Hdac1|4225_1
ENSMUSG00000028809|Srrm1|10247_1
ENSMUSG00000028809|Srrm1|10384_1
ENSMUSG00000021032|Ngb|3780_1
ENSMUSG00000021036|Sptlc2|13580_1
ENSMUSG00000021036|Sptlc2|16176_1
ENSMUSG00000021038|Vipas39|11628_1
ENSMUSG00000021038|Vipas39|14478_1
ENSMUSG00000021055|Esr2|1026_1
ENSMUSG00000021055|Esr2|6583_1
ENSMUSG00000021439|Ctsq|1245_1
ENSMUSG00000021439|Ctsq|8759_1
ENSMUSG00000021451|Sema4d|5806_1
ENSMUSG00000021451|Sema4d|260_1
ENSMUSG00000021457|Syk|8995_1
ENSMUSG00000021457|Syk|2406_1
ENSMUSG00000021461|Fancc|14467_1
ENSMUSG00000021461|Fancc|13204_1
ENSMUSG00000021464|Ror2|6181_1
ENSMUSG00000021464|Ror2|7298_1
ENSMUSG00000021764|Ndufs4|3631_1
ENSMUSG00000021765|Fst|11845_1
ENSMUSG00000021765|Fst|672_1
ENSMUSG00000021767|Kat6b|14896_1
ENSMUSG00000021767|Kat6b|3471_1
ENSMUSG00000021770|Samd8|17298_1
ENSMUSG00000021770|Samd8|3153_1
ENSMUSG00000021771|Vdac2|7369_1
ENSMUSG00000021771|Vdac2|16844_1
ENSMUSG00000021771|Vdac2|16844_2
ENSMUSG00000028587|Orc1|17007_1
ENSMUSG00000028587|Orc1|588_1
ENSMUSG00000028599|Tnfrsf1b|9463_1
ENSMUSG00000028599|Tnfrsf1b|1899_1
ENSMUSG00000028607|Cpt2|12561_1
ENSMUSG00000028607|Cpt2|1238_1
ENSMUSG00000028609|Magoh|242_1
ENSMUSG00000028609|Magoh|10060_1
ENSMUSG00000028613|Lrp8|3446_1
ENSMUSG00000027763|Mbnl1|7513_1
ENSMUSG00000027765|P2ry1|5915_1
ENSMUSG00000027765|P2ry1|9135_1
ENSMUSG00000028128|F3|5317_1
ENSMUSG00000028128|F3|15305_1
ENSMUSG00000028136|Snx27|14567_1
ENSMUSG00000028136|Snx27|9334_1
ENSMUSG00000028138|Adh5|15732_1
ENSMUSG00000028138|Adh5|6225_1
ENSMUSG00000028150|Rorc|13891_1
ENSMUSG00000028150|Rorc|291_1
ENSMUSG00000028156|Eif4e|15679_1
ENSMUSG00000028156|Eif4e|10895_1
ENSMUSG00000028552|Eps15|15329_1
ENSMUSG00000028552|Eps15|1948_1
ENSMUSG00000028553|Angptl3|13602_1
ENSMUSG00000028553|Angptl3|4979_1
ENSMUSG00000028556|Dock7|5088_1
ENSMUSG00000028556|Dock7|4153_1
ENSMUSG00000028565|Nfia|685_1
ENSMUSG00000028565|Nfia|17470_1
ENSMUSG00000028583|Pdpn|3412_1
ENSMUSG00000028583|Pdpn|1752_1
ENSMUSG00000028893|Sesn2|1576_1
ENSMUSG00000028893|Sesn2|359_1
ENSMUSG00000028894|Inpp5b|1129_1
ENSMUSG00000028894|Inpp5b|7782_1
ENSMUSG00000028899|Taf12|5039_1
ENSMUSG00000028899|Taf12|13039_1
ENSMUSG00000028906|Epb41|1456_1
ENSMUSG00000028906|Epb41|1600_1
ENSMUSG00000027810|Eif2a|7396_1
ENSMUSG00000027810|Eif2a|4456_1
ENSMUSG00000027820|Mme|18014_1
ENSMUSG00000027820|Mme|312_1
ENSMUSG00000027832|Ptx3|812_1
ENSMUSG00000027832|Ptx3|6913_1
ENSMUSG00000027833|Shox2|6780_1
ENSMUSG00000027833|Shox2|7933_1
ENSMUSG00000027834|Serpini1|6209_1
ENSMUSG00000027834|Serpini1|2958_1
ENSMUSG00000028036|Ptgfr|11622_1
ENSMUSG00000028037|Ifi44|1851_1
ENSMUSG00000028037|Ifi44|11089_1
ENSMUSG00000028039|Efna3|14676_1
ENSMUSG00000028039|Efna3|8331_1
ENSMUSG00000028042|Zbtb7b|5637_1
ENSMUSG00000028042|Zbtb7b|1028_1
ENSMUSG00000028044|Cks1b|4850_1
ENSMUSG00000028044|Cks1b|10571_1
ENSMUSG00000028262|Clca3a2|4435_1
ENSMUSG00000028262|Clca3a2|875_1
ENSMUSG00000028266|Lmo4|6407_1
ENSMUSG00000028266|Lmo4|9327_1
ENSMUSG00000028268|Gbp3|18247_1
ENSMUSG00000028268|Gbp3|1986_1
ENSMUSG00000028270|Gbp2|16034_1
ENSMUSG00000028270|Gbp2|10236_1
ENSMUSG00000028271|Gtf2b|18088_1
ENSMUSG00000028271|Gtf2b|8899_1
ENSMUSG00000028778|Hcrtr1|4398_1
ENSMUSG00000028778|Hcrtr1|5897_1
ENSMUSG00000028780|Sema3c|15184_1
ENSMUSG00000028780|Sema3c|18348_1
ENSMUSG00000028789|Azin2|2565_1
ENSMUSG00000028789|Azin2|14955_1
ENSMUSG00000028790|Khdrbs1|7554_1
ENSMUSG00000028790|Khdrbs1|5394_1
ENSMUSG00000028796|Phc2|5858_1
ENSMUSG00000028796|Phc2|9288_1
ENSMUSG00000029075|Tnfrsf4|17501_1
ENSMUSG00000029084|Cd38|14027_1
ENSMUSG00000029084|Cd38|9313_1
ENSMUSG00000029086|Prom1|11696_1
ENSMUSG00000027993|Trim2|355_1
ENSMUSG00000028426|Rad23b|2509_1
ENSMUSG00000028435|Aqp3|13122_1
ENSMUSG00000028437|Ubap1|12235_1
ENSMUSG00000028437|Ubap1|5312_1
ENSMUSG00000028438|Kif24|4288_1
ENSMUSG00000028438|Kif24|13524_1
ENSMUSG00000028447|Dctn3|13323_1
ENSMUSG00000028447|Dctn3|9181_1
ENSMUSG00000028452|Vcp|6963_1
ENSMUSG00000028452|Vcp|6045_1
ENSMUSG00000028708|Mknk1|17395_1
ENSMUSG00000028717|Tal1|17667_1
ENSMUSG00000028717|Tal1|7026_1
ENSMUSG00000028730|Cfap57|10333_1
ENSMUSG00000028730|Cfap57|15392_1
ENSMUSG00000028736|Pax7|17830_1
ENSMUSG00000028736|Pax7|280_1
ENSMUSG00000028737|Aldh4a1|6537_1
ENSMUSG00000028737|Aldh4a1|4589_1
ENSMUSG00000028738|Tas1r2|18099_1
ENSMUSG00000028988|Ctnnbip1|10341_1
ENSMUSG00000028988|Ctnnbip1|1781_1
ENSMUSG00000028991|Mtor|5541_1
ENSMUSG00000028991|Mtor|4184_1
ENSMUSG00000029003|Mad2l2|14983_1
ENSMUSG00000029003|Mad2l2|7119_1
ENSMUSG00000029004|Kmt2e|7838_1
ENSMUSG00000029004|Kmt2e|9436_1
ENSMUSG00000029007|Agtrap|6837_1
ENSMUSG00000029007|Agtrap|2431_1
ENSMUSG00000029245|Epha5|3105_1
ENSMUSG00000029249|Rest|16198_1
ENSMUSG00000029249|Rest|7839_1
ENSMUSG00000029250|Polr2b|5815_1
ENSMUSG00000029250|Polr2b|16021_1
ENSMUSG00000029255|Gnrhr|15160_1
ENSMUSG00000029255|Gnrhr|14421_1
ENSMUSG00000029255|Gnrhr|14421_2
ENSMUSG00000029267|Mtf2|16342_1
ENSMUSG00000029267|Mtf2|5645_1
ENSMUSG00000029686|Cul1|6050_1
ENSMUSG00000029687|Ezh2|3854_1
ENSMUSG00000028114|Mettl14|12455_1
ENSMUSG00000028125|Abca4|13036_1
ENSMUSG00000028125|Abca4|5774_1
ENSMUSG00000028127|Abcd3|4835_1
ENSMUSG00000028127|Abcd3|5100_1
ENSMUSG00000028488|Sh3gl2|2877_1
ENSMUSG00000028488|Sh3gl2|7777_1
ENSMUSG00000028488|Sh3gl2|7777_2
ENSMUSG00000028488|Sh3gl2|7777_3
ENSMUSG00000028494|Plin2|4436_1
ENSMUSG00000028494|Plin2|5899_1
ENSMUSG00000028517|Plpp3|6928_1
ENSMUSG00000028517|Plpp3|12742_1
ENSMUSG00000028518|Prkaa2|1578_1
ENSMUSG00000028518|Prkaa2|7050_1
ENSMUSG00000028760|Eif4g3|16606_2
ENSMUSG00000028760|Eif4g3|16606_3
ENSMUSG00000028763|Hspg2|8941_1
ENSMUSG00000028763|Hspg2|1256_1
ENSMUSG00000028766|Alpl|15933_1
ENSMUSG00000028766|Alpl|593_1
ENSMUSG00000028773|Fabp3|10863_1
ENSMUSG00000028773|Fabp3|4391_1
ENSMUSG00000028777|Gnat3|4360_1
ENSMUSG00000028777|Gnat3|14325_1
ENSMUSG00000029054|Gabrd|17431_1
ENSMUSG00000029054|Gabrd|5163_1
ENSMUSG00000029064|Gnb1|7285_1
ENSMUSG00000029071|Dvl1|16344_1
ENSMUSG00000029071|Dvl1|14037_1
ENSMUSG00000029072|Tas1r3|13224_1
ENSMUSG00000029072|Tas1r3|14503_1
ENSMUSG00000029073|Cptp|956_1
ENSMUSG00000029073|Cptp|175_1
ENSMUSG00000029075|Tnfrsf4|10298_1
ENSMUSG00000029426|Scarb2|17923_1
ENSMUSG00000029426|Scarb2|2716_1
ENSMUSG00000029432|Nipsnap2|8535_1
ENSMUSG00000029432|Nipsnap2|9173_1
ENSMUSG00000029433|Diablo|116_1
ENSMUSG00000029433|Diablo|1243_1
ENSMUSG00000029437|Il31|4686_1
ENSMUSG00000029437|Il31|4466_1
ENSMUSG00000029438|Bcl7a|17795_1
ENSMUSG00000029438|Bcl7a|17795_2
ENSMUSG00000029763|Exoc4|2339_1
ENSMUSG00000029763|Exoc4|9581_1
ENSMUSG00000028174|Rpe65|6_1
ENSMUSG00000028179|Cth|49_1
ENSMUSG00000028179|Cth|14039_1
ENSMUSG00000028184|Adgrl2|17887_1
ENSMUSG00000028184|Adgrl2|15627_1
ENSMUSG00000028191|Bcl10|18379_1
ENSMUSG00000028191|Bcl10|310_1
ENSMUSG00000028645|Slc2a1|13273_1
ENSMUSG00000028654|Mycl|963_1
ENSMUSG00000028654|Mycl|11953_1
ENSMUSG00000028655|Mfsd2a|1206_1
ENSMUSG00000028655|Mfsd2a|8402_1
ENSMUSG00000028657|Ppt1|11881_1
ENSMUSG00000028657|Ppt1|12759_1
ENSMUSG00000028657|Ppt1|12759_2
ENSMUSG00000028657|Ppt1|12759_3
ENSMUSG00000028657|Ppt1|2254_1
ENSMUSG00000028943|Espn|8626_2
ENSMUSG00000028945|Rheb|5503_1
ENSMUSG00000028945|Rheb|10800_1
ENSMUSG00000028949|Smarcd3|9489_1
ENSMUSG00000028949|Smarcd3|7668_1
ENSMUSG00000028950|Tas1r1|6760_1
ENSMUSG00000028950|Tas1r1|2843_1
ENSMUSG00000028955|Vamp3|18313_1
ENSMUSG00000028955|Vamp3|2186_1
ENSMUSG00000028957|Per3|9120_1
ENSMUSG00000029168|Dpysl5|5939_2
ENSMUSG00000029168|Dpysl5|6401_1
ENSMUSG00000029174|Tbc1d1|12255_1
ENSMUSG00000029174|Tbc1d1|341_1
ENSMUSG00000029176|Anapc4|4996_1
ENSMUSG00000029176|Anapc4|11418_1
ENSMUSG00000029177|Cenpa|1843_1
ENSMUSG00000029177|Cenpa|1843_2
ENSMUSG00000029177|Cenpa|10919_1
ENSMUSG00000029195|Klb|13347_1
ENSMUSG00000029623|Pdap1|7492_1
ENSMUSG00000029635|Cdk8|1634_1
ENSMUSG00000029635|Cdk8|12373_1
ENSMUSG00000029644|Pdx1|13696_1
ENSMUSG00000029644|Pdx1|7100_1
ENSMUSG00000029646|Cdx2|12423_1
ENSMUSG00000029646|Cdx2|8092_1
ENSMUSG00000029648|Flt1|3906_1
ENSMUSG00000029648|Flt1|8909_1
ENSMUSG00000029657|Hsph1|3963_1
ENSMUSG00000028456|Unc13b|12153_1
ENSMUSG00000028459|Cd72|11693_1
ENSMUSG00000028459|Cd72|9881_1
ENSMUSG00000028465|Tln1|2319_1
ENSMUSG00000028465|Tln1|1357_1
ENSMUSG00000028467|Gba2|3011_1
ENSMUSG00000028467|Gba2|346_1
ENSMUSG00000028487|Bnc2|2812_1
ENSMUSG00000028487|Bnc2|6194_1
ENSMUSG00000028834|Trim63|16840_1
ENSMUSG00000028834|Trim63|18147_1
ENSMUSG00000028838|Extl1|8676_1
ENSMUSG00000028838|Extl1|14429_1
ENSMUSG00000028838|Extl1|3761_1
ENSMUSG00000028842|Ago3|517_1
ENSMUSG00000028842|Ago3|5994_1
ENSMUSG00000028854|Slc9a1|10730_1
ENSMUSG00000028854|Slc9a1|7786_1
ENSMUSG00000028859|Csf3r|14157_1
ENSMUSG00000029119|Man2b2|18387_1
ENSMUSG00000029121|Crmp1|16880_1
ENSMUSG00000029121|Crmp1|251_1
ENSMUSG00000029128|Rab28|2437_1
ENSMUSG00000029128|Rab28|17287_1
ENSMUSG00000029131|Dnajb6|14493_1
ENSMUSG00000029131|Dnajb6|14493_2
ENSMUSG00000029131|Dnajb6|14493_3
ENSMUSG00000029131|Dnajb6|8546_1
ENSMUSG00000029131|Dnajb6|8546_2
ENSMUSG00000029491|Pde6b|801_1
ENSMUSG00000029500|Pgam5|490_1
ENSMUSG00000029500|Pgam5|14353_1
ENSMUSG00000029501|Ankle2|14897_1
ENSMUSG00000029501|Ankle2|15923_1
ENSMUSG00000029502|Golga3|13967_1
ENSMUSG00000029502|Golga3|807_1
ENSMUSG00000029505|Ep400|17248_1
ENSMUSG00000029505|Ep400|2357_1
ENSMUSG00000029505|Ep400|2357_2
ENSMUSG00000029778|Adcyap1r1|18006_1
ENSMUSG00000028327|Stra6l|6170_1
ENSMUSG00000028329|Xpa|17079_1
ENSMUSG00000028329|Xpa|13057_1
ENSMUSG00000028664|Ephb2|10086_1
ENSMUSG00000028664|Ephb2|3327_1
ENSMUSG00000028669|Pithd1|876_1
ENSMUSG00000028669|Pithd1|5609_1
ENSMUSG00000028677|Rnf220|8334_1
ENSMUSG00000028677|Rnf220|17009_1
ENSMUSG00000028678|Kif2c|17858_1
ENSMUSG00000028678|Kif2c|8353_1
ENSMUSG00000028680|Plk3|4535_1
ENSMUSG00000028680|Plk3|17276_1
ENSMUSG00000028971|Cort|11075_1
ENSMUSG00000028971|Cort|15400_1
ENSMUSG00000028973|Abcb8|10518_1
ENSMUSG00000028973|Abcb8|14534_1
ENSMUSG00000028976|Slc2a5|6847_1
ENSMUSG00000028976|Slc2a5|1589_1
ENSMUSG00000028977|Casz1|10671_1
ENSMUSG00000028977|Casz1|9842_1
ENSMUSG00000028978|Nos3|193_1
ENSMUSG00000028978|Nos3|12624_1
ENSMUSG00000029195|Klb|10461_1
ENSMUSG00000029198|Grpel1|252_1
ENSMUSG00000029198|Grpel1|9434_1
ENSMUSG00000029217|Tec|11271_1
ENSMUSG00000029217|Tec|18082_1
ENSMUSG00000029217|Tec|9927_1
ENSMUSG00000029223|Uchl1|11916_1
ENSMUSG00000029223|Uchl1|481_1
ENSMUSG00000029229|Chic2|3922_1
ENSMUSG00000029229|Chic2|17591_1
ENSMUSG00000029591|Ung|16407_1
ENSMUSG00000029595|Lhx5|3503_1
ENSMUSG00000029595|Lhx5|12524_1
ENSMUSG00000029600|Rita1|11526_1
ENSMUSG00000029600|Rita1|11526_2
ENSMUSG00000029600|Rita1|1985_1
ENSMUSG00000029600|Rita1|1985_2
ENSMUSG00000029608|Rph3a|12043_1
ENSMUSG00000029608|Rph3a|4059_1
ENSMUSG00000029623|Pdap1|5613_1
ENSMUSG00000030075|Cntn3|5198_1
ENSMUSG00000030075|Cntn3|18234_1
ENSMUSG00000030079|Ruvbl1|2634_1
ENSMUSG00000030079|Ruvbl1|7389_1
ENSMUSG00000030082|Sec61a1|11076_1
ENSMUSG00000029015|Slc26a5|3473_1
ENSMUSG00000029015|Slc26a5|18585_1
ENSMUSG00000029019|Nppb|14947_1
ENSMUSG00000029019|Nppb|9206_1
ENSMUSG00000029020|Mfn2|11159_1
ENSMUSG00000029020|Mfn2|14954_1
ENSMUSG00000029026|Trp73|15290_1
ENSMUSG00000029026|Trp73|514_1
ENSMUSG00000029468|P2rx7|6789_1
ENSMUSG00000029470|P2rx4|7129_1
ENSMUSG00000029470|P2rx4|11087_1
ENSMUSG00000029472|Anapc5|14845_1
ENSMUSG00000029472|Anapc5|3120_1
ENSMUSG00000029475|Kdm2b|7097_1
ENSMUSG00000029475|Kdm2b|2859_1
ENSMUSG00000029478|Ncor2|4497_1
ENSMUSG00000029478|Ncor2|14387_1
ENSMUSG00000029491|Pde6b|12319_1
ENSMUSG00000030055|Rab43|443_1
ENSMUSG00000030055|Rab43|8549_1
ENSMUSG00000030058|Copg1|6347_1
ENSMUSG00000030058|Copg1|6347_2
ENSMUSG00000030058|Copg1|4023_1
ENSMUSG00000030058|Copg1|4023_2
ENSMUSG00000030062|Rpn1|12531_1
ENSMUSG00000030062|Rpn1|2200_1
ENSMUSG00000030067|Foxp1|5385_1
ENSMUSG00000027965|Olfm3|5154_1
ENSMUSG00000027965|Olfm3|1678_1
ENSMUSG00000028859|Csf3r|9197_1
ENSMUSG00000028863|Meaf6|414_1
ENSMUSG00000028863|Meaf6|764_1
ENSMUSG00000028864|Hgf|13816_1
ENSMUSG00000028864|Hgf|14310_1
ENSMUSG00000028871|Rspo1|13855_1
ENSMUSG00000028871|Rspo1|2513_1
ENSMUSG00000028873|Cdca8|18171_1
ENSMUSG00000028873|Cdca8|18171_2
ENSMUSG00000028873|Cdca8|18357_1
ENSMUSG00000029135|Fosl2|3563_1
ENSMUSG00000029135|Fosl2|7534_1
ENSMUSG00000029135|Fosl2|16142_1
ENSMUSG00000029151|Slc30a3|4560_1
ENSMUSG00000029151|Slc30a3|8806_1
ENSMUSG00000029163|Emilin1|1117_1
ENSMUSG00000029163|Emilin1|11712_1
ENSMUSG00000029167|Ppargc1a|8629_1
ENSMUSG00000029167|Ppargc1a|3416_1
ENSMUSG00000029168|Dpysl5|5939_1
ENSMUSG00000029512|Ulk1|10734_1
ENSMUSG00000029512|Ulk1|7745_1
ENSMUSG00000029513|Prkab1|1170_1
ENSMUSG00000029513|Prkab1|5651_1
ENSMUSG00000029516|Cit|7337_1
ENSMUSG00000029516|Cit|8980_1
ENSMUSG00000029521|Chek2|6644_1
ENSMUSG00000029521|Chek2|6105_1
ENSMUSG00000029524|Sirt4|13368_1
ENSMUSG00000029524|Sirt4|6584_1
ENSMUSG00000029816|Gpnmb|17167_1
ENSMUSG00000029821|Gsdme|12667_1
ENSMUSG00000029821|Gsdme|9920_1
ENSMUSG00000029833|Trim24|4781_1
ENSMUSG00000029833|Trim24|2344_1
ENSMUSG00000029836|Cbx3|18323_1
ENSMUSG00000029836|Cbx3|9783_1
ENSMUSG00000029843|Slc13a4|16287_1
ENSMUSG00000029843|Slc13a4|16602_1
ENSMUSG00000028914|Casp9|3061_1
ENSMUSG00000028914|Casp9|5542_1
ENSMUSG00000028927|Padi2|12_1
ENSMUSG00000028927|Padi2|15718_1
ENSMUSG00000028931|Kcnab2|1514_1
ENSMUSG00000028931|Kcnab2|17133_1
ENSMUSG00000028932|Psmc2|1873_1
ENSMUSG00000029328|Hnrnpdl|3302_1
ENSMUSG00000029334|Prkg2|79_1
ENSMUSG00000029334|Prkg2|10136_1
ENSMUSG00000029334|Prkg2|10136_2
ENSMUSG00000029335|Bmp3|15891_1
ENSMUSG00000029335|Bmp3|10448_1
ENSMUSG00000029337|Fgf5|16599_1
ENSMUSG00000029337|Fgf5|16977_1
ENSMUSG00000029352|Crybb3|7678_1
ENSMUSG00000029352|Crybb3|7784_1
ENSMUSG00000029736|Nobox|16081_1
ENSMUSG00000029736|Nobox|5191_1
ENSMUSG00000029754|Dlx6|12945_1
ENSMUSG00000029754|Dlx6|16376_1
ENSMUSG00000029755|Dlx5|6873_1
ENSMUSG00000029755|Dlx5|16502_1
ENSMUSG00000029757|Dync1i1|10828_1
ENSMUSG00000029757|Dync1i1|15293_1
ENSMUSG00000029759|Pon3|8269_1
ENSMUSG00000029759|Pon3|14715_1
ENSMUSG00000030111|A2m|16219_1
ENSMUSG00000030114|Klrg1|17929_1
ENSMUSG00000030114|Klrg1|1223_1
ENSMUSG00000030116|Mfap5|12477_1
ENSMUSG00000030116|Mfap5|13530_1
ENSMUSG00000030123|Plxnd1|15088_1
ENSMUSG00000030123|Plxnd1|12180_1
ENSMUSG00000030124|Lag3|18377_1
ENSMUSG00000030124|Lag3|11978_1
ENSMUSG00000030142|Clec4e|1008_1
ENSMUSG00000030378|Sult2a8|4006_1
ENSMUSG00000030400|Ercc2|15125_1
ENSMUSG00000030400|Ercc2|11280_1
ENSMUSG00000028943|Espn|7763_1
ENSMUSG00000028943|Espn|8626_1
ENSMUSG00000029231|Pdgfra|11317_1
ENSMUSG00000029231|Pdgfra|9349_1
ENSMUSG00000029233|Srd5a3|4659_1
ENSMUSG00000029233|Srd5a3|8965_1
ENSMUSG00000029236|Nmu|6169_1
ENSMUSG00000029236|Nmu|13567_1
ENSMUSG00000029236|Nmu|7772_1
ENSMUSG00000029238|Clock|14575_1
ENSMUSG00000029238|Clock|5837_1
ENSMUSG00000029245|Epha5|3043_1
ENSMUSG00000029710|Ephb4|6972_1
ENSMUSG00000029710|Ephb4|14967_1
ENSMUSG00000029711|Epo|14606_1
ENSMUSG00000029711|Epo|17676_1
ENSMUSG00000029712|Actl6b|7518_1
ENSMUSG00000029712|Actl6b|5389_1
ENSMUSG00000029727|Cyp3a13|15753_1
ENSMUSG00000029727|Cyp3a13|3711_1
ENSMUSG00000029729|Zkscan1|7924_1
ENSMUSG00000029729|Zkscan1|7756_1
ENSMUSG00000030142|Clec4e|4451_1
ENSMUSG00000030149|Klrk1|10793_1
ENSMUSG00000030149|Klrk1|7843_1
ENSMUSG00000030156|Cd69|7597_1
ENSMUSG00000030156|Cd69|8057_1
ENSMUSG00000030159|Clec1b|18486_1
ENSMUSG00000030159|Clec1b|13198_1
ENSMUSG00000030162|Olr1|2132_1
ENSMUSG00000030162|Olr1|1419_1
ENSMUSG00000030165|Klrd1|1999_1
ENSMUSG00000030562|Nox4|10533_1
ENSMUSG00000028909|Ptpru|10488_1
ENSMUSG00000028909|Ptpru|3523_1
ENSMUSG00000029371|Cxcl5|749_1
ENSMUSG00000029371|Cxcl5|10027_1
ENSMUSG00000029371|Cxcl5|1677_1
ENSMUSG00000029377|Ereg|3896_1
ENSMUSG00000029377|Ereg|11966_1
ENSMUSG00000029377|Ereg|210_1
ENSMUSG00000029379|Cxcl3|2297_1
ENSMUSG00000029379|Cxcl3|17101_1
ENSMUSG00000029379|Cxcl3|1761_1
ENSMUSG00000029380|Cxcl1|9405_1
ENSMUSG00000029563|Foxp2|2365_1
ENSMUSG00000029563|Foxp2|2365_2
ENSMUSG00000029570|Lfng|9875_1
ENSMUSG00000029570|Lfng|2187_1
ENSMUSG00000029571|Tmem106b|5453_1
ENSMUSG00000029571|Tmem106b|2584_1
ENSMUSG00000029581|Fscn1|2980_1
ENSMUSG00000029581|Fscn1|18516_1
ENSMUSG00000029581|Fscn1|1738_1
ENSMUSG00000029591|Ung|818_1
ENSMUSG00000029992|Gfpt1|7565_1
ENSMUSG00000029992|Gfpt1|8383_1
ENSMUSG00000029993|Nfu1|831_1
ENSMUSG00000029993|Nfu1|1486_1
ENSMUSG00000029999|Tgfa|2917_1
ENSMUSG00000029999|Tgfa|5498_1
ENSMUSG00000030000|Add2|1101_1
ENSMUSG00000030000|Add2|6253_1
ENSMUSG00000030002|Dusp11|14726_1
ENSMUSG00000030002|Dusp11|10338_1
ENSMUSG00000030513|Pcsk6|5671_1
ENSMUSG00000030516|Tjp1|5632_1
ENSMUSG00000030516|Tjp1|12104_1
ENSMUSG00000030523|Trpm1|12435_1
ENSMUSG00000030523|Trpm1|999_1
ENSMUSG00000030523|Trpm1|999_2
ENSMUSG00000028965|Tnfrsf9|10738_1
ENSMUSG00000028965|Tnfrsf9|5633_1
ENSMUSG00000028969|Cdk5|10152_1
ENSMUSG00000028969|Cdk5|11047_1
ENSMUSG00000028970|Abcb1b|17219_1
ENSMUSG00000028970|Abcb1b|5469_1
ENSMUSG00000029275|Gfi1|8054_1
ENSMUSG00000029275|Gfi1|17946_1
ENSMUSG00000029287|Tgfbr3|1701_1
ENSMUSG00000029287|Tgfbr3|15729_1
ENSMUSG00000029287|Tgfbr3|563_1
ENSMUSG00000029306|Ibsp|8131_1
ENSMUSG00000029306|Ibsp|2795_1
ENSMUSG00000029307|Dmp1|10292_1
ENSMUSG00000029307|Dmp1|10848_1
ENSMUSG00000029328|Hnrnpdl|11117_1
ENSMUSG00000029674|Limk1|13566_1
ENSMUSG00000029674|Limk1|17856_1
ENSMUSG00000029675|Eln|6038_1
ENSMUSG00000029675|Eln|11863_1
ENSMUSG00000029681|Bcl7b|5861_1
ENSMUSG00000029681|Bcl7b|5861_2
ENSMUSG00000029681|Bcl7b|6064_1
ENSMUSG00000029684|Wasl|12341_1
ENSMUSG00000029684|Wasl|3876_1
ENSMUSG00000029686|Cul1|183_1
ENSMUSG00000029864|Gstk1|18095_1
ENSMUSG00000029868|Trpv6|2158_1
ENSMUSG00000029868|Trpv6|2697_1
ENSMUSG00000029868|Trpv6|3396_1
ENSMUSG00000029875|Ccdc184|2529_1
ENSMUSG00000029875|Ccdc184|15110_1
ENSMUSG00000029910|Mad2l1|5179_1
ENSMUSG00000029910|Mad2l1|12993_1
ENSMUSG00000029919|Hpgds|8276_1
ENSMUSG00000029919|Hpgds|8485_1
ENSMUSG00000030244|Gys2|8355_1
ENSMUSG00000030244|Gys2|16220_1
ENSMUSG00000030246|Ldhb|3352_1
ENSMUSG00000030247|Kcnj8|10159_1
ENSMUSG00000030247|Kcnj8|986_1
ENSMUSG00000030249|Abcc9|4485_1
ENSMUSG00000030249|Abcc9|4485_2
ENSMUSG00000030249|Abcc9|12024_1
ENSMUSG00000030249|Abcc9|12024_2
ENSMUSG00000030265|Kras|4748_1
ENSMUSG00000030670|Cyp2r1|7266_2
ENSMUSG00000030670|Cyp2r1|6109_1
ENSMUSG00000030671|Pde3b|6285_1
ENSMUSG00000030671|Pde3b|15595_1
ENSMUSG00000030678|Maz|303_1
ENSMUSG00000029086|Prom1|14333_1
ENSMUSG00000029090|Adgra3|14974_1
ENSMUSG00000029090|Adgra3|3571_1
ENSMUSG00000029104|Htt|13433_1
ENSMUSG00000029104|Htt|555_1
ENSMUSG00000029119|Man2b2|3599_1
ENSMUSG00000029528|Pxn|17166_1
ENSMUSG00000029528|Pxn|13486_1
ENSMUSG00000029528|Pxn|13486_2
ENSMUSG00000029530|Ccr9|3066_1
ENSMUSG00000029530|Ccr9|13953_1
ENSMUSG00000029544|Cabp1|4528_1
ENSMUSG00000029544|Cabp1|3079_1
ENSMUSG00000029546|Uncx|1734_1
ENSMUSG00000029546|Uncx|1734_2
ENSMUSG00000029546|Uncx|14607_1
ENSMUSG00000030007|Cct7|9365_1
ENSMUSG00000030007|Cct7|6082_1
ENSMUSG00000030029|Lrig1|18428_1
ENSMUSG00000030029|Lrig1|7333_1
ENSMUSG00000030043|Tacr1|2527_1
ENSMUSG00000030043|Tacr1|17270_1
ENSMUSG00000030046|Bmp10|14033_1
ENSMUSG00000030046|Bmp10|2257_1
ENSMUSG00000030049|Gkn2|8080_1
ENSMUSG00000030049|Gkn2|5165_1
ENSMUSG00000030421|Uri1|11400_1
ENSMUSG00000030421|Uri1|17174_1
ENSMUSG00000030447|Cyfip1|10715_1
ENSMUSG00000030447|Cyfip1|15420_1
ENSMUSG00000030450|Oca2|744_1
ENSMUSG00000030450|Oca2|7189_1
ENSMUSG00000030494|Rhpn2|2809_1
ENSMUSG00000030494|Rhpn2|15618_1
ENSMUSG00000030495|Slc7a10|2408_1
ENSMUSG00000030495|Slc7a10|2408_2
ENSMUSG00000030796|Tead2|3443_1
ENSMUSG00000030798|Cd37|15399_1
ENSMUSG00000030798|Cd37|18307_1
ENSMUSG00000030801|Kat8|15934_1
ENSMUSG00000030801|Kat8|1699_1
ENSMUSG00000030811|Fbxl19|2460_1
ENSMUSG00000029687|Ezh2|2717_1
ENSMUSG00000029697|Fezf1|14775_1
ENSMUSG00000029697|Fezf1|3342_1
ENSMUSG00000029697|Fezf1|1128_1
ENSMUSG00000029705|Cux1|15127_1
ENSMUSG00000029705|Cux1|7422_1
ENSMUSG00000029706|Pax4|3536_1
ENSMUSG00000029706|Pax4|5032_1
ENSMUSG00000030199|Etv6|5940_1
ENSMUSG00000030199|Etv6|1368_1
ENSMUSG00000030201|Lrp6|10192_1
ENSMUSG00000030201|Lrp6|8494_1
ENSMUSG00000030209|Grin2b|13963_1
ENSMUSG00000030209|Grin2b|5876_1
ENSMUSG00000030231|Plekha5|2678_1
ENSMUSG00000030231|Plekha5|17568_1
ENSMUSG00000030232|Aebp2|204_1
ENSMUSG00000030232|Aebp2|13670_1
ENSMUSG00000030727|Rabep2|10852_1
ENSMUSG00000030727|Rabep2|5514_1
ENSMUSG00000030742|Lat|10759_1
ENSMUSG00000030742|Lat|2580_1
ENSMUSG00000030742|Lat|304_1
ENSMUSG00000030745|Il21r|1361_1
ENSMUSG00000030745|Il21r|8457_1
ENSMUSG00000030748|Il4ra|12018_1
ENSMUSG00000030748|Il4ra|10091_1
ENSMUSG00000030752|Kdm8|8609_1
ENSMUSG00000031132|Cd40lg|16517_1
ENSMUSG00000031132|Cd40lg|2701_1
ENSMUSG00000031133|Arhgef6|15252_1
ENSMUSG00000031133|Arhgef6|15359_1
ENSMUSG00000031138|F9|3006_1
ENSMUSG00000031138|F9|11645_1
ENSMUSG00000031144|Syp|8509_1
ENSMUSG00000031144|Syp|766_1
ENSMUSG00000031145|Prickle3|9291_1
ENSMUSG00000027215|Cd82|16320_1
ENSMUSG00000027215|Cd82|3025_1
ENSMUSG00000028222|Calb1|13922_1
ENSMUSG00000028222|Calb1|8857_1
ENSMUSG00000028223|Decr1|7510_1
ENSMUSG00000028223|Decr1|11379_1
ENSMUSG00000028224|Nbn|13209_1
ENSMUSG00000028224|Nbn|9930_1
ENSMUSG00000028226|Mmp16|15523_1
ENSMUSG00000028226|Mmp16|17644_1
ENSMUSG00000028233|Tgs1|11181_1
ENSMUSG00000028874|Fgr|3185_1
ENSMUSG00000028874|Fgr|64_1
ENSMUSG00000028876|Epha10|5816_1
ENSMUSG00000028876|Epha10|5097_1
ENSMUSG00000028883|Sema3a|12814_1
ENSMUSG00000028883|Sema3a|10931_1
ENSMUSG00000028886|Eya3|7255_1
ENSMUSG00000028886|Eya3|1570_1
ENSMUSG00000028890|Mtf1|13355_1
ENSMUSG00000028890|Mtf1|11262_1
ENSMUSG00000029657|Hsph1|6778_1
ENSMUSG00000029659|Medag|13892_1
ENSMUSG00000029659|Medag|14452_1
ENSMUSG00000029661|Col1a2|10821_1
ENSMUSG00000029661|Col1a2|9585_1
ENSMUSG00000029670|Ing3|11950_1
ENSMUSG00000029670|Ing3|3215_1
ENSMUSG00000029671|Wnt16|4175_1
ENSMUSG00000029671|Wnt16|4175_2
ENSMUSG00000029671|Wnt16|18216_1
ENSMUSG00000030323|Ift122|2823_1
ENSMUSG00000030323|Ift122|12348_1
ENSMUSG00000030324|Rho|7055_1
ENSMUSG00000030324|Rho|8533_1
ENSMUSG00000030325|Klrb1c|16364_1
ENSMUSG00000030325|Klrb1c|14457_1
ENSMUSG00000030329|Pianp|16547_1
ENSMUSG00000030329|Pianp|7561_1
ENSMUSG00000030336|Cd27|4837_1
ENSMUSG00000030336|Cd27|10768_1
ENSMUSG00000031162|Gata1|15525_1
ENSMUSG00000031162|Gata1|5446_1
ENSMUSG00000031165|Was|11386_1
ENSMUSG00000027463|Slc52a3|8168_1
ENSMUSG00000027466|Rbck1|9422_1
ENSMUSG00000027466|Rbck1|14705_1
ENSMUSG00000028364|Tnc|11374_1
ENSMUSG00000028364|Tnc|8440_1
ENSMUSG00000028378|Ptgr1|1777_1
ENSMUSG00000028378|Ptgr1|5649_1
ENSMUSG00000028385|Snx30|1303_1
ENSMUSG00000028385|Snx30|4408_1
ENSMUSG00000028385|Snx30|15566_1
ENSMUSG00000028397|Kdm4c|17723_1
ENSMUSG00000028397|Kdm4c|6682_1
ENSMUSG00000028426|Rad23b|1403_1
ENSMUSG00000029027|Dffb|9701_1
ENSMUSG00000029027|Dffb|6081_1
ENSMUSG00000029029|Wrap73|12635_1
ENSMUSG00000029029|Wrap73|15217_1
ENSMUSG00000029034|Ints11|18344_1
ENSMUSG00000029034|Ints11|3322_1
ENSMUSG00000029036|Atad3a|12426_1
ENSMUSG00000029036|Atad3a|11795_1
ENSMUSG00000029053|Prkcz|11115_1
ENSMUSG00000029053|Prkcz|12368_1
ENSMUSG00000029546|Uncx|14607_2
ENSMUSG00000029554|Mad1l1|3838_1
ENSMUSG00000029554|Mad1l1|11808_1
ENSMUSG00000029556|Hnf1a|11316_1
ENSMUSG00000029556|Hnf1a|4776_1
ENSMUSG00000029561|Oasl2|14064_1
ENSMUSG00000029561|Oasl2|15868_1
ENSMUSG00000029561|Oasl2|5413_1
ENSMUSG00000029563|Foxp2|10201_1
ENSMUSG00000029563|Foxp2|10201_2
ENSMUSG00000030165|Klrd1|10109_1
ENSMUSG00000030167|Klrc1|9083_1
ENSMUSG00000030167|Klrc1|17546_1
ENSMUSG00000030167|Klrc1|16903_1
ENSMUSG00000030170|Wnt5b|3793_1
ENSMUSG00000030170|Wnt5b|17487_1
ENSMUSG00000030180|Kdm5a|16878_1
ENSMUSG00000030180|Kdm5a|15898_1
ENSMUSG00000030189|Ybx3|7465_1
ENSMUSG00000030189|Ybx3|1693_1
ENSMUSG00000031201|Brcc3|15766_1
ENSMUSG00000031201|Brcc3|4683_1
ENSMUSG00000031207|Msn|2932_1
ENSMUSG00000029844|Hoxa1|405_1
ENSMUSG00000029848|Stra8|5555_1
ENSMUSG00000029848|Stra8|16851_1
ENSMUSG00000029859|Epha1|14859_1
ENSMUSG00000029859|Epha1|2670_1
ENSMUSG00000029860|Zyx|695_1
ENSMUSG00000029860|Zyx|6744_1
ENSMUSG00000029863|Casp2|15351_1
ENSMUSG00000029863|Casp2|2238_1
ENSMUSG00000029864|Gstk1|14788_1
ENSMUSG00000030302|Atp2b2|5787_1
ENSMUSG00000030302|Atp2b2|2734_1
ENSMUSG00000030303|Far2|8993_1
ENSMUSG00000030303|Far2|2290_1
ENSMUSG00000030307|Slc6a11|10326_1
ENSMUSG00000030307|Slc6a11|7042_1
ENSMUSG00000030314|Atg7|12376_1
ENSMUSG00000030314|Atg7|18593_1
ENSMUSG00000030317|Timp4|17773_1
ENSMUSG00000030317|Timp4|5588_1
ENSMUSG00000030752|Kdm8|9140_1
ENSMUSG00000030753|Thap12|8630_1
ENSMUSG00000030753|Thap12|11529_1
ENSMUSG00000030761|Myo7a|7867_1
ENSMUSG00000030761|Myo7a|2563_1
ENSMUSG00000030766|Arhgap17|16725_1
ENSMUSG00000030766|Arhgap17|8635_1
ENSMUSG00000030770|Parva|3678_1
ENSMUSG00000030770|Parva|1010_1
ENSMUSG00000030772|Dkk3|6846_1
ENSMUSG00000031353|Rbbp7|6815_2
ENSMUSG00000031354|Amelx|15805_1
ENSMUSG00000031354|Amelx|6242_1
ENSMUSG00000031354|Amelx|6242_2
ENSMUSG00000031364|Grpr|11807_1
ENSMUSG00000029778|Adcyap1r1|8005_1
ENSMUSG00000029798|Herc6|14475_1
ENSMUSG00000029798|Herc6|9245_1
ENSMUSG00000029798|Herc6|12253_1
ENSMUSG00000029802|Abcg2|16889_1
ENSMUSG00000029802|Abcg2|9848_1
ENSMUSG00000029816|Gpnmb|3878_1
ENSMUSG00000030281|Il17rc|1349_1
ENSMUSG00000030284|Creld1|11425_1
ENSMUSG00000030284|Creld1|475_1
ENSMUSG00000030286|Emc3|5348_1
ENSMUSG00000030286|Emc3|3664_1
ENSMUSG00000030287|Itpr2|13319_1
ENSMUSG00000030287|Itpr2|2487_1
ENSMUSG00000030291|Med21|1107_1
ENSMUSG00000030291|Med21|1107_2
ENSMUSG00000030291|Med21|8434_1
ENSMUSG00000030546|Plin1|11560_1
ENSMUSG00000030546|Plin1|11560_2
ENSMUSG00000030551|Nr2f2|2522_1
ENSMUSG00000030551|Nr2f2|798_1
ENSMUSG00000030557|Mef2a|2959_1
ENSMUSG00000030557|Mef2a|14210_1
ENSMUSG00000030559|Rab38|7936_1
ENSMUSG00000030559|Rab38|18294_1
ENSMUSG00000030559|Rab38|18451_1
ENSMUSG00000030562|Nox4|10765_1
ENSMUSG00000031004|Mki67|1308_1
ENSMUSG00000031007|Atp6ap2|11402_1
ENSMUSG00000031007|Atp6ap2|4567_1
ENSMUSG00000031016|Wee1|4613_1
ENSMUSG00000031016|Wee1|16787_1
ENSMUSG00000031023|Akip1|3967_1
ENSMUSG00000031023|Akip1|11547_1
ENSMUSG00000031070|Mrgprf|12159_1
ENSMUSG00000031070|Mrgprf|16794_1
ENSMUSG00000031073|Fgf15|12409_1
ENSMUSG00000031304|Il2rg|17228_1
ENSMUSG00000031328|Flna|15091_1
ENSMUSG00000031328|Flna|5592_1
ENSMUSG00000031344|Gabrq|16914_1
ENSMUSG00000031344|Gabrq|12779_1
ENSMUSG00000031344|Gabrq|17974_1
ENSMUSG00000031347|Cetn2|8881_1
ENSMUSG00000031347|Cetn2|574_1
ENSMUSG00000031353|Rbbp7|14532_1
ENSMUSG00000029765|Plxna4|10414_1
ENSMUSG00000029765|Plxna4|15379_1
ENSMUSG00000029767|Calu|14120_1
ENSMUSG00000029767|Calu|3911_1
ENSMUSG00000029771|Irf5|4554_1
ENSMUSG00000029771|Irf5|11335_1
ENSMUSG00000029776|Hibadh|9509_1
ENSMUSG00000029776|Hibadh|9563_1
ENSMUSG00000030265|Kras|11375_1
ENSMUSG00000030271|Ogg1|12849_1
ENSMUSG00000030271|Ogg1|6502_1
ENSMUSG00000030275|Etnk1|13_1
ENSMUSG00000030275|Etnk1|16817_1
ENSMUSG00000030275|Etnk1|16817_2
ENSMUSG00000030275|Etnk1|16817_3
ENSMUSG00000030276|Ttll3|3201_1
ENSMUSG00000030276|Ttll3|10471_1
ENSMUSG00000030281|Il17rc|1044_1
ENSMUSG00000030530|Furin|8925_1
ENSMUSG00000030536|Iqgap1|4716_1
ENSMUSG00000030536|Iqgap1|5652_1
ENSMUSG00000030541|Idh2|2195_1
ENSMUSG00000030541|Idh2|11153_1
ENSMUSG00000030543|Mesp2|8693_1
ENSMUSG00000030543|Mesp2|15496_1
ENSMUSG00000030544|Mesp1|5417_1
ENSMUSG00000030544|Mesp1|4844_1
ENSMUSG00000030546|Plin1|11034_1
ENSMUSG00000030849|Fgfr2|2494_1
ENSMUSG00000030854|Ptpn5|7202_1
ENSMUSG00000030854|Ptpn5|12056_1
ENSMUSG00000030866|Ern2|7485_1
ENSMUSG00000030866|Ern2|11648_1
ENSMUSG00000030867|Plk1|503_1
ENSMUSG00000030867|Plk1|287_1
ENSMUSG00000030873|Scnn1b|11670_1
ENSMUSG00000030873|Scnn1b|8480_1
ENSMUSG00000030880|Polr3e|10215_1
ENSMUSG00000031230|Fgf16|7392_1
ENSMUSG00000031230|Fgf16|4695_1
ENSMUSG00000031233|Pgk2|13477_1
ENSMUSG00000031233|Pgk2|11290_1
ENSMUSG00000031253|Srpx2|18153_1
ENSMUSG00000031253|Srpx2|5863_1
ENSMUSG00000031257|Nox1|1945_1
ENSMUSG00000031257|Nox1|52_1
ENSMUSG00000031264|Btk|17666_1
ENSMUSG00000031264|Btk|5462_1
ENSMUSG00000031503|Col4a2|2419_1
ENSMUSG00000031504|Rab20|7619_1
ENSMUSG00000031504|Rab20|17594_1
ENSMUSG00000031511|Arhgef7|14917_1
ENSMUSG00000031511|Arhgef7|11365_1
ENSMUSG00000030082|Sec61a1|2067_1
ENSMUSG00000030084|Plxna1|18033_1
ENSMUSG00000030084|Plxna1|16481_1
ENSMUSG00000030087|Klf15|5336_1
ENSMUSG00000030087|Klf15|15830_1
ENSMUSG00000030339|Ltbr|8442_1
ENSMUSG00000030339|Ltbr|5051_1
ENSMUSG00000030340|Scnn1a|4359_1
ENSMUSG00000030340|Scnn1a|4216_1
ENSMUSG00000030341|Tnfrsf1a|15912_1
ENSMUSG00000030341|Tnfrsf1a|15578_1
ENSMUSG00000030342|Cd9|13665_1
ENSMUSG00000030359|Pzp|15574_1
ENSMUSG00000030359|Pzp|5879_1
ENSMUSG00000030378|Sult2a8|4438_1
ENSMUSG00000030695|Aldoa|3606_1
ENSMUSG00000030695|Aldoa|3465_1
ENSMUSG00000030699|Tbx6|2831_1
ENSMUSG00000030699|Tbx6|15674_1
ENSMUSG00000030704|Rab6a|7971_1
ENSMUSG00000030704|Rab6a|7930_1
ENSMUSG00000030720|Cln3|12559_1
ENSMUSG00000030720|Cln3|7123_1
ENSMUSG00000030724|Cd19|6848_1
ENSMUSG00000030724|Cd19|6848_2
ENSMUSG00000031289|Il13ra2|13231_1
ENSMUSG00000031289|Il13ra2|849_1
ENSMUSG00000031298|Adgrg2|12916_1
ENSMUSG00000031298|Adgrg2|10493_1
ENSMUSG00000031302|Nlgn3|3421_1
ENSMUSG00000031302|Nlgn3|10782_1
ENSMUSG00000031303|Map3k15|174_1
ENSMUSG00000031303|Map3k15|7538_1
ENSMUSG00000031303|Map3k15|10760_1
ENSMUSG00000031304|Il2rg|13065_1
ENSMUSG00000031672|Got2|10209_1
ENSMUSG00000031673|Cdh11|2265_1
ENSMUSG00000030067|Foxp1|1363_1
ENSMUSG00000030607|Acan|6687_1
ENSMUSG00000030619|Eed|1017_1
ENSMUSG00000030619|Eed|18212_1
ENSMUSG00000030630|Fah|16225_1
ENSMUSG00000030630|Fah|4787_1
ENSMUSG00000030638|Sh3gl3|16426_1
ENSMUSG00000030638|Sh3gl3|1736_1
ENSMUSG00000030649|Anapc15|10200_1
ENSMUSG00000030649|Anapc15|16213_1
ENSMUSG00000030670|Cyp2r1|7266_1
ENSMUSG00000030942|Thumpd1|14440_1
ENSMUSG00000030965|Abraxas2|8890_1
ENSMUSG00000030965|Abraxas2|15015_1
ENSMUSG00000030966|Trim21|2193_1
ENSMUSG00000030966|Trim21|4862_1
ENSMUSG00000030970|Ctbp2|10809_1
ENSMUSG00000030970|Ctbp2|15041_1
ENSMUSG00000030987|Stim1|17293_1
ENSMUSG00000030987|Stim1|420_1
ENSMUSG00000031004|Mki67|13652_1
ENSMUSG00000031393|Mecp2|4591_1
ENSMUSG00000031393|Mecp2|12994_1
ENSMUSG00000031394|Opn1mw|6269_1
ENSMUSG00000031394|Opn1mw|2093_1
ENSMUSG00000031398|Plxna3|6115_1
ENSMUSG00000031398|Plxna3|11708_1
ENSMUSG00000031400|G6pdx|5937_1
ENSMUSG00000031400|G6pdx|4692_1
ENSMUSG00000031429|Psmd10|1791_1
ENSMUSG00000031429|Psmd10|11352_1
ENSMUSG00000031660|Brd7|15799_1
ENSMUSG00000031665|Sall1|7452_1
ENSMUSG00000031665|Sall1|5505_1
ENSMUSG00000031666|Rbl2|13623_1
ENSMUSG00000031666|Rbl2|816_1
ENSMUSG00000031668|Eif2ak3|9771_1
ENSMUSG00000031668|Eif2ak3|1104_1
ENSMUSG00000029844|Hoxa1|9314_1
ENSMUSG00000030495|Slc7a10|15660_1
ENSMUSG00000030499|Kctd15|9763_1
ENSMUSG00000030499|Kctd15|13418_1
ENSMUSG00000030500|Slc17a6|16012_1
ENSMUSG00000030500|Slc17a6|10831_1
ENSMUSG00000030505|Prmt3|12714_1
ENSMUSG00000030505|Prmt3|12072_1
ENSMUSG00000030507|Dbx1|15328_1
ENSMUSG00000030507|Dbx1|11079_1
ENSMUSG00000030513|Pcsk6|12910_1
ENSMUSG00000030827|Fgf21|6095_1
ENSMUSG00000030830|Itgal|2447_1
ENSMUSG00000030830|Itgal|15102_1
ENSMUSG00000030834|Abcc6|9933_1
ENSMUSG00000030834|Abcc6|3568_1
ENSMUSG00000030842|Lamtor1|3050_1
ENSMUSG00000030842|Lamtor1|3050_2
ENSMUSG00000030842|Lamtor1|7438_1
ENSMUSG00000030842|Lamtor1|7438_2
ENSMUSG00000030849|Fgfr2|17455_1
ENSMUSG00000031266|Gla|16579_1
ENSMUSG00000031266|Gla|4003_1
ENSMUSG00000031274|Col4a5|1912_1
ENSMUSG00000031274|Col4a5|313_1
ENSMUSG00000031278|Acsl4|8811_1
ENSMUSG00000031278|Acsl4|13276_1
ENSMUSG00000031284|Pak3|13860_1
ENSMUSG00000031284|Pak3|3073_1
ENSMUSG00000031285|Dcx|15785_1
ENSMUSG00000031285|Dcx|1665_1
ENSMUSG00000031780|Ccl17|1125_1
ENSMUSG00000031780|Ccl17|5933_1
ENSMUSG00000031785|Adgrg1|5826_1
ENSMUSG00000031785|Adgrg1|12719_1
ENSMUSG00000031786|Drc7|10784_1
ENSMUSG00000031786|Drc7|6380_1
ENSMUSG00000031790|Mmp15|4148_1
ENSMUSG00000031790|Mmp15|5350_1
ENSMUSG00000031805|Jak3|12272_1
ENSMUSG00000031805|Jak3|7817_1
ENSMUSG00000030678|Maz|10581_1
ENSMUSG00000030682|Cdipt|2661_1
ENSMUSG00000030682|Cdipt|6791_1
ENSMUSG00000030683|Sez6l2|11395_1
ENSMUSG00000030683|Sez6l2|4483_1
ENSMUSG00000031073|Fgf15|12690_1
ENSMUSG00000031074|Fgf3|3781_1
ENSMUSG00000031074|Fgf3|4172_1
ENSMUSG00000031075|Ano1|18633_1
ENSMUSG00000031075|Ano1|13229_1
ENSMUSG00000031077|Fadd|17590_1
ENSMUSG00000031077|Fadd|8469_1
ENSMUSG00000031078|Cttn|13547_1
ENSMUSG00000031078|Cttn|7563_1
ENSMUSG00000031089|Slc6a14|4294_1
ENSMUSG00000031448|Adprhl1|1726_1
ENSMUSG00000031448|Adprhl1|13432_1
ENSMUSG00000031449|Atp4b|6797_1
ENSMUSG00000031449|Atp4b|11877_1
ENSMUSG00000031451|Gas6|11027_1
ENSMUSG00000031451|Gas6|7982_1
ENSMUSG00000031458|Coprs|14267_1
ENSMUSG00000031458|Coprs|2136_1
ENSMUSG00000031465|Angpt2|10542_1
ENSMUSG00000031465|Angpt2|9358_1
ENSMUSG00000031628|Casp3|24_1
ENSMUSG00000031628|Casp3|3498_1
ENSMUSG00000031629|Cenpu|1378_1
ENSMUSG00000031629|Cenpu|8435_1
ENSMUSG00000031639|Tlr3|6239_1
ENSMUSG00000031639|Tlr3|4669_1
ENSMUSG00000031654|Cbln1|9865_1
ENSMUSG00000031654|Cbln1|15292_1
ENSMUSG00000031654|Cbln1|3036_1
ENSMUSG00000031660|Brd7|3109_1
ENSMUSG00000032050|Rdx|10342_1
ENSMUSG00000032050|Rdx|1637_1
ENSMUSG00000032051|Fdx1|18359_1
ENSMUSG00000032051|Fdx1|8657_1
ENSMUSG00000032051|Fdx1|8657_2
ENSMUSG00000032053|Pou2af1|2927_1
ENSMUSG00000032053|Pou2af1|7741_1
ENSMUSG00000032058|Ppp2r1b|16458_1
ENSMUSG00000030577|Cd22|10517_1
ENSMUSG00000030577|Cd22|5954_1
ENSMUSG00000030592|Ryr1|2981_1
ENSMUSG00000030592|Ryr1|5433_1
ENSMUSG00000030595|Nfkbib|6358_1
ENSMUSG00000030595|Nfkbib|1161_1
ENSMUSG00000030598|Fbxo17|8879_1
ENSMUSG00000030598|Fbxo17|2519_1
ENSMUSG00000030607|Acan|14637_1
ENSMUSG00000031089|Slc6a14|13260_1
ENSMUSG00000031099|Smarca1|4363_1
ENSMUSG00000031099|Smarca1|11021_1
ENSMUSG00000031119|Gpc4|14610_1
ENSMUSG00000031119|Gpc4|3518_1
ENSMUSG00000031129|Slc9a9|7215_1
ENSMUSG00000031129|Slc9a9|8176_1
ENSMUSG00000031129|Slc9a9|14528_1
ENSMUSG00000031130|Brs3|6917_1
ENSMUSG00000031130|Brs3|11238_1
ENSMUSG00000031486|Adgra2|5497_1
ENSMUSG00000031486|Adgra2|11972_1
ENSMUSG00000031489|Adrb3|15471_1
ENSMUSG00000031489|Adrb3|15471_2
ENSMUSG00000031489|Adrb3|11698_1
ENSMUSG00000031490|Eif4ebp1|14801_1
ENSMUSG00000031490|Eif4ebp1|17376_1
ENSMUSG00000031491|Chrna6|13018_1
ENSMUSG00000031491|Chrna6|3932_1
ENSMUSG00000031492|Chrnb3|5207_1
ENSMUSG00000031708|Tecr|5479_1
ENSMUSG00000031710|Ucp1|9560_1
ENSMUSG00000031710|Ucp1|15201_1
ENSMUSG00000031712|Il15|17624_1
ENSMUSG00000031712|Il15|7582_1
ENSMUSG00000031714|Gab1|16858_1
ENSMUSG00000031714|Gab1|5611_1
ENSMUSG00000031715|Smarca5|12515_1
ENSMUSG00000031715|Smarca5|9446_1
ENSMUSG00000031730|Dhodh|203_1
ENSMUSG00000032274|Cyp19a1|17517_1
ENSMUSG00000028613|Lrp8|14290_1
ENSMUSG00000029381|Shroom3|1372_1
ENSMUSG00000029381|Shroom3|15212_1
ENSMUSG00000029388|Eif2b1|4207_1
ENSMUSG00000029388|Eif2b1|14024_1
ENSMUSG00000029413|Naaa|279_1
ENSMUSG00000029413|Naaa|12976_1
ENSMUSG00000029417|Cxcl9|6499_1
ENSMUSG00000029417|Cxcl9|17407_1
ENSMUSG00000029423|Piwil1|14314_1
ENSMUSG00000029423|Piwil1|9271_1
ENSMUSG00000030101|Sumf1|13579_1
ENSMUSG00000030102|Itpr1|10288_1
ENSMUSG00000030102|Itpr1|14816_1
ENSMUSG00000030103|Bhlhe40|2040_1
ENSMUSG00000030103|Bhlhe40|10771_1
ENSMUSG00000030107|Usp18|6148_1
ENSMUSG00000030107|Usp18|6588_1
ENSMUSG00000030110|Ret|13864_1
ENSMUSG00000030110|Ret|13240_1
ENSMUSG00000030111|A2m|15150_1
ENSMUSG00000030772|Dkk3|912_1
ENSMUSG00000030774|Pak1|16711_1
ENSMUSG00000030774|Pak1|13811_1
ENSMUSG00000030781|Slc5a2|6368_1
ENSMUSG00000030781|Slc5a2|10553_1
ENSMUSG00000030782|Tgfb1i1|11753_1
ENSMUSG00000030782|Tgfb1i1|9117_1
ENSMUSG00000030786|Itgam|6594_1
ENSMUSG00000030786|Itgam|15881_1
ENSMUSG00000030787|Lyve1|122_1
ENSMUSG00000031537|Ikbkb|598_1
ENSMUSG00000031539|Ap3m2|10083_1
ENSMUSG00000031539|Ap3m2|18214_1
ENSMUSG00000031540|Kat6a|6809_1
ENSMUSG00000031540|Kat6a|16550_1
ENSMUSG00000031543|Ank1|12051_1
ENSMUSG00000030523|Trpm1|999_3
ENSMUSG00000030525|Chrna7|9737_1
ENSMUSG00000030525|Chrna7|1900_1
ENSMUSG00000030530|Furin|8147_1
ENSMUSG00000030880|Polr3e|5474_1
ENSMUSG00000030881|Arfip2|16211_1
ENSMUSG00000030881|Arfip2|2194_1
ENSMUSG00000030890|Ilk|14161_1
ENSMUSG00000030890|Ilk|18098_1
ENSMUSG00000030898|Cckbr|13978_1
ENSMUSG00000030898|Cckbr|16929_1
ENSMUSG00000030905|Crym|16768_1
ENSMUSG00000030905|Crym|3708_1
ENSMUSG00000030942|Thumpd1|14787_1
ENSMUSG00000031492|Chrnb3|6899_1
ENSMUSG00000031494|Cd209a|7260_1
ENSMUSG00000031494|Cd209a|6098_1
ENSMUSG00000031495|Cd209d|18149_1
ENSMUSG00000031495|Cd209d|9019_1
ENSMUSG00000031497|Tnfsf13b|1849_1
ENSMUSG00000031497|Tnfsf13b|4418_1
ENSMUSG00000031502|Col4a1|17346_1
ENSMUSG00000031502|Col4a1|1649_1
ENSMUSG00000031503|Col4a2|18221_1
ENSMUSG00000031730|Dhodh|11448_1
ENSMUSG00000031731|Ap1g1|2138_1
ENSMUSG00000031731|Ap1g1|3622_1
ENSMUSG00000031734|Irx3|3483_1
ENSMUSG00000031734|Irx3|7090_1
ENSMUSG00000031737|Irx5|1465_1
ENSMUSG00000031737|Irx5|1465_2
ENSMUSG00000031737|Irx5|4857_1
ENSMUSG00000031737|Irx5|4857_2
ENSMUSG00000031738|Irx6|3005_1
ENSMUSG00000031988|Vps26b|16138_1
ENSMUSG00000031988|Vps26b|8562_1
ENSMUSG00000031990|Jam3|12632_1
ENSMUSG00000031990|Jam3|2842_1
ENSMUSG00000031996|Aplp2|14165_1
ENSMUSG00000031997|Trpc6|9227_1
ENSMUSG00000031997|Trpc6|9945_1
ENSMUSG00000031997|Trpc6|9945_2
ENSMUSG00000032000|Birc3|6144_1
ENSMUSG00000032000|Birc3|13836_1
ENSMUSG00000032243|Itga11|5068_1
ENSMUSG00000032245|Cln6|1556_1
ENSMUSG00000032245|Cln6|7967_1
ENSMUSG00000032259|Drd2|17314_1
ENSMUSG00000032259|Drd2|9094_1
ENSMUSG00000032262|Elovl4|14359_1
ENSMUSG00000032262|Elovl4|2957_1
ENSMUSG00000030811|Fbxl19|9062_1
ENSMUSG00000030814|Bcl7c|3602_1
ENSMUSG00000030814|Bcl7c|5195_1
ENSMUSG00000030827|Fgf21|3399_1
ENSMUSG00000031384|Asb9|15103_1
ENSMUSG00000031384|Asb9|9714_1
ENSMUSG00000031386|Hcfc1|11627_1
ENSMUSG00000031386|Hcfc1|4355_1
ENSMUSG00000031390|Avpr2|5216_1
ENSMUSG00000031390|Avpr2|17194_1
ENSMUSG00000031391|L1cam|14366_1
ENSMUSG00000031391|L1cam|13463_1
ENSMUSG00000031392|Irak1|2155_1
ENSMUSG00000031392|Irak1|7326_1
ENSMUSG00000031755|Bbs2|10084_1
ENSMUSG00000031755|Bbs2|111_1
ENSMUSG00000031772|Cntnap4|18096_1
ENSMUSG00000031772|Cntnap4|17157_1
ENSMUSG00000031772|Cntnap4|18556_1
ENSMUSG00000031778|Cx3cl1|4865_1
ENSMUSG00000031778|Cx3cl1|7558_1
ENSMUSG00000031780|Ccl17|16758_1
ENSMUSG00000032010|Usp2|12194_1
ENSMUSG00000032010|Usp2|298_1
ENSMUSG00000032013|Trim29|5820_1
ENSMUSG00000032013|Trim29|11308_1
ENSMUSG00000032015|Pou2f3|9514_1
ENSMUSG00000032015|Pou2f3|1689_1
ENSMUSG00000032017|Grik4|5705_1
ENSMUSG00000032017|Grik4|14036_1
ENSMUSG00000032017|Grik4|9068_1
ENSMUSG00000032020|Ubash3b|10918_1
ENSMUSG00000032332|Col12a1|14311_1
ENSMUSG00000032332|Col12a1|1676_1
ENSMUSG00000032334|Loxl1|1675_1
ENSMUSG00000032334|Loxl1|12117_1
ENSMUSG00000031145|Prickle3|1415_1
ENSMUSG00000031430|Vsig1|3984_1
ENSMUSG00000031430|Vsig1|3904_1
ENSMUSG00000031431|Tsc22d3|7627_1
ENSMUSG00000031431|Tsc22d3|1944_1
ENSMUSG00000031432|Prps1|9321_1
ENSMUSG00000031432|Prps1|5662_1
ENSMUSG00000031446|Cul4a|5246_1
ENSMUSG00000031446|Cul4a|9222_1
ENSMUSG00000031446|Cul4a|9222_2
ENSMUSG00000031447|Lamp1|8329_1
ENSMUSG00000031565|Fgfr1|9664_1
ENSMUSG00000031565|Fgfr1|3634_1
ENSMUSG00000031574|Star|3144_1
ENSMUSG00000031574|Star|2788_1
ENSMUSG00000031575|Ash2l|12188_1
ENSMUSG00000031575|Ash2l|12089_1
ENSMUSG00000031585|Gtf2e2|5295_1
ENSMUSG00000031585|Gtf2e2|9148_1
ENSMUSG00000031592|Pcm1|12019_1
ENSMUSG00000031592|Pcm1|15565_1
ENSMUSG00000032080|Apoa4|11041_1
ENSMUSG00000032080|Apoa4|16201_1
ENSMUSG00000032080|Apoa4|11676_1
ENSMUSG00000032083|Apoa1|17711_1
ENSMUSG00000032085|Tagln|17257_1
ENSMUSG00000032086|Bace1|14831_1
ENSMUSG00000032086|Bace1|1800_1
ENSMUSG00000032087|Dscaml1|720_1
ENSMUSG00000032087|Dscaml1|5283_1
ENSMUSG00000032087|Dscaml1|9800_1
ENSMUSG00000032446|Eomes|9768_1
ENSMUSG00000032446|Eomes|14205_1
ENSMUSG00000032462|Pik3cb|15985_1
ENSMUSG00000032462|Pik3cb|3994_1
ENSMUSG00000032475|Nck1|6887_1
ENSMUSG00000032475|Nck1|8931_1
ENSMUSG00000032477|Cdc25a|5757_1
ENSMUSG00000032477|Cdc25a|8265_1
ENSMUSG00000032479|Map4|18587_1
ENSMUSG00000032479|Map4|18587_2
ENSMUSG00000031165|Was|1715_1
ENSMUSG00000031171|Ftsj1|1984_1
ENSMUSG00000031171|Ftsj1|4602_1
ENSMUSG00000031173|Otc|11833_1
ENSMUSG00000031173|Otc|5181_1
ENSMUSG00000031196|F8|10880_1
ENSMUSG00000031196|F8|13850_1
ENSMUSG00000031594|Fgl1|4295_1
ENSMUSG00000031594|Fgl1|11981_1
ENSMUSG00000031604|Msmo1|714_1
ENSMUSG00000031604|Msmo1|14789_1
ENSMUSG00000031616|Ednra|16210_1
ENSMUSG00000031616|Ednra|17478_1
ENSMUSG00000031618|Nr3c2|10938_1
ENSMUSG00000031618|Nr3c2|4068_1
ENSMUSG00000031622|Sin3b|12964_1
ENSMUSG00000031622|Sin3b|4307_1
ENSMUSG00000031932|Gpr83|9265_1
ENSMUSG00000031933|Izumo1r|14562_1
ENSMUSG00000031933|Izumo1r|12708_1
ENSMUSG00000031933|Izumo1r|12708_2
ENSMUSG00000031933|Izumo1r|12708_3
ENSMUSG00000031934|Panx1|2825_1
ENSMUSG00000031934|Panx1|7263_1
ENSMUSG00000031937|Vstm5|13335_1
ENSMUSG00000031937|Vstm5|5573_1
ENSMUSG00000031955|Bcar1|1416_1
ENSMUSG00000032097|Ddx6|3489_1
ENSMUSG00000032098|Treh|3528_1
ENSMUSG00000032098|Treh|4956_1
ENSMUSG00000032113|Chek1|8251_1
ENSMUSG00000032113|Chek1|4210_1
ENSMUSG00000032128|Robo3|10171_1
ENSMUSG00000032128|Robo3|14833_1
ENSMUSG00000032135|Mcam|3827_1
ENSMUSG00000032135|Mcam|17725_1
ENSMUSG00000032171|Pin1|622_1
ENSMUSG00000032498|Mlh1|1629_1
ENSMUSG00000032498|Mlh1|1198_1
ENSMUSG00000032502|Stac|11716_1
ENSMUSG00000032502|Stac|16703_1
ENSMUSG00000032508|Myd88|5041_1
ENSMUSG00000032508|Myd88|16270_1
ENSMUSG00000032511|Scn5a|4568_1
ENSMUSG00000032511|Scn5a|13115_1
ENSMUSG00000032898|Fbxo21|9998_1
ENSMUSG00000032902|Slc16a1|15878_1
ENSMUSG00000032902|Slc16a1|7986_1
ENSMUSG00000032911|Cspg4|9050_1
ENSMUSG00000032911|Cspg4|15182_1
ENSMUSG00000032936|Camkv|12113_1
ENSMUSG00000032936|Camkv|18403_1
ENSMUSG00000031364|Grpr|6365_1
ENSMUSG00000031376|Atp2b3|16188_1
ENSMUSG00000031376|Atp2b3|5345_1
ENSMUSG00000031380|Vegfd|5848_1
ENSMUSG00000031380|Vegfd|4859_1
ENSMUSG00000031520|Vegfc|12060_1
ENSMUSG00000031530|Dusp4|6571_1
ENSMUSG00000031530|Dusp4|5732_1
ENSMUSG00000031532|Saraf|12249_1
ENSMUSG00000031532|Saraf|18280_1
ENSMUSG00000031535|Dkk4|6485_1
ENSMUSG00000031535|Dkk4|8006_1
ENSMUSG00000031536|Polb|5853_1
ENSMUSG00000031536|Polb|16379_1
ENSMUSG00000031537|Ikbkb|18091_1
ENSMUSG00000031870|Pgr|14867_1
ENSMUSG00000031870|Pgr|11907_1
ENSMUSG00000031871|Cdh5|410_1
ENSMUSG00000031871|Cdh5|3756_1
ENSMUSG00000031878|Nae1|8321_1
ENSMUSG00000031878|Nae1|10355_1
ENSMUSG00000031883|Car7|16295_1
ENSMUSG00000031883|Car7|12436_1
ENSMUSG00000031885|Cbfb|2708_1
ENSMUSG00000031885|Cbfb|10811_1
ENSMUSG00000032171|Pin1|17807_1
ENSMUSG00000032175|Tyk2|7239_1
ENSMUSG00000032175|Tyk2|7239_2
ENSMUSG00000032175|Tyk2|18389_1
ENSMUSG00000032175|Tyk2|18389_2
ENSMUSG00000032179|Bmp5|8644_1
ENSMUSG00000032179|Bmp5|14156_1
ENSMUSG00000032185|Carm1|14011_1
ENSMUSG00000032185|Carm1|3269_1
ENSMUSG00000032187|Smarca4|10182_1
ENSMUSG00000032513|Gorasp1|18164_1
ENSMUSG00000032513|Gorasp1|9946_1
ENSMUSG00000032528|Vipr1|9850_1
ENSMUSG00000032528|Vipr1|15854_1
ENSMUSG00000032528|Vipr1|12804_1
ENSMUSG00000032537|Ephb1|14696_1
ENSMUSG00000032537|Ephb1|8613_1
ENSMUSG00000032537|Ephb1|8613_2
ENSMUSG00000032540|Abhd5|10039_1
ENSMUSG00000032540|Abhd5|15965_1
ENSMUSG00000033196|Myh2|16056_1
ENSMUSG00000033208|S100b|11110_1
ENSMUSG00000033227|Wnt6|3627_1
ENSMUSG00000033227|Wnt6|17226_1
ENSMUSG00000033237|Arid2|10608_1
ENSMUSG00000031517|Gpm6a|6858_1
ENSMUSG00000031517|Gpm6a|8089_1
ENSMUSG00000031518|Spata4|12898_1
ENSMUSG00000031518|Spata4|3596_1
ENSMUSG00000031520|Vegfc|3583_1
ENSMUSG00000031823|Zdhhc7|8839_1
ENSMUSG00000031823|Zdhhc7|9322_1
ENSMUSG00000031828|Klhl36|4792_1
ENSMUSG00000031828|Klhl36|13441_1
ENSMUSG00000031833|Mast3|2421_1
ENSMUSG00000031833|Mast3|266_1
ENSMUSG00000031834|Pik3r2|8097_1
ENSMUSG00000031834|Pik3r2|15451_1
ENSMUSG00000031840|Rab3a|16723_1
ENSMUSG00000031840|Rab3a|7476_1
ENSMUSG00000032089|Il10ra|12311_1
ENSMUSG00000032089|Il10ra|9635_1
ENSMUSG00000032089|Il10ra|13832_1
ENSMUSG00000032091|Tmprss4|6070_1
ENSMUSG00000032091|Tmprss4|1392_1
ENSMUSG00000032093|Cd3e|11667_1
ENSMUSG00000032093|Cd3e|11667_2
ENSMUSG00000032094|Cd3d|5071_1
ENSMUSG00000032094|Cd3d|5071_2
ENSMUSG00000032097|Ddx6|7501_1
ENSMUSG00000032312|Csk|14931_1
ENSMUSG00000032315|Cyp1a1|18292_1
ENSMUSG00000032315|Cyp1a1|5130_1
ENSMUSG00000032318|Isl2|2379_1
ENSMUSG00000032318|Isl2|7053_1
ENSMUSG00000032320|Rcn2|13697_1
ENSMUSG00000032320|Rcn2|4899_1
ENSMUSG00000032323|Cyp11a1|8350_1
ENSMUSG00000032323|Cyp11a1|10068_1
ENSMUSG00000032332|Col12a1|2017_1
ENSMUSG00000032691|Nlrp3|11949_1
ENSMUSG00000032691|Nlrp3|12525_1
ENSMUSG00000032698|Lmo2|11652_1
ENSMUSG00000032698|Lmo2|16982_1
ENSMUSG00000032715|Trib3|6609_1
ENSMUSG00000032715|Trib3|15876_1
ENSMUSG00000032725|Folr2|17927_1
ENSMUSG00000032725|Folr2|6302_1
ENSMUSG00000032741|Tpcn1|10110_1
ENSMUSG00000032741|Tpcn1|8019_1
ENSMUSG00000033446|Lpar6|6200_1
ENSMUSG00000033446|Lpar6|8769_1
ENSMUSG00000033467|Crlf2|13292_1
ENSMUSG00000033467|Crlf2|5376_1
ENSMUSG00000033501|Crygs|3702_1
ENSMUSG00000033501|Crygs|16806_1
ENSMUSG00000033538|Casp4|5543_1
ENSMUSG00000033538|Casp4|8505_1
ENSMUSG00000033540|Idua|16226_1
ENSMUSG00000031673|Cdh11|4939_1
ENSMUSG00000031681|Smad1|7444_1
ENSMUSG00000031681|Smad1|4757_1
ENSMUSG00000031681|Smad1|4757_2
ENSMUSG00000031688|Pou4f2|6102_1
ENSMUSG00000031688|Pou4f2|11226_1
ENSMUSG00000031700|Gpt2|5221_1
ENSMUSG00000031700|Gpt2|2802_1
ENSMUSG00000031902|Nfatc3|4715_1
ENSMUSG00000031902|Nfatc3|11460_1
ENSMUSG00000031906|Smpd3|7458_1
ENSMUSG00000031906|Smpd3|186_1
ENSMUSG00000031921|Terf2|6549_1
ENSMUSG00000031921|Terf2|7432_1
ENSMUSG00000031928|Mre11a|12942_1
ENSMUSG00000031928|Mre11a|17201_1
ENSMUSG00000031932|Gpr83|13788_1
ENSMUSG00000031932|Gpr83|5285_1
ENSMUSG00000032220|Myo1e|13913_1
ENSMUSG00000032226|Gcnt3|18259_1
ENSMUSG00000032226|Gcnt3|7223_1
ENSMUSG00000032228|Tcf12|3124_1
ENSMUSG00000032228|Tcf12|9846_1
ENSMUSG00000032231|Anxa2|11850_1
ENSMUSG00000032231|Anxa2|16860_1
ENSMUSG00000032238|Rora|3955_1
ENSMUSG00000032238|Rora|5618_1
ENSMUSG00000032243|Itga11|3939_1
ENSMUSG00000032593|Amigo3|1525_1
ENSMUSG00000032593|Amigo3|11995_1
ENSMUSG00000032602|Slc25a20|142_1
ENSMUSG00000032602|Slc25a20|11095_1
ENSMUSG00000032649|Colgalt2|552_1
ENSMUSG00000032649|Colgalt2|4181_1
ENSMUSG00000032679|Cd59a|7630_1
ENSMUSG00000032679|Cd59a|897_1
ENSMUSG00000032688|Malt1|15895_1
ENSMUSG00000032688|Malt1|11780_1
ENSMUSG00000033335|Dnm2|6111_1
ENSMUSG00000033352|Map2k4|17866_1
ENSMUSG00000033352|Map2k4|13016_1
ENSMUSG00000033377|Palmd|14154_1
ENSMUSG00000033377|Palmd|12321_1
ENSMUSG00000033386|Frrs1|9833_1
ENSMUSG00000033386|Frrs1|9211_1
ENSMUSG00000033389|Arhgap44|7854_1
ENSMUSG00000033389|Arhgap44|7854_2
ENSMUSG00000033389|Arhgap44|13046_1
ENSMUSG00000031671|Setd6|6281_1
ENSMUSG00000031671|Setd6|16829_1
ENSMUSG00000031672|Got2|7821_1
ENSMUSG00000031955|Bcar1|4093_1
ENSMUSG00000031959|Wdr59|4735_1
ENSMUSG00000031959|Wdr59|729_1
ENSMUSG00000031965|Tbx20|16693_1
ENSMUSG00000031965|Tbx20|3420_1
ENSMUSG00000031965|Tbx20|3420_2
ENSMUSG00000031980|Agt|4743_1
ENSMUSG00000031980|Agt|2075_1
ENSMUSG00000031987|Egln1|4323_1
ENSMUSG00000031987|Egln1|7593_1
ENSMUSG00000032187|Smarca4|15340_1
ENSMUSG00000032193|Ldlr|10942_1
ENSMUSG00000032193|Ldlr|14514_1
ENSMUSG00000032202|Rab27a|2515_1
ENSMUSG00000032202|Rab27a|5740_1
ENSMUSG00000032216|Nedd4|17265_1
ENSMUSG00000032216|Nedd4|1987_1
ENSMUSG00000032216|Nedd4|1987_2
ENSMUSG00000032220|Myo1e|9441_1
ENSMUSG00000032220|Myo1e|648_1
ENSMUSG00000032547|Ryk|16103_1
ENSMUSG00000032547|Ryk|9130_1
ENSMUSG00000032555|Topbp1|9815_1
ENSMUSG00000032555|Topbp1|11593_1
ENSMUSG00000032562|Gnai2|2979_1
ENSMUSG00000032564|Cpne4|17095_1
ENSMUSG00000032564|Cpne4|17095_2
ENSMUSG00000032564|Cpne4|8790_1
ENSMUSG00000032564|Cpne4|8790_2
ENSMUSG00000032564|Cpne4|2070_1
ENSMUSG00000033105|Lss|9496_1
ENSMUSG00000033122|Hsd17b3|14761_1
ENSMUSG00000033122|Hsd17b3|6515_1
ENSMUSG00000033124|Atg9a|15973_1
ENSMUSG00000033124|Atg9a|332_1
ENSMUSG00000033159|Cnppd1|12816_1
ENSMUSG00000033159|Cnppd1|8253_1
ENSMUSG00000033191|Tie1|12927_1
ENSMUSG00000033191|Tie1|13713_1
ENSMUSG00000033196|Myh2|7969_1
ENSMUSG00000034028|Cd226|6883_1
ENSMUSG00000034040|Galnt17|12162_1
ENSMUSG00000034040|Galnt17|15498_1
ENSMUSG00000021416|Eci3|8605_1
ENSMUSG00000021423|Ly86|694_1
ENSMUSG00000021423|Ly86|6979_1
ENSMUSG00000021624|Cd180|8225_2
ENSMUSG00000021624|Cd180|8225_3
ENSMUSG00000021624|Cd180|3071_1
ENSMUSG00000021624|Cd180|3071_2
ENSMUSG00000021624|Cd180|3071_3
ENSMUSG00000021636|Marveld2|12082_1
ENSMUSG00000021636|Marveld2|12246_1
ENSMUSG00000021638|Ocln|12819_1
ENSMUSG00000021638|Ocln|5873_1
ENSMUSG00000021640|Naip1|5569_1
ENSMUSG00000021919|Chat|17806_1
ENSMUSG00000021919|Chat|11370_1
ENSMUSG00000021932|Rnaseh2b|12616_1
ENSMUSG00000021932|Rnaseh2b|12724_1
ENSMUSG00000021936|Mapk8|5034_1
ENSMUSG00000021936|Mapk8|3998_1
ENSMUSG00000021943|Gdf10|2325_1
ENSMUSG00000021943|Gdf10|9202_1
ENSMUSG00000021944|Gata4|17443_1
ENSMUSG00000021944|Gata4|1831_1
ENSMUSG00000022265|Ank|7816_1
ENSMUSG00000022265|Ank|6117_1
ENSMUSG00000022272|Myo10|11218_1
ENSMUSG00000022272|Myo10|5832_1
ENSMUSG00000022280|Rnf19a|16048_1
ENSMUSG00000022280|Rnf19a|2235_1
ENSMUSG00000022285|Ywhaz|16974_1
ENSMUSG00000022286|Grhl2|4623_1
ENSMUSG00000022286|Grhl2|6147_1
ENSMUSG00000022297|Fzd6|6400_1
ENSMUSG00000032479|Map4|18067_1
ENSMUSG00000032479|Map4|18067_2
ENSMUSG00000032481|Smarcc1|4948_1
ENSMUSG00000032481|Smarcc1|11195_1
ENSMUSG00000032482|Cspg5|17382_1
ENSMUSG00000032060|Cryab|6493_1
ENSMUSG00000032064|Dixdc1|7385_1
ENSMUSG00000032064|Dixdc1|7385_2
ENSMUSG00000032064|Dixdc1|7385_3
ENSMUSG00000032064|Dixdc1|8650_1
ENSMUSG00000032064|Dixdc1|8650_2
ENSMUSG00000032076|Cadm1|13785_1
ENSMUSG00000032076|Cadm1|13785_2
ENSMUSG00000032076|Cadm1|18121_1
ENSMUSG00000032076|Cadm1|18121_2
ENSMUSG00000032402|Smad3|6527_1
ENSMUSG00000032402|Smad3|10531_1
ENSMUSG00000032405|Pias1|4372_1
ENSMUSG00000032405|Pias1|1531_1
ENSMUSG00000032409|Atr|18523_1
ENSMUSG00000032409|Atr|17645_1
ENSMUSG00000032418|Me1|9351_1
ENSMUSG00000032418|Me1|5938_1
ENSMUSG00000032419|Tbx18|1453_1
ENSMUSG00000032419|Tbx18|10665_1
ENSMUSG00000032776|Mctp2|9814_1
ENSMUSG00000032776|Mctp2|18479_1
ENSMUSG00000032782|Cntrob|16582_1
ENSMUSG00000032782|Cntrob|6167_1
ENSMUSG00000032788|Pdxk|14426_1
ENSMUSG00000032788|Pdxk|18353_1
ENSMUSG00000032796|Lama1|13163_1
ENSMUSG00000032796|Lama1|1142_1
ENSMUSG00000032807|Alox12b|15519_1
ENSMUSG00000032807|Alox12b|6923_1
ENSMUSG00000033389|Arhgap44|13046_2
ENSMUSG00000033400|Agl|6835_1
ENSMUSG00000033400|Agl|6882_1
ENSMUSG00000033411|Ctdspl2|1884_1
ENSMUSG00000033411|Ctdspl2|8052_1
ENSMUSG00000033419|Snap91|15852_1
ENSMUSG00000033419|Snap91|17857_1
ENSMUSG00000033439|Trmt13|16939_1
ENSMUSG00000033439|Trmt13|16939_2
ENSMUSG00000033439|Trmt13|18038_1
ENSMUSG00000034403|Pja1|2281_1
ENSMUSG00000032058|Ppp2r1b|7589_1
ENSMUSG00000032060|Cryab|6719_1
ENSMUSG00000032420|Nt5e|120_1
ENSMUSG00000032420|Nt5e|2787_1
ENSMUSG00000032423|Syncrip|7093_1
ENSMUSG00000032423|Syncrip|146_1
ENSMUSG00000032434|Cmtm6|8369_1
ENSMUSG00000032434|Cmtm6|9409_1
ENSMUSG00000032435|Dync1li1|2042_1
ENSMUSG00000032435|Dync1li1|4039_1
ENSMUSG00000032440|Tgfbr2|8770_1
ENSMUSG00000032440|Tgfbr2|1388_1
ENSMUSG00000033004|Mycbp2|512_1
ENSMUSG00000033004|Mycbp2|11474_1
ENSMUSG00000033006|Sox10|731_1
ENSMUSG00000033006|Sox10|13592_1
ENSMUSG00000033014|Trim33|7545_1
ENSMUSG00000033014|Trim33|16559_1
ENSMUSG00000033016|Nfatc1|13886_1
ENSMUSG00000033016|Nfatc1|15708_1
ENSMUSG00000033020|Polr2f|9298_1
ENSMUSG00000033020|Polr2f|17452_1
ENSMUSG00000033949|Trim36|17653_1
ENSMUSG00000033953|Ppp3r1|12615_1
ENSMUSG00000033953|Ppp3r1|14003_1
ENSMUSG00000033965|Slc16a2|15665_1
ENSMUSG00000033965|Slc16a2|11579_1
ENSMUSG00000033981|Gria2|18588_1
ENSMUSG00000033981|Gria2|15206_1
ENSMUSG00000034009|Rxfp1|14995_1
ENSMUSG00000034009|Rxfp1|4062_1
ENSMUSG00000034028|Cd226|13042_1
ENSMUSG00000034664|Itga2b|7644_1
ENSMUSG00000034664|Itga2b|3432_1
ENSMUSG00000034673|Pbx2|2451_1
ENSMUSG00000034673|Pbx2|16552_1
ENSMUSG00000032291|Crabp1|2125_1
ENSMUSG00000032291|Crabp1|17751_1
ENSMUSG00000032292|Nr2e3|13283_1
ENSMUSG00000032292|Nr2e3|7533_1
ENSMUSG00000032293|Ireb2|16990_1
ENSMUSG00000032293|Ireb2|1299_1
ENSMUSG00000032294|Pkm|16190_1
ENSMUSG00000032294|Pkm|10511_1
ENSMUSG00000032297|Celf6|17321_1
ENSMUSG00000032564|Cpne4|2070_2
ENSMUSG00000032578|Cish|12131_1
ENSMUSG00000032578|Cish|9333_1
ENSMUSG00000032584|Mst1r|6352_1
ENSMUSG00000032584|Mst1r|4426_1
ENSMUSG00000032589|Bsn|6397_1
ENSMUSG00000032589|Bsn|17602_1
ENSMUSG00000032591|Mst1|8570_1
ENSMUSG00000032591|Mst1|3657_1
ENSMUSG00000032593|Amigo3|15620_1
ENSMUSG00000033306|Lpp|16562_1
ENSMUSG00000033306|Lpp|16639_1
ENSMUSG00000033308|Dpyd|9016_1
ENSMUSG00000033308|Dpyd|5072_1
ENSMUSG00000033326|Kdm4a|13252_1
ENSMUSG00000033326|Kdm4a|13710_1
ENSMUSG00000033327|Tnxb|16082_1
ENSMUSG00000033327|Tnxb|4397_1
ENSMUSG00000033327|Tnxb|14754_1
ENSMUSG00000033335|Dnm2|5489_1
ENSMUSG00000034266|Batf|14977_1
ENSMUSG00000034269|Setd5|9438_1
ENSMUSG00000034269|Setd5|961_1
ENSMUSG00000034275|Igsf9b|16435_1
ENSMUSG00000034275|Igsf9b|295_1
ENSMUSG00000034282|Evpl|17420_1
ENSMUSG00000034282|Evpl|5797_1
ENSMUSG00000034311|Kif4|426_1
ENSMUSG00000034311|Kif4|9081_1
ENSMUSG00000034329|Brip1|5619_1
ENSMUSG00000034783|Cd207|3890_1
ENSMUSG00000034785|Dio1|17772_1
ENSMUSG00000034785|Dio1|2318_1
ENSMUSG00000034789|Rab24|2776_1
ENSMUSG00000034789|Rab24|17076_1
ENSMUSG00000034825|Nrip3|14765_1
ENSMUSG00000034825|Nrip3|7351_1
ENSMUSG00000034832|Tet3|4878_1
ENSMUSG00000032338|Hcn4|15795_1
ENSMUSG00000032338|Hcn4|4350_1
ENSMUSG00000032340|Neo1|8976_1
ENSMUSG00000032340|Neo1|17639_1
ENSMUSG00000032344|Cgas|2161_1
ENSMUSG00000032344|Cgas|3367_1
ENSMUSG00000032812|Arap1|4125_1
ENSMUSG00000032812|Arap1|3700_1
ENSMUSG00000032816|Igdcc4|12622_1
ENSMUSG00000032816|Igdcc4|10946_1
ENSMUSG00000032826|Ank2|13191_1
ENSMUSG00000032839|Trpc1|18228_1
ENSMUSG00000032839|Trpc1|18107_1
ENSMUSG00000032854|Ugt8a|7863_1
ENSMUSG00000032854|Ugt8a|16883_1
ENSMUSG00000032855|Pkd1|12305_1
ENSMUSG00000033726|Emx1|13759_1
ENSMUSG00000033730|Egr3|11814_1
ENSMUSG00000033730|Egr3|13784_1
ENSMUSG00000033770|Clcnka|7251_1
ENSMUSG00000033770|Clcnka|1749_1
ENSMUSG00000033774|Npbwr1|17391_1
ENSMUSG00000033774|Npbwr1|17252_1
ENSMUSG00000033774|Npbwr1|12200_1
ENSMUSG00000033777|Tlr13|15730_1
ENSMUSG00000033777|Tlr13|8748_1
ENSMUSG00000034329|Brip1|13645_1
ENSMUSG00000034329|Brip1|1772_1
ENSMUSG00000034330|Plcg2|10371_1
ENSMUSG00000034330|Plcg2|12420_1
ENSMUSG00000034336|Ina|3792_1
ENSMUSG00000034336|Ina|11244_1
ENSMUSG00000034342|Cbl|2586_1
ENSMUSG00000034342|Cbl|17436_1
ENSMUSG00000034362|Csta1|8892_1
ENSMUSG00000034362|Csta1|14860_1
ENSMUSG00000034833|Tespa1|13434_1
ENSMUSG00000034837|Gnat1|16267_1
ENSMUSG00000034837|Gnat1|15087_1
ENSMUSG00000034845|Plvap|14368_1
ENSMUSG00000034845|Plvap|3541_1
ENSMUSG00000034855|Cxcl10|14632_1
ENSMUSG00000034855|Cxcl10|4814_1
ENSMUSG00000034881|Tbxa2r|8018_1
ENSMUSG00000024064|Galnt14|15512_1
ENSMUSG00000024064|Galnt14|15245_1
ENSMUSG00000024067|Dpy30|16032_1
ENSMUSG00000032855|Pkd1|822_1
ENSMUSG00000032860|P2ry2|18341_1
ENSMUSG00000032860|P2ry2|8824_1
ENSMUSG00000032864|Rag2|9352_1
ENSMUSG00000032864|Rag2|2604_1
ENSMUSG00000032870|Smap2|5353_1
ENSMUSG00000032870|Smap2|12177_1
ENSMUSG00000032897|Nfyc|2848_1
ENSMUSG00000032897|Nfyc|16298_1
ENSMUSG00000032898|Fbxo21|4957_1
ENSMUSG00000033658|Ddx19b|14712_1
ENSMUSG00000033676|Gabrb3|6637_1
ENSMUSG00000033676|Gabrb3|402_1
ENSMUSG00000033684|Qsox1|16065_1
ENSMUSG00000033684|Qsox1|16358_1
ENSMUSG00000033712|Ccar2|5251_1
ENSMUSG00000033712|Ccar2|5487_1
ENSMUSG00000033717|Adra2a|13930_1
ENSMUSG00000033717|Adra2a|12652_1
ENSMUSG00000033726|Emx1|6664_1
ENSMUSG00000034560|Washc4|10190_1
ENSMUSG00000034584|Exph5|11973_1
ENSMUSG00000034584|Exph5|17508_1
ENSMUSG00000034593|Myo5a|15874_1
ENSMUSG00000034593|Myo5a|12511_1
ENSMUSG00000034613|Ppm1h|7905_1
ENSMUSG00000034613|Ppm1h|7405_1
ENSMUSG00000034640|Tiparp|13972_1
ENSMUSG00000034640|Tiparp|16432_1
ENSMUSG00000034641|Cd300ld|10430_1
ENSMUSG00000035007|Rundc1|16095_1
ENSMUSG00000035011|Zbtb7a|1312_1
ENSMUSG00000035011|Zbtb7a|11740_1
ENSMUSG00000035021|Baz1a|17827_1
ENSMUSG00000035021|Baz1a|4889_1
ENSMUSG00000035021|Baz1a|2225_1
ENSMUSG00000035027|Map2k2|5884_1
ENSMUSG00000035027|Map2k2|18092_1
ENSMUSG00000035033|Tbr1|14158_1
ENSMUSG00000035033|Tbr1|16025_1
ENSMUSG00000035451|Foxa1|11116_1
ENSMUSG00000035451|Foxa1|15424_1
ENSMUSG00000035478|Mbd3|13177_1
ENSMUSG00000032942|Ucp3|8761_1
ENSMUSG00000032968|Inha|18345_1
ENSMUSG00000032968|Inha|15487_1
ENSMUSG00000032988|Slc16a8|14106_1
ENSMUSG00000032988|Slc16a8|1586_1
ENSMUSG00000032998|Foxj3|7751_1
ENSMUSG00000032998|Foxj3|15913_1
ENSMUSG00000032998|Foxj3|15913_2
ENSMUSG00000032999|Nlrp4f|95_1
ENSMUSG00000032999|Nlrp4f|1009_1
ENSMUSG00000033837|Foxh1|4325_1
ENSMUSG00000033854|Kcnk10|6075_1
ENSMUSG00000033854|Kcnk10|6075_2
ENSMUSG00000033854|Kcnk10|15755_1
ENSMUSG00000033854|Kcnk10|15755_2
ENSMUSG00000033860|Fgg|4050_1
ENSMUSG00000033860|Fgg|7900_1
ENSMUSG00000033871|Ppargc1b|14107_1
ENSMUSG00000033871|Ppargc1b|4833_1
ENSMUSG00000033900|Map9|18503_1
ENSMUSG00000034486|Gbx2|5949_1
ENSMUSG00000034488|Edil3|5898_1
ENSMUSG00000034488|Edil3|11750_1
ENSMUSG00000034520|Gjc1|9378_1
ENSMUSG00000034520|Gjc1|2144_1
ENSMUSG00000034533|Scn10a|9625_1
ENSMUSG00000034533|Scn10a|14050_1
ENSMUSG00000034557|Zfyve9|17805_1
ENSMUSG00000034557|Zfyve9|1949_1
ENSMUSG00000034560|Washc4|10210_1
ENSMUSG00000035152|Ap2b1|8788_1
ENSMUSG00000035152|Ap2b1|17373_1
ENSMUSG00000035158|Mitf|1375_1
ENSMUSG00000035158|Mitf|13360_1
ENSMUSG00000035187|Nkx6-1|10521_1
ENSMUSG00000035187|Nkx6-1|4672_1
ENSMUSG00000035198|Tubg1|12352_1
ENSMUSG00000035198|Tubg1|3374_1
ENSMUSG00000035200|Chrnb4|4300_1
ENSMUSG00000035200|Chrnb4|6605_1
ENSMUSG00000036144|Meox2|6769_1
ENSMUSG00000028820|Sfpq|16283_1
ENSMUSG00000028820|Sfpq|8929_1
ENSMUSG00000029438|Bcl7a|886_1
ENSMUSG00000029438|Bcl7a|886_2
ENSMUSG00000029440|Psmd9|6002_1
ENSMUSG00000029440|Psmd9|8680_1
ENSMUSG00000029445|Hpd|13442_1
ENSMUSG00000029445|Hpd|6999_1
ENSMUSG00000029455|Aldh2|1343_1
ENSMUSG00000029467|Atp2a2|4470_1
ENSMUSG00000029467|Atp2a2|8830_1
ENSMUSG00000029468|P2rx7|3280_1
ENSMUSG00000030088|Aldh1l1|492_1
ENSMUSG00000030088|Aldh1l1|5125_1
ENSMUSG00000030092|Cntn6|15239_1
ENSMUSG00000030092|Cntn6|10893_1
ENSMUSG00000030092|Cntn6|1860_1
ENSMUSG00000030093|Wnt7a|5069_1
ENSMUSG00000030093|Wnt7a|13629_1
ENSMUSG00000030095|Tmem43|11943_1
ENSMUSG00000030095|Tmem43|15705_1
ENSMUSG00000030101|Sumf1|14916_1
ENSMUSG00000031738|Irx6|839_1
ENSMUSG00000031740|Mmp2|762_1
ENSMUSG00000031740|Mmp2|6683_1
ENSMUSG00000031748|Gnao1|7625_1
ENSMUSG00000031748|Gnao1|8853_1
ENSMUSG00000031748|Gnao1|8853_2
ENSMUSG00000031750|Il34|15489_1
ENSMUSG00000031750|Il34|13702_1
ENSMUSG00000031751|Amfr|15224_1
ENSMUSG00000031751|Amfr|9961_1
ENSMUSG00000032297|Celf6|5325_1
ENSMUSG00000032298|Neil1|2013_1
ENSMUSG00000032298|Neil1|17049_1
ENSMUSG00000032301|Psma4|17168_1
ENSMUSG00000032301|Psma4|1630_1
ENSMUSG00000032306|Mpi|16184_1
ENSMUSG00000032306|Mpi|3099_1
ENSMUSG00000032310|Cyp1a2|15488_1
ENSMUSG00000032310|Cyp1a2|17896_1
ENSMUSG00000032312|Csk|3429_1
ENSMUSG00000033900|Map9|15901_1
ENSMUSG00000033904|Ccp110|6289_1
ENSMUSG00000033904|Ccp110|3655_1
ENSMUSG00000033910|Gucy1a1|9797_1
ENSMUSG00000033910|Gucy1a1|18340_1
ENSMUSG00000033933|Vhl|5750_1
ENSMUSG00000033933|Vhl|9168_1
ENSMUSG00000033948|Zswim5|4501_1
ENSMUSG00000033237|Arid2|6843_1
ENSMUSG00000033253|Szt2|8810_1
ENSMUSG00000033253|Szt2|3370_1
ENSMUSG00000033295|Ptprf|878_1
ENSMUSG00000033295|Ptprf|9086_1
ENSMUSG00000033788|Dysf|3060_1
ENSMUSG00000033788|Dysf|9861_1
ENSMUSG00000033792|Atp7a|15354_1
ENSMUSG00000033792|Atp7a|18376_1
ENSMUSG00000033825|Tpsb2|13559_1
ENSMUSG00000033825|Tpsb2|14184_1
ENSMUSG00000033831|Fgb|15096_1
ENSMUSG00000033834|Tpbpa|4140_1
ENSMUSG00000033834|Tpbpa|17681_1
ENSMUSG00000033837|Foxh1|10867_1
ENSMUSG00000034881|Tbxa2r|9566_1
ENSMUSG00000034891|Sncb|8307_1
ENSMUSG00000034891|Sncb|16619_1
ENSMUSG00000034902|Pip5k1c|7303_1
ENSMUSG00000034902|Pip5k1c|16733_1
ENSMUSG00000034906|Ncaph|1937_1
ENSMUSG00000034906|Ncaph|3723_1
ENSMUSG00000034908|Sidt2|4217_1
ENSMUSG00000034908|Sidt2|6429_1
ENSMUSG00000034917|Tjp3|6413_1
ENSMUSG00000035638|Muc20|11957_1
ENSMUSG00000035638|Muc20|5851_1
ENSMUSG00000035678|Tnfsf9|13459_1
ENSMUSG00000035678|Tnfsf9|3971_1
ENSMUSG00000035681|Kcnc2|13366_1
ENSMUSG00000035681|Kcnc2|14521_1
ENSMUSG00000035692|Isg15|15435_1
ENSMUSG00000035692|Isg15|7987_1
ENSMUSG00000035722|Abca7|18257_1
ENSMUSG00000035722|Abca7|9678_1
ENSMUSG00000032269|Htr3a|15208_1
ENSMUSG00000032269|Htr3a|10237_1
ENSMUSG00000032274|Cyp19a1|7009_1
ENSMUSG00000033540|Idua|699_1
ENSMUSG00000033543|Gtf2a2|2883_1
ENSMUSG00000033543|Gtf2a2|924_1
ENSMUSG00000033565|Rbfox2|1120_1
ENSMUSG00000033565|Rbfox2|15241_1
ENSMUSG00000033577|Myo6|11577_1
ENSMUSG00000033577|Myo6|11385_1
ENSMUSG00000033578|Tmem35a|11121_1
ENSMUSG00000033578|Tmem35a|15317_1
ENSMUSG00000033585|Ndn|7775_1
ENSMUSG00000034641|Cd300ld|7284_1
ENSMUSG00000034652|Cd300a|1295_1
ENSMUSG00000034652|Cd300a|15803_1
ENSMUSG00000034656|Cacna1a|17300_1
ENSMUSG00000034656|Cacna1a|17189_1
ENSMUSG00000034659|Tmem109|9767_1
ENSMUSG00000034659|Tmem109|16626_1
ENSMUSG00000034659|Tmem109|16626_2
ENSMUSG00000034660|Galp|987_1
ENSMUSG00000034660|Galp|5788_1
ENSMUSG00000035067|Xkr6|9263_1
ENSMUSG00000035067|Xkr6|5463_1
ENSMUSG00000035086|Becn1|463_1
ENSMUSG00000035086|Becn1|4043_1
ENSMUSG00000035104|Eva1a|12157_1
ENSMUSG00000035104|Eva1a|16411_1
ENSMUSG00000035105|Egln3|16401_1
ENSMUSG00000035105|Egln3|7881_1
ENSMUSG00000035142|Nubpl|5824_1
ENSMUSG00000035142|Nubpl|1537_1
ENSMUSG00000035775|Krt20|14976_1
ENSMUSG00000035799|Twist1|6129_1
ENSMUSG00000035799|Twist1|10002_1
ENSMUSG00000035804|Ins1|424_1
ENSMUSG00000035805|Mlc1|4416_1
ENSMUSG00000035805|Mlc1|17159_1
ENSMUSG00000035835|Plppr3|18552_1
ENSMUSG00000035835|Plppr3|16292_1
ENSMUSG00000035852|Misp|12614_1
ENSMUSG00000035852|Misp|3703_1
ENSMUSG00000033540|Idua|2829_1
ENSMUSG00000034187|Nsf|10630_1
ENSMUSG00000034210|Efcab14|7547_1
ENSMUSG00000034210|Efcab14|10805_1
ENSMUSG00000034218|Atm|4951_1
ENSMUSG00000034218|Atm|14494_1
ENSMUSG00000034227|Foxj1|11665_1
ENSMUSG00000034227|Foxj1|4972_1
ENSMUSG00000034235|Usp54|17859_1
ENSMUSG00000034235|Usp54|6544_1
ENSMUSG00000034266|Batf|3102_1
ENSMUSG00000034730|Adgrb1|6063_1
ENSMUSG00000034730|Adgrb1|2282_1
ENSMUSG00000034739|Mfrp|8387_1
ENSMUSG00000034739|Mfrp|257_1
ENSMUSG00000034744|Nagk|9754_1
ENSMUSG00000034744|Nagk|5781_1
ENSMUSG00000034748|Sirt6|18501_1
ENSMUSG00000034748|Sirt6|14034_1
ENSMUSG00000034755|Pcdh11x|6724_1
ENSMUSG00000034755|Pcdh11x|2783_1
ENSMUSG00000035427|Mageb4|4618_1
ENSMUSG00000035427|Mageb4|187_1
ENSMUSG00000035431|Sstr1|4462_1
ENSMUSG00000035431|Sstr1|634_1
ENSMUSG00000035441|Myo1d|9506_1
ENSMUSG00000035441|Myo1d|2930_1
ENSMUSG00000035441|Myo1d|4994_1
ENSMUSG00000035448|Ccr3|2321_1
ENSMUSG00000035448|Ccr3|1854_1
ENSMUSG00000036273|Lrrk2|3409_1
ENSMUSG00000036323|Srp72|12764_1
ENSMUSG00000036323|Srp72|5400_1
ENSMUSG00000036352|Ubac1|7919_1
ENSMUSG00000036352|Ubac1|2418_1
ENSMUSG00000036357|Gpr101|7791_1
ENSMUSG00000036357|Gpr101|982_1
ENSMUSG00000036357|Gpr101|16556_1
ENSMUSG00000036880|Acaa2|10321_1
ENSMUSG00000036893|Ehmt1|10964_1
ENSMUSG00000036893|Ehmt1|6526_1
ENSMUSG00000036899|Trpv5|826_1
ENSMUSG00000031207|Msn|15711_1
ENSMUSG00000031217|Efnb1|15936_1
ENSMUSG00000031217|Efnb1|11368_1
ENSMUSG00000031229|Atrx|7822_1
ENSMUSG00000031229|Atrx|7822_2
ENSMUSG00000031229|Atrx|1144_1
ENSMUSG00000031229|Atrx|1144_2
ENSMUSG00000031841|Cdh13|5395_1
ENSMUSG00000031841|Cdh13|11525_1
ENSMUSG00000031842|Pde4c|4506_1
ENSMUSG00000031842|Pde4c|3863_1
ENSMUSG00000031845|Bco1|4572_1
ENSMUSG00000031845|Bco1|13507_1
ENSMUSG00000031861|Lpar2|3229_1
ENSMUSG00000031861|Lpar2|17409_1
ENSMUSG00000031865|Dctn1|17561_1
ENSMUSG00000031865|Dctn1|15776_1
ENSMUSG00000032741|Tpcn1|3735_1
ENSMUSG00000032744|Heyl|12821_1
ENSMUSG00000032744|Heyl|14257_1
ENSMUSG00000032754|Slc8b1|9023_1
ENSMUSG00000032754|Slc8b1|8429_1
ENSMUSG00000032769|Trpa1|14412_1
ENSMUSG00000032769|Trpa1|7583_1
ENSMUSG00000032773|Chrm1|7642_1
ENSMUSG00000032773|Chrm1|5977_1
ENSMUSG00000032776|Mctp2|9749_1
ENSMUSG00000035919|Bbs9|950_1
ENSMUSG00000035919|Bbs9|13809_1
ENSMUSG00000035923|Myf6|15673_1
ENSMUSG00000035923|Myf6|604_1
ENSMUSG00000035923|Myf6|7377_1
ENSMUSG00000035923|Myf6|13341_1
ENSMUSG00000035934|Pknox2|10874_1
ENSMUSG00000035934|Pknox2|5983_1
ENSMUSG00000035946|Gsx2|12859_1
ENSMUSG00000035946|Gsx2|9650_1
ENSMUSG00000037003|Tns2|10382_1
ENSMUSG00000037010|Apln|11623_1
ENSMUSG00000037010|Apln|9088_1
ENSMUSG00000037012|Hk1|7348_1
ENSMUSG00000037012|Hk1|16827_1
ENSMUSG00000034120|Srsf2|235_1
ENSMUSG00000034160|Ogt|11564_1
ENSMUSG00000034160|Ogt|6533_1
ENSMUSG00000034161|Scx|12100_1
ENSMUSG00000034161|Scx|1753_1
ENSMUSG00000034165|Ccnd3|12966_1
ENSMUSG00000034165|Ccnd3|3551_1
ENSMUSG00000034171|Faah|10672_1
ENSMUSG00000034171|Faah|7922_1
ENSMUSG00000034187|Nsf|11533_1
ENSMUSG00000034683|Ppp1r1c|18203_1
ENSMUSG00000034683|Ppp1r1c|6853_1
ENSMUSG00000034684|Sema3f|16275_1
ENSMUSG00000034684|Sema3f|5895_1
ENSMUSG00000034687|Fras1|8880_1
ENSMUSG00000034687|Fras1|2229_1
ENSMUSG00000034701|Neurod1|7946_1
ENSMUSG00000034701|Neurod1|13914_1
ENSMUSG00000034708|Grn|12899_1
ENSMUSG00000034708|Grn|10966_1
ENSMUSG00000035273|Hpse|5546_1
ENSMUSG00000035273|Hpse|8221_1
ENSMUSG00000035277|Arx|9669_1
ENSMUSG00000035277|Arx|163_1
ENSMUSG00000035283|Adrb1|17908_1
ENSMUSG00000035283|Adrb1|13700_1
ENSMUSG00000035305|Ror1|16774_1
ENSMUSG00000035305|Ror1|12137_1
ENSMUSG00000035329|Fbxo33|12256_1
ENSMUSG00000035329|Fbxo33|3931_1
ENSMUSG00000035873|Pawr|16180_1
ENSMUSG00000035873|Pawr|16726_1
ENSMUSG00000035896|Rnase1|8104_1
ENSMUSG00000035896|Rnase1|12550_1
ENSMUSG00000035898|Uba6|18361_1
ENSMUSG00000035898|Uba6|16695_1
ENSMUSG00000035914|Cd276|8226_1
ENSMUSG00000035914|Cd276|6704_1
ENSMUSG00000035916|Ptprq|17530_1
ENSMUSG00000035916|Ptprq|8622_1
ENSMUSG00000036602|Alx1|12247_1
ENSMUSG00000036602|Alx1|3152_1
ENSMUSG00000036606|Plxnb2|8713_1
ENSMUSG00000036606|Plxnb2|17275_1
ENSMUSG00000036611|Eepd1|4145_1
ENSMUSG00000036611|Eepd1|1025_1
ENSMUSG00000036613|Eipr1|1069_1
ENSMUSG00000036613|Eipr1|1069_2
ENSMUSG00000036613|Eipr1|14666_1
ENSMUSG00000036634|Mag|13718_1
ENSMUSG00000037202|Prf1|2726_1
ENSMUSG00000037204|Atg101|6540_1
ENSMUSG00000037204|Atg101|15924_1
ENSMUSG00000037211|Spry1|9950_1
ENSMUSG00000034403|Pja1|5232_1
ENSMUSG00000034432|Cops8|1187_1
ENSMUSG00000034432|Cops8|4046_1
ENSMUSG00000034459|Ifit1|6997_1
ENSMUSG00000034459|Ifit1|16197_1
ENSMUSG00000034459|Ifit1|8771_1
ENSMUSG00000034462|Pkd2|16470_1
ENSMUSG00000034462|Pkd2|15575_1
ENSMUSG00000034486|Gbx2|7632_1
ENSMUSG00000034917|Tjp3|10410_1
ENSMUSG00000034957|Cebpa|17442_1
ENSMUSG00000034957|Cebpa|13080_1
ENSMUSG00000034993|Vat1|13523_1
ENSMUSG00000034993|Vat1|14641_1
ENSMUSG00000034997|Htr2a|15916_1
ENSMUSG00000034997|Htr2a|17771_1
ENSMUSG00000035000|Dpp4|7907_1
ENSMUSG00000035000|Dpp4|1756_1
ENSMUSG00000035007|Rundc1|9297_1
ENSMUSG00000035513|Ntng2|11099_1
ENSMUSG00000035528|Npffr2|15917_1
ENSMUSG00000035528|Npffr2|14994_1
ENSMUSG00000035569|Ankrd11|15165_1
ENSMUSG00000035569|Ankrd11|10956_1
ENSMUSG00000035580|Kcnh8|1894_1
ENSMUSG00000035580|Kcnh8|10573_1
ENSMUSG00000035580|Kcnh8|10972_1
ENSMUSG00000035596|Mboat7|1472_1
ENSMUSG00000035596|Mboat7|17516_1
ENSMUSG00000036231|Agr3|1670_1
ENSMUSG00000036241|Ube2r2|12634_1
ENSMUSG00000036241|Ube2r2|17465_1
ENSMUSG00000036251|Trpm8|6021_1
ENSMUSG00000036251|Trpm8|10682_1
ENSMUSG00000036264|Fstl4|1297_1
ENSMUSG00000036264|Fstl4|2794_1
ENSMUSG00000036270|Edc4|18202_1
ENSMUSG00000036270|Edc4|4848_1
ENSMUSG00000036273|Lrrk2|14907_1
ENSMUSG00000036964|Trim17|15585_1
ENSMUSG00000036972|Zic4|12762_1
ENSMUSG00000036972|Zic4|12762_2
ENSMUSG00000036972|Zic4|13248_1
ENSMUSG00000036972|Zic4|13248_2
ENSMUSG00000036972|Zic4|12365_1
ENSMUSG00000036986|Pml|4712_1
ENSMUSG00000036986|Pml|13076_1
ENSMUSG00000036986|Pml|13076_2
ENSMUSG00000037003|Tns2|1798_1
ENSMUSG00000037664|Cdkn1c|13568_1
ENSMUSG00000037669|Ldah|17165_1
ENSMUSG00000037669|Ldah|4999_1
ENSMUSG00000037669|Ldah|4999_2
ENSMUSG00000037681|Esyt3|5979_1
ENSMUSG00000037681|Esyt3|2375_1
ENSMUSG00000037706|Cd81|6161_1
ENSMUSG00000037754|Ppp1r16b|13873_1
ENSMUSG00000037754|Ppp1r16b|10983_1
ENSMUSG00000034674|Tdg|289_1
ENSMUSG00000034674|Tdg|13025_1
ENSMUSG00000034675|Dbn1|8710_1
ENSMUSG00000034675|Dbn1|130_1
ENSMUSG00000034683|Ppp1r1c|7541_1
ENSMUSG00000034683|Ppp1r1c|7541_2
ENSMUSG00000035352|Ccl12|17780_1
ENSMUSG00000035352|Ccl12|4552_1
ENSMUSG00000035365|Parpbp|12222_1
ENSMUSG00000035365|Parpbp|17141_1
ENSMUSG00000035373|Ccl7|17124_1
ENSMUSG00000035373|Ccl7|6351_1
ENSMUSG00000035383|Pmch|1776_1
ENSMUSG00000035383|Pmch|8009_1
ENSMUSG00000035385|Ccl2|18018_1
ENSMUSG00000035385|Ccl2|15326_1
ENSMUSG00000035953|Pip4p1|16734_1
ENSMUSG00000035953|Pip4p1|5477_1
ENSMUSG00000035960|Apex1|12406_1
ENSMUSG00000035960|Apex1|15415_1
ENSMUSG00000035984|Nme5|7459_1
ENSMUSG00000035984|Nme5|9241_1
ENSMUSG00000036023|Parp2|5451_1
ENSMUSG00000036023|Parp2|2533_1
ENSMUSG00000036026|Tmem63b|5533_1
ENSMUSG00000036026|Tmem63b|2732_1
ENSMUSG00000036816|Atoh7|14892_1
ENSMUSG00000036817|Sun1|11840_1
ENSMUSG00000036817|Sun1|11840_2
ENSMUSG00000036817|Sun1|15643_1
ENSMUSG00000036817|Sun1|15643_2
ENSMUSG00000036856|Wnt4|9069_1
ENSMUSG00000036856|Wnt4|16091_1
ENSMUSG00000036867|Smad6|4044_1
ENSMUSG00000036867|Smad6|12495_1
ENSMUSG00000036880|Acaa2|10219_1
ENSMUSG00000037361|Sf3b6|15567_1
ENSMUSG00000037361|Sf3b6|566_1
ENSMUSG00000037369|Kdm6a|528_1
ENSMUSG00000037369|Kdm6a|12160_1
ENSMUSG00000037370|Enpp1|4392_1
ENSMUSG00000037370|Enpp1|6028_1
ENSMUSG00000037373|Ctbp1|2177_1
ENSMUSG00000037373|Ctbp1|7105_1
ENSMUSG00000037386|Rims2|12803_1
ENSMUSG00000037386|Rims2|14980_1
ENSMUSG00000038209|Itln1|14090_1
ENSMUSG00000032937|Fshr|8118_1
ENSMUSG00000032937|Fshr|13237_1
ENSMUSG00000032942|Ucp3|12944_1
ENSMUSG00000033585|Ndn|11491_1
ENSMUSG00000033595|Lgi3|11168_1
ENSMUSG00000033595|Lgi3|15301_1
ENSMUSG00000033597|Caskin1|13608_1
ENSMUSG00000033597|Caskin1|14699_1
ENSMUSG00000033628|Pik3c3|737_1
ENSMUSG00000033628|Pik3c3|12109_1
ENSMUSG00000033644|Piwil2|1737_1
ENSMUSG00000033644|Piwil2|16624_1
ENSMUSG00000033658|Ddx19b|17333_1
ENSMUSG00000034384|Barhl2|8490_1
ENSMUSG00000034384|Barhl2|7462_1
ENSMUSG00000034384|Barhl2|4946_1
ENSMUSG00000034390|Cmip|3173_1
ENSMUSG00000034390|Cmip|8636_1
ENSMUSG00000034394|Lif|344_1
ENSMUSG00000034394|Lif|12388_1
ENSMUSG00000034402|Kcnh5|15949_1
ENSMUSG00000034402|Kcnh5|10803_1
ENSMUSG00000034402|Kcnh5|13780_1
ENSMUSG00000038257|Glra3|1794_1
ENSMUSG00000035614|Togaram1|13840_1
ENSMUSG00000035614|Togaram1|10613_1
ENSMUSG00000035615|Frmpd1|4072_1
ENSMUSG00000035615|Frmpd1|4141_1
ENSMUSG00000035620|Ric8b|10699_1
ENSMUSG00000035620|Ric8b|7104_1
ENSMUSG00000035623|Rsf1|11415_1
ENSMUSG00000035623|Rsf1|15540_1
ENSMUSG00000035629|Rubcn|5275_1
ENSMUSG00000035629|Rubcn|9254_1
ENSMUSG00000036510|Cdh8|17019_1
ENSMUSG00000036523|Greb1|15463_1
ENSMUSG00000036523|Greb1|16253_1
ENSMUSG00000036564|Ndrg4|17070_1
ENSMUSG00000036564|Ndrg4|13522_1
ENSMUSG00000036585|Fgf1|10438_1
ENSMUSG00000036585|Fgf1|10438_2
ENSMUSG00000036585|Fgf1|9922_1
ENSMUSG00000036586|Grifin|13814_1
ENSMUSG00000036586|Grifin|6587_1
ENSMUSG00000037242|Clic4|15504_1
ENSMUSG00000037242|Clic4|16576_1
ENSMUSG00000037266|Rsrp1|17356_1
ENSMUSG00000037266|Rsrp1|8224_1
ENSMUSG00000037315|Jade3|3233_1
ENSMUSG00000037315|Jade3|10204_1
ENSMUSG00000037318|Traf3ip3|10985_1
ENSMUSG00000037318|Traf3ip3|6474_1
ENSMUSG00000037321|Tap1|14523_1
ENSMUSG00000037321|Tap1|13736_1
ENSMUSG00000037896|Rcor1|15563_1
ENSMUSG00000037896|Rcor1|5250_1
ENSMUSG00000037902|Sirpa|5363_1
ENSMUSG00000037902|Sirpa|14150_1
ENSMUSG00000037907|Ankrd13b|7443_1
ENSMUSG00000037907|Ankrd13b|14075_1
ENSMUSG00000037933|Bicd2|10713_1
ENSMUSG00000037933|Bicd2|1496_1
ENSMUSG00000036634|Mag|8938_1
ENSMUSG00000036636|Clcn7|17268_1
ENSMUSG00000036636|Clcn7|16849_1
ENSMUSG00000036667|Tcaf1|9944_1
ENSMUSG00000036667|Tcaf1|15286_1
ENSMUSG00000036698|Ago2|9332_1
ENSMUSG00000036698|Ago2|3849_1
ENSMUSG00000036699|Zcchc12|17075_1
ENSMUSG00000036699|Zcchc12|10509_1
ENSMUSG00000036712|Cyld|1573_1
ENSMUSG00000037600|Kdf1|17309_1
ENSMUSG00000037600|Kdf1|800_1
ENSMUSG00000037605|Adgrl3|12197_1
ENSMUSG00000037605|Adgrl3|14023_1
ENSMUSG00000037608|Bclaf1|8248_1
ENSMUSG00000037608|Bclaf1|17256_1
ENSMUSG00000037610|Kcnmb2|15409_1
ENSMUSG00000037610|Kcnmb2|7808_1
ENSMUSG00000037610|Kcnmb2|15914_1
ENSMUSG00000034832|Tet3|18146_1
ENSMUSG00000034833|Tespa1|17112_1
ENSMUSG00000035392|Dennd1a|13675_1
ENSMUSG00000035392|Dennd1a|4815_1
ENSMUSG00000035394|Cfap53|15458_1
ENSMUSG00000035394|Cfap53|342_1
ENSMUSG00000035401|Emsy|1354_1
ENSMUSG00000035401|Emsy|14082_1
ENSMUSG00000035403|Crb2|3604_1
ENSMUSG00000035403|Crb2|12701_1
ENSMUSG00000035413|Tmem98|13706_1
ENSMUSG00000035413|Tmem98|1532_1
ENSMUSG00000036036|Zfp57|11717_1
ENSMUSG00000036036|Zfp57|9551_1
ENSMUSG00000036057|Ptpn23|3532_1
ENSMUSG00000036057|Ptpn23|3768_1
ENSMUSG00000036078|Sigmar1|4742_1
ENSMUSG00000036078|Sigmar1|3844_1
ENSMUSG00000036098|Myrf|2465_1
ENSMUSG00000036098|Myrf|5974_1
ENSMUSG00000036106|Prr5|42_1
ENSMUSG00000036106|Prr5|4608_1
ENSMUSG00000037020|Wdr62|8554_1
ENSMUSG00000037020|Wdr62|14067_1
ENSMUSG00000037025|Foxa2|13754_1
ENSMUSG00000037025|Foxa2|16013_1
ENSMUSG00000037034|Pax1|2338_1
ENSMUSG00000037034|Pax1|1458_1
ENSMUSG00000037035|Inhbb|15304_1
ENSMUSG00000037035|Inhbb|8332_1
ENSMUSG00000037049|Smpd1|4111_1
ENSMUSG00000037049|Smpd1|10188_1
ENSMUSG00000037552|Plekhg2|3990_1
ENSMUSG00000037552|Plekhg2|9596_1
ENSMUSG00000037553|Zdhhc18|1842_1
ENSMUSG00000037553|Zdhhc18|13344_1
ENSMUSG00000037578|Pkd2l1|13215_1
ENSMUSG00000037578|Pkd2l1|645_1
ENSMUSG00000037580|Gch1|3287_1
ENSMUSG00000037580|Gch1|9980_1
ENSMUSG00000037583|Nr0b2|6311_1
ENSMUSG00000037583|Nr0b2|9818_1
ENSMUSG00000038065|Mturn|14169_1
ENSMUSG00000038065|Mturn|10618_1
ENSMUSG00000038067|Csf3|10127_1
ENSMUSG00000038067|Csf3|3040_1
ENSMUSG00000038080|Kdm1b|7052_1
ENSMUSG00000038080|Kdm1b|1212_1
ENSMUSG00000038084|Opa1|15800_1
ENSMUSG00000038084|Opa1|12535_1
ENSMUSG00000038086|Hspb2|2048_1
ENSMUSG00000038086|Hspb2|16229_1
ENSMUSG00000038403|Hjv|14848_1
ENSMUSG00000038403|Hjv|14445_1
ENSMUSG00000038416|Cdc16|6841_1
ENSMUSG00000038416|Cdc16|2696_1
ENSMUSG00000035478|Mbd3|813_1
ENSMUSG00000035491|Fthl17a|13082_1
ENSMUSG00000035491|Fthl17a|15134_1
ENSMUSG00000035498|Cdcp1|1803_1
ENSMUSG00000035498|Cdcp1|2266_1
ENSMUSG00000035513|Ntng2|6558_1
ENSMUSG00000035513|Ntng2|14573_1
ENSMUSG00000036432|Siah2|3661_1
ENSMUSG00000036437|Npy1r|6443_1
ENSMUSG00000036437|Npy1r|8058_1
ENSMUSG00000036446|Lum|12546_1
ENSMUSG00000036446|Lum|4126_1
ENSMUSG00000036450|Hif1an|4746_1
ENSMUSG00000036450|Hif1an|2240_1
ENSMUSG00000036459|Wtip|2373_1
ENSMUSG00000036459|Wtip|1167_1
ENSMUSG00000036466|Megf11|10011_1
ENSMUSG00000037072|Selenof|172_1
ENSMUSG00000037072|Selenof|8963_1
ENSMUSG00000037143|Cfap61|12129_1
ENSMUSG00000037143|Cfap61|12129_2
ENSMUSG00000037143|Cfap61|13139_1
ENSMUSG00000037143|Cfap61|13139_2
ENSMUSG00000037143|Cfap61|13139_3
ENSMUSG00000037157|Il22ra1|8398_1
ENSMUSG00000037157|Il22ra1|16290_1
ENSMUSG00000037169|Mycn|16448_1
ENSMUSG00000037759|Ptger2|14724_1
ENSMUSG00000037771|Slc32a1|11989_1
ENSMUSG00000037771|Slc32a1|11772_1
ENSMUSG00000037780|Mbl1|5975_1
ENSMUSG00000037780|Mbl1|5102_1
ENSMUSG00000037815|Ctnna1|17109_1
ENSMUSG00000037815|Ctnna1|17664_1
ENSMUSG00000037820|Tgm2|5621_1
ENSMUSG00000037820|Tgm2|7245_1
ENSMUSG00000037846|Rtkn2|5866_1
ENSMUSG00000038147|Cd84|14869_1
ENSMUSG00000038147|Cd84|14869_2
ENSMUSG00000038148|Cldn16|11710_1
ENSMUSG00000038148|Cldn16|1111_1
ENSMUSG00000038151|Prdm1|12454_1
ENSMUSG00000038151|Prdm1|3690_1
ENSMUSG00000038156|Spon1|11625_1
ENSMUSG00000038156|Spon1|8997_1
ENSMUSG00000038156|Spon1|8997_2
ENSMUSG00000038160|Atg5|10941_1
ENSMUSG00000038855|Itpkb|8961_1
ENSMUSG00000038855|Itpkb|8903_1
ENSMUSG00000038872|Zfhx3|12720_1
ENSMUSG00000036466|Megf11|7428_1
ENSMUSG00000036499|Eea1|8978_1
ENSMUSG00000036499|Eea1|1407_1
ENSMUSG00000036501|Fam13b|16135_1
ENSMUSG00000036501|Fam13b|7336_1
ENSMUSG00000036503|Rnf13|4992_1
ENSMUSG00000036503|Rnf13|10612_1
ENSMUSG00000036503|Rnf13|2857_1
ENSMUSG00000036503|Rnf13|2857_2
ENSMUSG00000036510|Cdh8|4233_1
ENSMUSG00000037169|Mycn|4791_1
ENSMUSG00000037171|Nodal|11147_1
ENSMUSG00000037171|Nodal|18270_1
ENSMUSG00000037174|Elf2|14498_1
ENSMUSG00000037174|Elf2|14498_2
ENSMUSG00000037174|Elf2|16167_1
ENSMUSG00000037174|Elf2|16167_2
ENSMUSG00000037188|Grhl3|5022_1
ENSMUSG00000037188|Grhl3|14619_1
ENSMUSG00000037202|Prf1|11083_1
ENSMUSG00000038034|Igsf8|13247_1
ENSMUSG00000038034|Igsf8|4649_1
ENSMUSG00000038037|Socs1|3227_1
ENSMUSG00000038037|Socs1|9608_1
ENSMUSG00000038046|Mrm3|5545_1
ENSMUSG00000038046|Mrm3|76_1
ENSMUSG00000038056|Kmt2c|1471_1
ENSMUSG00000038056|Kmt2c|9971_1
ENSMUSG00000038058|Nod1|3815_1
ENSMUSG00000038058|Nod1|15952_1
ENSMUSG00000038299|Wdr36|9921_1
ENSMUSG00000038304|Cd160|14080_1
ENSMUSG00000038304|Cd160|5869_1
ENSMUSG00000038319|Kcnh2|1366_1
ENSMUSG00000038319|Kcnh2|8283_1
ENSMUSG00000038331|Satb2|13143_1
ENSMUSG00000038331|Satb2|11992_1
ENSMUSG00000038332|Sesn1|10522_1
ENSMUSG00000038332|Sesn1|10578_1
ENSMUSG00000038366|Lasp1|16997_1
ENSMUSG00000037014|Sstr4|1812_1
ENSMUSG00000037014|Sstr4|7915_1
ENSMUSG00000037014|Sstr4|16777_1
ENSMUSG00000037017|Zscan21|18152_1
ENSMUSG00000037017|Zscan21|3497_1
ENSMUSG00000037935|Smarce1|2759_1
ENSMUSG00000037936|Scarb1|9731_1
ENSMUSG00000037936|Scarb1|4053_1
ENSMUSG00000037940|Inpp4b|9651_1
ENSMUSG00000037940|Inpp4b|18363_1
ENSMUSG00000037940|Inpp4b|4306_1
ENSMUSG00000037944|Ccr7|13741_1
ENSMUSG00000037944|Ccr7|10945_1
ENSMUSG00000037962|Rflna|17068_1
ENSMUSG00000037962|Rflna|11507_1
ENSMUSG00000038612|Mcl1|4514_1
ENSMUSG00000038615|Nfe2l1|10062_1
ENSMUSG00000038615|Nfe2l1|6450_1
ENSMUSG00000038650|Rnh1|5149_1
ENSMUSG00000038650|Rnh1|15345_1
ENSMUSG00000038668|Lpar1|3824_1
ENSMUSG00000038668|Lpar1|11495_1
ENSMUSG00000038692|Hoxb4|581_1
ENSMUSG00000038692|Hoxb4|12699_1
ENSMUSG00000038696|Mapkap1|15792_1
ENSMUSG00000039463|Slc9a8|17788_1
ENSMUSG00000039463|Slc9a8|12290_1
ENSMUSG00000031543|Ank1|8739_1
ENSMUSG00000031548|Sfrp1|17231_1
ENSMUSG00000031548|Sfrp1|652_1
ENSMUSG00000031549|Ido2|10674_1
ENSMUSG00000033059|Pygb|8393_1
ENSMUSG00000033059|Pygb|6614_1
ENSMUSG00000033063|Cntnap3|15531_1
ENSMUSG00000033063|Cntnap3|17791_1
ENSMUSG00000033063|Cntnap3|4545_1
ENSMUSG00000033080|Vsx1|16446_1
ENSMUSG00000033080|Vsx1|12274_1
ENSMUSG00000033096|Apmap|1960_1
ENSMUSG00000033096|Apmap|15759_1
ENSMUSG00000033105|Lss|9318_1
ENSMUSG00000034758|Tle6|9031_1
ENSMUSG00000034758|Tle6|1362_1
ENSMUSG00000034765|Dusp5|17464_1
ENSMUSG00000034765|Dusp5|12110_1
ENSMUSG00000034765|Dusp5|12915_1
ENSMUSG00000034777|Vax2|8444_1
ENSMUSG00000034777|Vax2|9315_1
ENSMUSG00000034781|Gna11|6361_1
ENSMUSG00000034781|Gna11|16014_1
ENSMUSG00000034783|Cd207|8804_1
ENSMUSG00000036110|Slc17a2|8249_1
ENSMUSG00000036110|Slc17a2|10958_1
ENSMUSG00000036117|Il5|9801_1
ENSMUSG00000036117|Il5|12170_1
ENSMUSG00000036123|Slc9a3|445_1
ENSMUSG00000036123|Slc9a3|2250_1
ENSMUSG00000036131|Frmd7|5355_1
ENSMUSG00000036131|Frmd7|4114_1
ENSMUSG00000036131|Frmd7|2192_1
ENSMUSG00000036144|Meox2|8848_1
ENSMUSG00000037846|Rtkn2|8721_1
ENSMUSG00000037847|Nmrk1|6326_1
ENSMUSG00000037847|Nmrk1|5601_1
ENSMUSG00000037860|Aim2|16509_1
ENSMUSG00000037860|Aim2|9704_1
ENSMUSG00000037868|Egr2|16628_1
ENSMUSG00000037868|Egr2|1784_1
ENSMUSG00000037872|Ackr1|16595_1
ENSMUSG00000037872|Ackr1|6323_1
ENSMUSG00000039187|Fanci|7030_1
ENSMUSG00000039187|Fanci|2849_1
ENSMUSG00000039191|Rbpj|12583_1
ENSMUSG00000037211|Spry1|4064_1
ENSMUSG00000037217|Syn1|14392_1
ENSMUSG00000037217|Syn1|11700_1
ENSMUSG00000037225|Fgf2|9488_1
ENSMUSG00000037225|Fgf2|8337_1
ENSMUSG00000037235|Mxd4|11200_1
ENSMUSG00000037974|Muc5ac|5290_1
ENSMUSG00000037974|Muc5ac|2390_1
ENSMUSG00000037984|Neurod6|14413_1
ENSMUSG00000037984|Neurod6|7801_1
ENSMUSG00000037992|Rara|5988_1
ENSMUSG00000037992|Rara|17207_1
ENSMUSG00000038026|Kcnj9|17388_1
ENSMUSG00000038026|Kcnj9|15562_1
ENSMUSG00000038028|Tigar|11222_1
ENSMUSG00000038028|Tigar|5540_1
ENSMUSG00000038366|Lasp1|14463_1
ENSMUSG00000038372|Gmds|18110_1
ENSMUSG00000038372|Gmds|10403_1
ENSMUSG00000038374|Rbm8a|16696_1
ENSMUSG00000038374|Rbm8a|10907_1
ENSMUSG00000038379|Ttk|16946_1
ENSMUSG00000038379|Ttk|6125_1
ENSMUSG00000038384|Setd1b|1952_1
ENSMUSG00000038384|Setd1b|8477_1
ENSMUSG00000038393|Txnip|16464_1
ENSMUSG00000039115|Itga9|18461_1
ENSMUSG00000039115|Itga9|8112_1
ENSMUSG00000039116|Adgrg6|8268_1
ENSMUSG00000039116|Adgrg6|7898_1
ENSMUSG00000039117|Taf4|14280_1
ENSMUSG00000039117|Taf4|2658_1
ENSMUSG00000039130|Zc3hc1|15161_1
ENSMUSG00000039130|Zc3hc1|18513_1
ENSMUSG00000039137|Whrn|16329_1
ENSMUSG00000036169|Sostdc1|13893_1
ENSMUSG00000036169|Sostdc1|15450_1
ENSMUSG00000036192|Rorb|15084_1
ENSMUSG00000036192|Rorb|5316_1
ENSMUSG00000036202|Rif1|13376_1
ENSMUSG00000036202|Rif1|2167_1
ENSMUSG00000036223|Ska1|14934_1
ENSMUSG00000036223|Ska1|6618_1
ENSMUSG00000036231|Agr3|5320_1
ENSMUSG00000036912|Piwil4|8299_1
ENSMUSG00000036932|Aifm1|167_1
ENSMUSG00000036932|Aifm1|1022_1
ENSMUSG00000036940|Kdm1a|8282_1
ENSMUSG00000036940|Kdm1a|1364_1
ENSMUSG00000036943|Rab8b|15264_1
ENSMUSG00000036943|Rab8b|4138_1
ENSMUSG00000036961|Wnt8b|2977_1
ENSMUSG00000036961|Wnt8b|16245_1
ENSMUSG00000036964|Trim17|3972_1
ENSMUSG00000037405|Icam1|3128_1
ENSMUSG00000037405|Icam1|8400_1
ENSMUSG00000037411|Serpine1|9426_1
ENSMUSG00000037411|Serpine1|4258_1
ENSMUSG00000037465|Klf10|511_1
ENSMUSG00000037465|Klf10|3900_1
ENSMUSG00000037465|Klf10|3900_2
ENSMUSG00000037474|Dtl|4564_1
ENSMUSG00000037474|Dtl|872_1
ENSMUSG00000037487|Ubr5|14263_1
ENSMUSG00000038459|Abhd17c|7928_1
ENSMUSG00000038459|Abhd17c|2256_1
ENSMUSG00000038473|Nos1ap|16160_1
ENSMUSG00000038473|Nos1ap|12270_1
ENSMUSG00000038486|Sv2a|13631_1
ENSMUSG00000038486|Sv2a|15764_1
ENSMUSG00000038495|Otud7b|6476_1
ENSMUSG00000038495|Otud7b|2114_1
ENSMUSG00000038496|Slc19a3|5384_1
ENSMUSG00000038496|Slc19a3|17295_1
ENSMUSG00000039070|Cpa4|13708_1
ENSMUSG00000039070|Cpa4|18258_1
ENSMUSG00000039079|Trhr2|13977_1
ENSMUSG00000039079|Trhr2|5006_1
ENSMUSG00000039079|Trhr2|13763_1
ENSMUSG00000039081|Zfp503|1521_1
ENSMUSG00000039081|Zfp503|11742_1
ENSMUSG00000039086|Ss18l1|13271_1
ENSMUSG00000039086|Ss18l1|7493_1
ENSMUSG00000039095|En2|4908_1
ENSMUSG00000039523|Cep104|474_1
ENSMUSG00000039523|Cep104|1957_1
ENSMUSG00000039531|Zup1|6446_1
ENSMUSG00000039531|Zup1|6178_1
ENSMUSG00000039533|Mmd2|2420_1
ENSMUSG00000039533|Mmd2|4819_1
ENSMUSG00000039542|Ncam1|5476_1
ENSMUSG00000036899|Trpv5|15633_1
ENSMUSG00000036904|Fzd8|4474_1
ENSMUSG00000036904|Fzd8|17206_1
ENSMUSG00000036908|Unc93b1|3404_1
ENSMUSG00000036908|Unc93b1|8478_1
ENSMUSG00000036912|Piwil4|12126_1
ENSMUSG00000037622|Wdtc1|7307_1
ENSMUSG00000037624|Kcnk2|16462_1
ENSMUSG00000037624|Kcnk2|5495_1
ENSMUSG00000037643|Prkci|8752_1
ENSMUSG00000037643|Prkci|364_1
ENSMUSG00000037656|Slc20a2|11281_1
ENSMUSG00000037656|Slc20a2|8797_1
ENSMUSG00000037660|Gdf7|11874_1
ENSMUSG00000037660|Gdf7|16913_1
ENSMUSG00000037664|Cdkn1c|7193_1
ENSMUSG00000038235|F11r|3651_1
ENSMUSG00000038236|Hoxa7|11661_1
ENSMUSG00000038236|Hoxa7|1712_1
ENSMUSG00000038241|Cep250|7891_1
ENSMUSG00000038241|Cep250|17280_1
ENSMUSG00000038253|Hoxa5|9383_1
ENSMUSG00000038253|Hoxa5|1645_1
ENSMUSG00000038255|Neurod2|18179_1
ENSMUSG00000038255|Neurod2|2355_1
ENSMUSG00000038257|Glra3|11752_1
ENSMUSG00000038756|Ttll6|9508_1
ENSMUSG00000038759|Nup205|16898_1
ENSMUSG00000038759|Nup205|15756_1
ENSMUSG00000038760|Trhr|2963_1
ENSMUSG00000038760|Trhr|14596_1
ENSMUSG00000038762|Abcf1|1188_1
ENSMUSG00000038762|Abcf1|3159_1
ENSMUSG00000038765|Lmx1b|1429_1
ENSMUSG00000038765|Lmx1b|16960_1
ENSMUSG00000038777|Sema6c|959_1
ENSMUSG00000039262|Prrc2b|16485_1
ENSMUSG00000039262|Prrc2b|12176_1
ENSMUSG00000039285|Azi2|8662_1
ENSMUSG00000039285|Azi2|11568_1
ENSMUSG00000039285|Azi2|11568_2
ENSMUSG00000039294|Cybc1|1263_1
ENSMUSG00000039294|Cybc1|17550_1
ENSMUSG00000039296|Spdye4a|1189_1
ENSMUSG00000039296|Spdye4a|17456_1
ENSMUSG00000039296|Spdye4a|17456_2
ENSMUSG00000032482|Cspg5|9785_1
ENSMUSG00000032487|Ptgs2|8750_1
ENSMUSG00000032487|Ptgs2|9935_1
ENSMUSG00000032492|Pth1r|1667_1
ENSMUSG00000032492|Pth1r|12970_1
ENSMUSG00000035212|Leprot|13853_1
ENSMUSG00000035212|Leprot|17903_1
ENSMUSG00000035234|Abraxas1|6661_1
ENSMUSG00000035234|Abraxas1|7288_1
ENSMUSG00000035258|Abi3bp|85_1
ENSMUSG00000035258|Abi3bp|4586_1
ENSMUSG00000035262|Amh|6491_1
ENSMUSG00000035262|Amh|2115_1
ENSMUSG00000035268|Pkig|473_1
ENSMUSG00000035268|Pkig|12633_1
ENSMUSG00000037325|Bbs7|10584_1
ENSMUSG00000037325|Bbs7|4348_1
ENSMUSG00000037335|Hand1|2469_1
ENSMUSG00000037335|Hand1|17663_1
ENSMUSG00000037336|Mfsd2b|2353_1
ENSMUSG00000037336|Mfsd2b|13902_1
ENSMUSG00000037351|Actr1b|4312_1
ENSMUSG00000037351|Actr1b|5331_1
ENSMUSG00000037353|Letmd1|11848_1
ENSMUSG00000037353|Letmd1|10040_1
ENSMUSG00000038696|Mapkap1|2074_1
ENSMUSG00000038697|Taf5l|12586_1
ENSMUSG00000038697|Taf5l|11006_1
ENSMUSG00000038700|Hoxb5|2622_1
ENSMUSG00000038700|Hoxb5|10437_1
ENSMUSG00000038712|Mindy1|11219_1
ENSMUSG00000038712|Mindy1|2881_1
ENSMUSG00000038718|Pbx3|12331_1
ENSMUSG00000038718|Pbx3|3676_1
ENSMUSG00000038721|Hoxb7|17989_1
ENSMUSG00000039835|Nhsl1|9639_1
ENSMUSG00000039835|Nhsl1|9806_1
ENSMUSG00000037759|Ptger2|7827_1
ENSMUSG00000038160|Atg5|7063_1
ENSMUSG00000038173|Enpp6|3191_1
ENSMUSG00000038173|Enpp6|2885_1
ENSMUSG00000038192|Cer1|5298_1
ENSMUSG00000038192|Cer1|8379_1
ENSMUSG00000038193|Hand2|16011_1
ENSMUSG00000038193|Hand2|17521_1
ENSMUSG00000038203|Hoxa13|11768_1
ENSMUSG00000038203|Hoxa13|17537_1
ENSMUSG00000038209|Itln1|39_1
ENSMUSG00000038567|Cyp24a1|14496_1
ENSMUSG00000038567|Cyp24a1|14887_1
ENSMUSG00000038580|Sct|13405_1
ENSMUSG00000038580|Sct|12205_1
ENSMUSG00000038580|Sct|10691_1
ENSMUSG00000038580|Sct|5570_1
ENSMUSG00000038583|Pln|10344_1
ENSMUSG00000038583|Pln|5598_1
ENSMUSG00000038593|Tctn1|15824_1
ENSMUSG00000038593|Tctn1|5142_1
ENSMUSG00000039208|Metrnl|15273_1
ENSMUSG00000039208|Metrnl|1041_1
ENSMUSG00000039217|Il18|328_1
ENSMUSG00000039217|Il18|11371_1
ENSMUSG00000039220|Ppp1r10|14901_1
ENSMUSG00000039220|Ppp1r10|16075_1
ENSMUSG00000039224|D1Pas1|1031_1
ENSMUSG00000039224|D1Pas1|9530_1
ENSMUSG00000039231|Suv39h1|13778_1
ENSMUSG00000039231|Suv39h1|13778_2
ENSMUSG00000039849|Pcif1|2564_1
ENSMUSG00000039878|Slc39a5|14589_1
ENSMUSG00000039878|Slc39a5|8975_1
ENSMUSG00000039886|Tmem120a|9139_1
ENSMUSG00000039886|Tmem120a|12788_1
ENSMUSG00000039910|Cited2|15558_1
ENSMUSG00000039910|Cited2|5867_1
ENSMUSG00000039911|Spsb1|13091_1
ENSMUSG00000039911|Spsb1|14786_1
ENSMUSG00000039936|Pik3cd|15616_1
ENSMUSG00000040414|Slc25a28|6570_1
ENSMUSG00000038210|Hoxa11|6668_1
ENSMUSG00000038210|Hoxa11|8361_1
ENSMUSG00000038224|Serpinf2|5254_1
ENSMUSG00000038224|Serpinf2|6645_1
ENSMUSG00000038225|Primpol|11205_1
ENSMUSG00000038225|Primpol|7064_1
ENSMUSG00000038227|Hoxa9|12020_1
ENSMUSG00000038227|Hoxa9|7876_1
ENSMUSG00000038235|F11r|11429_1
ENSMUSG00000038721|Hoxb7|10297_1
ENSMUSG00000038729|Pakap|15117_1
ENSMUSG00000038729|Pakap|9060_1
ENSMUSG00000038732|Mboat1|6078_1
ENSMUSG00000038732|Mboat1|5882_1
ENSMUSG00000038745|Nlrp6|7445_1
ENSMUSG00000038745|Nlrp6|17760_1
ENSMUSG00000038751|Ptk6|8185_1
ENSMUSG00000038751|Ptk6|8898_1
ENSMUSG00000038756|Ttll6|9439_1
ENSMUSG00000039385|Cdh6|6546_1
ENSMUSG00000039385|Cdh6|16669_1
ENSMUSG00000039410|Prdm16|15692_1
ENSMUSG00000039410|Prdm16|9048_1
ENSMUSG00000039457|Ppl|11779_1
ENSMUSG00000039457|Ppl|1929_1
ENSMUSG00000039458|Mtmr12|6409_1
ENSMUSG00000039458|Mtmr12|1640_1
ENSMUSG00000039462|Col10a1|11500_1
ENSMUSG00000039462|Col10a1|17183_1
ENSMUSG00000040086|Tnni3k|6550_1
ENSMUSG00000040086|Tnni3k|256_1
ENSMUSG00000040093|Bmf|6267_1
ENSMUSG00000040093|Bmf|7663_1
ENSMUSG00000040111|Gramd1b|14894_1
ENSMUSG00000040111|Gramd1b|4499_1
ENSMUSG00000040118|Cacna2d1|7023_1
ENSMUSG00000040118|Cacna2d1|7023_2
ENSMUSG00000038259|Gdf5|17838_1
ENSMUSG00000038259|Gdf5|11959_1
ENSMUSG00000038276|Asic3|14918_1
ENSMUSG00000038276|Asic3|16795_1
ENSMUSG00000038296|Galnt18|15172_1
ENSMUSG00000038296|Galnt18|8140_1
ENSMUSG00000038298|Pdzk1|6754_1
ENSMUSG00000038298|Pdzk1|14399_1
ENSMUSG00000038299|Wdr36|6715_1
ENSMUSG00000038894|Irs2|10482_1
ENSMUSG00000038954|Supt3|16280_1
ENSMUSG00000038954|Supt3|6944_1
ENSMUSG00000038982|Bloc1s5|14482_1
ENSMUSG00000038982|Bloc1s5|14482_2
ENSMUSG00000038982|Bloc1s5|13478_1
ENSMUSG00000039004|Bmp6|10172_1
ENSMUSG00000039004|Bmp6|13313_1
ENSMUSG00000039005|Tlr4|4520_1
ENSMUSG00000039005|Tlr4|4520_2
ENSMUSG00000039298|Cdk5rap2|10048_1
ENSMUSG00000039298|Cdk5rap2|3870_1
ENSMUSG00000039304|Tnfsf10|13014_1
ENSMUSG00000039304|Tnfsf10|627_1
ENSMUSG00000039308|Ndst2|6215_1
ENSMUSG00000039308|Ndst2|8252_1
ENSMUSG00000039318|Rab3gap2|13448_1
ENSMUSG00000039318|Rab3gap2|6633_1
ENSMUSG00000039323|Igfbp2|13755_1
ENSMUSG00000039323|Igfbp2|743_1
ENSMUSG00000039936|Pik3cd|13770_1
ENSMUSG00000039942|Ptger4|12540_1
ENSMUSG00000039942|Ptger4|5536_1
ENSMUSG00000039943|Plcb4|7960_1
ENSMUSG00000039943|Plcb4|3393_1
ENSMUSG00000039952|Dag1|9962_1
ENSMUSG00000039952|Dag1|9480_1
ENSMUSG00000039954|Stk32a|3160_1
ENSMUSG00000039954|Stk32a|1237_1
ENSMUSG00000039958|Etfbkmt|17659_1
ENSMUSG00000040610|Tlx3|16404_1
ENSMUSG00000040613|Apobec1|15976_1
ENSMUSG00000040613|Apobec1|423_1
ENSMUSG00000040620|Dhx33|8216_1
ENSMUSG00000040620|Dhx33|1342_1
ENSMUSG00000037935|Smarce1|7013_1
ENSMUSG00000038508|Gdf15|13797_1
ENSMUSG00000038508|Gdf15|6503_1
ENSMUSG00000038518|Jarid2|4670_1
ENSMUSG00000038518|Jarid2|18271_1
ENSMUSG00000038537|Mc3r|17921_1
ENSMUSG00000038537|Mc3r|7280_1
ENSMUSG00000038539|Atf5|13285_1
ENSMUSG00000038539|Atf5|10774_1
ENSMUSG00000038550|Ciart|6136_1
ENSMUSG00000038550|Ciart|4241_1
ENSMUSG00000039145|Camk1d|6495_1
ENSMUSG00000039145|Camk1d|3847_1
ENSMUSG00000039153|Runx2|5856_1
ENSMUSG00000039153|Runx2|1823_1
ENSMUSG00000039155|Cdh26|14100_1
ENSMUSG00000039155|Cdh26|14868_1
ENSMUSG00000039156|Stim2|12747_1
ENSMUSG00000039156|Stim2|4566_1
ENSMUSG00000039176|Polg|9032_1
ENSMUSG00000039176|Polg|3784_1
ENSMUSG00000040016|Ptger3|11841_1
ENSMUSG00000040021|Lats1|14932_1
ENSMUSG00000040021|Lats1|18155_1
ENSMUSG00000040028|Elavl1|9777_1
ENSMUSG00000040028|Elavl1|15053_1
ENSMUSG00000040033|Stat2|1046_1
ENSMUSG00000040033|Stat2|10064_1
ENSMUSG00000040035|Disp2|12102_1
ENSMUSG00000040035|Disp2|13242_1
ENSMUSG00000040035|Disp2|13242_2
ENSMUSG00000040495|Chrm4|12721_1
ENSMUSG00000040506|Ambra1|4413_1
ENSMUSG00000040506|Ambra1|9694_1
ENSMUSG00000040522|Tlr8|2129_1
ENSMUSG00000040522|Tlr8|3177_1
ENSMUSG00000040525|Cblc|1346_1
ENSMUSG00000040525|Cblc|4521_1
ENSMUSG00000037622|Wdtc1|12748_1
ENSMUSG00000038777|Sema6c|12756_1
ENSMUSG00000038780|Smurf1|15281_1
ENSMUSG00000038780|Smurf1|1664_1
ENSMUSG00000038784|Cnot4|9827_1
ENSMUSG00000038784|Cnot4|4075_1
ENSMUSG00000038793|Lefty1|11246_1
ENSMUSG00000038793|Lefty1|15508_1
ENSMUSG00000038797|Zscan2|3312_1
ENSMUSG00000038797|Zscan2|3808_1
ENSMUSG00000038805|Six3|7634_1
ENSMUSG00000039615|Stub1|12105_1
ENSMUSG00000039615|Stub1|11349_1
ENSMUSG00000039623|Ap5z1|9453_1
ENSMUSG00000039623|Ap5z1|12745_1
ENSMUSG00000039648|Kyat1|10692_1
ENSMUSG00000039648|Kyat1|11458_1
ENSMUSG00000039656|Rxrb|13555_1
ENSMUSG00000039656|Rxrb|11243_1
ENSMUSG00000039683|Sdk1|16427_1
ENSMUSG00000039683|Sdk1|1085_1
ENSMUSG00000040364|Sec1|13765_1
ENSMUSG00000040380|Cbln3|5383_1
ENSMUSG00000040380|Cbln3|8765_1
ENSMUSG00000040405|Havcr1|18529_1
ENSMUSG00000040405|Havcr1|4685_1
ENSMUSG00000040407|Akap9|15506_1
ENSMUSG00000040407|Akap9|3936_1
ENSMUSG00000040410|Fbxl4|9795_1
ENSMUSG00000040410|Fbxl4|18322_1
ENSMUSG00000040414|Slc25a28|14790_1
ENSMUSG00000040935|Padi6|10077_1
ENSMUSG00000040940|Arhgef1|15706_1
ENSMUSG00000038418|Egr1|6086_1
ENSMUSG00000038418|Egr1|17264_1
ENSMUSG00000038437|Mllt6|2091_1
ENSMUSG00000038437|Mllt6|9412_1
ENSMUSG00000038451|Spsb2|11297_1
ENSMUSG00000038451|Spsb2|12923_1
ENSMUSG00000039005|Tlr4|13149_1
ENSMUSG00000039005|Tlr4|13149_2
ENSMUSG00000039037|St6galnac5|8015_1
ENSMUSG00000039037|St6galnac5|4407_1
ENSMUSG00000039055|Eme1|9024_1
ENSMUSG00000039055|Eme1|12902_1
ENSMUSG00000039057|Myo16|12578_1
ENSMUSG00000039057|Myo16|4987_1
ENSMUSG00000039059|Hrh3|2304_1
ENSMUSG00000039059|Hrh3|18193_1
ENSMUSG00000039716|Dock3|15600_1
ENSMUSG00000039716|Dock3|11409_1
ENSMUSG00000039728|Slc6a5|2094_1
ENSMUSG00000039728|Slc6a5|18108_1
ENSMUSG00000039756|Dnttip2|6430_1
ENSMUSG00000039756|Dnttip2|15183_1
ENSMUSG00000039760|Il22ra2|11236_1
ENSMUSG00000039760|Il22ra2|12998_1
ENSMUSG00000039771|Polr2j|12077_1
ENSMUSG00000039771|Polr2j|14691_1
ENSMUSG00000040270|Bach2|13235_1
ENSMUSG00000040274|Cdk6|16454_1
ENSMUSG00000040274|Cdk6|9854_1
ENSMUSG00000040289|Hey1|5724_1
ENSMUSG00000040289|Hey1|11828_1
ENSMUSG00000040310|Alx4|9557_1
ENSMUSG00000040310|Alx4|5846_1
ENSMUSG00000040325|Dcaf1|2876_1
ENSMUSG00000040726|Hesx1|3196_1
ENSMUSG00000040726|Hesx1|10781_1
ENSMUSG00000040732|Erg|7289_1
ENSMUSG00000040732|Erg|11506_1
ENSMUSG00000040747|Cd53|14644_1
ENSMUSG00000040747|Cd53|12573_1
ENSMUSG00000040760|Appl1|10154_1
ENSMUSG00000040760|Appl1|8842_1
ENSMUSG00000038872|Zfhx3|15256_1
ENSMUSG00000038883|Prl3a1|8988_1
ENSMUSG00000038883|Prl3a1|15021_1
ENSMUSG00000038891|Prl3b1|1356_1
ENSMUSG00000038891|Prl3b1|17277_1
ENSMUSG00000038894|Irs2|14525_1
ENSMUSG00000039329|Tex19.1|4784_1
ENSMUSG00000039329|Tex19.1|18646_1
ENSMUSG00000039358|Drd5|18141_1
ENSMUSG00000039358|Drd5|9673_1
ENSMUSG00000039361|Picalm|13956_1
ENSMUSG00000039361|Picalm|8715_1
ENSMUSG00000039367|Sec24c|7160_1
ENSMUSG00000039367|Sec24c|14195_1
ENSMUSG00000039382|Wdr45|7332_1
ENSMUSG00000039382|Wdr45|3296_1
ENSMUSG00000040260|Daam2|17883_1
ENSMUSG00000040260|Daam2|15003_1
ENSMUSG00000040260|Daam2|15003_2
ENSMUSG00000040264|Gbp2b|9251_1
ENSMUSG00000040264|Gbp2b|11970_1
ENSMUSG00000040268|Plekha1|4667_1
ENSMUSG00000040268|Plekha1|1872_1
ENSMUSG00000040268|Plekha1|11921_1
ENSMUSG00000040270|Bach2|13561_1
ENSMUSG00000040270|Bach2|13381_1
ENSMUSG00000041078|Grid1|11144_1
ENSMUSG00000041096|Tspyl2|15883_1
ENSMUSG00000041096|Tspyl2|12135_1
ENSMUSG00000041112|Elmo1|17564_1
ENSMUSG00000041112|Elmo1|5803_1
ENSMUSG00000041133|Smc1a|5999_1
ENSMUSG00000041133|Smc1a|901_1
ENSMUSG00000041135|Ripk2|2268_1
ENSMUSG00000041552|Ptchd1|13533_1
ENSMUSG00000041552|Ptchd1|16856_1
ENSMUSG00000041556|Fbxo2|1955_1
ENSMUSG00000041556|Fbxo2|11203_1
ENSMUSG00000041559|Fmod|12342_1
ENSMUSG00000041559|Fmod|6545_1
ENSMUSG00000041570|Camsap2|22_1
ENSMUSG00000039095|En2|12364_1
ENSMUSG00000039096|Rsad1|1989_1
ENSMUSG00000039096|Rsad1|18579_1
ENSMUSG00000039097|Rln1|7354_1
ENSMUSG00000039097|Rln1|457_1
ENSMUSG00000039097|Rln1|4405_1
ENSMUSG00000039109|F13a1|7096_1
ENSMUSG00000039109|F13a1|11140_1
ENSMUSG00000039114|Nrn1|12074_1
ENSMUSG00000039114|Nrn1|6367_1
ENSMUSG00000039683|Sdk1|18444_1
ENSMUSG00000039703|Nploc4|9680_1
ENSMUSG00000039703|Nploc4|7378_1
ENSMUSG00000039706|Ldb2|6732_1
ENSMUSG00000039706|Ldb2|17269_1
ENSMUSG00000039714|Cplx3|12273_1
ENSMUSG00000039714|Cplx3|13585_1
ENSMUSG00000039714|Cplx3|6391_1
ENSMUSG00000040325|Dcaf1|15367_1
ENSMUSG00000040329|Il7|16047_1
ENSMUSG00000040329|Il7|11955_1
ENSMUSG00000040350|Trim7|13904_1
ENSMUSG00000040350|Trim7|12035_1
ENSMUSG00000040359|Ufl1|16445_1
ENSMUSG00000040359|Ufl1|6218_1
ENSMUSG00000040363|Bcor|15300_1
ENSMUSG00000040363|Bcor|2806_1
ENSMUSG00000040364|Sec1|18325_1
ENSMUSG00000040972|Igsf21|5238_1
ENSMUSG00000040972|Igsf21|17992_1
ENSMUSG00000040997|Abhd4|3777_1
ENSMUSG00000040997|Abhd4|4855_1
ENSMUSG00000041046|Ramp3|10045_1
ENSMUSG00000041046|Ramp3|14839_1
ENSMUSG00000041046|Ramp3|360_1
ENSMUSG00000041075|Fzd7|7727_1
ENSMUSG00000041075|Fzd7|3953_1
ENSMUSG00000041078|Grid1|13027_1
ENSMUSG00000041718|Alg13|1381_1
ENSMUSG00000041718|Alg13|1381_2
ENSMUSG00000041720|Pi4ka|6826_1
ENSMUSG00000041720|Pi4ka|1112_1
ENSMUSG00000041729|Coro2b|9615_1
ENSMUSG00000041729|Coro2b|8378_1
ENSMUSG00000039958|Etfbkmt|17659_2
ENSMUSG00000039958|Etfbkmt|16987_1
ENSMUSG00000039958|Etfbkmt|16987_2
ENSMUSG00000039985|Sinhcaf|9188_1
ENSMUSG00000039985|Sinhcaf|9379_1
ENSMUSG00000039994|Timeless|2278_1
ENSMUSG00000039994|Timeless|17833_1
ENSMUSG00000040009|Gnaz|9637_1
ENSMUSG00000040009|Gnaz|15455_1
ENSMUSG00000040016|Ptger3|15721_1
ENSMUSG00000040632|Nrl|1571_1
ENSMUSG00000040640|Erc2|16755_1
ENSMUSG00000040640|Erc2|16755_2
ENSMUSG00000040640|Erc2|5177_1
ENSMUSG00000040669|Phc1|9398_1
ENSMUSG00000040669|Phc1|12206_1
ENSMUSG00000040680|Kremen2|3786_1
ENSMUSG00000040680|Kremen2|224_1
ENSMUSG00000040693|Slco4c1|11314_1
ENSMUSG00000040693|Slco4c1|15655_1
ENSMUSG00000041429|Nthl1|14416_1
ENSMUSG00000041431|Ccnb1|2245_1
ENSMUSG00000041431|Ccnb1|17596_1
ENSMUSG00000041459|Tardbp|9845_1
ENSMUSG00000041459|Tardbp|7931_1
ENSMUSG00000041482|Piezo2|5957_1
ENSMUSG00000027004|Frzb|4523_1
ENSMUSG00000027009|Itga4|18335_1
ENSMUSG00000027355|Tmco5|12304_1
ENSMUSG00000027356|Fermt1|7833_1
ENSMUSG00000027356|Fermt1|18124_1
ENSMUSG00000027358|Bmp2|834_1
ENSMUSG00000027358|Bmp2|1345_1
ENSMUSG00000027360|Hdc|3726_1
ENSMUSG00000027360|Hdc|10385_1
ENSMUSG00000027361|Gabpb1|1656_1
ENSMUSG00000027361|Gabpb1|17515_1
ENSMUSG00000027361|Gabpb1|17515_2
ENSMUSG00000037487|Ubr5|13268_1
ENSMUSG00000037493|Cib2|12165_1
ENSMUSG00000037493|Cib2|2972_1
ENSMUSG00000037523|Mavs|12969_1
ENSMUSG00000037523|Mavs|1455_1
ENSMUSG00000037526|Atg14|13420_1
ENSMUSG00000037526|Atg14|1340_1
ENSMUSG00000037548|H2-DMb2|17845_1
ENSMUSG00000037548|H2-DMb2|17150_1
ENSMUSG00000037548|H2-DMb2|2241_1
ENSMUSG00000038805|Six3|7634_2
ENSMUSG00000038805|Six3|5360_1
ENSMUSG00000038805|Six3|5360_2
ENSMUSG00000038816|Ctnnal1|11594_1
ENSMUSG00000038816|Ctnnal1|10594_1
ENSMUSG00000038822|Hace1|8114_1
ENSMUSG00000038822|Hace1|14367_1
ENSMUSG00000038827|Abitram|13427_1
ENSMUSG00000038827|Abitram|10790_1
ENSMUSG00000039771|Polr2j|14691_2
ENSMUSG00000039782|Cpeb2|13607_1
ENSMUSG00000039782|Cpeb2|15267_1
ENSMUSG00000039787|Cercam|17814_1
ENSMUSG00000039787|Cercam|18576_1
ENSMUSG00000039809|Gabbr2|12795_1
ENSMUSG00000039809|Gabbr2|16542_1
ENSMUSG00000039809|Gabbr2|9452_1
ENSMUSG00000039830|Olig2|11486_1
ENSMUSG00000039830|Olig2|3033_1
ENSMUSG00000041380|Htr2c|17987_1
ENSMUSG00000041408|Wapl|14649_1
ENSMUSG00000041408|Wapl|12570_1
ENSMUSG00000041415|Dicer1|6984_1
ENSMUSG00000041415|Dicer1|14543_1
ENSMUSG00000041417|Pik3r1|12637_1
ENSMUSG00000039542|Ncam1|13543_1
ENSMUSG00000039585|Myo9a|282_1
ENSMUSG00000039585|Myo9a|11051_1
ENSMUSG00000040204|Pclaf|10181_1
ENSMUSG00000040249|Lrp1|17142_1
ENSMUSG00000040249|Lrp1|9717_1
ENSMUSG00000040249|Lrp1|9717_2
ENSMUSG00000040254|Sema3d|14785_1
ENSMUSG00000040254|Sema3d|5885_1
ENSMUSG00000040254|Sema3d|15778_1
ENSMUSG00000040258|Nxph4|14123_1
ENSMUSG00000040258|Nxph4|11202_1
ENSMUSG00000040258|Nxph4|2463_1
ENSMUSG00000040712|Camta2|5696_1
ENSMUSG00000040712|Camta2|3817_1
ENSMUSG00000040713|Creg1|3330_1
ENSMUSG00000040713|Creg1|3330_2
ENSMUSG00000040713|Creg1|4341_1
ENSMUSG00000040713|Creg1|16587_1
ENSMUSG00000040714|Klc3|2728_1
ENSMUSG00000040714|Klc3|14315_1
ENSMUSG00000040720|Virma|14958_1
ENSMUSG00000040720|Virma|15320_1
ENSMUSG00000041695|Kcnj2|15074_1
ENSMUSG00000041695|Kcnj2|15139_1
ENSMUSG00000041698|Slco1a1|7873_1
ENSMUSG00000041698|Slco1a1|6953_1
ENSMUSG00000041710|Trpc5|7871_1
ENSMUSG00000041710|Trpc5|6217_1
ENSMUSG00000041712|Ubr7|4561_1
ENSMUSG00000041712|Ubr7|8550_1
ENSMUSG00000041718|Alg13|11322_1
ENSMUSG00000041718|Alg13|11322_2
ENSMUSG00000042333|Tnfrsf14|3598_1
ENSMUSG00000042333|Tnfrsf14|17729_1
ENSMUSG00000042385|Gzmk|15358_1
ENSMUSG00000042385|Gzmk|5456_1
ENSMUSG00000042390|Gatad2b|12951_1
ENSMUSG00000042390|Gatad2b|9929_1
ENSMUSG00000039137|Whrn|11912_1
ENSMUSG00000040040|Ift88|17518_1
ENSMUSG00000040040|Ift88|1379_1
ENSMUSG00000040046|Tph1|6228_1
ENSMUSG00000040046|Tph1|16471_1
ENSMUSG00000040055|Gjb6|11778_1
ENSMUSG00000040055|Gjb6|16074_1
ENSMUSG00000040061|Plcb2|5352_1
ENSMUSG00000040061|Plcb2|18070_1
ENSMUSG00000040084|Bub1b|17873_1
ENSMUSG00000040084|Bub1b|4144_1
ENSMUSG00000040478|Prdm13|9466_1
ENSMUSG00000040478|Prdm13|14454_1
ENSMUSG00000040478|Prdm13|16377_1
ENSMUSG00000040482|Dxo|9730_1
ENSMUSG00000040482|Dxo|14084_1
ENSMUSG00000040485|Lrrc52|2036_1
ENSMUSG00000040485|Lrrc52|3916_1
ENSMUSG00000040489|Sox30|14320_1
ENSMUSG00000040489|Sox30|12758_1
ENSMUSG00000040495|Chrm4|4606_1
ENSMUSG00000041135|Ripk2|3881_1
ENSMUSG00000041147|Brca2|17130_1
ENSMUSG00000041147|Brca2|6703_1
ENSMUSG00000041189|Chrnb1|1512_1
ENSMUSG00000041189|Chrnb1|8620_1
ENSMUSG00000041215|Yeats2|13518_1
ENSMUSG00000041215|Yeats2|4156_1
ENSMUSG00000041231|Ublcp1|17496_1
ENSMUSG00000041231|Ublcp1|6547_1
ENSMUSG00000041235|Chd7|7163_1
ENSMUSG00000041879|Ipo9|2998_1
ENSMUSG00000041911|Dlx1|11426_1
ENSMUSG00000041911|Dlx1|17579_1
ENSMUSG00000041912|Tdrkh|11186_1
ENSMUSG00000041912|Tdrkh|16937_1
ENSMUSG00000041912|Tdrkh|16937_2
ENSMUSG00000041936|Agrn|18160_1
ENSMUSG00000041936|Agrn|18333_1
ENSMUSG00000041954|Tnfrsf18|16845_1
ENSMUSG00000041954|Tnfrsf18|11214_1
ENSMUSG00000042682|Selenok|5656_1
ENSMUSG00000042705|Commd10|10541_1
ENSMUSG00000033948|Zswim5|4918_1
ENSMUSG00000033949|Trim36|15625_1
ENSMUSG00000036712|Cyld|16522_1
ENSMUSG00000036766|Dner|5464_1
ENSMUSG00000036766|Dner|15135_1
ENSMUSG00000036777|Anln|11241_1
ENSMUSG00000036777|Anln|46_1
ENSMUSG00000036792|Mbd5|2001_1
ENSMUSG00000036792|Mbd5|1844_1
ENSMUSG00000036815|Dpp10|10367_1
ENSMUSG00000036815|Dpp10|7656_1
ENSMUSG00000036816|Atoh7|14149_1
ENSMUSG00000038121|Fam210a|14938_1
ENSMUSG00000038121|Fam210a|4001_1
ENSMUSG00000038128|Camk4|7535_1
ENSMUSG00000038128|Camk4|4648_1
ENSMUSG00000038145|Snrk|11174_1
ENSMUSG00000038145|Snrk|9916_1
ENSMUSG00000038146|Notch3|14418_1
ENSMUSG00000038146|Notch3|1599_1
ENSMUSG00000038147|Cd84|9928_1
ENSMUSG00000038147|Cd84|9928_2
ENSMUSG00000039231|Suv39h1|16654_1
ENSMUSG00000039231|Suv39h1|16654_2
ENSMUSG00000039236|Isg20|18563_1
ENSMUSG00000039236|Isg20|6838_1
ENSMUSG00000039238|Zfp750|3466_1
ENSMUSG00000039238|Zfp750|2387_1
ENSMUSG00000039239|Tgfb2|14777_1
ENSMUSG00000039239|Tgfb2|3475_1
ENSMUSG00000039246|Lyplal1|4703_1
ENSMUSG00000039246|Lyplal1|1916_1
ENSMUSG00000040865|Ino80d|3158_1
ENSMUSG00000040899|Ccr6|771_1
ENSMUSG00000040899|Ccr6|10901_1
ENSMUSG00000040901|Kcnk18|1869_1
ENSMUSG00000040901|Kcnk18|16299_1
ENSMUSG00000040918|Slc19a2|6741_1
ENSMUSG00000040918|Slc19a2|4016_1
ENSMUSG00000040929|Rfx3|10409_1
ENSMUSG00000039470|Zdhhc2|16055_1
ENSMUSG00000039470|Zdhhc2|5150_1
ENSMUSG00000039515|Ptpa|6964_1
ENSMUSG00000039515|Ptpa|2242_1
ENSMUSG00000039519|Cyp7b1|2482_1
ENSMUSG00000039519|Cyp7b1|4467_1
ENSMUSG00000039521|Foxp3|14799_1
ENSMUSG00000039521|Foxp3|14799_2
ENSMUSG00000040125|Gpr26|1897_1
ENSMUSG00000040136|Abcc8|16086_1
ENSMUSG00000040136|Abcc8|8414_1
ENSMUSG00000040147|Maob|9076_1
ENSMUSG00000040147|Maob|10006_1
ENSMUSG00000040148|Hmx3|13367_1
ENSMUSG00000040148|Hmx3|6118_1
ENSMUSG00000040152|Thbs1|17816_1
ENSMUSG00000040152|Thbs1|16906_1
ENSMUSG00000040204|Pclaf|5326_1
ENSMUSG00000040552|C3ar1|12765_1
ENSMUSG00000040584|Abcb1a|13443_1
ENSMUSG00000040584|Abcb1a|7664_1
ENSMUSG00000040586|Ofd1|5108_1
ENSMUSG00000040586|Ofd1|14675_1
ENSMUSG00000040592|Cd79b|12867_1
ENSMUSG00000040592|Cd79b|11956_1
ENSMUSG00000040605|Bace2|11036_1
ENSMUSG00000040605|Bace2|8518_1
ENSMUSG00000040610|Tlx3|2034_1
ENSMUSG00000041235|Chd7|12670_1
ENSMUSG00000041237|Pklr|3431_1
ENSMUSG00000041237|Pklr|16942_1
ENSMUSG00000041247|Lamp3|7716_1
ENSMUSG00000041247|Lamp3|1116_1
ENSMUSG00000041247|Lamp3|11412_1
ENSMUSG00000041247|Lamp3|16511_1
ENSMUSG00000041272|Tox|13440_1
ENSMUSG00000041272|Tox|12530_1
ENSMUSG00000041293|Adgrf1|6817_1
ENSMUSG00000041828|Abca8a|10315_1
ENSMUSG00000041845|Rhod|12843_1
ENSMUSG00000041845|Rhod|1183_1
ENSMUSG00000041846|Ppp4r3a|12913_1
ENSMUSG00000041846|Ppp4r3a|5775_1
ENSMUSG00000041870|Ankrd13a|10374_1
ENSMUSG00000041870|Ankrd13a|16690_1
ENSMUSG00000041872|Il17f|18584_1
ENSMUSG00000041872|Il17f|18378_1
ENSMUSG00000041879|Ipo9|14672_1
ENSMUSG00000043079|Synpo|12650_1
ENSMUSG00000040118|Cacna2d1|16216_1
ENSMUSG00000040125|Gpr26|8746_1
ENSMUSG00000040782|Cop1|11179_1
ENSMUSG00000040782|Cop1|11420_1
ENSMUSG00000040809|Chil3|3976_1
ENSMUSG00000040809|Chil3|2267_1
ENSMUSG00000040856|Dlk1|246_1
ENSMUSG00000040856|Dlk1|15629_1
ENSMUSG00000040860|Crocc|4331_1
ENSMUSG00000040860|Crocc|16107_1
ENSMUSG00000040865|Ino80d|17353_1
ENSMUSG00000040865|Ino80d|15063_1
ENSMUSG00000041515|Irf8|7773_1
ENSMUSG00000041515|Irf8|7773_2
ENSMUSG00000041530|Ago1|16825_1
ENSMUSG00000041530|Ago1|323_1
ENSMUSG00000041534|Rbp3|17877_1
ENSMUSG00000041534|Rbp3|4551_1
ENSMUSG00000041536|Serpina3a|15416_1
ENSMUSG00000041536|Serpina3a|6745_1
ENSMUSG00000041540|Sox5|1534_1
ENSMUSG00000041540|Sox5|2547_1
ENSMUSG00000042502|Cd2bp2|3952_1
ENSMUSG00000042506|Usp22|14489_1
ENSMUSG00000042506|Usp22|11148_1
ENSMUSG00000042557|Sin3a|1414_1
ENSMUSG00000042557|Sin3a|17037_1
ENSMUSG00000042589|Cux2|1376_1
ENSMUSG00000042589|Cux2|7114_1
ENSMUSG00000042596|Tfap2d|5583_1
ENSMUSG00000042596|Tfap2d|16200_1
ENSMUSG00000042599|Kdm7a|4629_1
ENSMUSG00000044147|Arf6|15010_1
ENSMUSG00000044167|Foxo1|15039_1
ENSMUSG00000044167|Foxo1|17678_1
ENSMUSG00000044217|Aqp5|1927_1
ENSMUSG00000044217|Aqp5|8241_1
ENSMUSG00000040627|Aicda|18295_1
ENSMUSG00000040627|Aicda|7735_1
ENSMUSG00000040629|Mael|366_1
ENSMUSG00000040629|Mael|10749_1
ENSMUSG00000040632|Nrl|2433_1
ENSMUSG00000041346|Wrap53|8008_1
ENSMUSG00000041347|Bdkrb1|13725_1
ENSMUSG00000041347|Bdkrb1|5720_1
ENSMUSG00000041351|Rap1gap|7509_1
ENSMUSG00000041351|Rap1gap|15602_1
ENSMUSG00000041355|Ssr2|7912_1
ENSMUSG00000041355|Ssr2|11000_1
ENSMUSG00000041362|Shtn1|11129_1
ENSMUSG00000041362|Shtn1|10138_1
ENSMUSG00000041380|Htr2c|9872_1
ENSMUSG00000042190|Cmklr1|18429_1
ENSMUSG00000042207|Kdm5b|10317_1
ENSMUSG00000042207|Kdm5b|11887_1
ENSMUSG00000042212|Sprr2d|9529_1
ENSMUSG00000042212|Sprr2d|2394_1
ENSMUSG00000042215|Bag2|15682_1
ENSMUSG00000042215|Bag2|11988_1
ENSMUSG00000042228|Lyn|4769_1
ENSMUSG00000042228|Lyn|5271_1
ENSMUSG00000042249|Grk3|1274_1
ENSMUSG00000042808|Gpx2|1331_1
ENSMUSG00000042808|Gpx2|4894_1
ENSMUSG00000042812|Foxf1|12393_1
ENSMUSG00000042812|Foxf1|10332_1
ENSMUSG00000042817|Flt3|3973_1
ENSMUSG00000042817|Flt3|4282_1
ENSMUSG00000042821|Snai1|17891_1
ENSMUSG00000042821|Snai1|2082_1
ENSMUSG00000042834|Nrep|5297_1
ENSMUSG00000042834|Nrep|18185_1
ENSMUSG00000044312|Neurog3|3913_1
ENSMUSG00000044312|Neurog3|14461_1
ENSMUSG00000044317|Gpr4|17928_1
ENSMUSG00000044317|Gpr4|830_1
ENSMUSG00000044317|Gpr4|4328_1
ENSMUSG00000044322|Dsc1|4861_1
ENSMUSG00000044322|Dsc1|16771_1
ENSMUSG00000044337|Ackr3|5398_1
ENSMUSG00000044337|Ackr3|2898_1
ENSMUSG00000044338|Aplnr|4417_1
ENSMUSG00000045281|Gpr20|3809_1
ENSMUSG00000045281|Gpr20|6290_1
ENSMUSG00000045302|Preb|13284_1
ENSMUSG00000045302|Preb|10472_1
ENSMUSG00000045322|Tlr9|18060_1
ENSMUSG00000045322|Tlr9|16402_1
ENSMUSG00000045328|Cenpe|7938_1
ENSMUSG00000040940|Arhgef1|15967_1
ENSMUSG00000040943|Tet2|16439_1
ENSMUSG00000040943|Tet2|6338_1
ENSMUSG00000040945|Rcc2|18011_1
ENSMUSG00000040945|Rcc2|12545_1
ENSMUSG00000040966|Slc22a2|1973_1
ENSMUSG00000040966|Slc22a2|8525_1
ENSMUSG00000040972|Igsf21|11208_1
ENSMUSG00000041740|Rnf10|15411_1
ENSMUSG00000041740|Rnf10|441_1
ENSMUSG00000041771|Slc24a4|2495_1
ENSMUSG00000041771|Slc24a4|2096_1
ENSMUSG00000041798|Gck|11537_1
ENSMUSG00000041798|Gck|17071_1
ENSMUSG00000041828|Abca8a|14587_1
ENSMUSG00000042644|Itpr3|2867_1
ENSMUSG00000042650|Alkbh5|16419_1
ENSMUSG00000042650|Alkbh5|8399_1
ENSMUSG00000042662|Dusp15|3088_1
ENSMUSG00000042662|Dusp15|13186_1
ENSMUSG00000042677|Zc3h12a|3290_1
ENSMUSG00000042677|Zc3h12a|13854_1
ENSMUSG00000042680|Garem1|12809_1
ENSMUSG00000042680|Garem1|17942_1
ENSMUSG00000042682|Selenok|10868_1
ENSMUSG00000043487|Acot6|12002_2
ENSMUSG00000043535|Setx|7054_1
ENSMUSG00000043535|Setx|16888_1
ENSMUSG00000043556|Fbxl7|3924_1
ENSMUSG00000043556|Fbxl7|3677_1
ENSMUSG00000043613|Mmp3|1174_1
ENSMUSG00000043613|Mmp3|4019_1
ENSMUSG00000043635|Adamts3|1389_1
ENSMUSG00000043635|Adamts3|1389_2
ENSMUSG00000043635|Adamts3|2871_1
ENSMUSG00000044772|Sntn|9599_1
ENSMUSG00000044772|Sntn|3101_1
ENSMUSG00000044792|Isca1|2428_1
ENSMUSG00000044792|Isca1|7495_1
ENSMUSG00000044827|Tlr1|10075_1
ENSMUSG00000044827|Tlr1|9342_1
ENSMUSG00000044933|Sstr3|16820_1
ENSMUSG00000044933|Sstr3|17750_1
ENSMUSG00000044988|Ucn3|13266_1
ENSMUSG00000046223|Plaur|13916_1
ENSMUSG00000046223|Plaur|7749_1
ENSMUSG00000046230|Vps13a|7604_1
ENSMUSG00000046230|Vps13a|12378_1
ENSMUSG00000040533|Matn1|15007_1
ENSMUSG00000040533|Matn1|2301_1
ENSMUSG00000040552|C3ar1|16596_1
ENSMUSG00000041293|Adgrf1|15751_1
ENSMUSG00000041301|Cftr|7120_1
ENSMUSG00000041301|Cftr|11681_1
ENSMUSG00000041309|Nkx6-2|5790_1
ENSMUSG00000041309|Nkx6-2|7812_1
ENSMUSG00000041324|Inhba|7230_1
ENSMUSG00000041324|Inhba|16854_1
ENSMUSG00000041329|Atp1b2|11504_1
ENSMUSG00000041329|Atp1b2|8455_1
ENSMUSG00000041346|Wrap53|2395_1
ENSMUSG00000041977|Arhgef11|16035_1
ENSMUSG00000041977|Arhgef11|1635_1
ENSMUSG00000042002|Foxn4|1451_1
ENSMUSG00000042002|Foxn4|16573_1
ENSMUSG00000042010|Acacb|17613_1
ENSMUSG00000042010|Acacb|12178_1
ENSMUSG00000042096|Dao|9303_1
ENSMUSG00000042096|Dao|14670_1
ENSMUSG00000042096|Dao|7331_1
ENSMUSG00000042190|Cmklr1|14508_1
ENSMUSG00000042599|Kdm7a|12700_1
ENSMUSG00000042604|Kcna4|16460_1
ENSMUSG00000042604|Kcna4|14465_1
ENSMUSG00000042622|Maff|4186_1
ENSMUSG00000042622|Maff|524_1
ENSMUSG00000042626|Shc1|388_1
ENSMUSG00000042626|Shc1|17205_1
ENSMUSG00000042632|Pla2g6|2753_1
ENSMUSG00000042632|Pla2g6|5490_1
ENSMUSG00000042644|Itpr3|16394_1
ENSMUSG00000044600|Smim7|290_1
ENSMUSG00000044641|Pard6b|15654_1
ENSMUSG00000044641|Pard6b|5670_1
ENSMUSG00000044664|Prss42|16767_1
ENSMUSG00000044664|Prss42|929_1
ENSMUSG00000044667|Plppr4|10906_1
ENSMUSG00000044667|Plppr4|17132_1
ENSMUSG00000044674|Fzd1|18043_1
ENSMUSG00000044674|Fzd1|435_1
ENSMUSG00000044674|Fzd1|17182_1
ENSMUSG00000045482|Trrap|132_1
ENSMUSG00000045502|Hcar2|16337_1
ENSMUSG00000045502|Hcar2|15196_1
ENSMUSG00000045515|Pou3f3|11626_1
ENSMUSG00000045515|Pou3f3|11812_1
ENSMUSG00000045518|Onecut3|11103_1
ENSMUSG00000045518|Onecut3|18229_1
ENSMUSG00000045518|Onecut3|18634_1
ENSMUSG00000045532|C1ql1|4170_1
ENSMUSG00000040770|Il25|10199_1
ENSMUSG00000040770|Il25|11680_1
ENSMUSG00000041642|Kif21b|18044_1
ENSMUSG00000041642|Kif21b|6702_1
ENSMUSG00000041644|Slc5a12|1876_1
ENSMUSG00000041644|Slc5a12|17381_1
ENSMUSG00000041653|Pnpla3|7339_1
ENSMUSG00000041653|Pnpla3|320_1
ENSMUSG00000041660|Bbox1|15221_1
ENSMUSG00000041660|Bbox1|17438_1
ENSMUSG00000041671|Pyroxd1|13249_1
ENSMUSG00000041671|Pyroxd1|10214_1
ENSMUSG00000042284|Itga1|2255_1
ENSMUSG00000042284|Itga1|8522_1
ENSMUSG00000042292|Mrtfa|7250_1
ENSMUSG00000042292|Mrtfa|17627_1
ENSMUSG00000042308|Setd1a|8489_1
ENSMUSG00000042308|Setd1a|10637_1
ENSMUSG00000042323|Pbrm1|18514_1
ENSMUSG00000042323|Pbrm1|12861_1
ENSMUSG00000042328|Hps4|773_1
ENSMUSG00000042328|Hps4|12497_1
ENSMUSG00000043987|Cep164|14740_1
ENSMUSG00000044052|Ccr10|13174_1
ENSMUSG00000044052|Ccr10|2693_1
ENSMUSG00000044067|Gpr22|15322_1
ENSMUSG00000044067|Gpr22|13184_1
ENSMUSG00000044067|Gpr22|1568_1
ENSMUSG00000044080|S100a1|9534_1
ENSMUSG00000044098|Rsbn1|1020_1
ENSMUSG00000044098|Rsbn1|7411_1
ENSMUSG00000044147|Arf6|7164_1
ENSMUSG00000045551|Fpr1|8983_1
ENSMUSG00000045551|Fpr1|12601_1
ENSMUSG00000045589|Frrs1l|1460_1
ENSMUSG00000045589|Frrs1l|9821_1
ENSMUSG00000045591|Olig3|14921_1
ENSMUSG00000045594|Glb1|3502_1
ENSMUSG00000045594|Glb1|8645_1
ENSMUSG00000045608|Dbx2|5406_1
ENSMUSG00000045608|Dbx2|2894_1
ENSMUSG00000045613|Chrm2|11672_1
ENSMUSG00000046598|Bdh1|4090_1
ENSMUSG00000046668|Cxxc5|5340_1
ENSMUSG00000046668|Cxxc5|11811_1
ENSMUSG00000046707|Csnk2a2|17854_1
ENSMUSG00000040434|Large2|8675_1
ENSMUSG00000040434|Large2|16842_1
ENSMUSG00000040452|Cdh12|9053_1
ENSMUSG00000040452|Cdh12|7128_1
ENSMUSG00000040452|Cdh12|8044_1
ENSMUSG00000040463|Mybbp1a|14386_1
ENSMUSG00000040463|Mybbp1a|8834_1
ENSMUSG00000040473|Cfap69|11135_1
ENSMUSG00000040473|Cfap69|5509_1
ENSMUSG00000042414|Prdm14|306_1
ENSMUSG00000042429|Adora1|9914_1
ENSMUSG00000042429|Adora1|975_1
ENSMUSG00000042448|Hoxd1|10653_1
ENSMUSG00000042448|Hoxd1|678_1
ENSMUSG00000042451|Mybph|3923_1
ENSMUSG00000042451|Mybph|14213_1
ENSMUSG00000042453|Reln|13496_1
ENSMUSG00000042453|Reln|1301_1
ENSMUSG00000042474|Fcmr|9870_1
ENSMUSG00000043342|Hoxd9|4047_1
ENSMUSG00000043410|Hfm1|13730_1
ENSMUSG00000043410|Hfm1|17853_1
ENSMUSG00000043441|Gpr149|15905_1
ENSMUSG00000043441|Gpr149|2079_1
ENSMUSG00000043456|Zfp536|4626_1
ENSMUSG00000043456|Zfp536|12501_1
ENSMUSG00000043487|Acot6|7979_1
ENSMUSG00000043487|Acot6|7979_2
ENSMUSG00000043487|Acot6|12002_1
ENSMUSG00000044988|Ucn3|7011_1
ENSMUSG00000044991|Shld1|4422_1
ENSMUSG00000044991|Shld1|14645_1
ENSMUSG00000045005|Fzd5|9185_1
ENSMUSG00000045005|Fzd5|15601_1
ENSMUSG00000045007|Tubg2|18468_1
ENSMUSG00000045007|Tubg2|6777_1
ENSMUSG00000045019|Acer1|7364_1
ENSMUSG00000045019|Acer1|10147_1
ENSMUSG00000045038|Prkce|15070_1
ENSMUSG00000046049|Rp1l1|8590_1
ENSMUSG00000046049|Rp1l1|10426_1
ENSMUSG00000046080|Clec9a|18178_1
ENSMUSG00000046080|Clec9a|1503_1
ENSMUSG00000046093|Hpcal4|4122_1
ENSMUSG00000046093|Hpcal4|9710_1
ENSMUSG00000046159|Chrm3|8901_1
ENSMUSG00000046159|Chrm3|10695_1
ENSMUSG00000046160|Olig1|14586_1
ENSMUSG00000046160|Olig1|8481_1
ENSMUSG00000047710|Champ1|8524_1
ENSMUSG00000041570|Camsap2|972_1
ENSMUSG00000041577|Prelp|9938_1
ENSMUSG00000041577|Prelp|14650_1
ENSMUSG00000042249|Grk3|18447_1
ENSMUSG00000042249|Grk3|18447_2
ENSMUSG00000042258|Isl1|16557_1
ENSMUSG00000042258|Isl1|11210_1
ENSMUSG00000042265|Trem1|8726_1
ENSMUSG00000042265|Trem1|17147_1
ENSMUSG00000042282|Gucy2f|13134_1
ENSMUSG00000042282|Gucy2f|17895_1
ENSMUSG00000042846|Lrrtm3|13905_1
ENSMUSG00000042846|Lrrtm3|6444_1
ENSMUSG00000042846|Lrrtm3|8385_1
ENSMUSG00000042861|Kcna10|17962_1
ENSMUSG00000042861|Kcna10|1066_1
ENSMUSG00000042901|Aida|11899_1
ENSMUSG00000042901|Aida|12085_1
ENSMUSG00000042903|Foxo4|15414_1
ENSMUSG00000042903|Foxo4|12108_1
ENSMUSG00000042985|Upk3b|5934_1
ENSMUSG00000044338|Aplnr|4168_1
ENSMUSG00000044350|Lacc1|15644_1
ENSMUSG00000044350|Lacc1|11389_1
ENSMUSG00000044393|Dsg2|7551_1
ENSMUSG00000044393|Dsg2|1235_1
ENSMUSG00000044433|Camsap3|8027_1
ENSMUSG00000044433|Camsap3|18287_1
ENSMUSG00000044447|Dock5|16089_1
ENSMUSG00000044447|Dock5|5838_1
ENSMUSG00000044453|Ffar1|6031_1
ENSMUSG00000045903|Npas4|7570_1
ENSMUSG00000045903|Npas4|17241_1
ENSMUSG00000045930|Clec14a|3074_1
ENSMUSG00000045930|Clec14a|5033_1
ENSMUSG00000045973|Slc25a51|9249_1
ENSMUSG00000045973|Slc25a51|15444_1
ENSMUSG00000045983|Eif4g1|7436_1
ENSMUSG00000045983|Eif4g1|18507_1
ENSMUSG00000045991|Onecut2|18187_1
ENSMUSG00000045991|Onecut2|15765_1
ENSMUSG00000048015|Neurod4|14622_1
ENSMUSG00000048027|Rgmb|13960_1
ENSMUSG00000041482|Piezo2|13719_1
ENSMUSG00000041483|Zfp281|4173_1
ENSMUSG00000041483|Zfp281|5958_1
ENSMUSG00000041515|Irf8|2845_1
ENSMUSG00000042745|Id1|8062_1
ENSMUSG00000042757|Tmem108|5941_1
ENSMUSG00000042757|Tmem108|17737_1
ENSMUSG00000042784|Muc1|9295_1
ENSMUSG00000042784|Muc1|17230_1
ENSMUSG00000042793|Lgr6|14721_1
ENSMUSG00000042793|Lgr6|16764_1
ENSMUSG00000042807|Hecw2|6371_1
ENSMUSG00000042807|Hecw2|4071_1
ENSMUSG00000042807|Hecw2|4071_2
ENSMUSG00000044453|Ffar1|13774_1
ENSMUSG00000044468|Tent5c|5558_1
ENSMUSG00000044468|Tent5c|4875_1
ENSMUSG00000044534|Ackr2|1083_1
ENSMUSG00000044534|Ackr2|6813_1
ENSMUSG00000044542|Prop1|5491_1
ENSMUSG00000044542|Prop1|5780_1
ENSMUSG00000044583|Tlr7|18010_1
ENSMUSG00000044583|Tlr7|13504_1
ENSMUSG00000044600|Smim7|6666_1
ENSMUSG00000045693|Nlrp4e|1409_1
ENSMUSG00000045730|Adrb2|5872_1
ENSMUSG00000045730|Adrb2|6324_1
ENSMUSG00000045731|Pnoc|7733_1
ENSMUSG00000045731|Pnoc|12195_1
ENSMUSG00000045875|Adra1a|8281_1
ENSMUSG00000045875|Adra1a|11638_1
ENSMUSG00000045875|Adra1a|5580_1
ENSMUSG00000045875|Adra1a|5580_2
ENSMUSG00000045903|Npas4|15330_1
ENSMUSG00000047193|Dync2h1|1348_1
ENSMUSG00000047193|Dync2h1|920_1
ENSMUSG00000047230|Cldn2|11165_1
ENSMUSG00000047230|Cldn2|14758_1
ENSMUSG00000047250|Ptgs1|159_1
ENSMUSG00000047250|Ptgs1|10038_1
ENSMUSG00000047259|Mc4r|8754_1
ENSMUSG00000047259|Mc4r|4965_1
ENSMUSG00000047260|Emc6|12922_1
ENSMUSG00000047260|Emc6|18431_1
ENSMUSG00000048482|Bdnf|17618_1
ENSMUSG00000042406|Atf4|10593_1
ENSMUSG00000042410|Agps|2288_1
ENSMUSG00000042410|Agps|9287_1
ENSMUSG00000042414|Prdm14|5615_1
ENSMUSG00000043263|Ifi209|6907_1
ENSMUSG00000043263|Ifi209|6077_1
ENSMUSG00000043286|Pnpla1|2141_1
ENSMUSG00000043286|Pnpla1|10468_1
ENSMUSG00000043289|Mei4|12307_1
ENSMUSG00000043289|Mei4|16263_1
ENSMUSG00000043301|Kcnj6|6121_1
ENSMUSG00000043301|Kcnj6|7340_1
ENSMUSG00000043301|Kcnj6|7340_2
ENSMUSG00000043342|Hoxd9|6040_1
ENSMUSG00000045038|Prkce|3653_1
ENSMUSG00000045087|S1pr5|18087_1
ENSMUSG00000045087|S1pr5|18265_1
ENSMUSG00000045092|S1pr1|7112_1
ENSMUSG00000045092|S1pr1|3565_1
ENSMUSG00000045098|Kmt5b|10993_1
ENSMUSG00000045098|Kmt5b|8060_1
ENSMUSG00000045103|Dmd|15418_1
ENSMUSG00000045103|Dmd|7700_1
ENSMUSG00000045107|Saysd1|5553_1
ENSMUSG00000047898|Ccr4|13120_1
ENSMUSG00000047904|Sstr2|15821_1
ENSMUSG00000047904|Sstr2|16128_1
ENSMUSG00000047945|Marcksl1|16113_1
ENSMUSG00000047945|Marcksl1|9307_1
ENSMUSG00000048000|Gigyf2|16588_1
ENSMUSG00000048000|Gigyf2|13941_1
ENSMUSG00000048001|Hes5|140_1
ENSMUSG00000048001|Hes5|5260_1
ENSMUSG00000048015|Neurod4|17404_1
ENSMUSG00000048763|Hoxb3|11842_1
ENSMUSG00000042474|Fcmr|6195_1
ENSMUSG00000042476|Abcb4|15577_1
ENSMUSG00000042476|Abcb4|17913_1
ENSMUSG00000042487|Leo1|9719_1
ENSMUSG00000042487|Leo1|17185_1
ENSMUSG00000042489|Clspn|8122_1
ENSMUSG00000042489|Clspn|14883_1
ENSMUSG00000042499|Hoxd11|14053_1
ENSMUSG00000042499|Hoxd11|1145_1
ENSMUSG00000042502|Cd2bp2|479_1
ENSMUSG00000044678|Ly6k|15128_1
ENSMUSG00000044678|Ly6k|16894_1
ENSMUSG00000044681|Cnpy1|13232_1
ENSMUSG00000044681|Cnpy1|6456_1
ENSMUSG00000044681|Cnpy1|6456_2
ENSMUSG00000044701|Il27|16099_1
ENSMUSG00000044701|Il27|4744_1
ENSMUSG00000044708|Kcnj10|11511_1
ENSMUSG00000044708|Kcnj10|12664_1
ENSMUSG00000046167|Gldn|18196_1
ENSMUSG00000046167|Gldn|5995_1
ENSMUSG00000046167|Gldn|3464_1
ENSMUSG00000046169|Adamts6|12058_1
ENSMUSG00000046169|Adamts6|12385_1
ENSMUSG00000046186|Cd109|5687_1
ENSMUSG00000046186|Cd109|12863_1
ENSMUSG00000046215|Rprml|7766_1
ENSMUSG00000046215|Rprml|13716_1
ENSMUSG00000046215|Rprml|471_1
ENSMUSG00000047547|Cltb|6884_1
ENSMUSG00000047547|Cltb|4025_1
ENSMUSG00000047554|Tmem41b|13489_1
ENSMUSG00000047554|Tmem41b|17860_1
ENSMUSG00000047591|Mafa|9468_1
ENSMUSG00000047591|Mafa|12789_1
ENSMUSG00000047632|Fgfbp3|11977_1
ENSMUSG00000047632|Fgfbp3|14428_1
ENSMUSG00000047638|Nr1h4|17820_1
ENSMUSG00000042705|Commd10|16510_1
ENSMUSG00000042708|Shcbp1l|9417_1
ENSMUSG00000042708|Shcbp1l|9020_1
ENSMUSG00000042712|Tceal9|11467_1
ENSMUSG00000042712|Tceal9|7503_1
ENSMUSG00000042717|Ppp1r3a|14837_1
ENSMUSG00000042717|Ppp1r3a|10352_1
ENSMUSG00000042745|Id1|12389_1
ENSMUSG00000043811|Rtn4r|3562_1
ENSMUSG00000043895|S1pr2|6697_1
ENSMUSG00000043895|S1pr2|13365_1
ENSMUSG00000043909|Trp53bp1|17048_1
ENSMUSG00000043909|Trp53bp1|10207_1
ENSMUSG00000043962|Thrap3|10312_1
ENSMUSG00000043962|Thrap3|3142_1
ENSMUSG00000043969|Emx2|6024_1
ENSMUSG00000043969|Emx2|708_1
ENSMUSG00000043987|Cep164|17641_1
ENSMUSG00000045613|Chrm2|13468_1
ENSMUSG00000045629|Sh3tc2|5692_1
ENSMUSG00000045629|Sh3tc2|3266_1
ENSMUSG00000045636|Mtus1|14925_1
ENSMUSG00000045636|Mtus1|17954_1
ENSMUSG00000045648|Vwc2l|2411_1
ENSMUSG00000045648|Vwc2l|17963_1
ENSMUSG00000045680|Tcf21|8757_1
ENSMUSG00000045680|Tcf21|16420_1
ENSMUSG00000045693|Nlrp4e|14975_1
ENSMUSG00000047126|Cltc|9972_1
ENSMUSG00000047126|Cltc|5743_1
ENSMUSG00000047139|Cd24a|13715_1
ENSMUSG00000047143|Dmrta2|5441_1
ENSMUSG00000047143|Dmrta2|4188_1
ENSMUSG00000047143|Dmrta2|12422_1
ENSMUSG00000047146|Tet1|10076_1
ENSMUSG00000047146|Tet1|4518_1
ENSMUSG00000047181|Samd14|4082_1
ENSMUSG00000047181|Samd14|9951_1
ENSMUSG00000048416|Mlf1|14048_1
ENSMUSG00000048416|Mlf1|8723_1
ENSMUSG00000048416|Mlf1|1048_1
ENSMUSG00000048450|Msx1|7906_1
ENSMUSG00000048450|Msx1|14328_1
ENSMUSG00000048458|Inka2|1883_1
ENSMUSG00000048458|Inka2|13128_1
ENSMUSG00000048480|Cxcr1|9825_1
ENSMUSG00000048480|Cxcr1|2310_1
ENSMUSG00000048480|Cxcr1|16652_1
ENSMUSG00000049717|Lig4|10166_1
ENSMUSG00000049723|Mmp12|13225_1
ENSMUSG00000049723|Mmp12|17690_1
ENSMUSG00000043079|Synpo|1325_1
ENSMUSG00000043099|Hic1|16132_1
ENSMUSG00000043099|Hic1|4799_1
ENSMUSG00000043099|Hic1|11861_1
ENSMUSG00000043144|Aqp6|6506_1
ENSMUSG00000043144|Aqp6|6506_2
ENSMUSG00000043144|Aqp6|14071_1
ENSMUSG00000043207|Zmpste24|4588_1
ENSMUSG00000043207|Zmpste24|15491_1
ENSMUSG00000045107|Saysd1|10999_1
ENSMUSG00000045136|Tubb2b|767_1
ENSMUSG00000045136|Tubb2b|7135_1
ENSMUSG00000045179|Sox3|6226_1
ENSMUSG00000045179|Sox3|18346_1
ENSMUSG00000045215|Asxl3|10309_1
ENSMUSG00000045215|Asxl3|196_1
ENSMUSG00000045232|Rln3|2300_1
ENSMUSG00000045232|Rln3|14499_1
ENSMUSG00000045232|Rln3|14170_1
ENSMUSG00000046323|Dppa3|15841_1
ENSMUSG00000046323|Dppa3|8844_1
ENSMUSG00000046338|Gpat2|9652_1
ENSMUSG00000046338|Gpat2|13777_1
ENSMUSG00000046352|Gjb2|7478_1
ENSMUSG00000046352|Gjb2|7015_1
ENSMUSG00000046402|Rbp1|6538_1
ENSMUSG00000046402|Rbp1|189_1
ENSMUSG00000046432|Bex3|18062_1
ENSMUSG00000046432|Bex3|5248_1
ENSMUSG00000047798|Cd300lf|6904_1
ENSMUSG00000047822|Angptl8|6258_1
ENSMUSG00000047822|Angptl8|10222_1
ENSMUSG00000047861|Foxi1|12875_1
ENSMUSG00000047861|Foxi1|11605_1
ENSMUSG00000047879|Usp14|9903_1
ENSMUSG00000047879|Usp14|12777_1
ENSMUSG00000047880|Cxcr5|5036_1
ENSMUSG00000047880|Cxcr5|8294_1
ENSMUSG00000047898|Ccr4|8674_1
ENSMUSG00000048617|Rtbdn|14875_1
ENSMUSG00000048626|Klf17|358_1
ENSMUSG00000048626|Klf17|2926_1
ENSMUSG00000048731|Ggnbp1|6677_1
ENSMUSG00000048731|Ggnbp1|6677_2
ENSMUSG00000048731|Ggnbp1|6006_1
ENSMUSG00000048752|Prss50|6032_1
ENSMUSG00000048752|Prss50|6213_1
ENSMUSG00000048756|Foxo3|1719_1
ENSMUSG00000048756|Foxo3|3915_1
ENSMUSG00000050370|Ch25h|17623_1
ENSMUSG00000044254|Pcsk9|8908_1
ENSMUSG00000044254|Pcsk9|16714_1
ENSMUSG00000044303|Cdkn2a|6037_1
ENSMUSG00000044303|Cdkn2a|14565_1
ENSMUSG00000044303|Cdkn2a|14565_2
ENSMUSG00000045382|Cxcr4|1814_1
ENSMUSG00000045382|Cxcr4|10058_1
ENSMUSG00000045394|Epcam|13688_1
ENSMUSG00000045394|Epcam|15274_1
ENSMUSG00000045394|Epcam|6423_1
ENSMUSG00000045394|Epcam|4267_1
ENSMUSG00000045471|Hcrt|14378_1
ENSMUSG00000045471|Hcrt|11614_1
ENSMUSG00000045471|Hcrt|11614_2
ENSMUSG00000045482|Trrap|6173_1
ENSMUSG00000046768|Rhoj|11466_1
ENSMUSG00000046768|Rhoj|11466_2
ENSMUSG00000046791|Riox1|16717_1
ENSMUSG00000046791|Riox1|5245_1
ENSMUSG00000046798|Cldn12|301_1
ENSMUSG00000046798|Cldn12|11106_1
ENSMUSG00000046806|Cyren|10656_1
ENSMUSG00000046806|Cyren|12921_1
ENSMUSG00000046845|Il1f10|2642_1
ENSMUSG00000046845|Il1f10|3136_1
ENSMUSG00000048376|F2r|10095_1
ENSMUSG00000048376|F2r|18406_1
ENSMUSG00000048377|Foxi2|7522_1
ENSMUSG00000048377|Foxi2|12237_1
ENSMUSG00000048385|Scrt1|3799_1
ENSMUSG00000048385|Scrt1|17106_1
ENSMUSG00000048387|Osr1|15486_1
ENSMUSG00000048387|Osr1|698_1
ENSMUSG00000048402|Gli2|9807_1
ENSMUSG00000048402|Gli2|7826_1
ENSMUSG00000049604|Hoxb13|3044_1
ENSMUSG00000049641|Vgll2|4786_1
ENSMUSG00000049641|Vgll2|5159_1
ENSMUSG00000049685|Cyp2g1|12480_1
ENSMUSG00000049685|Cyp2g1|6265_1
ENSMUSG00000049686|Orai1|3234_1
ENSMUSG00000049686|Orai1|12997_1
ENSMUSG00000049691|Nkx3-2|7835_1
ENSMUSG00000049691|Nkx3-2|14407_1
ENSMUSG00000049717|Lig4|9876_1
ENSMUSG00000050447|Lypd6|2832_1
ENSMUSG00000050463|Krt78|15237_1
ENSMUSG00000050463|Krt78|8709_1
ENSMUSG00000050505|Pcdh20|7886_1
ENSMUSG00000050505|Pcdh20|1088_1
ENSMUSG00000050505|Pcdh20|13637_1
ENSMUSG00000050511|Oprd1|7688_1
ENSMUSG00000050511|Oprd1|2147_1
ENSMUSG00000050520|Cldn8|14919_1
ENSMUSG00000046707|Csnk2a2|10721_1
ENSMUSG00000046709|Mapk10|1553_1
ENSMUSG00000046709|Mapk10|12510_1
ENSMUSG00000046709|Mapk10|12510_2
ENSMUSG00000046711|Hmga1|17490_1
ENSMUSG00000046711|Hmga1|16705_1
ENSMUSG00000048915|Efna5|6896_1
ENSMUSG00000049093|Il23r|11394_1
ENSMUSG00000049093|Il23r|17882_1
ENSMUSG00000049100|Pcdh10|10953_1
ENSMUSG00000049100|Pcdh10|10302_1
ENSMUSG00000049100|Pcdh10|4432_1
ENSMUSG00000049103|Ccr2|9143_1
ENSMUSG00000049103|Ccr2|13369_1
ENSMUSG00000049107|Ntf3|1042_1
ENSMUSG00000049107|Ntf3|2249_1
ENSMUSG00000050840|Cdh20|10565_1
ENSMUSG00000050875|Minar2|2639_1
ENSMUSG00000050875|Minar2|11727_1
ENSMUSG00000050901|Mtnr1b|3407_1
ENSMUSG00000050901|Mtnr1b|16710_1
ENSMUSG00000050917|Fgf4|6232_1
ENSMUSG00000050917|Fgf4|4702_1
ENSMUSG00000050931|Sgms2|4546_1
ENSMUSG00000050931|Sgms2|3283_1
ENSMUSG00000050953|Gja1|14492_1
ENSMUSG00000052504|Epha3|14308_1
ENSMUSG00000052516|Robo2|6190_1
ENSMUSG00000045328|Cenpe|18189_1
ENSMUSG00000045348|Nyap1|7973_1
ENSMUSG00000045348|Nyap1|2535_1
ENSMUSG00000046434|Hnrnpa1|7776_1
ENSMUSG00000046434|Hnrnpa1|874_1
ENSMUSG00000046470|Sox18|18604_1
ENSMUSG00000046470|Sox18|6425_1
ENSMUSG00000046480|Scn4b|10746_1
ENSMUSG00000046480|Scn4b|1418_1
ENSMUSG00000046480|Scn4b|11440_1
ENSMUSG00000046532|Ar|14856_1
ENSMUSG00000046532|Ar|11056_1
ENSMUSG00000046598|Bdh1|10984_1
ENSMUSG00000048251|Bcl11b|11817_1
ENSMUSG00000048251|Bcl11b|9713_1
ENSMUSG00000048304|Slitrk3|3202_1
ENSMUSG00000048304|Slitrk3|11599_1
ENSMUSG00000048337|Npy4r|16868_1
ENSMUSG00000048337|Npy4r|11339_1
ENSMUSG00000048349|Pou4f1|2413_1
ENSMUSG00000048349|Pou4f1|18230_1
ENSMUSG00000048351|Coa7|17010_1
ENSMUSG00000048351|Coa7|10398_1
ENSMUSG00000049109|Themis|9429_1
ENSMUSG00000049109|Themis|7017_1
ENSMUSG00000049109|Themis|12360_1
ENSMUSG00000049112|Oxtr|6418_1
ENSMUSG00000049112|Oxtr|4977_1
ENSMUSG00000049115|Agtr1a|6158_1
ENSMUSG00000049115|Agtr1a|18068_1
ENSMUSG00000049130|C5ar1|8024_1
ENSMUSG00000049130|C5ar1|14171_1
ENSMUSG00000049281|Scn3b|6566_1
ENSMUSG00000050737|Ptges|9672_1
ENSMUSG00000050737|Ptges|10716_1
ENSMUSG00000050783|Htr1f|3452_1
ENSMUSG00000050783|Htr1f|16910_1
ENSMUSG00000050812|Ecpas|15545_1
ENSMUSG00000050812|Ecpas|10507_1
ENSMUSG00000050840|Cdh20|8381_1
ENSMUSG00000050840|Cdh20|16326_1
ENSMUSG00000051985|Igfn1|18219_1
ENSMUSG00000052013|Btla|12371_1
ENSMUSG00000052013|Btla|4130_1
ENSMUSG00000052085|Dock8|8037_1
ENSMUSG00000052085|Dock8|15980_1
ENSMUSG00000052105|Mtcl1|18648_1
ENSMUSG00000052105|Mtcl1|11983_1
ENSMUSG00000052133|Sema5b|17015_1
ENSMUSG00000052133|Sema5b|7040_1
ENSMUSG00000052139|Babam2|5357_1
ENSMUSG00000046280|She|5386_1
ENSMUSG00000046280|She|9796_1
ENSMUSG00000046321|Hs3st2|3206_1
ENSMUSG00000046321|Hs3st2|3206_2
ENSMUSG00000046321|Hs3st2|12542_1
ENSMUSG00000046321|Hs3st2|18_1
ENSMUSG00000047261|Gap43|9647_1
ENSMUSG00000047261|Gap43|74_1
ENSMUSG00000047295|Smgc|16499_1
ENSMUSG00000047295|Smgc|11391_1
ENSMUSG00000047343|Mettl21c|8200_1
ENSMUSG00000047343|Mettl21c|13990_1
ENSMUSG00000047454|Gphn|11809_1
ENSMUSG00000047454|Gphn|6112_1
ENSMUSG00000047462|Gpr141b|15968_1
ENSMUSG00000047462|Gpr141b|16760_1
ENSMUSG00000048562|Sp8|4395_1
ENSMUSG00000048578|Mlec|10833_1
ENSMUSG00000048578|Mlec|16268_1
ENSMUSG00000048582|Gja3|18284_1
ENSMUSG00000048582|Gja3|1358_1
ENSMUSG00000048583|Igf2|14246_1
ENSMUSG00000048583|Igf2|17119_1
ENSMUSG00000048616|Nog|10619_1
ENSMUSG00000048616|Nog|10645_1
ENSMUSG00000048617|Rtbdn|689_1
ENSMUSG00000050074|Spink8|176_1
ENSMUSG00000050074|Spink8|15538_1
ENSMUSG00000050100|Hmx2|5892_1
ENSMUSG00000050100|Hmx2|2107_1
ENSMUSG00000050100|Hmx2|7019_1
ENSMUSG00000050107|Haspin|13692_1
ENSMUSG00000050107|Haspin|2312_1
ENSMUSG00000050121|Opalin|11646_1
ENSMUSG00000050121|Opalin|12965_1
ENSMUSG00000050132|Sarm1|18143_1
ENSMUSG00000051397|Tacstd2|589_1
ENSMUSG00000051413|Plagl2|3903_1
ENSMUSG00000051413|Plagl2|6951_1
ENSMUSG00000051439|Cd14|13987_1
ENSMUSG00000051439|Cd14|4154_1
ENSMUSG00000051456|Hspb3|2481_1
ENSMUSG00000051456|Hspb3|16897_1
ENSMUSG00000051457|Spn|9884_1
ENSMUSG00000051457|Spn|14179_1
ENSMUSG00000051469|Zfp24|15749_1
ENSMUSG00000052957|Gas1|7494_1
ENSMUSG00000053004|Hrh1|962_1
ENSMUSG00000053004|Hrh1|7771_1
ENSMUSG00000053024|Cntn2|8952_1
ENSMUSG00000053024|Cntn2|11462_1
ENSMUSG00000053040|Aph1c|11398_1
ENSMUSG00000053040|Aph1c|10050_1
ENSMUSG00000053044|Cd8b1|10082_1
ENSMUSG00000053044|Cd8b1|9131_1
ENSMUSG00000053044|Cd8b1|17770_1
ENSMUSG00000054191|Klf1|16318_1
ENSMUSG00000040929|Rfx3|12448_1
ENSMUSG00000040935|Padi6|8565_1
ENSMUSG00000043673|Kcns3|12817_1
ENSMUSG00000043702|Pde12|13771_1
ENSMUSG00000043702|Pde12|9975_1
ENSMUSG00000043733|Ptpn11|1864_1
ENSMUSG00000043733|Ptpn11|10520_1
ENSMUSG00000043753|Dmrta1|2134_1
ENSMUSG00000043753|Dmrta1|1704_1
ENSMUSG00000043807|Ly6g5b|14460_1
ENSMUSG00000043807|Ly6g5b|1391_1
ENSMUSG00000043811|Rtn4r|1834_1
ENSMUSG00000047013|Fbxo41|9981_1
ENSMUSG00000047013|Fbxo41|14220_1
ENSMUSG00000047021|Cfap65|1033_1
ENSMUSG00000047021|Cfap65|1751_1
ENSMUSG00000047098|Rnf31|5936_1
ENSMUSG00000047098|Rnf31|12683_1
ENSMUSG00000047109|Cldn14|2287_1
ENSMUSG00000047109|Cldn14|15077_1
ENSMUSG00000047123|Ticam1|18306_1
ENSMUSG00000047123|Ticam1|2999_1
ENSMUSG00000050315|Synpo2|16598_1
ENSMUSG00000050323|Ndufaf6|15847_1
ENSMUSG00000050323|Ndufaf6|15904_1
ENSMUSG00000050328|Hoxc12|15798_1
ENSMUSG00000050328|Hoxc12|14059_1
ENSMUSG00000050332|Amer1|6875_1
ENSMUSG00000050332|Amer1|16940_1
ENSMUSG00000050368|Hoxd10|17210_1
ENSMUSG00000050368|Hoxd10|9561_1
ENSMUSG00000050370|Ch25h|18251_1
ENSMUSG00000051726|Kcnf1|9979_1
ENSMUSG00000051726|Kcnf1|6320_1
ENSMUSG00000051747|Ttn|6548_1
ENSMUSG00000051747|Ttn|5426_1
ENSMUSG00000051768|Xrcc1|15240_1
ENSMUSG00000051768|Xrcc1|4303_1
ENSMUSG00000051790|Nlgn2|7468_1
ENSMUSG00000051790|Nlgn2|1522_1
ENSMUSG00000051855|Mest|18472_1
ENSMUSG00000051855|Mest|16981_1
ENSMUSG00000053137|Mapk11|10884_1
ENSMUSG00000053175|Bcl3|936_1
ENSMUSG00000053175|Bcl3|6350_1
ENSMUSG00000053268|Dspp|10921_1
ENSMUSG00000053268|Dspp|4910_1
ENSMUSG00000053291|Rab4b|1926_1
ENSMUSG00000053291|Rab4b|1972_1
ENSMUSG00000053293|Pom121|3094_1
ENSMUSG00000047710|Champ1|12009_1
ENSMUSG00000047714|Ppp1r2|8958_1
ENSMUSG00000047714|Ppp1r2|8958_2
ENSMUSG00000047714|Ppp1r2|15770_1
ENSMUSG00000047797|Gjb1|10254_1
ENSMUSG00000047797|Gjb1|6206_1
ENSMUSG00000047798|Cd300lf|15101_1
ENSMUSG00000048502|Duxbl1|9109_2
ENSMUSG00000048520|Fbxl13|12693_1
ENSMUSG00000048520|Fbxl13|1181_1
ENSMUSG00000048521|Cxcr6|11327_1
ENSMUSG00000048521|Cxcr6|657_1
ENSMUSG00000048534|Jaml|13789_1
ENSMUSG00000048534|Jaml|4636_1
ENSMUSG00000048540|Nhlh2|8155_1
ENSMUSG00000048540|Nhlh2|2169_1
ENSMUSG00000048562|Sp8|13613_1
ENSMUSG00000049892|Rasd1|13483_1
ENSMUSG00000049892|Rasd1|12328_1
ENSMUSG00000049908|Gja8|8921_1
ENSMUSG00000049908|Gja8|9826_1
ENSMUSG00000050010|Shisa3|11960_1
ENSMUSG00000050010|Shisa3|10554_1
ENSMUSG00000050063|Klk6|2440_1
ENSMUSG00000050063|Klk6|96_1
ENSMUSG00000050953|Gja1|12838_1
ENSMUSG00000050963|Kcns2|2231_1
ENSMUSG00000050963|Kcns2|5367_1
ENSMUSG00000050963|Kcns2|1725_1
ENSMUSG00000050965|Prkca|6130_1
ENSMUSG00000050965|Prkca|5008_1
ENSMUSG00000050966|Lin28a|17475_1
ENSMUSG00000050966|Lin28a|10897_1
ENSMUSG00000050989|Selenon|5424_1
ENSMUSG00000050989|Selenon|12958_1
ENSMUSG00000052688|Rab7b|5059_1
ENSMUSG00000052726|Kcnt2|9279_1
ENSMUSG00000052726|Kcnt2|6610_1
ENSMUSG00000052726|Kcnt2|4040_1
ENSMUSG00000052727|Map1b|4638_1
ENSMUSG00000052727|Map1b|4638_2
ENSMUSG00000052727|Map1b|12094_1
ENSMUSG00000052727|Map1b|12094_2
ENSMUSG00000052821|Cysltr1|16243_1
ENSMUSG00000052821|Cysltr1|15614_1
ENSMUSG00000053846|Lipg|8320_1
ENSMUSG00000053863|Mepe|11367_1
ENSMUSG00000053863|Mepe|12943_1
ENSMUSG00000053897|Slc39a8|15817_1
ENSMUSG00000053897|Slc39a8|7497_1
ENSMUSG00000048027|Rgmb|13960_2
ENSMUSG00000048027|Rgmb|71_1
ENSMUSG00000048027|Rgmb|71_2
ENSMUSG00000048078|Tenm4|3508_1
ENSMUSG00000048078|Tenm4|1384_1
ENSMUSG00000048120|Entpd1|5636_1
ENSMUSG00000048120|Entpd1|10441_1
ENSMUSG00000048126|Col6a3|8235_1
ENSMUSG00000048834|Vstm2a|13750_1
ENSMUSG00000048834|Vstm2a|861_1
ENSMUSG00000048834|Vstm2a|861_2
ENSMUSG00000048874|Phf3|1681_1
ENSMUSG00000048874|Phf3|422_1
ENSMUSG00000048895|Cdk5r1|12459_1
ENSMUSG00000048895|Cdk5r1|3115_1
ENSMUSG00000048904|Neurog1|7613_1
ENSMUSG00000048904|Neurog1|12239_1
ENSMUSG00000048915|Efna5|13410_1
ENSMUSG00000050132|Sarm1|18137_1
ENSMUSG00000050147|F2rl3|14343_1
ENSMUSG00000050147|F2rl3|2448_1
ENSMUSG00000050197|Rhox13|3877_1
ENSMUSG00000050197|Rhox13|12417_1
ENSMUSG00000050199|Lgr4|15648_1
ENSMUSG00000050199|Lgr4|8093_1
ENSMUSG00000050232|Cxcr3|13841_1
ENSMUSG00000050232|Cxcr3|15796_1
ENSMUSG00000050234|Gja4|4339_1
ENSMUSG00000051076|Vtcn1|11892_1
ENSMUSG00000051076|Vtcn1|5594_1
ENSMUSG00000051111|Sv2c|14512_1
ENSMUSG00000051111|Sv2c|11009_1
ENSMUSG00000051111|Sv2c|16911_1
ENSMUSG00000051136|Ghsr|6557_1
ENSMUSG00000051136|Ghsr|14602_1
ENSMUSG00000051159|Cited1|4455_1
ENSMUSG00000051159|Cited1|281_1
ENSMUSG00000051176|Zfp42|18025_1
ENSMUSG00000053046|Brsk2|12609_1
ENSMUSG00000053046|Brsk2|2796_1
ENSMUSG00000053062|Jam2|11889_1
ENSMUSG00000053062|Jam2|11889_2
ENSMUSG00000053062|Jam2|8661_1
ENSMUSG00000053062|Jam2|8661_2
ENSMUSG00000053093|Myh7|17504_1
ENSMUSG00000053093|Myh7|6156_1
ENSMUSG00000053110|Yap1|12677_1
ENSMUSG00000054453|Sytl5|13296_1
ENSMUSG00000054453|Sytl5|13041_1
ENSMUSG00000054477|Kcnn2|12114_1
ENSMUSG00000045532|C1ql1|6248_1
ENSMUSG00000046714|Foxc2|3354_1
ENSMUSG00000046714|Foxc2|15210_1
ENSMUSG00000046743|Fat4|5208_1
ENSMUSG00000046743|Fat4|13783_1
ENSMUSG00000046743|Fat4|3775_1
ENSMUSG00000046750|Selenov|8888_1
ENSMUSG00000046750|Selenov|16538_1
ENSMUSG00000046755|Kif2b|8556_1
ENSMUSG00000046755|Kif2b|9691_1
ENSMUSG00000046768|Rhoj|16712_1
ENSMUSG00000048126|Col6a3|538_1
ENSMUSG00000048138|Dmrt2|10677_1
ENSMUSG00000048138|Dmrt2|18064_1
ENSMUSG00000048138|Dmrt2|5564_1
ENSMUSG00000048154|Kmt2d|6536_1
ENSMUSG00000048154|Kmt2d|10865_1
ENSMUSG00000048163|Selplg|4635_1
ENSMUSG00000048163|Selplg|1588_1
ENSMUSG00000048249|Crebrf|11581_1
ENSMUSG00000048249|Crebrf|18109_1
ENSMUSG00000049281|Scn3b|16973_1
ENSMUSG00000049295|Zfp219|3902_1
ENSMUSG00000049295|Zfp219|13074_1
ENSMUSG00000049307|Fut4|14809_1
ENSMUSG00000049307|Fut4|12766_1
ENSMUSG00000049313|Sorl1|5257_1
ENSMUSG00000049313|Sorl1|15513_1
ENSMUSG00000049354|Dcaf7|4849_1
ENSMUSG00000049354|Dcaf7|7984_1
ENSMUSG00000049436|Upk1b|6878_1
ENSMUSG00000050567|Maml1|11070_1
ENSMUSG00000050567|Maml1|4338_1
ENSMUSG00000050578|Mmp13|5011_1
ENSMUSG00000050578|Mmp13|3550_1
ENSMUSG00000050635|Sprr2f|11707_1
ENSMUSG00000050635|Sprr2f|9885_1
ENSMUSG00000050666|Vstm4|5680_1
ENSMUSG00000050666|Vstm4|6690_1
ENSMUSG00000050697|Prkaa1|12175_1
ENSMUSG00000050697|Prkaa1|13538_1
ENSMUSG00000052139|Babam2|11311_1
ENSMUSG00000052155|Acvr2a|941_1
ENSMUSG00000052155|Acvr2a|16212_1
ENSMUSG00000052212|Cd177|12815_1
ENSMUSG00000052212|Cd177|654_1
ENSMUSG00000052229|Gpr17|11289_1
ENSMUSG00000052229|Gpr17|10643_1
ENSMUSG00000052229|Gpr17|18079_1
ENSMUSG00000052234|Epx|15960_1
ENSMUSG00000052234|Epx|12808_1
ENSMUSG00000054342|Kcnn4|18183_1
ENSMUSG00000054342|Kcnn4|1435_1
ENSMUSG00000054360|Bsx|9874_1
ENSMUSG00000054360|Bsx|15771_1
ENSMUSG00000047638|Nr1h4|15935_1
ENSMUSG00000049436|Upk1b|8559_1
ENSMUSG00000049493|Pls1|17660_1
ENSMUSG00000049493|Pls1|1700_1
ENSMUSG00000049511|Htr1b|7781_1
ENSMUSG00000049511|Htr1b|2690_1
ENSMUSG00000049548|Krt82|8421_1
ENSMUSG00000049548|Krt82|6116_1
ENSMUSG00000049556|Lingo1|4614_1
ENSMUSG00000049556|Lingo1|16928_1
ENSMUSG00000049604|Hoxb13|55_1
ENSMUSG00000050541|Adra1b|15920_1
ENSMUSG00000050541|Adra1b|13946_1
ENSMUSG00000050541|Adra1b|17403_1
ENSMUSG00000050552|Lamtor4|11258_1
ENSMUSG00000050552|Lamtor4|1264_1
ENSMUSG00000050558|Prokr2|526_1
ENSMUSG00000050558|Prokr2|526_2
ENSMUSG00000050558|Prokr2|10122_1
ENSMUSG00000050558|Prokr2|7380_1
ENSMUSG00000050558|Prokr2|7380_2
ENSMUSG00000052270|Fpr2|5991_1
ENSMUSG00000052270|Fpr2|11737_1
ENSMUSG00000052271|Bhlha15|9305_1
ENSMUSG00000052271|Bhlha15|4708_1
ENSMUSG00000052293|Taf9|6759_1
ENSMUSG00000052293|Taf9|16934_1
ENSMUSG00000052301|Doc2a|7564_1
ENSMUSG00000052301|Doc2a|15189_1
ENSMUSG00000052316|Lrrc15|7460_1
ENSMUSG00000052316|Lrrc15|10822_1
ENSMUSG00000053581|Zfand2a|7314_1
ENSMUSG00000053581|Zfand2a|16621_1
ENSMUSG00000053626|Tll1|14008_1
ENSMUSG00000053626|Tll1|17299_1
ENSMUSG00000053647|Gper1|14588_1
ENSMUSG00000053647|Gper1|8604_1
ENSMUSG00000053716|Dusp7|14771_1
ENSMUSG00000053716|Dusp7|12876_1
ENSMUSG00000053747|Sox14|4248_1
ENSMUSG00000053747|Sox14|12726_1
ENSMUSG00000055078|Gabra5|7552_1
ENSMUSG00000055102|Zfp819|14600_1
ENSMUSG00000055102|Zfp819|7607_1
ENSMUSG00000049723|Mmp12|17690_2
ENSMUSG00000049734|Trex1|2643_1
ENSMUSG00000049734|Trex1|3930_1
ENSMUSG00000049791|Fzd4|15942_1
ENSMUSG00000049791|Fzd4|15888_1
ENSMUSG00000049796|Crh|10662_1
ENSMUSG00000049796|Crh|4301_1
ENSMUSG00000051314|Ffar2|18550_1
ENSMUSG00000051331|Cacna1c|8086_1
ENSMUSG00000051331|Cacna1c|15114_1
ENSMUSG00000051355|Commd1|9893_1
ENSMUSG00000051355|Commd1|1597_1
ENSMUSG00000051367|Six1|4475_1
ENSMUSG00000051367|Six1|3559_1
ENSMUSG00000051391|Ywhag|16260_1
ENSMUSG00000051391|Ywhag|14929_1
ENSMUSG00000051397|Tacstd2|8602_1
ENSMUSG00000054675|Tmem119|11062_1
ENSMUSG00000054693|Adam10|1890_1
ENSMUSG00000054693|Adam10|2329_1
ENSMUSG00000054733|Msra|18599_1
ENSMUSG00000054733|Msra|11800_1
ENSMUSG00000054764|Mtnr1a|10819_1
ENSMUSG00000054764|Mtnr1a|13539_1
ENSMUSG00000054764|Mtnr1a|2703_1
ENSMUSG00000054766|Set|17278_1
ENSMUSG00000054766|Set|4364_1
ENSMUSG00000039835|Nhsl1|11769_1
ENSMUSG00000039838|Slc45a1|12959_1
ENSMUSG00000039838|Slc45a1|6957_1
ENSMUSG00000039842|Mcph1|13901_1
ENSMUSG00000039842|Mcph1|14646_1
ENSMUSG00000039844|Rapgef1|12169_1
ENSMUSG00000039844|Rapgef1|7579_1
ENSMUSG00000039849|Pcif1|1994_1
ENSMUSG00000041578|Crx|15719_1
ENSMUSG00000041578|Crx|12196_1
ENSMUSG00000041592|Sdk2|234_1
ENSMUSG00000041592|Sdk2|11896_1
ENSMUSG00000041592|Sdk2|7997_1
ENSMUSG00000041598|Cdc42ep4|16235_1
ENSMUSG00000041598|Cdc42ep4|12148_1
ENSMUSG00000041616|Nppa|7899_1
ENSMUSG00000043635|Adamts3|2871_2
ENSMUSG00000043659|Npsr1|5925_1
ENSMUSG00000043659|Npsr1|11719_1
ENSMUSG00000043659|Npsr1|8543_1
ENSMUSG00000043668|Tox3|13609_1
ENSMUSG00000043668|Tox3|13551_1
ENSMUSG00000043670|Diras1|16490_1
ENSMUSG00000043670|Diras1|3511_1
ENSMUSG00000043673|Kcns3|17000_1
ENSMUSG00000043673|Kcns3|15886_1
ENSMUSG00000051950|B3glct|12471_1
ENSMUSG00000051950|B3glct|17139_1
ENSMUSG00000051969|Tlr11|14209_1
ENSMUSG00000051969|Tlr11|8619_1
ENSMUSG00000051977|Prdm9|10735_1
ENSMUSG00000051977|Prdm9|3358_1
ENSMUSG00000051980|Casr|2705_1
ENSMUSG00000051980|Casr|8584_1
ENSMUSG00000051985|Igfn1|18175_1
ENSMUSG00000051985|Igfn1|3737_1
ENSMUSG00000055026|Gabrg3|15294_2
ENSMUSG00000055044|Pdlim1|11437_1
ENSMUSG00000055044|Pdlim1|13123_1
ENSMUSG00000055067|Smyd3|629_1
ENSMUSG00000055067|Smyd3|629_2
ENSMUSG00000055067|Smyd3|16918_1
ENSMUSG00000055067|Smyd3|16918_2
ENSMUSG00000055069|Rab39|713_1
ENSMUSG00000048763|Hoxb3|18263_1
ENSMUSG00000048775|Serpinb13|17761_1
ENSMUSG00000048775|Serpinb13|13831_1
ENSMUSG00000048776|Pthlh|5605_1
ENSMUSG00000048776|Pthlh|3110_1
ENSMUSG00000048806|Ifnb1|17034_1
ENSMUSG00000048806|Ifnb1|13062_1
ENSMUSG00000048826|Dact2|18373_1
ENSMUSG00000048826|Dact2|17529_1
ENSMUSG00000050234|Gja4|6929_1
ENSMUSG00000050272|Dscam|7671_1
ENSMUSG00000050272|Dscam|4201_1
ENSMUSG00000050288|Fzd2|14398_1
ENSMUSG00000050288|Fzd2|370_1
ENSMUSG00000050295|Foxc1|6849_1
ENSMUSG00000050295|Foxc1|11890_1
ENSMUSG00000050310|Rictor|2343_1
ENSMUSG00000050310|Rictor|15908_1
ENSMUSG00000050315|Synpo2|7102_1
ENSMUSG00000051176|Zfp42|15383_1
ENSMUSG00000051212|Gpr183|11251_1
ENSMUSG00000051212|Gpr183|12118_1
ENSMUSG00000051220|Ercc6l|10648_1
ENSMUSG00000051220|Ercc6l|4767_1
ENSMUSG00000051235|Gen1|10419_1
ENSMUSG00000051235|Gen1|18163_1
ENSMUSG00000051251|Nhlh1|17852_1
ENSMUSG00000051251|Nhlh1|6530_1
ENSMUSG00000051314|Ffar2|10043_1
ENSMUSG00000052911|Lamb2|8407_1
ENSMUSG00000052911|Lamb2|10018_1
ENSMUSG00000052921|Arhgef15|18059_1
ENSMUSG00000052921|Arhgef15|676_1
ENSMUSG00000052934|Fbxo31|9085_1
ENSMUSG00000052934|Fbxo31|17774_1
ENSMUSG00000052942|Glis3|16383_1
ENSMUSG00000052942|Glis3|16111_1
ENSMUSG00000052942|Glis3|17131_1
ENSMUSG00000052957|Gas1|7588_1
ENSMUSG00000054021|Sirt5|9841_1
ENSMUSG00000054034|Tceal5|10922_1
ENSMUSG00000054034|Tceal5|4402_1
ENSMUSG00000054051|Ercc6|10090_1
ENSMUSG00000054051|Ercc6|16430_1
ENSMUSG00000054115|Skp2|6055_1
ENSMUSG00000054115|Skp2|5731_1
ENSMUSG00000054162|Spock3|9246_1
ENSMUSG00000054162|Spock3|17985_1
ENSMUSG00000054162|Spock3|14458_1
ENSMUSG00000056423|Uts2b|14793_1
ENSMUSG00000056423|Uts2b|18372_1
ENSMUSG00000056427|Slit3|2874_1
ENSMUSG00000056427|Slit3|12844_1
ENSMUSG00000050397|Foxl2|7391_1
ENSMUSG00000050397|Foxl2|1536_1
ENSMUSG00000050440|Hamp|16874_1
ENSMUSG00000050440|Hamp|16039_1
ENSMUSG00000050445|Cyp8b1|13178_1
ENSMUSG00000050445|Cyp8b1|6489_1
ENSMUSG00000050447|Lypd6|3244_1
ENSMUSG00000052336|Cx3cr1|10980_1
ENSMUSG00000052336|Cx3cr1|2224_1
ENSMUSG00000052337|Immt|2027_1
ENSMUSG00000052337|Immt|7127_1
ENSMUSG00000052353|Cemip|15552_1
ENSMUSG00000052353|Cemip|3490_1
ENSMUSG00000052373|Mpp3|2521_1
ENSMUSG00000052373|Mpp3|2521_2
ENSMUSG00000052373|Mpp3|1766_1
ENSMUSG00000052373|Mpp3|1766_2
ENSMUSG00000053747|Sox14|18422_1
ENSMUSG00000053768|Chchd3|1036_1
ENSMUSG00000053768|Chchd3|17310_1
ENSMUSG00000053768|Chchd3|17310_2
ENSMUSG00000053774|Ubxn7|7149_1
ENSMUSG00000053774|Ubxn7|5092_1
ENSMUSG00000053819|Camk2d|9415_1
ENSMUSG00000053819|Camk2d|11255_1
ENSMUSG00000053846|Lipg|13110_1
ENSMUSG00000053846|Lipg|13657_1
ENSMUSG00000055723|Rras2|9657_1
ENSMUSG00000055737|Ghr|17523_1
ENSMUSG00000055737|Ghr|3618_1
ENSMUSG00000055761|Nkain3|6577_1
ENSMUSG00000055761|Nkain3|11453_1
ENSMUSG00000055761|Nkain3|11453_2
ENSMUSG00000055761|Nkain3|7166_1
ENSMUSG00000055761|Nkain3|7166_2
ENSMUSG00000055775|Myh8|14709_1
ENSMUSG00000055775|Myh8|14709_2
ENSMUSG00000057378|Ryr3|13942_1
ENSMUSG00000052516|Robo2|2378_1
ENSMUSG00000052593|Adam17|3034_1
ENSMUSG00000052593|Adam17|16935_1
ENSMUSG00000052595|A1cf|3773_1
ENSMUSG00000052595|A1cf|4982_1
ENSMUSG00000052632|Asap2|14248_1
ENSMUSG00000052632|Asap2|700_1
ENSMUSG00000052688|Rab7b|8453_1
ENSMUSG00000054976|Nyap2|17756_1
ENSMUSG00000054976|Nyap2|13878_1
ENSMUSG00000054988|Agtr1b|9312_1
ENSMUSG00000054988|Agtr1b|14219_1
ENSMUSG00000055022|Cntn1|4252_1
ENSMUSG00000055022|Cntn1|13565_1
ENSMUSG00000055024|Ep300|7715_1
ENSMUSG00000055024|Ep300|16258_1
ENSMUSG00000055026|Gabrg3|11097_1
ENSMUSG00000055026|Gabrg3|15294_1
ENSMUSG00000056648|Hoxb8|10175_1
ENSMUSG00000056648|Hoxb8|16830_1
ENSMUSG00000056749|Nfil3|1278_1
ENSMUSG00000056749|Nfil3|15216_1
ENSMUSG00000056758|Hmga2|12011_1
ENSMUSG00000056758|Hmga2|13909_1
ENSMUSG00000056854|Pou3f4|8885_1
ENSMUSG00000056854|Pou3f4|9812_1
ENSMUSG00000056962|Jmjd6|971_1
ENSMUSG00000056962|Jmjd6|17396_1
ENSMUSG00000058818|Pirb|18590_1
ENSMUSG00000058831|Opn1sw|11315_1
ENSMUSG00000058831|Opn1sw|13494_1
ENSMUSG00000058835|Abi1|6646_1
ENSMUSG00000058835|Abi1|3514_1
ENSMUSG00000039191|Rbpj|1138_1
ENSMUSG00000039193|Nlrc4|1692_1
ENSMUSG00000039193|Nlrc4|3727_1
ENSMUSG00000039196|Orm1|5306_1
ENSMUSG00000039196|Orm1|12981_1
ENSMUSG00000039206|Daglb|3068_1
ENSMUSG00000039206|Daglb|13800_1
ENSMUSG00000051469|Zfp24|12076_1
ENSMUSG00000051498|Tlr6|13976_1
ENSMUSG00000051498|Tlr6|13731_1
ENSMUSG00000051592|Ccnb3|2735_1
ENSMUSG00000051592|Ccnb3|10097_1
ENSMUSG00000051650|B3gnt2|10053_1
ENSMUSG00000051650|B3gnt2|13935_1
ENSMUSG00000051675|Trim32|9688_1
ENSMUSG00000051675|Trim32|12064_1
ENSMUSG00000051726|Kcnf1|14231_1
ENSMUSG00000054792|Klhl18|18424_1
ENSMUSG00000054792|Klhl18|5145_1
ENSMUSG00000054889|Dsp|10968_1
ENSMUSG00000054889|Dsp|4864_1
ENSMUSG00000054932|Afp|17123_1
ENSMUSG00000054932|Afp|352_1
ENSMUSG00000054942|Miga1|3929_1
ENSMUSG00000054942|Miga1|3929_2
ENSMUSG00000054942|Miga1|3510_1
ENSMUSG00000054942|Miga1|3510_2
ENSMUSG00000057897|Camk2b|194_1
ENSMUSG00000057897|Camk2b|5516_1
ENSMUSG00000057967|Fgf18|6955_1
ENSMUSG00000057967|Fgf18|5802_1
ENSMUSG00000057969|Sema3b|1122_1
ENSMUSG00000057969|Sema3b|15190_1
ENSMUSG00000053329|Gatd3a|2426_1
ENSMUSG00000053368|Rxfp2|610_1
ENSMUSG00000053368|Rxfp2|18569_1
ENSMUSG00000053399|Adamts18|14774_1
ENSMUSG00000053399|Adamts18|5086_1
ENSMUSG00000053411|Cbx7|16560_1
ENSMUSG00000053411|Cbx7|17336_1
ENSMUSG00000053436|Mapk14|6615_1
ENSMUSG00000053436|Mapk14|13495_1
ENSMUSG00000053436|Mapk14|13495_2
ENSMUSG00000055447|Cd47|413_1
ENSMUSG00000055471|Alk|4920_1
ENSMUSG00000055471|Alk|4952_1
ENSMUSG00000055489|Ano5|13817_1
ENSMUSG00000055489|Ano5|7091_1
ENSMUSG00000055493|Epm2a|6317_1
ENSMUSG00000055493|Epm2a|2920_1
ENSMUSG00000055531|Cpsf6|11703_1
ENSMUSG00000055531|Cpsf6|18154_1
ENSMUSG00000055609|Hba-x|7072_1
ENSMUSG00000057719|Sh3rf2|18562_1
ENSMUSG00000057719|Sh3rf2|5912_1
ENSMUSG00000057722|Lepr|9096_1
ENSMUSG00000057722|Lepr|10545_1
ENSMUSG00000057738|Sptan1|2914_1
ENSMUSG00000057738|Sptan1|18454_1
ENSMUSG00000057789|Bak1|15157_1
ENSMUSG00000057789|Bak1|3200_1
ENSMUSG00000057816|Cfap299|11637_1
ENSMUSG00000057816|Cfap299|2996_1
ENSMUSG00000059602|Syn3|16334_1
ENSMUSG00000059602|Syn3|3589_1
ENSMUSG00000059602|Syn3|3589_2
ENSMUSG00000041417|Pik3r1|7121_1
ENSMUSG00000041420|Meis3|3027_1
ENSMUSG00000041420|Meis3|5176_1
ENSMUSG00000041429|Nthl1|4843_1
ENSMUSG00000042985|Upk3b|8377_1
ENSMUSG00000043013|Onecut1|3218_1
ENSMUSG00000043013|Onecut1|2577_1
ENSMUSG00000043017|Ptgir|7702_1
ENSMUSG00000043017|Ptgir|10723_1
ENSMUSG00000043029|Trpv3|3008_1
ENSMUSG00000043029|Trpv3|9789_1
ENSMUSG00000043051|Disc1|856_1
ENSMUSG00000043051|Disc1|12831_1
ENSMUSG00000043051|Disc1|12831_2
ENSMUSG00000046865|Fbl|1963_1
ENSMUSG00000046865|Fbl|7057_1
ENSMUSG00000046876|Atxn1|15740_1
ENSMUSG00000046876|Atxn1|13164_1
ENSMUSG00000046908|Ltb4r1|6602_1
ENSMUSG00000046908|Ltb4r1|8851_1
ENSMUSG00000046922|Gpr6|4717_1
ENSMUSG00000046922|Gpr6|15025_1
ENSMUSG00000046982|Tshz1|4164_1
ENSMUSG00000046982|Tshz1|1130_1
ENSMUSG00000052374|Actn2|7058_1
ENSMUSG00000052374|Actn2|407_1
ENSMUSG00000052397|Ezr|12299_1
ENSMUSG00000052430|Bmpr1b|4944_1
ENSMUSG00000052430|Bmpr1b|5450_1
ENSMUSG00000052459|Atp6v1a|18617_1
ENSMUSG00000052459|Atp6v1a|1559_1
ENSMUSG00000052504|Epha3|3419_1
ENSMUSG00000055775|Myh8|1442_1
ENSMUSG00000055775|Myh8|1442_2
ENSMUSG00000055782|Abcd2|15612_1
ENSMUSG00000055782|Abcd2|86_1
ENSMUSG00000055799|Tcf7l1|17457_1
ENSMUSG00000055799|Tcf7l1|11175_1
ENSMUSG00000055811|Cldn17|7363_1
ENSMUSG00000055811|Cldn17|14804_1
ENSMUSG00000055817|Mta3|5752_1
ENSMUSG00000055817|Mta3|1269_1
ENSMUSG00000060090|Rp2|2035_1
ENSMUSG00000050520|Cldn8|12770_1
ENSMUSG00000053110|Yap1|7631_1
ENSMUSG00000053113|Socs3|15807_1
ENSMUSG00000053113|Socs3|1462_1
ENSMUSG00000053113|Socs3|15707_1
ENSMUSG00000053119|Chmp3|18074_1
ENSMUSG00000053119|Chmp3|18074_2
ENSMUSG00000053119|Chmp3|4532_1
ENSMUSG00000053129|Gsx1|16998_1
ENSMUSG00000053129|Gsx1|6802_1
ENSMUSG00000053137|Mapk11|4721_1
ENSMUSG00000054520|Sh3bp2|5524_1
ENSMUSG00000054580|Pla2r1|16886_1
ENSMUSG00000054580|Pla2r1|2314_1
ENSMUSG00000054611|Kdm2a|12141_1
ENSMUSG00000054611|Kdm2a|9733_1
ENSMUSG00000054640|Slc8a1|16964_1
ENSMUSG00000054640|Slc8a1|2334_1
ENSMUSG00000054641|Mmrn1|15093_1
ENSMUSG00000054641|Mmrn1|2566_1
ENSMUSG00000054675|Tmem119|9604_1
ENSMUSG00000056494|Cngb3|12761_1
ENSMUSG00000056494|Cngb3|18320_1
ENSMUSG00000056494|Cngb3|12918_1
ENSMUSG00000056529|Ptafr|12749_1
ENSMUSG00000056529|Ptafr|4995_1
ENSMUSG00000056537|Rlim|26_1
ENSMUSG00000056537|Rlim|6030_1
ENSMUSG00000056553|Ptprn2|10547_1
ENSMUSG00000056553|Ptprn2|465_1
ENSMUSG00000056553|Ptprn2|9584_1
ENSMUSG00000058441|Panx2|3982_1
ENSMUSG00000058444|Map2k5|7304_1
ENSMUSG00000058444|Map2k5|13113_1
ENSMUSG00000058488|Kl|13321_1
ENSMUSG00000058488|Kl|615_1
ENSMUSG00000058499|Pip|11313_1
ENSMUSG00000058499|Pip|14144_1
ENSMUSG00000058571|Gpc6|15307_1
ENSMUSG00000058571|Gpc6|18394_1
ENSMUSG00000058571|Gpc6|206_1
ENSMUSG00000059481|Plg|10927_1
ENSMUSG00000059481|Plg|13654_1
ENSMUSG00000059495|Arhgef12|10042_1
ENSMUSG00000059495|Arhgef12|9495_1
ENSMUSG00000059498|Fcgr3|5501_1
ENSMUSG00000059498|Fcgr3|3064_1
ENSMUSG00000059552|Trp53|12639_1
ENSMUSG00000059552|Trp53|14408_1
ENSMUSG00000054191|Klf1|8785_1
ENSMUSG00000054200|Ffar4|11257_1
ENSMUSG00000054200|Ffar4|6458_1
ENSMUSG00000054252|Fgfr3|10328_1
ENSMUSG00000054252|Fgfr3|8671_1
ENSMUSG00000054256|Msi1|1209_1
ENSMUSG00000054256|Msi1|16328_1
ENSMUSG00000054263|Lifr|14930_1
ENSMUSG00000054263|Lifr|9397_1
ENSMUSG00000056216|Cebpg|16061_1
ENSMUSG00000056216|Cebpg|8301_1
ENSMUSG00000056220|Pla2g4a|11160_1
ENSMUSG00000056220|Pla2g4a|13513_1
ENSMUSG00000056258|Kcnq3|17766_1
ENSMUSG00000056258|Kcnq3|6432_1
ENSMUSG00000056328|Myh1|3909_1
ENSMUSG00000056328|Myh1|18166_1
ENSMUSG00000056380|Gpr50|8668_1
ENSMUSG00000056380|Gpr50|11476_1
ENSMUSG00000058594|Fbh1|4620_1
ENSMUSG00000058594|Fbh1|17869_1
ENSMUSG00000058665|En1|2575_1
ENSMUSG00000058665|En1|16586_1
ENSMUSG00000058690|Ccser2|11662_1
ENSMUSG00000058690|Ccser2|3279_1
ENSMUSG00000058704|Memo1|14744_1
ENSMUSG00000058704|Memo1|3505_1
ENSMUSG00000058709|Egln2|17118_1
ENSMUSG00000058709|Egln2|11559_1
ENSMUSG00000059824|Dbp|10657_1
ENSMUSG00000059851|Kmt5c|2160_1
ENSMUSG00000059851|Kmt5c|12619_1
ENSMUSG00000059852|Kcng2|5171_1
ENSMUSG00000059852|Kcng2|11299_1
ENSMUSG00000059852|Kcng2|17932_1
ENSMUSG00000059857|Ntng1|13403_1
ENSMUSG00000053977|Cd8a|3712_1
ENSMUSG00000053977|Cd8a|3712_2
ENSMUSG00000054008|Ndst1|9114_1
ENSMUSG00000054008|Ndst1|3240_1
ENSMUSG00000054021|Sirt5|4308_1
ENSMUSG00000055609|Hba-x|18383_1
ENSMUSG00000055632|Hmcn2|12031_1
ENSMUSG00000055632|Hmcn2|9744_1
ENSMUSG00000055639|Dach1|7520_1
ENSMUSG00000055639|Dach1|8560_1
ENSMUSG00000055653|Gpc3|4101_1
ENSMUSG00000055653|Gpc3|2100_1
ENSMUSG00000055670|Zzef1|8430_1
ENSMUSG00000055670|Zzef1|3428_1
ENSMUSG00000055723|Rras2|10806_1
ENSMUSG00000057135|Scimp|115_1
ENSMUSG00000057170|Prl3d1|5148_1
ENSMUSG00000057170|Prl3d1|6427_1
ENSMUSG00000057177|Gsk3a|15680_1
ENSMUSG00000057177|Gsk3a|10640_1
ENSMUSG00000057236|Rbbp4|15678_1
ENSMUSG00000057236|Rbbp4|8189_1
ENSMUSG00000057280|Musk|9323_1
ENSMUSG00000057280|Musk|7152_1
ENSMUSG00000057329|Bcl2|3704_1
ENSMUSG00000059434|Gckr|2516_1
ENSMUSG00000059434|Gckr|18364_1
ENSMUSG00000059436|Max|6140_1
ENSMUSG00000059436|Max|5968_1
ENSMUSG00000059447|Hadhb|6516_1
ENSMUSG00000059447|Hadhb|11130_1
ENSMUSG00000059456|Ptk2b|12806_1
ENSMUSG00000059456|Ptk2b|957_1
ENSMUSG00000059474|Mbtd1|7778_1
ENSMUSG00000059474|Mbtd1|12263_1
ENSMUSG00000054387|Mdm4|2792_1
ENSMUSG00000054387|Mdm4|12057_1
ENSMUSG00000054400|Cklf|11347_1
ENSMUSG00000054400|Cklf|9816_1
ENSMUSG00000054435|Gimap4|6940_1
ENSMUSG00000054435|Gimap4|4853_1
ENSMUSG00000056078|Lipm|6359_1
ENSMUSG00000056130|Ticam2|649_1
ENSMUSG00000056130|Ticam2|17422_1
ENSMUSG00000056153|Socs6|10003_1
ENSMUSG00000056153|Socs6|2798_1
ENSMUSG00000056153|Socs6|6611_1
ENSMUSG00000056162|Cndp1|4585_1
ENSMUSG00000056162|Cndp1|5843_1
ENSMUSG00000056204|Pgpep1|1134_1
ENSMUSG00000056204|Pgpep1|10546_1
ENSMUSG00000058290|Espl1|6465_1
ENSMUSG00000058388|Phtf1|10787_1
ENSMUSG00000058388|Phtf1|16325_1
ENSMUSG00000058400|Qrfpr|2221_1
ENSMUSG00000058400|Qrfpr|13851_1
ENSMUSG00000058427|Cxcl2|3493_1
ENSMUSG00000058440|Nrf1|5586_1
ENSMUSG00000058440|Nrf1|3526_1
ENSMUSG00000058440|Nrf1|3526_2
ENSMUSG00000058441|Panx2|17953_1
ENSMUSG00000060509|Xcr1|9658_1
ENSMUSG00000060509|Xcr1|9170_1
ENSMUSG00000060534|Dcc|17052_1
ENSMUSG00000060534|Dcc|2975_1
ENSMUSG00000060601|Nr1h2|9907_1
ENSMUSG00000060601|Nr1h2|8284_1
ENSMUSG00000054477|Kcnn2|1259_1
ENSMUSG00000054477|Kcnn2|10278_1
ENSMUSG00000054517|Trim65|14448_1
ENSMUSG00000054517|Trim65|14448_2
ENSMUSG00000054517|Trim65|10376_1
ENSMUSG00000054517|Trim65|10376_2
ENSMUSG00000054520|Sh3bp2|3509_1
ENSMUSG00000055980|Irs1|13542_1
ENSMUSG00000055980|Irs1|15129_1
ENSMUSG00000055994|Nod2|7709_1
ENSMUSG00000055994|Nod2|10856_1
ENSMUSG00000056055|Sag|16569_1
ENSMUSG00000056055|Sag|11442_1
ENSMUSG00000056073|Grik2|3686_1
ENSMUSG00000056073|Grik2|3195_1
ENSMUSG00000056078|Lipm|10024_1
ENSMUSG00000056078|Lipm|13132_1
ENSMUSG00000058755|Osm|7736_1
ENSMUSG00000058755|Osm|7540_1
ENSMUSG00000058756|Thra|15887_1
ENSMUSG00000058756|Thra|3119_1
ENSMUSG00000058756|Thra|3119_2
ENSMUSG00000058794|Nfe2|9437_1
ENSMUSG00000058794|Nfe2|11631_1
ENSMUSG00000058806|Col13a1|3193_1
ENSMUSG00000058806|Col13a1|7732_1
ENSMUSG00000058818|Pirb|7099_1
ENSMUSG00000059901|Adamts14|6483_1
ENSMUSG00000059901|Adamts14|3389_1
ENSMUSG00000059921|Unc5c|2185_1
ENSMUSG00000059921|Unc5c|17701_1
ENSMUSG00000059923|Grb2|13490_1
ENSMUSG00000059923|Grb2|4049_1
ENSMUSG00000059991|Nptx2|17511_1
ENSMUSG00000059991|Nptx2|5328_1
ENSMUSG00000059991|Nptx2|9408_1
ENSMUSG00000060090|Rp2|4211_1
ENSMUSG00000053293|Pom121|17362_1
ENSMUSG00000053329|Gatd3a|11318_1
ENSMUSG00000055407|Map6|14806_1
ENSMUSG00000055407|Map6|14806_2
ENSMUSG00000055407|Map6|7344_1
ENSMUSG00000055407|Map6|7344_2
ENSMUSG00000055409|Nell1|5310_1
ENSMUSG00000055409|Nell1|8335_1
ENSMUSG00000055409|Nell1|12166_1
ENSMUSG00000055435|Maf|15710_1
ENSMUSG00000055435|Maf|1068_1
ENSMUSG00000055435|Maf|1068_2
ENSMUSG00000057530|Ece1|6097_1
ENSMUSG00000057531|Dtnbp1|7864_1
ENSMUSG00000057531|Dtnbp1|11516_1
ENSMUSG00000057531|Dtnbp1|11516_2
ENSMUSG00000057606|Colq|6559_1
ENSMUSG00000057606|Colq|14471_1
ENSMUSG00000057614|Gnai1|13339_1
ENSMUSG00000057614|Gnai1|1892_1
ENSMUSG00000057672|Pkn1|141_1
ENSMUSG00000057672|Pkn1|2022_1
ENSMUSG00000059203|Il1rapl2|6711_1
ENSMUSG00000059208|Hnrnpm|10606_1
ENSMUSG00000059208|Hnrnpm|4009_1
ENSMUSG00000059246|Foxb1|13158_1
ENSMUSG00000059246|Foxb1|1593_1
ENSMUSG00000059246|Foxb1|1172_1
ENSMUSG00000059263|Usp47|6134_1
ENSMUSG00000059263|Usp47|17440_1
ENSMUSG00000061013|Mkx|866_1
ENSMUSG00000061013|Mkx|9540_1
ENSMUSG00000061048|Cdh3|3319_1
ENSMUSG00000061048|Cdh3|9192_1
ENSMUSG00000061132|Blnk|2345_1
ENSMUSG00000061132|Blnk|11794_1
ENSMUSG00000061144|Spink12|2615_1
ENSMUSG00000027684|Mecom|2599_1
ENSMUSG00000027690|Slc2a2|4581_1
ENSMUSG00000027690|Slc2a2|942_1
ENSMUSG00000028064|Sema4a|7212_1
ENSMUSG00000028064|Sema4a|198_1
ENSMUSG00000028068|Iqgap3|15207_1
ENSMUSG00000028068|Iqgap3|15097_1
ENSMUSG00000028072|Ntrk1|9123_1
ENSMUSG00000028072|Ntrk1|7954_1
ENSMUSG00000028076|Cd1d1|4963_1
ENSMUSG00000028076|Cd1d1|12295_1
ENSMUSG00000028086|Fbxw7|12151_1
ENSMUSG00000028086|Fbxw7|1441_1
ENSMUSG00000051864|Tbc1d22a|11898_1
ENSMUSG00000051864|Tbc1d22a|16651_1
ENSMUSG00000051864|Tbc1d22a|3632_1
ENSMUSG00000051879|Krt71|17821_1
ENSMUSG00000051879|Krt71|8023_1
ENSMUSG00000051910|Sox6|18220_1
ENSMUSG00000051910|Sox6|14989_1
ENSMUSG00000051920|Rspo2|11998_1
ENSMUSG00000051920|Rspo2|2306_1
ENSMUSG00000051920|Rspo2|9089_1
ENSMUSG00000055214|Pld5|10807_1
ENSMUSG00000055214|Pld5|10807_2
ENSMUSG00000055214|Pld5|15144_1
ENSMUSG00000055214|Pld5|15144_2
ENSMUSG00000055254|Ntrk2|9162_1
ENSMUSG00000055254|Ntrk2|6629_1
ENSMUSG00000055320|Tead1|15260_1
ENSMUSG00000056436|Cyct|10535_1
ENSMUSG00000056436|Cyct|2557_1
ENSMUSG00000056481|Cd248|9764_1
ENSMUSG00000056481|Cd248|2830_1
ENSMUSG00000056492|Adgrf5|6938_1
ENSMUSG00000056492|Adgrf5|18466_1
ENSMUSG00000058076|Sdhc|14377_1
ENSMUSG00000058076|Sdhc|10873_1
ENSMUSG00000058230|Arhgap35|15769_1
ENSMUSG00000058230|Arhgap35|15081_1
ENSMUSG00000058248|Kcnh1|6279_1
ENSMUSG00000058248|Kcnh1|15975_1
ENSMUSG00000058248|Kcnh1|11077_1
ENSMUSG00000058258|Idi1|1293_1
ENSMUSG00000058258|Idi1|3300_1
ENSMUSG00000058290|Espl1|6600_1
ENSMUSG00000059325|Hopx|11032_1
ENSMUSG00000059325|Hopx|10366_1
ENSMUSG00000059327|Eda|15501_1
ENSMUSG00000059327|Eda|17178_1
ENSMUSG00000059336|Slc14a1|921_1
ENSMUSG00000059336|Slc14a1|18607_1
ENSMUSG00000059363|Fxn|5910_1
ENSMUSG00000059363|Fxn|13644_1
ENSMUSG00000059430|Actg2|14291_1
ENSMUSG00000059430|Actg2|6903_1
ENSMUSG00000061666|Gdpd1|9125_1
ENSMUSG00000061666|Gdpd1|12138_1
ENSMUSG00000061689|Dlgap4|17599_1
ENSMUSG00000061689|Dlgap4|7367_1
ENSMUSG00000061718|Ppp1r1b|2407_1
ENSMUSG00000061718|Ppp1r1b|13983_1
ENSMUSG00000061731|Ext1|10960_1
ENSMUSG00000061731|Ext1|11197_1
ENSMUSG00000061762|Tac1|7335_1
ENSMUSG00000061762|Tac1|13112_1
ENSMUSG00000055170|Ifng|9329_1
ENSMUSG00000055170|Ifng|6252_1
ENSMUSG00000055210|Foxd2|17064_1
ENSMUSG00000055210|Foxd2|14888_1
ENSMUSG00000055210|Foxd2|15739_1
ENSMUSG00000057003|Myh4|3879_1
ENSMUSG00000057003|Myh4|17291_1
ENSMUSG00000057123|Gja5|13391_1
ENSMUSG00000057123|Gja5|9163_1
ENSMUSG00000057123|Gja5|9163_2
ENSMUSG00000057133|Chd6|10155_1
ENSMUSG00000057133|Chd6|5215_1
ENSMUSG00000057135|Scimp|1868_1
ENSMUSG00000059089|Fcgr4|5452_1
ENSMUSG00000059146|Ntrk3|6991_1
ENSMUSG00000059146|Ntrk3|6947_1
ENSMUSG00000059146|Ntrk3|6947_2
ENSMUSG00000059169|Krt40|16917_1
ENSMUSG00000059169|Krt40|2994_1
ENSMUSG00000059201|Lep|7158_1
ENSMUSG00000059201|Lep|2742_1
ENSMUSG00000059203|Il1rapl2|6250_1
ENSMUSG00000059203|Il1rapl2|16102_1
ENSMUSG00000060735|Rxfp3|3178_1
ENSMUSG00000060780|Lrrtm1|1449_1
ENSMUSG00000060780|Lrrtm1|9388_1
ENSMUSG00000060803|Gstp1|5017_1
ENSMUSG00000060803|Gstp1|2633_1
ENSMUSG00000060843|Ctnna3|8045_1
ENSMUSG00000060843|Ctnna3|916_1
ENSMUSG00000060890|Arr3|14124_1
ENSMUSG00000060890|Arr3|3127_1
ENSMUSG00000063273|Naa15|3874_1
ENSMUSG00000063273|Naa15|2391_1
ENSMUSG00000063358|Mapk1|7207_1
ENSMUSG00000063358|Mapk1|8267_1
ENSMUSG00000063358|Mapk1|8267_2
ENSMUSG00000063415|Cyp26b1|4278_1
ENSMUSG00000063415|Cyp26b1|1216_1
ENSMUSG00000058022|Adtrp|991_1
ENSMUSG00000058022|Adtrp|8354_1
ENSMUSG00000060257|Scrt2|10267_1
ENSMUSG00000060257|Scrt2|10211_1
ENSMUSG00000060261|Gtf2i|9645_1
ENSMUSG00000060261|Gtf2i|8744_1
ENSMUSG00000060279|Ap2a1|515_1
ENSMUSG00000060279|Ap2a1|9026_1
ENSMUSG00000060284|Sp7|3306_1
ENSMUSG00000060284|Sp7|5189_1
ENSMUSG00000060402|Chst8|9451_1
ENSMUSG00000060402|Chst8|10149_1
ENSMUSG00000063142|Kcnma1|2896_1
ENSMUSG00000063145|Bbs5|8432_1
ENSMUSG00000063145|Bbs5|7576_1
ENSMUSG00000063193|Cd300lb|6912_1
ENSMUSG00000063193|Cd300lb|3540_1
ENSMUSG00000063229|Ldha|9196_1
ENSMUSG00000063234|Gpr84|852_1
ENSMUSG00000063234|Gpr84|9400_1
ENSMUSG00000063239|Grm4|7923_1
ENSMUSG00000063239|Grm4|2559_1
ENSMUSG00000067702|Tuba3a|11931_1
ENSMUSG00000067714|Lpar5|8755_1
ENSMUSG00000067714|Lpar5|8514_1
ENSMUSG00000067724|Gbx1|15664_1
ENSMUSG00000067724|Gbx1|18355_1
ENSMUSG00000067860|Zic3|9740_1
ENSMUSG00000055069|Rab39|596_1
ENSMUSG00000055078|Gabra5|12881_1
ENSMUSG00000057329|Bcl2|3704_2
ENSMUSG00000057329|Bcl2|7177_1
ENSMUSG00000057329|Bcl2|7177_2
ENSMUSG00000057342|Sphk2|8578_1
ENSMUSG00000057342|Sphk2|1339_1
ENSMUSG00000057367|Birc2|12643_1
ENSMUSG00000057367|Birc2|7858_1
ENSMUSG00000057375|Yipf1|16890_1
ENSMUSG00000057375|Yipf1|16881_1
ENSMUSG00000057378|Ryr3|14547_1
ENSMUSG00000061397|Krt79|15140_1
ENSMUSG00000061436|Hipk2|13617_1
ENSMUSG00000061436|Hipk2|9108_1
ENSMUSG00000061479|Snrpa|10457_1
ENSMUSG00000061479|Snrpa|17339_1
ENSMUSG00000061517|Sox21|8285_1
ENSMUSG00000061517|Sox21|15417_1
ENSMUSG00000061517|Sox21|1168_1
ENSMUSG00000061524|Zic2|10611_1
ENSMUSG00000061524|Zic2|6573_1
ENSMUSG00000063796|Slc22a8|11924_1
ENSMUSG00000063796|Slc22a8|1061_1
ENSMUSG00000063801|Ap3s2|2497_1
ENSMUSG00000063801|Ap3s2|10364_1
ENSMUSG00000063804|Lin28b|9758_1
ENSMUSG00000063804|Lin28b|3888_1
ENSMUSG00000063870|Chd4|13044_1
ENSMUSG00000063870|Chd4|9161_1
ENSMUSG00000063873|Slc24a3|9102_1
ENSMUSG00000063873|Slc24a3|18003_1
ENSMUSG00000067336|Bmpr2|7869_1
ENSMUSG00000067367|Lyar|16872_1
ENSMUSG00000067367|Lyar|5725_1
ENSMUSG00000067567|Hdac8|9435_1
ENSMUSG00000067567|Hdac8|11746_1
ENSMUSG00000067578|Cbln4|16024_1
ENSMUSG00000067578|Cbln4|17128_1
ENSMUSG00000067586|S1pr3|10167_1
ENSMUSG00000067586|S1pr3|14139_1
ENSMUSG00000067702|Tuba3a|277_1
ENSMUSG00000069089|Cdk7|2561_1
ENSMUSG00000069089|Cdk7|10668_1
ENSMUSG00000069132|Nxph2|7695_1
ENSMUSG00000069132|Nxph2|8040_1
ENSMUSG00000069132|Nxph2|15697_1
ENSMUSG00000069170|Adgrv1|6909_1
ENSMUSG00000058975|Kcnc1|6525_1
ENSMUSG00000058975|Kcnc1|6525_2
ENSMUSG00000058975|Kcnc1|4447_1
ENSMUSG00000058975|Kcnc1|4447_2
ENSMUSG00000058997|Vwa8|14341_1
ENSMUSG00000060402|Chst8|3719_1
ENSMUSG00000060429|Sntb1|7669_1
ENSMUSG00000060429|Sntb1|13162_1
ENSMUSG00000060450|Rnf14|1478_1
ENSMUSG00000060450|Rnf14|14755_1
ENSMUSG00000060477|Irak2|6829_1
ENSMUSG00000060477|Irak2|4491_1
ENSMUSG00000060508|Nlrp9b|4192_1
ENSMUSG00000060508|Nlrp9b|10194_1
ENSMUSG00000060509|Xcr1|5391_1
ENSMUSG00000062773|Tex101|644_1
ENSMUSG00000062773|Tex101|1515_1
ENSMUSG00000062778|Chia1|8758_1
ENSMUSG00000062778|Chia1|5419_1
ENSMUSG00000062797|Hikeshi|4574_1
ENSMUSG00000062797|Hikeshi|15064_1
ENSMUSG00000062939|Stat4|17364_1
ENSMUSG00000062939|Stat4|9605_1
ENSMUSG00000062960|Kdr|1688_1
ENSMUSG00000062960|Kdr|6874_1
ENSMUSG00000064080|Fbln2|1030_1
ENSMUSG00000064080|Fbln2|10337_1
ENSMUSG00000064127|Med14|1614_1
ENSMUSG00000064127|Med14|1614_2
ENSMUSG00000064127|Med14|10764_1
ENSMUSG00000064177|Ghrl|11497_1
ENSMUSG00000064177|Ghrl|14072_1
ENSMUSG00000064201|Krt2|7679_1
ENSMUSG00000064201|Krt2|2370_1
ENSMUSG00000064215|Ifi27|10158_1
ENSMUSG00000068428|Gmnc|18450_1
ENSMUSG00000068428|Gmnc|17769_1
ENSMUSG00000068614|Actc1|6146_1
ENSMUSG00000068614|Actc1|12890_1
ENSMUSG00000068615|Gjd2|13310_1
ENSMUSG00000068615|Gjd2|18527_1
ENSMUSG00000068686|Cd59b|7226_1
ENSMUSG00000068686|Cd59b|7477_1
ENSMUSG00000068696|Gpr88|6475_1
ENSMUSG00000068696|Gpr88|14381_1
ENSMUSG00000071369|Map3k5|15744_1
ENSMUSG00000057457|Phex|18384_1
ENSMUSG00000057457|Phex|6174_1
ENSMUSG00000057465|Saa2|1327_1
ENSMUSG00000057465|Saa2|7591_1
ENSMUSG00000057497|Fam136a|6237_1
ENSMUSG00000057497|Fam136a|9186_1
ENSMUSG00000057522|Spop|2173_1
ENSMUSG00000057522|Spop|4424_1
ENSMUSG00000057530|Ece1|14797_1
ENSMUSG00000061981|Flot2|3070_1
ENSMUSG00000062014|Gmfb|11976_1
ENSMUSG00000062014|Gmfb|5772_1
ENSMUSG00000062070|Pgk1|13846_1
ENSMUSG00000062070|Pgk1|13512_1
ENSMUSG00000062075|Lmnb2|11353_1
ENSMUSG00000062075|Lmnb2|15726_1
ENSMUSG00000062157|Ifnlr1|18544_1
ENSMUSG00000062157|Ifnlr1|5864_1
ENSMUSG00000062175|Tgif2|16503_1
ENSMUSG00000063531|Sema3e|6766_1
ENSMUSG00000063550|Nup98|4038_1
ENSMUSG00000063550|Nup98|3943_1
ENSMUSG00000063564|Col23a1|10490_1
ENSMUSG00000063564|Col23a1|6579_1
ENSMUSG00000063564|Col23a1|8581_1
ENSMUSG00000063568|Jazf1|5335_1
ENSMUSG00000063568|Jazf1|14920_1
ENSMUSG00000063632|Sox11|5211_1
ENSMUSG00000063632|Sox11|11151_1
ENSMUSG00000066842|Hmcn1|14617_1
ENSMUSG00000066892|Fbxl12|16293_1
ENSMUSG00000066892|Fbxl12|16293_2
ENSMUSG00000066892|Fbxl12|15166_1
ENSMUSG00000066975|Cryba4|11431_1
ENSMUSG00000066975|Cryba4|5214_1
ENSMUSG00000067006|Serpinb5|8191_1
ENSMUSG00000067006|Serpinb5|17797_1
ENSMUSG00000067028|Cntnap5b|11658_1
ENSMUSG00000067028|Cntnap5b|582_1
ENSMUSG00000070687|Htr1d|5992_1
ENSMUSG00000070687|Htr1d|5220_1
ENSMUSG00000070691|Runx3|11544_1
ENSMUSG00000070691|Runx3|11105_1
ENSMUSG00000061144|Spink12|8273_1
ENSMUSG00000061311|Rag1|16993_1
ENSMUSG00000062991|Nrg1|14900_1
ENSMUSG00000062991|Nrg1|970_1
ENSMUSG00000062991|Nrg1|970_2
ENSMUSG00000063011|Msln|3041_1
ENSMUSG00000063011|Msln|14083_1
ENSMUSG00000063065|Mapk3|7115_1
ENSMUSG00000063065|Mapk3|9660_1
ENSMUSG00000063077|Kif1b|1742_1
ENSMUSG00000063077|Kif1b|4657_1
ENSMUSG00000063142|Kcnma1|14099_1
ENSMUSG00000069662|Marcks|18319_1
ENSMUSG00000069662|Marcks|9690_1
ENSMUSG00000069678|Pcgf1|18093_1
ENSMUSG00000069678|Pcgf1|15148_1
ENSMUSG00000069706|Taar5|6099_1
ENSMUSG00000069706|Taar5|8658_1
ENSMUSG00000069729|Arid1b|16792_1
ENSMUSG00000030401|Rtn2|6435_1
ENSMUSG00000030401|Rtn2|4235_1
ENSMUSG00000030403|Vasp|13435_1
ENSMUSG00000030406|Gipr|3304_1
ENSMUSG00000030406|Gipr|9030_1
ENSMUSG00000030411|Nova2|5151_1
ENSMUSG00000030411|Nova2|925_1
ENSMUSG00000030787|Lyve1|10445_1
ENSMUSG00000030789|Itgax|2855_1
ENSMUSG00000030789|Itgax|1393_1
ENSMUSG00000030790|Adm|14658_1
ENSMUSG00000030790|Adm|8296_1
ENSMUSG00000030793|Pycard|3681_1
ENSMUSG00000030793|Pycard|11413_1
ENSMUSG00000030795|Fus|10452_1
ENSMUSG00000030795|Fus|10052_1
ENSMUSG00000030796|Tead2|12522_1
ENSMUSG00000031146|Plp2|9195_1
ENSMUSG00000031146|Plp2|9226_1
ENSMUSG00000031149|Praf2|10335_1
ENSMUSG00000031149|Praf2|6282_1
ENSMUSG00000031154|Otud5|14047_1
ENSMUSG00000031154|Otud5|17094_1
ENSMUSG00000031155|Pim2|8932_1
ENSMUSG00000031155|Pim2|5078_1
ENSMUSG00000031161|Hdac6|14212_1
ENSMUSG00000031161|Hdac6|15641_1
ENSMUSG00000058997|Vwa8|5565_1
ENSMUSG00000059003|Grin2a|10085_1
ENSMUSG00000059003|Grin2a|1421_1
ENSMUSG00000059060|Rad51b|7939_1
ENSMUSG00000059060|Rad51b|757_1
ENSMUSG00000059060|Rad51b|757_2
ENSMUSG00000059077|Pth|3307_1
ENSMUSG00000059077|Pth|7408_1
ENSMUSG00000059089|Fcgr4|12508_1
ENSMUSG00000059089|Fcgr4|10857_1
ENSMUSG00000062372|Otof|15880_1
ENSMUSG00000062372|Otof|13807_1
ENSMUSG00000062380|Tubb3|14552_1
ENSMUSG00000062380|Tubb3|18439_1
ENSMUSG00000062421|Arf2|857_1
ENSMUSG00000062421|Arf2|18343_1
ENSMUSG00000062444|Ap3b2|13917_1
ENSMUSG00000062444|Ap3b2|6631_1
ENSMUSG00000059857|Ntng1|14444_1
ENSMUSG00000059898|Dsc3|11414_1
ENSMUSG00000059898|Dsc3|12939_1
ENSMUSG00000062252|Lhfpl5|11922_1
ENSMUSG00000062252|Lhfpl5|11922_2
ENSMUSG00000062252|Lhfpl5|11922_3
ENSMUSG00000062300|Nectin2|11333_1
ENSMUSG00000062300|Nectin2|16762_1
ENSMUSG00000062312|Erbb2|16040_1
ENSMUSG00000062312|Erbb2|3083_1
ENSMUSG00000062327|T|1249_1
ENSMUSG00000062327|T|8935_1
ENSMUSG00000062372|Otof|3868_1
ENSMUSG00000063663|Brwd3|13813_1
ENSMUSG00000063663|Brwd3|12704_1
ENSMUSG00000063681|Crb1|15615_1
ENSMUSG00000063681|Crb1|18256_1
ENSMUSG00000063683|Glyat|10334_1
ENSMUSG00000063683|Glyat|6309_1
ENSMUSG00000063727|Tnfrsf11b|8927_1
ENSMUSG00000063727|Tnfrsf11b|15385_1
ENSMUSG00000063779|Chil4|14021_1
ENSMUSG00000063779|Chil4|10703_1
ENSMUSG00000067889|Sptbn2|117_1
ENSMUSG00000067889|Sptbn2|12682_1
ENSMUSG00000068036|Afdn|18308_1
ENSMUSG00000068036|Afdn|3364_1
ENSMUSG00000068037|Mas1|10303_1
ENSMUSG00000068037|Mas1|16638_1
ENSMUSG00000068039|Tcp1|2197_1
ENSMUSG00000068039|Tcp1|8705_1
ENSMUSG00000068082|Grxcr1|5871_1
ENSMUSG00000068082|Grxcr1|7795_1
ENSMUSG00000072625|Gdf2|2572_1
ENSMUSG00000072625|Gdf2|1685_1
ENSMUSG00000072872|Rybp|1139_1
ENSMUSG00000072872|Rybp|11790_1
ENSMUSG00000073043|Atoh1|361_1
ENSMUSG00000073043|Atoh1|8197_1
ENSMUSG00000073413|Ly6g6d|398_1
ENSMUSG00000073413|Ly6g6d|15001_1
ENSMUSG00000073418|C4b|4529_1
ENSMUSG00000073418|C4b|14751_1
ENSMUSG00000074704|Rad21l|3829_1
ENSMUSG00000061809|Tbpl2|6235_1
ENSMUSG00000061809|Tbpl2|8586_1
ENSMUSG00000061859|Patj|539_1
ENSMUSG00000061859|Patj|16765_1
ENSMUSG00000061859|Patj|16765_2
ENSMUSG00000061878|Sphk1|12558_1
ENSMUSG00000061878|Sphk1|63_1
ENSMUSG00000061928|Dsg1b|11515_1
ENSMUSG00000061928|Dsg1b|17144_1
ENSMUSG00000061981|Flot2|15956_1
ENSMUSG00000066058|Cldn19|5349_1
ENSMUSG00000066058|Cldn19|8143_1
ENSMUSG00000066129|Kndc1|14762_1
ENSMUSG00000066129|Kndc1|5120_1
ENSMUSG00000066150|Slc31a1|4178_1
ENSMUSG00000066150|Slc31a1|5962_1
ENSMUSG00000066189|Cacng3|345_1
ENSMUSG00000066189|Cacng3|10001_1
ENSMUSG00000066189|Cacng3|10406_1
ENSMUSG00000066191|Anks6|520_1
ENSMUSG00000068105|Tnfrsf13c|7511_1
ENSMUSG00000068105|Tnfrsf13c|7584_1
ENSMUSG00000068115|Ninl|11542_1
ENSMUSG00000068115|Ninl|247_1
ENSMUSG00000068122|Agtr2|3917_1
ENSMUSG00000068122|Agtr2|11690_1
ENSMUSG00000068129|Cst7|14236_1
ENSMUSG00000068129|Cst7|1118_1
ENSMUSG00000068154|Insm1|17197_1
ENSMUSG00000068154|Insm1|4441_1
ENSMUSG00000070814|Zswim9|17862_1
ENSMUSG00000070814|Zswim9|12625_1
ENSMUSG00000070870|Cryge|12014_1
ENSMUSG00000070870|Cryge|2684_1
ENSMUSG00000070873|Lilra5|1143_1
ENSMUSG00000070873|Lilra5|16612_1
ENSMUSG00000070873|Lilra5|16051_1
ENSMUSG00000070880|Gad1|13332_1
ENSMUSG00000070880|Gad1|6214_1
ENSMUSG00000070880|Gad1|6214_2
ENSMUSG00000074439|Defa5|2090_1
ENSMUSG00000059588|Calcrl|5188_1
ENSMUSG00000059588|Calcrl|7321_1
ENSMUSG00000061577|Adgrg5|18608_1
ENSMUSG00000061577|Adgrg5|11291_1
ENSMUSG00000061578|Ksr2|17915_1
ENSMUSG00000061578|Ksr2|293_1
ENSMUSG00000061589|Dot1l|14204_1
ENSMUSG00000061589|Dot1l|6517_1
ENSMUSG00000061665|Cd2ap|4754_1
ENSMUSG00000061665|Cd2ap|16246_1
ENSMUSG00000063439|B9d2|16870_2
ENSMUSG00000063439|B9d2|17655_1
ENSMUSG00000063439|B9d2|17655_2
ENSMUSG00000063480|Snu13|7774_1
ENSMUSG00000063480|Snu13|1617_1
ENSMUSG00000063522|Ly6m|6142_1
ENSMUSG00000063522|Ly6m|6520_1
ENSMUSG00000063524|Eno1|12794_1
ENSMUSG00000063524|Eno1|3080_1
ENSMUSG00000063531|Sema3e|845_1
ENSMUSG00000067028|Cntnap5b|6877_1
ENSMUSG00000067071|Hes6|11799_1
ENSMUSG00000067071|Hes6|4515_1
ENSMUSG00000067149|Jchain|10322_1
ENSMUSG00000067149|Jchain|5407_1
ENSMUSG00000067261|Foxd3|11944_1
ENSMUSG00000067261|Foxd3|10463_1
ENSMUSG00000067299|Crygd|403_1
ENSMUSG00000067299|Crygd|9683_1
ENSMUSG00000067336|Bmpr2|11404_1
ENSMUSG00000069910|Spdl1|567_1
ENSMUSG00000069910|Spdl1|10861_1
ENSMUSG00000070047|Fat1|9626_1
ENSMUSG00000070047|Fat1|243_1
ENSMUSG00000070047|Fat1|4760_1
ENSMUSG00000070348|Ccnd1|17694_1
ENSMUSG00000070348|Ccnd1|8327_1
ENSMUSG00000070368|Prok1|15494_1
ENSMUSG00000070368|Prok1|1319_1
ENSMUSG00000070520|Nsmce3|1683_1
ENSMUSG00000074037|Mc1r|680_1
ENSMUSG00000074037|Mc1r|139_1
ENSMUSG00000074064|Mlycd|13223_1
ENSMUSG00000074064|Mlycd|15995_1
ENSMUSG00000074115|Saa1|10272_1
ENSMUSG00000062175|Tgif2|11773_1
ENSMUSG00000062190|Lancl2|11086_1
ENSMUSG00000062190|Lancl2|10183_1
ENSMUSG00000062202|Btbd9|8206_1
ENSMUSG00000062202|Btbd9|8483_1
ENSMUSG00000062209|Erbb4|7296_1
ENSMUSG00000062209|Erbb4|16992_1
ENSMUSG00000062234|Gak|768_1
ENSMUSG00000062234|Gak|9401_1
ENSMUSG00000062252|Lhfpl5|14394_1
ENSMUSG00000064294|Aox3|2106_1
ENSMUSG00000064294|Aox3|2106_2
ENSMUSG00000064294|Aox3|16208_1
ENSMUSG00000064294|Aox3|16208_2
ENSMUSG00000064329|Scn1a|1708_1
ENSMUSG00000064329|Scn1a|18317_1
ENSMUSG00000065987|Cd209b|14734_1
ENSMUSG00000065987|Cd209b|2101_1
ENSMUSG00000066000|Zfp979|14546_1
ENSMUSG00000066000|Zfp979|2687_1
ENSMUSG00000068206|Pick1|1492_1
ENSMUSG00000068206|Pick1|10887_1
ENSMUSG00000068227|Il2rb|5952_1
ENSMUSG00000068227|Il2rb|21_1
ENSMUSG00000068302|Noto|8183_1
ENSMUSG00000068302|Noto|4516_1
ENSMUSG00000068329|Htra2|16489_1
ENSMUSG00000068329|Htra2|5840_1
ENSMUSG00000068394|Cep152|3659_1
ENSMUSG00000068394|Cep152|17746_1
ENSMUSG00000071646|Mta2|4263_1
ENSMUSG00000071713|Csf2rb|5263_1
ENSMUSG00000071713|Csf2rb|3076_1
ENSMUSG00000071714|Csf2rb2|12488_1
ENSMUSG00000071714|Csf2rb2|15124_1
ENSMUSG00000071715|Ncf4|14583_1
ENSMUSG00000071715|Ncf4|12529_1
ENSMUSG00000072115|Ang|8731_1
ENSMUSG00000072115|Ang|7382_1
ENSMUSG00000063873|Slc24a3|15962_1
ENSMUSG00000063919|Srrm4|18551_1
ENSMUSG00000063919|Srrm4|7696_1
ENSMUSG00000063952|Brpf3|2393_1
ENSMUSG00000063952|Brpf3|5344_1
ENSMUSG00000063952|Brpf3|5344_2
ENSMUSG00000063972|Nr6a1|12653_1
ENSMUSG00000063972|Nr6a1|6543_1
ENSMUSG00000064068|Mtx1|2808_1
ENSMUSG00000064068|Mtx1|6061_1
ENSMUSG00000068696|Gpr88|15437_1
ENSMUSG00000068740|Celsr2|4671_1
ENSMUSG00000068740|Celsr2|9213_1
ENSMUSG00000068742|Cry2|2771_1
ENSMUSG00000068742|Cry2|666_1
ENSMUSG00000068747|Sort1|7420_1
ENSMUSG00000068747|Sort1|5272_1
ENSMUSG00000068748|Ptprz1|1055_1
ENSMUSG00000068748|Ptprz1|7883_1
ENSMUSG00000068758|Il3ra|13246_1
ENSMUSG00000071005|Ccl19|16951_1
ENSMUSG00000071005|Ccl19|6906_1
ENSMUSG00000060733|Ipmk|6079_1
ENSMUSG00000060733|Ipmk|16479_1
ENSMUSG00000060735|Rxfp3|14642_1
ENSMUSG00000060735|Rxfp3|5429_1
ENSMUSG00000062542|Syt9|9431_1
ENSMUSG00000062542|Syt9|9539_1
ENSMUSG00000062545|Tlr12|7752_1
ENSMUSG00000062545|Tlr12|17628_1
ENSMUSG00000062585|Cnr2|17925_1
ENSMUSG00000062585|Cnr2|2624_1
ENSMUSG00000062694|Cav3|18007_1
ENSMUSG00000062694|Cav3|5190_1
ENSMUSG00000062751|Prss1|16821_1
ENSMUSG00000062751|Prss1|2741_1
ENSMUSG00000066191|Anks6|3787_1
ENSMUSG00000066197|Gpr139|4343_1
ENSMUSG00000066197|Gpr139|14846_1
ENSMUSG00000066513|Klk1b4|16043_1
ENSMUSG00000066513|Klk1b4|8426_1
ENSMUSG00000066568|Lsm14a|12707_1
ENSMUSG00000066568|Lsm14a|6989_1
ENSMUSG00000066583|Scgb1b27|3449_1
ENSMUSG00000068758|Il3ra|1581_1
ENSMUSG00000068798|Rap1a|9051_1
ENSMUSG00000068823|Csde1|12498_1
ENSMUSG00000068823|Csde1|8627_1
ENSMUSG00000068859|Sp9|8287_1
ENSMUSG00000068859|Sp9|7595_1
ENSMUSG00000068859|Sp9|14817_1
ENSMUSG00000068876|Cgn|11798_1
ENSMUSG00000073658|Crygb|8451_1
ENSMUSG00000073658|Crygb|12314_1
ENSMUSG00000073700|Klhl21|6345_1
ENSMUSG00000073700|Klhl21|16520_1
ENSMUSG00000073705|Cenps|9073_1
ENSMUSG00000073705|Cenps|17571_1
ENSMUSG00000073802|Cdkn2b|10225_1
ENSMUSG00000073802|Cdkn2b|8828_1
ENSMUSG00000073838|Tufm|12439_1
ENSMUSG00000073838|Tufm|12025_1
ENSMUSG00000075370|Igll1|5502_1
ENSMUSG00000075402|Krt76|1018_1
ENSMUSG00000075402|Krt76|5556_1
ENSMUSG00000075478|Slitrk1|14292_1
ENSMUSG00000075478|Slitrk1|4926_1
ENSMUSG00000071203|Naip5|13159_1
ENSMUSG00000071203|Naip5|2244_1
ENSMUSG00000071341|Egr4|5548_1
ENSMUSG00000071341|Egr4|13885_1
ENSMUSG00000071341|Egr4|4277_1
ENSMUSG00000071359|Tbpl1|13808_1
ENSMUSG00000071359|Tbpl1|14063_1
ENSMUSG00000071369|Map3k5|9160_1
ENSMUSG00000067860|Zic3|14592_1
ENSMUSG00000067860|Zic3|14592_2
ENSMUSG00000067879|Vxn|10156_1
ENSMUSG00000067879|Vxn|17380_1
ENSMUSG00000070520|Nsmce3|7832_1
ENSMUSG00000070570|Slc17a7|17195_1
ENSMUSG00000070570|Slc17a7|18309_1
ENSMUSG00000070583|Fv1|16062_1
ENSMUSG00000070583|Fv1|7134_1
ENSMUSG00000070643|Sox13|15306_1
ENSMUSG00000070643|Sox13|613_1
ENSMUSG00000070645|Ren1|11954_1
ENSMUSG00000070645|Ren1|1452_1
ENSMUSG00000070687|Htr1d|13740_1
ENSMUSG00000073889|Il11ra1|18612_1
ENSMUSG00000073889|Il11ra1|3057_1
ENSMUSG00000073982|Rhog|17292_1
ENSMUSG00000073982|Rhog|16104_1
ENSMUSG00000074004|B3gnt6|12452_1
ENSMUSG00000074004|B3gnt6|2908_1
ENSMUSG00000074006|Omp|15696_1
ENSMUSG00000074006|Omp|12322_1
ENSMUSG00000076431|Sox4|14088_1
ENSMUSG00000076437|Selenoh|15605_1
ENSMUSG00000076437|Selenoh|12350_1
ENSMUSG00000076437|Selenoh|12350_2
ENSMUSG00000076439|Mog|7218_1
ENSMUSG00000076439|Mog|7067_1
ENSMUSG00000076609|Igkc|8422_1
ENSMUSG00000076609|Igkc|18413_1
ENSMUSG00000076617|Ighm|3250_1
ENSMUSG00000076617|Ighm|15659_1
ENSMUSG00000081683|Fzd10|7031_1
ENSMUSG00000082361|Btc|1097_1
ENSMUSG00000082361|Btc|16991_1
ENSMUSG00000085912|Trp53cor1|1079_1
ENSMUSG00000085912|Trp53cor1|3478_1
ENSMUSG00000086503|Xist|2890_1
ENSMUSG00000087260|Lamtor5|16306_1
ENSMUSG00000069170|Adgrv1|6909_2
ENSMUSG00000069170|Adgrv1|6909_3
ENSMUSG00000072294|Klf12|6398_1
ENSMUSG00000072294|Klf12|5950_1
ENSMUSG00000072295|C2cd6|18462_1
ENSMUSG00000072295|C2cd6|9456_1
ENSMUSG00000072423|Psmb11|9851_1
ENSMUSG00000072423|Psmb11|11550_1
ENSMUSG00000072568|Lratd2|8718_1
ENSMUSG00000072568|Lratd2|15589_1
ENSMUSG00000072568|Lratd2|5044_1
ENSMUSG00000074785|Plxnc1|16535_1
ENSMUSG00000074794|Arrdc3|11381_1
ENSMUSG00000074794|Arrdc3|5431_1
ENSMUSG00000074797|Itpa|13570_1
ENSMUSG00000074797|Itpa|4464_1
ENSMUSG00000074811|Hps6|11517_1
ENSMUSG00000074811|Hps6|6313_1
ENSMUSG00000074818|Pdzd7|5745_1
ENSMUSG00000074818|Pdzd7|8064_1
ENSMUSG00000074852|Hpse2|11189_1
ENSMUSG00000078656|Vps25|673_1
ENSMUSG00000078656|Vps25|1674_1
ENSMUSG00000078816|Prkcg|6613_1
ENSMUSG00000078816|Prkcg|16873_1
ENSMUSG00000078817|Nlrp12|14199_1
ENSMUSG00000078817|Nlrp12|7884_1
ENSMUSG00000078853|Igtp|7539_1
ENSMUSG00000078853|Igtp|10860_1
ENSMUSG00000078919|Dpm1|17092_1
ENSMUSG00000078919|Dpm1|408_1
ENSMUSG00000095139|Pou3f2|10777_1
ENSMUSG00000095180|Rhox5|13300_1
ENSMUSG00000095180|Rhox5|804_1
ENSMUSG00000095675|Ccl21b|3725_1
ENSMUSG00000095675|Ccl21b|14081_1
ENSMUSG00000095687|Rnaset2a|14167_1
ENSMUSG00000063434|Sorcs3|6978_1
ENSMUSG00000063434|Sorcs3|190_1
ENSMUSG00000063439|B9d2|16870_1
ENSMUSG00000066583|Scgb1b27|4779_1
ENSMUSG00000066652|Lefty2|15233_1
ENSMUSG00000066652|Lefty2|16979_1
ENSMUSG00000066677|Ifi208|10061_1
ENSMUSG00000066677|Ifi208|1089_1
ENSMUSG00000066687|Zbtb16|14891_1
ENSMUSG00000066687|Zbtb16|6625_1
ENSMUSG00000066720|Cldn9|14237_1
ENSMUSG00000066720|Cldn9|5827_1
ENSMUSG00000066842|Hmcn1|9258_1
ENSMUSG00000069170|Adgrv1|6909_4
ENSMUSG00000069170|Adgrv1|16393_1
ENSMUSG00000069171|Nr2f1|6831_1
ENSMUSG00000069171|Nr2f1|6831_2
ENSMUSG00000069171|Nr2f1|16809_1
ENSMUSG00000069171|Nr2f1|16809_2
ENSMUSG00000069441|Dsg1a|5140_1
ENSMUSG00000069441|Dsg1a|1735_1
ENSMUSG00000069495|Epc2|12226_1
ENSMUSG00000069495|Epc2|14128_1
ENSMUSG00000073489|Ifi204|17643_1
ENSMUSG00000073489|Ifi204|3386_1
ENSMUSG00000073574|Grxcr2|8539_1
ENSMUSG00000073574|Grxcr2|2727_1
ENSMUSG00000073599|Ecscr|8796_1
ENSMUSG00000073599|Ecscr|12192_1
ENSMUSG00000073602|Serpinb3b|10015_1
ENSMUSG00000073602|Serpinb3b|16070_1
ENSMUSG00000073616|Cops9|531_1
ENSMUSG00000073616|Cops9|12302_1
ENSMUSG00000075605|Slurp2|15786_1
ENSMUSG00000075701|Selenos|3542_1
ENSMUSG00000075701|Selenos|10961_1
ENSMUSG00000075703|Selenoi|11602_1
ENSMUSG00000075703|Selenoi|17567_1
ENSMUSG00000075705|Msrb1|14495_1
ENSMUSG00000075705|Msrb1|8218_1
ENSMUSG00000075707|Dio3|5103_1
ENSMUSG00000075707|Dio3|5712_1
ENSMUSG00000076431|Sox4|17744_1
ENSMUSG00000089727|Klra8|10954_1
ENSMUSG00000089727|Klra8|616_1
ENSMUSG00000070730|Rmdn3|17127_1
ENSMUSG00000070730|Rmdn3|1171_1
ENSMUSG00000070733|Fryl|6011_1
ENSMUSG00000070733|Fryl|10388_1
ENSMUSG00000070803|Cited4|14647_1
ENSMUSG00000070803|Cited4|10300_1
ENSMUSG00000074272|Ceacam1|14824_1
ENSMUSG00000074272|Ceacam1|14278_1
ENSMUSG00000074361|C5ar2|15108_1
ENSMUSG00000074361|C5ar2|2354_1
ENSMUSG00000074365|Crxos|3122_1
ENSMUSG00000074365|Crxos|8288_1
ENSMUSG00000074435|Smcp|18415_1
ENSMUSG00000074435|Smcp|9724_1
ENSMUSG00000074439|Defa5|8107_1
ENSMUSG00000074115|Saa1|14522_1
ENSMUSG00000074121|Ntf5|7517_1
ENSMUSG00000074121|Ntf5|5307_1
ENSMUSG00000074155|Klk5|16769_1
ENSMUSG00000074155|Klk5|4452_1
ENSMUSG00000075307|Klhl41|12429_1
ENSMUSG00000075307|Klhl41|11304_1
ENSMUSG00000075316|Scn9a|11145_1
ENSMUSG00000075316|Scn9a|17661_1
ENSMUSG00000075316|Scn9a|6567_1
ENSMUSG00000075318|Scn2a|9079_1
ENSMUSG00000075318|Scn2a|1524_1
ENSMUSG00000075324|Fign|8205_1
ENSMUSG00000075324|Fign|9985_1
ENSMUSG00000075370|Igll1|541_1
ENSMUSG00000079227|Ccr5|12252_1
ENSMUSG00000079227|Ccr5|10078_1
ENSMUSG00000079277|Hoxd3|12005_1
ENSMUSG00000079277|Hoxd3|5054_1
ENSMUSG00000079299|Klrb1|1727_1
ENSMUSG00000079299|Klrb1|10185_1
ENSMUSG00000079355|Ackr4|12456_1
ENSMUSG00000079355|Ackr4|14276_1
ENSMUSG00000079415|Cntf|5935_1
ENSMUSG00000079415|Cntf|4214_1
ENSMUSG00000096472|Cdkn2d|2983_1
ENSMUSG00000096472|Cdkn2d|16749_1
ENSMUSG00000096727|Psmb9|1760_1
ENSMUSG00000096727|Psmb9|4160_1
ENSMUSG00000097328|Tnfsf12|16864_1
ENSMUSG00000097328|Tnfsf12|2030_1
ENSMUSG00000100241|Slc18a3|8033_1
ENSMUSG00000100241|Slc18a3|11279_1
ENSMUSG00000100916|Lhb|12281_1
ENSMUSG00000100916|Lhb|1480_1
ENSMUSG00000087260|Lamtor5|17587_1
ENSMUSG00000087408|Cers1|16737_1
ENSMUSG00000087408|Cers1|15819_1
ENSMUSG00000074483|Bglap|10846_1
ENSMUSG00000074483|Bglap|13130_1
ENSMUSG00000074486|Bglap2|871_1
ENSMUSG00000074486|Bglap2|16053_1
ENSMUSG00000074575|Kcng1|2873_1
ENSMUSG00000074575|Kcng1|11729_1
ENSMUSG00000074575|Kcng1|6893_1
ENSMUSG00000074622|Mafb|16066_1
ENSMUSG00000074622|Mafb|4665_1
ENSMUSG00000091898|Tnnc1|10810_1
ENSMUSG00000092035|Peg10|15544_1
ENSMUSG00000092035|Peg10|8463_1
ENSMUSG00000092035|Peg10|9556_1
ENSMUSG00000092274|Neat1|14143_1
ENSMUSG00000094686|Ccl21a|2699_1
ENSMUSG00000094686|Ccl21a|1983_1
ENSMUSG00000095079|Igha|17570_1
ENSMUSG00000095079|Igha|7324_1
ENSMUSG00000095139|Pou3f2|4664_1
ENSMUSG00000095687|Rnaset2a|16359_1
ENSMUSG00000096014|Sox1|12466_1
ENSMUSG00000074704|Rad21l|6868_1
ENSMUSG00000074743|Thbd|17931_1
ENSMUSG00000074743|Thbd|16506_1
ENSMUSG00000074768|Bhmt|15419_1
ENSMUSG00000074768|Bhmt|10549_1
ENSMUSG00000074781|Ube2n|10757_1
ENSMUSG00000074781|Ube2n|8459_1
ENSMUSG00000074785|Plxnc1|4543_1
ENSMUSG00000074785|Plxnc1|7141_1
ENSMUSG00000078202|Nrarp|2940_1
ENSMUSG00000078202|Nrarp|1353_1
ENSMUSG00000078249|Hmga1b|17148_1
ENSMUSG00000078249|Hmga1b|180_1
ENSMUSG00000078302|Foxd1|6494_1
ENSMUSG00000078302|Foxd1|8270_1
ENSMUSG00000078365|Mos|8486_1
ENSMUSG00000078365|Mos|16141_1
ENSMUSG00000078453|Abracl|918_1
ENSMUSG00000078453|Abracl|8175_1
ENSMUSG00000090877|Hspa1b|5259_1
ENSMUSG00000090877|Hspa1b|11498_1
ENSMUSG00000090935|Synj2bp|7086_1
ENSMUSG00000090935|Synj2bp|7723_1
ENSMUSG00000091387|Gcnt4|3585_1
ENSMUSG00000091387|Gcnt4|6794_1
ENSMUSG00000091387|Gcnt4|5226_1
ENSMUSG00000091512|Lamtor3|9924_1
ENSMUSG00000091512|Lamtor3|2422_1
ENSMUSG00000091898|Tnnc1|14655_1
ENSMUSG00000074852|Hpse2|15447_1
ENSMUSG00000074852|Hpse2|18528_1
ENSMUSG00000074896|Ifit3|13031_1
ENSMUSG00000074896|Ifit3|15788_1
ENSMUSG00000074925|Ptar1|7427_1
ENSMUSG00000074925|Ptar1|12048_1
ENSMUSG00000074934|Grem1|15238_1
ENSMUSG00000074934|Grem1|8548_1
ENSMUSG00000074939|Chrm5|8720_1
ENSMUSG00000074939|Chrm5|14296_1
ENSMUSG00000079055|Slc8a3|16515_1
ENSMUSG00000079055|Slc8a3|14423_1
ENSMUSG00000079092|Prl2c2|104_1
ENSMUSG00000079092|Prl2c2|6000_1
ENSMUSG00000079105|C7|10544_1
ENSMUSG00000079105|C7|13129_1
ENSMUSG00000079109|Pms2|11037_1
ENSMUSG00000079109|Pms2|334_1
ENSMUSG00000079164|Tlr5|15541_1
ENSMUSG00000079164|Tlr5|11635_1
ENSMUSG00000104213|Ighd|13858_1
ENSMUSG00000104213|Ighd|1870_1
ENSMUSG00000104318|Pcdha7|12049_1
ENSMUSG00000104318|Pcdha7|17699_1
ENSMUSG00000109324|Prmt1|10469_1
ENSMUSG00000109324|Prmt1|3375_1
ENSMUSG00000109511|Nup62|15068_1
ENSMUSG00000109511|Nup62|8580_1
ENSMUSG00000031353|Rbbp7|6815_1
ENSMUSG00000031549|Ido2|89_1
ENSMUSG00000031551|Ido1|4713_1
ENSMUSG00000031551|Ido1|6314_1
ENSMUSG00000031552|Adam18|1913_1
ENSMUSG00000031552|Adam18|3965_1
ENSMUSG00000031557|Plekha2|5282_1
ENSMUSG00000031557|Plekha2|13257_1
ENSMUSG00000031557|Plekha2|9668_1
ENSMUSG00000031558|Slit2|2227_1
ENSMUSG00000031558|Slit2|8611_1
ENSMUSG00000032020|Ubash3b|9739_1
ENSMUSG00000032024|Clmp|3968_1
ENSMUSG00000032024|Clmp|505_1
ENSMUSG00000032034|Kcnj5|5729_1
ENSMUSG00000032034|Kcnj5|5370_1
ENSMUSG00000032034|Kcnj5|7575_1
ENSMUSG00000032035|Ets1|10755_1
ENSMUSG00000032035|Ets1|13387_1
ENSMUSG00000032041|Tirap|2117_1
ENSMUSG00000032041|Tirap|14912_1
ENSMUSG00000032356|Rasgrf1|2176_1
ENSMUSG00000032356|Rasgrf1|2176_2
ENSMUSG00000032356|Rasgrf1|12567_1
ENSMUSG00000032356|Rasgrf1|12567_2
ENSMUSG00000032360|Hcrtr2|4492_1
ENSMUSG00000032360|Hcrtr2|10126_1
ENSMUSG00000032368|Zic1|3826_1
ENSMUSG00000032368|Zic1|9182_1
ENSMUSG00000032376|Usp3|1283_1
ENSMUSG00000032376|Usp3|13003_1
ENSMUSG00000048482|Bdnf|7228_1
ENSMUSG00000048485|Zbtb8b|5763_1
ENSMUSG00000048485|Zbtb8b|1859_1
ENSMUSG00000048490|Nrip1|13015_1
ENSMUSG00000048490|Nrip1|1016_1
ENSMUSG00000048495|Tyw5|15810_1
ENSMUSG00000048495|Tyw5|14927_1
ENSMUSG00000048502|Duxbl1|15265_1
ENSMUSG00000048502|Duxbl1|9109_1
ENSMUSG00000069729|Arid1b|14054_1
ENSMUSG00000069733|Ube2u|17491_1
ENSMUSG00000069733|Ube2u|15263_1
ENSMUSG00000074183|Gsta1|8231_1
ENSMUSG00000074183|Gsta1|13145_1
ENSMUSG00000074218|Cox7a1|15689_1
ENSMUSG00000074218|Cox7a1|2043_1
ENSMUSG00000074264|Amy1|16955_1
ENSMUSG00000074264|Amy1|17199_1
ENSMUSG00000074268|Amy2a5|721_1
ENSMUSG00000074268|Amy2a5|16155_1
ENSMUSG00000074269|Rec114|842_1
ENSMUSG00000074269|Rec114|11860_1
ENSMUSG00000101174|Hoxd4|4818_1
ENSMUSG00000101174|Hoxd4|8639_1
ENSMUSG00000102037|Bcl2a1a|10266_1
ENSMUSG00000102037|Bcl2a1a|9290_1
ENSMUSG00000102252|Snrpn|10838_1
ENSMUSG00000102252|Snrpn|10186_1
ENSMUSG00000102976|Zc3h11a|10092_1
ENSMUSG00000102976|Zc3h11a|5504_1
ENSMUSG00000104148|Pcdha2|4041_1
ENSMUSG00000104148|Pcdha2|6560_1
ENSMUSG00000075569|Rsph10b|17919_1
ENSMUSG00000075569|Rsph10b|4800_1
ENSMUSG00000075588|Hoxb2|15344_1
ENSMUSG00000075588|Hoxb2|12924_1
ENSMUSG00000075605|Slurp2|469_1
ENSMUSG00000079465|Col4a3|16463_1
ENSMUSG00000079465|Col4a3|16904_1
ENSMUSG00000079477|Rab7|15222_1
ENSMUSG00000079477|Rab7|7254_1
ENSMUSG00000079487|Med12|10681_1
ENSMUSG00000079487|Med12|15634_1
ENSMUSG00000079560|Hoxa3|1162_1
ENSMUSG00000109523|Gdf1|11530_1
ENSMUSG00000109523|Gdf1|15954_1
ENSMUSG00000110206|Flt3l|11072_1
ENSMUSG00000110206|Flt3l|3051_1
ENSMUSG00000113949|Scamp4|12717_1
ENSMUSG00000113949|Scamp4|12038_1
ENSMUSG00000115987|Vps28|16276_1
ENSMUSG00000115987|Vps28|6145_1
ENSMUSG00000071424|Grid2|1821_1
ENSMUSG00000071424|Grid2|13404_1
ENSMUSG00000071489|Ptgdr|1804_1
ENSMUSG00000071489|Ptgdr|11869_1
ENSMUSG00000071550|Cfap44|6340_1
ENSMUSG00000071550|Cfap44|1806_1
ENSMUSG00000071552|Tigit|7482_1
ENSMUSG00000071552|Tigit|560_1
ENSMUSG00000071646|Mta2|137_1
ENSMUSG00000074637|Sox2|13501_1
ENSMUSG00000074637|Sox2|1242_1
ENSMUSG00000074656|Eif2s2|15926_1
ENSMUSG00000074656|Eif2s2|9931_1
ENSMUSG00000074657|Kif5a|6422_1
ENSMUSG00000074657|Kif5a|15802_1
ENSMUSG00000074695|Il22|17808_1
ENSMUSG00000074695|Il22|15534_1
ENSMUSG00000074698|Csnk2a1|3309_1
ENSMUSG00000074698|Csnk2a1|14620_1
ENSMUSG00000078517|Emc1|17998_1
ENSMUSG00000078517|Emc1|18637_1
ENSMUSG00000078532|Nkain1|17203_1
ENSMUSG00000078532|Nkain1|10408_1
ENSMUSG00000078566|Bnip3|10664_1
ENSMUSG00000078566|Bnip3|14443_1
ENSMUSG00000078619|Smarcd2|4369_1
ENSMUSG00000078619|Smarcd2|12835_1
ENSMUSG00000079560|Hoxa3|299_1
ENSMUSG00000079592|C1qtnf5|7738_1
ENSMUSG00000079592|C1qtnf5|2820_1
ENSMUSG00000079658|Eloc|15055_1
ENSMUSG00000079658|Eloc|8259_1
ENSMUSG00000079658|Eloc|8259_2
ENSMUSG00000080316|Spaca6|12925_1
ENSMUSG00000080316|Spaca6|4513_1
ENSMUSG00000081683|Fzd10|15014_1
ENSMUSG00000081683|Fzd10|17468_1
ENSMUSG00000034098|Fstl5|7996_1
ENSMUSG00000034098|Fstl5|12679_1
ENSMUSG00000034101|Ctnnd1|11361_1
ENSMUSG00000034101|Ctnnd1|5604_1
ENSMUSG00000034116|Vav1|2968_1
ENSMUSG00000034116|Vav1|12414_1
ENSMUSG00000034120|Srsf2|8132_1
ENSMUSG00000035722|Abca7|7256_1
ENSMUSG00000035726|Supt16|16041_1
ENSMUSG00000035726|Supt16|3479_1
ENSMUSG00000035735|Dagla|14181_1
ENSMUSG00000035735|Dagla|12115_1
ENSMUSG00000035757|Selenoo|6390_1
ENSMUSG00000035757|Selenoo|9493_1
ENSMUSG00000035773|Kiss1r|17072_1
ENSMUSG00000035773|Kiss1r|4897_1
ENSMUSG00000035775|Krt20|3779_1
ENSMUSG00000036362|P2ry13|16779_1
ENSMUSG00000036362|P2ry13|2648_1
ENSMUSG00000036362|P2ry13|2749_1
ENSMUSG00000036390|Gadd45a|1853_1
ENSMUSG00000036390|Gadd45a|1370_1
ENSMUSG00000036422|Pcdh8|935_1
ENSMUSG00000036422|Pcdh8|11017_1
ENSMUSG00000036422|Pcdh8|4772_1
ENSMUSG00000036427|Gpi1|8135_1
ENSMUSG00000060098|Prmt7|10495_1
ENSMUSG00000060098|Prmt7|14198_1
ENSMUSG00000060166|Zdhhc8|11020_1
ENSMUSG00000060166|Zdhhc8|13288_1
ENSMUSG00000060166|Zdhhc8|100_1
ENSMUSG00000060216|Arrb2|133_1
ENSMUSG00000060216|Arrb2|15342_1
ENSMUSG00000064215|Ifi27|9275_1
ENSMUSG00000064224|Gsdma3|6581_1
ENSMUSG00000064224|Gsdma3|8838_1
ENSMUSG00000064272|Gpbar1|13124_1
ENSMUSG00000064272|Gpbar1|5529_1
ENSMUSG00000064293|Cntn4|13087_1
ENSMUSG00000064293|Cntn4|3776_1
ENSMUSG00000064294|Aox3|5488_1
ENSMUSG00000096014|Sox1|11073_1
ENSMUSG00000096054|Syne1|8665_1
ENSMUSG00000096054|Syne1|8665_2
ENSMUSG00000096054|Syne1|6542_1
ENSMUSG00000096146|Kcnj11|4673_1
ENSMUSG00000096146|Kcnj11|1507_1
ENSMUSG00000096225|Lhx8|10229_1
ENSMUSG00000096225|Lhx8|6576_1
ENSMUSG00000096351|Samd11|17944_1
ENSMUSG00000096351|Samd11|11765_1
ENSMUSG00000036432|Siah2|10890_1
ENSMUSG00000062524|Ncr1|2063_1
ENSMUSG00000062524|Ncr1|8691_1
ENSMUSG00000075122|Cd80|5784_1
ENSMUSG00000075122|Cd80|15341_1
ENSMUSG00000075232|Amd1|12098_1
ENSMUSG00000075232|Amd1|10789_1
ENSMUSG00000075284|Wipf1|11502_1
ENSMUSG00000075284|Wipf1|1564_1
ENSMUSG00000075289|Carns1|10558_1
ENSMUSG00000075289|Carns1|6655_1
ENSMUSG00000075304|Sp5|88_1
ENSMUSG00000075304|Sp5|15929_1
ENSMUSG00000055839|Elob|4985_1
ENSMUSG00000055839|Elob|13949_1
ENSMUSG00000055866|Per2|7592_1
ENSMUSG00000055866|Per2|7498_1
ENSMUSG00000055932|Fto|15123_1
ENSMUSG00000055932|Fto|5822_1
ENSMUSG00000055937|Krt28|13628_1
ENSMUSG00000055937|Krt28|14068_1
ENSMUSG00000055976|Cldn23|14803_1
ENSMUSG00000055976|Cldn23|10080_1
ENSMUSG00000055320|Tead1|13638_1
ENSMUSG00000055371|Stam2|14152_1
ENSMUSG00000055371|Stam2|6084_1
ENSMUSG00000068876|Cgn|15162_1
ENSMUSG00000068876|Cgn|15162_2
ENSMUSG00000069020|Urm1|6889_1
ENSMUSG00000069020|Urm1|10362_1
ENSMUSG00000069036|Sry|7168_1
ENSMUSG00000069036|Sry|7116_1
ENSMUSG00000069041|Slc25a31|15067_1
ENSMUSG00000069041|Slc25a31|8193_1
ENSMUSG00000069053|Uba1y|12883_1
ENSMUSG00000069053|Uba1y|7292_1
ENSMUSG00000087598|Zfp111|777_1
ENSMUSG00000087598|Zfp111|15289_1
ENSMUSG00000089661|Mia|13519_1
ENSMUSG00000089661|Mia|1560_1
ENSMUSG00000089669|Tnfsf13|3098_1
ENSMUSG00000089669|Tnfsf13|340_1
ENSMUSG00000089678|Agxt2|13241_1
ENSMUSG00000089678|Agxt2|3912_1
ENSMUSG00000089682|Bcl2l2|14390_1
ENSMUSG00000089682|Bcl2l2|14055_1
ENSMUSG00000089727|Klra8|2162_1
ENSMUSG00000089727|Klra8|15894_1
ENSMUSG00000090071|Cdk5r2|2637_1
ENSMUSG00000090071|Cdk5r2|7406_1
ENSMUSG00000090125|Pou3f1|2097_1
ENSMUSG00000090125|Pou3f1|15831_1
ENSMUSG00000090231|Cfb|9579_1
ENSMUSG00000090231|Cfb|7665_1
ENSMUSG00000059714|Flot1|16186_1
ENSMUSG00000059714|Flot1|9729_1
ENSMUSG00000059810|Rgs3|15131_1
ENSMUSG00000059810|Rgs3|15131_2
ENSMUSG00000059810|Rgs3|11565_1
ENSMUSG00000059810|Rgs3|11565_2
ENSMUSG00000059824|Dbp|17320_1
ENSMUSG00000061311|Rag1|4761_1
ENSMUSG00000061311|Rag1|16814_1
ENSMUSG00000061311|Rag1|1230_1
ENSMUSG00000061353|Cxcl12|7024_1
ENSMUSG00000061353|Cxcl12|7024_2
ENSMUSG00000061353|Cxcl12|16175_1
ENSMUSG00000061353|Cxcl12|16175_2
ENSMUSG00000061393|Acvr2b|10481_1
ENSMUSG00000061393|Acvr2b|5007_1
ENSMUSG00000061397|Krt79|17225_1
```
