## Supplementary Table 10 for "Evidence of off-target probe binding affecting 10x Genomics Xenium gene panels compromise accuracy of spatial transcriptomic profiling": stat_missed_genes.txt

```
Akr1b3
Il1f5
Hist2h2bb
```
