## Supplementary Table 10 for "Evidence of off-target probe binding affecting 10x Genomics Xenium gene panels compromise accuracy of spatial transcriptomic profiling": stat_missed_probes.txt

```
ENSMUSG00000001642|Akr1b3|5849_1
ENSMUSG00000001642|Akr1b3|4011_1
ENSMUSG00000022577|Ly6h|15151_1
ENSMUSG00000026983|Il1f5|1459_1
ENSMUSG00000105827|Hist2h2bb|5661_1
ENSMUSG00000105827|Hist2h2bb|8950_1
```
