## Supplementary Table 10 for "Evidence of off-target probe binding affecting 10x Genomics Xenium gene panels compromise accuracy of spatial transcriptomic profiling": stat_off_target_genes.txt

```
Elavl3
Bax
Dgcr2
Akr1b3
Angptl4
Atn1
Akt2
Etv1
Osgep
Ppp1cc
Ewsr1
Snf8
Hoxa2
G3bp1
Cyp2a5
Cr1l
Khsrp
Prpsap2
Gtf2a1
Nampt
Stx8
Naip1
Lats2
Hacl1
Vdac2
Sh3bp1
Esd
Hira
Ly6h
Kansl2
Dgcr8
Mzb1
Cyp21a1
Ifnar2
Ndc80
C2
Gps1
Zdhhc6
Stat1
Pfkfb2
Crygf
Eif4a3
Cflar
Kpna2
Il1f5
Plin2
Tas1r2
Gtf2b
Rab43
Cbx3
Aldh4a1
Medag
Klrc1
Ruvbl1
Dnajb6
Diablo
Herc6
Ldhb
Itgam
Aldoa
Plp2
Praf2
Pim2
Eif4e
Nlgn3
Birc3
Cd59a
Ctnnd1
Psma4
Lif
Syncrip
Tdg
Lefty1
Setd1a
Tceal9
Cux2
Ifi209
Hoxd11
Isca1
Thrap3
Ppp4r3a
Hmga1
Ccr2
Fpr2
Ggnbp1
Hamp
Hnrnpa1
Igf2
Commd1
Ccnb1
Fbl
Prl3d1
Rab4b
B3gnt2
Taf9
Tceal5
Spock3
Tmem41b
Cxcl12
Dsg1b
Btbd9
Trp53
Snu13
Eno1
Tuba3a
Gstp1
Prss1
Pick1
Stat4
Pcgf1
Elob
Il11ra1
Cryge
Il22
Ccl19
Sumo1
Amd1
Carns1
Hspa1b
Synj2bp
Bhmt
Hoxd3
Cntf
Hist2h2bb
Serpinb3b
Dpm1
Tnfsf12
Csf2rb2
Prl2c2
Rab7
Cers1
Gsta1
Amy2a5
C1qtnf5
Eloc
Lamtor3
Crygb
Tufm
Mia
Tnfsf13
Defa5
Bglap
Bglap2
Gdf1
Flt3l
Crxos
Crygd
Rsph10b
Scamp4
Ifit3
Ccl21a
Bcl2a1a
Snrpn
Zc3h11a
Hmga1b
Ccl21b
Rnaset2a
Klra8
Cfb
```
