## Supplementary Table 10 for "Evidence of off-target probe binding affecting 10x Genomics Xenium gene panels compromise accuracy of spatial transcriptomic profiling": stat_off_target_probes.txt

```
ENSMUSG00000003410|Elavl3|15509_1
ENSMUSG00000003873|Bax|12712_1
ENSMUSG00000003166|Dgcr2|12610_1
ENSMUSG00000003166|Dgcr2|17794_1
ENSMUSG00000001642|Akr1b3|5849_1
ENSMUSG00000001642|Akr1b3|4011_1
ENSMUSG00000002289|Angptl4|6586_1
ENSMUSG00000004263|Atn1|11948_1
ENSMUSG00000004263|Atn1|154_1
ENSMUSG00000004151|Etv1|6094_1
ENSMUSG00000004151|Etv1|5776_1
ENSMUSG00000004056|Akt2|12598_1
ENSMUSG00000006289|Osgep|17412_1
ENSMUSG00000004455|Ppp1cc|12482_1
ENSMUSG00000004455|Ppp1cc|1437_1
ENSMUSG00000009079|Ewsr1|12785_1
ENSMUSG00000006058|Snf8|12830_1
ENSMUSG00000014704|Hoxa2|7940_1
ENSMUSG00000018583|G3bp1|13320_1
ENSMUSG00000005547|Cyp2a5|5364_1
ENSMUSG00000016481|Cr1l|12045_1
ENSMUSG00000007670|Khsrp|4494_1
ENSMUSG00000020962|Gtf2a1|13445_1
ENSMUSG00000020528|Prpsap2|8683_1
ENSMUSG00000020572|Nampt|11447_1
ENSMUSG00000020903|Stx8|12161_1
ENSMUSG00000021640|Naip1|10492_1
ENSMUSG00000021959|Lats2|13625_1
ENSMUSG00000021959|Lats2|3771_1
ENSMUSG00000021884|Hacl1|5255_1
ENSMUSG00000021884|Hacl1|577_1
ENSMUSG00000021771|Vdac2|7369_1
ENSMUSG00000021771|Vdac2|16844_2
ENSMUSG00000022436|Sh3bp1|1748_1
ENSMUSG00000022436|Sh3bp1|13509_1
ENSMUSG00000021996|Esd|15012_1
ENSMUSG00000022702|Hira|13414_1
ENSMUSG00000022702|Hira|8292_1
ENSMUSG00000022577|Ly6h|15151_1
ENSMUSG00000022992|Kansl2|14079_1
ENSMUSG00000022718|Dgcr8|8569_1
ENSMUSG00000024353|Mzb1|5020_1
ENSMUSG00000024353|Mzb1|4924_1
ENSMUSG00000024365|Cyp21a1|14010_1
ENSMUSG00000022971|Ifnar2|992_1
ENSMUSG00000024056|Ndc80|8511_1
ENSMUSG00000024371|C2|16033_1
ENSMUSG00000024371|C2|15859_1
ENSMUSG00000024371|C2|10773_1
ENSMUSG00000025156|Gps1|16073_1
ENSMUSG00000024982|Zdhhc6|16875_1
ENSMUSG00000026104|Stat1|6790_1
ENSMUSG00000026104|Stat1|2385_1
ENSMUSG00000026409|Pfkfb2|10684_1
ENSMUSG00000026409|Pfkfb2|12127_1
ENSMUSG00000025945|Crygf|5675_1
ENSMUSG00000025580|Eif4a3|7514_1
ENSMUSG00000025580|Eif4a3|4630_1
ENSMUSG00000026031|Cflar|14519_1
ENSMUSG00000026031|Cflar|13045_1
ENSMUSG00000018362|Kpna2|11049_1
ENSMUSG00000018362|Kpna2|8195_1
ENSMUSG00000026983|Il1f5|1459_1
ENSMUSG00000028494|Plin2|5899_1
ENSMUSG00000028271|Gtf2b|8899_1
ENSMUSG00000030055|Rab43|443_1
ENSMUSG00000030055|Rab43|8549_1
ENSMUSG00000029836|Cbx3|18323_1
ENSMUSG00000028737|Aldh4a1|6537_1
ENSMUSG00000028738|Tas1r2|18099_1
ENSMUSG00000029659|Medag|13892_1
ENSMUSG00000029659|Medag|14452_1
ENSMUSG00000030167|Klrc1|16903_1
ENSMUSG00000030079|Ruvbl1|2634_1
ENSMUSG00000030079|Ruvbl1|7389_1
ENSMUSG00000029131|Dnajb6|14493_1
ENSMUSG00000029131|Dnajb6|8546_1
ENSMUSG00000029433|Diablo|116_1
ENSMUSG00000029433|Diablo|1243_1
ENSMUSG00000029798|Herc6|14475_1
ENSMUSG00000029798|Herc6|9245_1
ENSMUSG00000030246|Ldhb|3352_1
ENSMUSG00000030786|Itgam|6594_1
ENSMUSG00000030786|Itgam|15881_1
ENSMUSG00000029836|Cbx3|9783_1
ENSMUSG00000030695|Aldoa|3606_1
ENSMUSG00000030695|Aldoa|3465_1
ENSMUSG00000031146|Plp2|9195_1
ENSMUSG00000031146|Plp2|9226_1
ENSMUSG00000031149|Praf2|10335_1
ENSMUSG00000031155|Pim2|5078_1
ENSMUSG00000028156|Eif4e|10895_1
ENSMUSG00000031302|Nlgn3|3421_1
ENSMUSG00000031302|Nlgn3|10782_1
ENSMUSG00000032000|Birc3|13836_1
ENSMUSG00000032679|Cd59a|7630_1
ENSMUSG00000034101|Ctnnd1|11361_1
ENSMUSG00000032301|Psma4|1630_1
ENSMUSG00000032423|Syncrip|7093_1
ENSMUSG00000034101|Ctnnd1|5604_1
ENSMUSG00000034674|Tdg|289_1
ENSMUSG00000034674|Tdg|13025_1
ENSMUSG00000038793|Lefty1|15508_1
ENSMUSG00000042308|Setd1a|10637_1
ENSMUSG00000042712|Tceal9|11467_1
ENSMUSG00000042589|Cux2|7114_1
ENSMUSG00000043263|Ifi209|6077_1
ENSMUSG00000042499|Hoxd11|14053_1
ENSMUSG00000042499|Hoxd11|1145_1
ENSMUSG00000044792|Isca1|7495_1
ENSMUSG00000043962|Thrap3|10312_1
ENSMUSG00000043962|Thrap3|3142_1
ENSMUSG00000041846|Ppp4r3a|5775_1
ENSMUSG00000046711|Hmga1|17490_1
ENSMUSG00000046711|Hmga1|16705_1
ENSMUSG00000049103|Ccr2|13369_1
ENSMUSG00000052270|Fpr2|11737_1
ENSMUSG00000048731|Ggnbp1|6677_2
ENSMUSG00000048731|Ggnbp1|6006_1
ENSMUSG00000050440|Hamp|16039_1
ENSMUSG00000034394|Lif|12388_1
ENSMUSG00000046434|Hnrnpa1|7776_1
ENSMUSG00000048583|Igf2|14246_1
ENSMUSG00000048583|Igf2|17119_1
ENSMUSG00000051355|Commd1|9893_1
ENSMUSG00000041431|Ccnb1|2245_1
ENSMUSG00000046865|Fbl|1963_1
ENSMUSG00000046865|Fbl|7057_1
ENSMUSG00000057170|Prl3d1|5148_1
ENSMUSG00000057170|Prl3d1|6427_1
ENSMUSG00000053291|Rab4b|1926_1
ENSMUSG00000053291|Rab4b|1972_1
ENSMUSG00000051650|B3gnt2|10053_1
ENSMUSG00000051650|B3gnt2|13935_1
ENSMUSG00000052293|Taf9|6759_1
ENSMUSG00000052293|Taf9|16934_1
ENSMUSG00000054034|Tceal5|4402_1
ENSMUSG00000054162|Spock3|14458_1
ENSMUSG00000047554|Tmem41b|13489_1
ENSMUSG00000061353|Cxcl12|7024_2
ENSMUSG00000061928|Dsg1b|17144_1
ENSMUSG00000062202|Btbd9|8206_1
ENSMUSG00000062202|Btbd9|8483_1
ENSMUSG00000059552|Trp53|12639_1
ENSMUSG00000063480|Snu13|7774_1
ENSMUSG00000063524|Eno1|12794_1
ENSMUSG00000063524|Eno1|3080_1
ENSMUSG00000060803|Gstp1|2633_1
ENSMUSG00000062751|Prss1|16821_1
ENSMUSG00000068206|Pick1|1492_1
ENSMUSG00000062939|Stat4|9605_1
ENSMUSG00000067702|Tuba3a|11931_1
ENSMUSG00000069678|Pcgf1|15148_1
ENSMUSG00000055839|Elob|13949_1
ENSMUSG00000073889|Il11ra1|3057_1
ENSMUSG00000070870|Cryge|2684_1
ENSMUSG00000074695|Il22|17808_1
ENSMUSG00000074695|Il22|15534_1
ENSMUSG00000071005|Ccl19|16951_1
ENSMUSG00000071005|Ccl19|6906_1
ENSMUSG00000026021|Sumo1|10358_1
ENSMUSG00000026021|Sumo1|10163_1
ENSMUSG00000075232|Amd1|12098_1
ENSMUSG00000075232|Amd1|10789_1
ENSMUSG00000075289|Carns1|10558_1
ENSMUSG00000075289|Carns1|6655_1
ENSMUSG00000090877|Hspa1b|5259_1
ENSMUSG00000090877|Hspa1b|11498_1
ENSMUSG00000090935|Synj2bp|7086_1
ENSMUSG00000074768|Bhmt|10549_1
ENSMUSG00000079277|Hoxd3|12005_1
ENSMUSG00000079277|Hoxd3|5054_1
ENSMUSG00000079415|Cntf|5935_1
ENSMUSG00000105827|Hist2h2bb|5661_1
ENSMUSG00000105827|Hist2h2bb|8950_1
ENSMUSG00000073602|Serpinb3b|16070_1
ENSMUSG00000078919|Dpm1|17092_1
ENSMUSG00000078919|Dpm1|408_1
ENSMUSG00000097328|Tnfsf12|16864_1
ENSMUSG00000071714|Csf2rb2|15124_1
ENSMUSG00000079092|Prl2c2|104_1
ENSMUSG00000079092|Prl2c2|6000_1
ENSMUSG00000079477|Rab7|7254_1
ENSMUSG00000087408|Cers1|16737_1
ENSMUSG00000087408|Cers1|15819_1
ENSMUSG00000074183|Gsta1|8231_1
ENSMUSG00000074183|Gsta1|13145_1
ENSMUSG00000074268|Amy2a5|16155_1
ENSMUSG00000079592|C1qtnf5|7738_1
ENSMUSG00000079592|C1qtnf5|2820_1
ENSMUSG00000079658|Eloc|15055_1
ENSMUSG00000091512|Lamtor3|9924_1
ENSMUSG00000091512|Lamtor3|2422_1
ENSMUSG00000073658|Crygb|8451_1
ENSMUSG00000073658|Crygb|12314_1
ENSMUSG00000073838|Tufm|12439_1
ENSMUSG00000073838|Tufm|12025_1
ENSMUSG00000089661|Mia|13519_1
ENSMUSG00000089669|Tnfsf13|3098_1
ENSMUSG00000089669|Tnfsf13|340_1
ENSMUSG00000074439|Defa5|2090_1
ENSMUSG00000074483|Bglap|13130_1
ENSMUSG00000074486|Bglap2|871_1
ENSMUSG00000074486|Bglap2|16053_1
ENSMUSG00000109523|Gdf1|11530_1
ENSMUSG00000109523|Gdf1|15954_1
ENSMUSG00000110206|Flt3l|11072_1
ENSMUSG00000074365|Crxos|3122_1
ENSMUSG00000074365|Crxos|8288_1
ENSMUSG00000074439|Defa5|8107_1
ENSMUSG00000067299|Crygd|9683_1
ENSMUSG00000075569|Rsph10b|17919_1
ENSMUSG00000075569|Rsph10b|4800_1
ENSMUSG00000113949|Scamp4|12717_1
ENSMUSG00000113949|Scamp4|12038_1
ENSMUSG00000074896|Ifit3|13031_1
ENSMUSG00000094686|Ccl21a|2699_1
ENSMUSG00000094686|Ccl21a|1983_1
ENSMUSG00000102037|Bcl2a1a|10266_1
ENSMUSG00000102037|Bcl2a1a|9290_1
ENSMUSG00000102252|Snrpn|10186_1
ENSMUSG00000102976|Zc3h11a|10092_1
ENSMUSG00000102976|Zc3h11a|5504_1
ENSMUSG00000078249|Hmga1b|17148_1
ENSMUSG00000078249|Hmga1b|180_1
ENSMUSG00000095675|Ccl21b|3725_1
ENSMUSG00000095675|Ccl21b|14081_1
ENSMUSG00000095687|Rnaset2a|14167_1
ENSMUSG00000095687|Rnaset2a|16359_1
ENSMUSG00000089727|Klra8|10954_1
ENSMUSG00000089727|Klra8|616_1
ENSMUSG00000089727|Klra8|2162_1
ENSMUSG00000089727|Klra8|15894_1
ENSMUSG00000090231|Cfb|9579_1
ENSMUSG00000090231|Cfb|7665_1
```
