## Supplementary Table 10 for "Evidence of off-target probe binding affecting 10x Genomics Xenium gene panels compromise accuracy of spatial transcriptomic profiling": track.no_hit.txt

```
ENSMUSG00000064201|Krt2|2370_1
ENSMUSG00000074365|Crxos|3122_2
```
