## Supplementary Table 10 for "Evidence of off-target probe binding affecting 10x Genomics Xenium gene panels compromise accuracy of spatial transcriptomic profiling": track.unmapped.txt

```
ENSMUSG00000000563|Atp5f1|11788_1
ENSMUSG00000000563|Atp5f1|7356_1
ENSMUSG00000001833|Sept7|13915_1
ENSMUSG00000001833|Sept7|11551_1
ENSMUSG00000004994|Ccdc130|6266_1
ENSMUSG00000004994|Ccdc130|2226_1
ENSMUSG00000009739|Pou6f1|15474_2
ENSMUSG00000009828|Ick|18449_1
ENSMUSG00000009828|Ick|18449_2
ENSMUSG00000009828|Ick|5918_1
ENSMUSG00000010136|Pifo|10041_1
ENSMUSG00000010136|Pifo|10620_1
ENSMUSG00000015120|Ube2i|13758_2
ENSMUSG00000015120|Ube2i|6477_1
ENSMUSG00000015120|Ube2i|6477_2
ENSMUSG00000015852|Fcrls|969_1
ENSMUSG00000015852|Fcrls|14520_1
ENSMUSG00000015937|H2afy|2178_1
ENSMUSG00000015937|H2afy|6074_1
ENSMUSG00000018102|Hist1h2bc|9286_1
ENSMUSG00000018102|Hist1h2bc|13671_1
ENSMUSG00000018398|Sept8|16609_1
ENSMUSG00000018398|Sept8|7567_1
ENSMUSG00000019528|Gyg|9427_1
ENSMUSG00000019528|Gyg|7680_1
ENSMUSG00000019917|Sept10|4871_1
ENSMUSG00000019917|Sept10|17665_1
ENSMUSG00000020486|Sept4|3662_1
ENSMUSG00000020486|Sept4|3662_2
ENSMUSG00000020486|Sept4|10055_1
ENSMUSG00000020486|Sept4|10055_2
ENSMUSG00000020733|Slc9a3r1|15031_1
ENSMUSG00000020733|Slc9a3r1|18502_1
ENSMUSG00000021669|Col4a3bp|67_1
ENSMUSG00000021669|Col4a3bp|1298_1
ENSMUSG00000021831|Ero1l|9988_1
ENSMUSG00000021831|Ero1l|6381_1
ENSMUSG00000022120|Rnf219|3800_1
ENSMUSG00000022120|Rnf219|11359_1
ENSMUSG00000022120|Rnf219|11359_2
ENSMUSG00000022375|Lrrc6|18480_1
ENSMUSG00000022375|Lrrc6|979_1
ENSMUSG00000022378|Fam49b|11228_1
ENSMUSG00000022378|Fam49b|1802_1
ENSMUSG00000022456|Sept3|15355_1
ENSMUSG00000022456|Sept3|12173_1
ENSMUSG00000022571|Pycrl|2841_1
ENSMUSG00000022571|Pycrl|7227_1
ENSMUSG00000022577|Ly6h|18337_1
ENSMUSG00000022577|Ly6h|6785_1
ENSMUSG00000022677|Fopnl|17941_1
ENSMUSG00000022677|Fopnl|14317_1
ENSMUSG00000022956|Atp5o|13165_1
ENSMUSG00000022956|Atp5o|6787_1
ENSMUSG00000023307|March5|12424_1
ENSMUSG00000023307|March5|6009_1
ENSMUSG00000024173|Tpsab1|8986_1
ENSMUSG00000024173|Tpsab1|16447_1
ENSMUSG00000024349|Tmem173|2595_1
ENSMUSG00000024349|Tmem173|1816_1
ENSMUSG00000025347|Mettl7b|18299_1
ENSMUSG00000025347|Mettl7b|2307_1
ENSMUSG00000025630|Hprt|13986_1
ENSMUSG00000025630|Hprt|12372_1
ENSMUSG00000026276|Sept2|1546_1
ENSMUSG00000026276|Sept2|4869_1
ENSMUSG00000026483|Fam129a|9568_1
ENSMUSG00000026483|Fam129a|18236_1
ENSMUSG00000026983|Il1f5|4457_1
ENSMUSG00000028048|Gba|4504_1
ENSMUSG00000028048|Gba|1774_1
ENSMUSG00000028218|Fam92a|5012_1
ENSMUSG00000028218|Fam92a|5785_1
ENSMUSG00000028811|Yars|10589_1
ENSMUSG00000028811|Yars|2827_1
ENSMUSG00000029777|Gars|3456_1
ENSMUSG00000029777|Gars|7543_1
ENSMUSG00000031774|Fam192a|11022_1
ENSMUSG00000031774|Fam192a|9476_1
ENSMUSG00000032494|Tdgf1|14810_1
ENSMUSG00000032494|Tdgf1|9147_1
ENSMUSG00000034858|Fam214a|4619_1
ENSMUSG00000034858|Fam214a|12702_1
ENSMUSG00000035431|Sstr1|17358_1
ENSMUSG00000036309|Skp1a|10572_1
ENSMUSG00000036309|Skp1a|5926_1
ENSMUSG00000037894|H2afz|8623_1
ENSMUSG00000037894|H2afz|1824_1
ENSMUSG00000038845|Phb|8711_1
ENSMUSG00000038845|Phb|10287_1
ENSMUSG00000039715|Wdr34|4524_1
ENSMUSG00000039715|Wdr34|8982_1
ENSMUSG00000040296|Ddx58|6441_1
ENSMUSG00000040296|Ddx58|4113_1
ENSMUSG00000041126|H2afv|13004_1
ENSMUSG00000041126|H2afv|6662_1
ENSMUSG00000041629|Fam104a|17261_1
ENSMUSG00000041629|Fam104a|9150_1
ENSMUSG00000041730|Prrxl1|12052_1
ENSMUSG00000041730|Prrxl1|17958_1
ENSMUSG00000041730|Prrxl1|17958_2
ENSMUSG00000041730|Prrxl1|5964_1
ENSMUSG00000041730|Prrxl1|5964_2
ENSMUSG00000041734|Kirrel|17844_1
ENSMUSG00000041734|Kirrel|9145_1
ENSMUSG00000042279|H1foo|8344_1
ENSMUSG00000042279|H1foo|5058_1
ENSMUSG00000044768|D1Ertd622e|12084_1
ENSMUSG00000044768|D1Ertd622e|10875_1
ENSMUSG00000047649|Cd3eap|7327_1
ENSMUSG00000047649|Cd3eap|7222_1
ENSMUSG00000049932|H2afx|17374_1
ENSMUSG00000049932|H2afx|13358_1
ENSMUSG00000050379|Sept6|1234_1
ENSMUSG00000050379|Sept6|11463_1
ENSMUSG00000050799|Hist1h2ba|10720_1
ENSMUSG00000050799|Hist1h2ba|18249_1
ENSMUSG00000052456|Asna1|5917_1
ENSMUSG00000052456|Asna1|13766_1
ENSMUSG00000055116|Arntl|244_1
ENSMUSG00000055116|Arntl|11093_1
ENSMUSG00000057069|Ero1lb|6466_1
ENSMUSG00000057069|Ero1lb|8150_1
ENSMUSG00000058013|Sept11|15832_1
ENSMUSG00000058013|Sept11|16555_1
ENSMUSG00000059248|Sept9|3584_1
ENSMUSG00000059248|Sept9|15141_1
ENSMUSG00000060227|Casc4|14663_1
ENSMUSG00000060227|Casc4|719_1
ENSMUSG00000060981|Hist1h4h|494_1
ENSMUSG00000060981|Hist1h4h|3294_1
ENSMUSG00000061559|Wdr61|18475_1
ENSMUSG00000061559|Wdr61|264_1
ENSMUSG00000064246|Chil1|9703_1
ENSMUSG00000064246|Chil1|902_1
ENSMUSG00000066324|Impad1|15804_1
ENSMUSG00000066324|Impad1|13632_1
ENSMUSG00000068854|Hist2h2be|17689_1
ENSMUSG00000068854|Hist2h2be|8825_1
ENSMUSG00000069135|Fgfr1op|13141_1
ENSMUSG00000069135|Fgfr1op|12575_1
ENSMUSG00000072214|Sept5|11266_1
ENSMUSG00000072214|Sept5|17610_1
ENSMUSG00000073897|Olfr17|15979_1
ENSMUSG00000073897|Olfr17|8621_1
ENSMUSG00000078650|G6pc|2081_1
ENSMUSG00000078650|G6pc|15243_1
ENSMUSG00000079557|March2|8876_1
ENSMUSG00000079557|March2|16170_1
ENSMUSG00000079557|March2|16170_2
ENSMUSG00000095304|Plac9a|12231_1
ENSMUSG00000095304|Plac9a|16543_1
ENSMUSG00000116158|Kiss1|17809_1
ENSMUSG00000116158|Kiss1|13302_1
```
