## Supplementary Table 10 for "Evidence of off-target probe binding affecting 10x Genomics Xenium gene panels compromise accuracy of spatial transcriptomic profiling": flip.missing_ori.txt

```
ENSMUSG00000026090|2010300C02Rik|136_1
ENSMUSG00000026090|2010300C02Rik|136_2
ENSMUSG00000026090|2010300C02Rik|136_3
ENSMUSG00000026090|2010300C02Rik|136_4
ENSMUSG00000026090|2010300C02Rik|136_5
ENSMUSG00000026090|2010300C02Rik|136_6
ENSMUSG00000026090|2010300C02Rik|136_7
ENSMUSG00000026090|2010300C02Rik|136_8
ENSMUSG00000097789|Gm2115|55_1
ENSMUSG00000097789|Gm2115|55_2
ENSMUSG00000097789|Gm2115|55_3
ENSMUSG00000097789|Gm2115|55_4
ENSMUSG00000097789|Gm2115|55_5
ENSMUSG00000097789|Gm2115|55_6
ENSMUSG00000097789|Gm2115|55_7
ENSMUSG00000097789|Gm2115|55_8
ENSMUSG00000020042|Btbd11|342_3
ENSMUSG00000020042|Btbd11|342_4
ENSMUSG00000020042|Btbd11|342_5
ENSMUSG00000020042|Btbd11|342_6
ENSMUSG00000020042|Btbd11|342_7
ENSMUSG00000020042|Btbd11|342_8
ENSMUSG00000112117|Rmst|179_11
ENSMUSG00000020042|Btbd11|342_1
ENSMUSG00000020042|Btbd11|342_2
```
