## Supplementary Table 10 for "Evidence of off-target probe binding affecting 10x Genomics Xenium gene panels compromise accuracy of spatial transcriptomic profiling": flip.unmapped.txt

```
ENSMUSG00000112117|Rmst|179_12
ENSMUSG00000112117|Rmst|179_13
ENSMUSG00000112117|Rmst|179_14
ENSMUSG00000112117|Rmst|179_15
```
