## Supplementary Table 10 for "Evidence of off-target probe binding affecting 10x Genomics Xenium gene panels compromise accuracy of spatial transcriptomic profiling": rev_cmped_probes.txt

```
ENSMUSG00000038331|Satb2|210_5
ENSMUSG00000038331|Satb2|210_6
ENSMUSG00000038331|Satb2|210_7
ENSMUSG00000038331|Satb2|210_8
ENSMUSG00000025969|Nrp2|90_1
ENSMUSG00000025969|Nrp2|90_2
ENSMUSG00000025969|Nrp2|90_3
ENSMUSG00000025969|Nrp2|90_4
ENSMUSG00000025969|Nrp2|90_5
ENSMUSG00000025969|Nrp2|90_6
ENSMUSG00000005087|Cd44|384_4
ENSMUSG00000005087|Cd44|384_5
ENSMUSG00000005087|Cd44|384_6
ENSMUSG00000005087|Cd44|384_7
ENSMUSG00000026193|Fn1|121_3
ENSMUSG00000026193|Fn1|121_4
ENSMUSG00000026193|Fn1|121_5
ENSMUSG00000026193|Fn1|121_6
ENSMUSG00000026193|Fn1|121_7
ENSMUSG00000026193|Fn1|121_8
ENSMUSG00000026185|Igfbp5|45_1
ENSMUSG00000026185|Igfbp5|45_2
ENSMUSG00000026185|Igfbp5|45_3
ENSMUSG00000026185|Igfbp5|45_4
ENSMUSG00000027435|Cd93|63_5
ENSMUSG00000027435|Cd93|63_6
ENSMUSG00000027435|Cd93|63_7
ENSMUSG00000027435|Cd93|63_8
ENSMUSG00000074736|Syndig1|244_1
ENSMUSG00000074736|Syndig1|244_2
ENSMUSG00000074736|Syndig1|244_3
ENSMUSG00000074736|Syndig1|244_4
ENSMUSG00000074736|Syndig1|244_5
ENSMUSG00000074736|Syndig1|244_6
ENSMUSG00000027849|Syt6|204_1
ENSMUSG00000027849|Syt6|204_2
ENSMUSG00000025969|Nrp2|90_7
ENSMUSG00000025969|Nrp2|90_8
ENSMUSG00000053153|Spag16|197_1
ENSMUSG00000053153|Spag16|197_2
ENSMUSG00000053153|Spag16|197_3
ENSMUSG00000053153|Spag16|197_4
ENSMUSG00000053153|Spag16|197_5
ENSMUSG00000053153|Spag16|197_6
ENSMUSG00000053153|Spag16|197_7
ENSMUSG00000053153|Spag16|197_8
ENSMUSG00000002111|Spi1|116_2
ENSMUSG00000002111|Spi1|116_3
ENSMUSG00000002111|Spi1|116_4
ENSMUSG00000002111|Spi1|116_5
ENSMUSG00000002111|Spi1|116_6
ENSMUSG00000002111|Spi1|116_7
ENSMUSG00000002111|Spi1|116_8
ENSMUSG00000005087|Cd44|384_1
ENSMUSG00000005087|Cd44|384_2
ENSMUSG00000005087|Cd44|384_3
ENSMUSG00000027977|Ndst3|150_3
ENSMUSG00000027977|Ndst3|150_4
ENSMUSG00000050840|Cdh20|112_4
ENSMUSG00000050840|Cdh20|112_5
ENSMUSG00000050840|Cdh20|112_6
ENSMUSG00000050840|Cdh20|112_7
ENSMUSG00000050840|Cdh20|112_8
ENSMUSG00000047496|Rnf152|331_1
ENSMUSG00000047496|Rnf152|331_2
ENSMUSG00000047496|Rnf152|331_3
ENSMUSG00000047496|Rnf152|331_4
ENSMUSG00000047496|Rnf152|331_5
ENSMUSG00000038860|Garnl3|250_8
ENSMUSG00000050447|Lypd6|131_1
ENSMUSG00000050447|Lypd6|131_2
ENSMUSG00000050447|Lypd6|131_3
ENSMUSG00000050447|Lypd6|131_4
ENSMUSG00000050447|Lypd6|131_5
ENSMUSG00000050447|Lypd6|131_6
ENSMUSG00000050447|Lypd6|131_7
ENSMUSG00000050447|Lypd6|131_8
ENSMUSG00000075334|Rprm|344_1
ENSMUSG00000027684|Mecom|295_8
ENSMUSG00000027684|Mecom|295_9
ENSMUSG00000027684|Mecom|295_10
ENSMUSG00000027684|Mecom|295_11
ENSMUSG00000037610|Kcnmb2|313_1
ENSMUSG00000037610|Kcnmb2|313_2
ENSMUSG00000037610|Kcnmb2|313_3
ENSMUSG00000037610|Kcnmb2|313_4
ENSMUSG00000037610|Kcnmb2|313_5
ENSMUSG00000037610|Kcnmb2|313_6
ENSMUSG00000040998|Npnt|81_7
ENSMUSG00000047496|Rnf152|331_6
ENSMUSG00000047496|Rnf152|331_7
ENSMUSG00000047496|Rnf152|331_8
ENSMUSG00000026347|Tmem163|268_1
ENSMUSG00000026347|Tmem163|268_2
ENSMUSG00000026347|Tmem163|268_3
ENSMUSG00000026347|Tmem163|268_4
ENSMUSG00000026347|Tmem163|268_5
ENSMUSG00000026347|Tmem163|268_6
ENSMUSG00000026347|Tmem163|268_7
ENSMUSG00000035168|Tanc1|336_4
ENSMUSG00000035168|Tanc1|336_5
ENSMUSG00000035168|Tanc1|336_6
ENSMUSG00000035168|Tanc1|336_7
ENSMUSG00000035168|Tanc1|336_8
ENSMUSG00000075324|Fign|195_1
ENSMUSG00000075324|Fign|195_2
ENSMUSG00000075324|Fign|195_3
ENSMUSG00000075324|Fign|195_4
ENSMUSG00000075324|Fign|195_5
ENSMUSG00000049796|Crh|351_6
ENSMUSG00000049796|Crh|351_7
ENSMUSG00000049796|Crh|351_8
ENSMUSG00000027684|Mecom|295_1
ENSMUSG00000027684|Mecom|295_2
ENSMUSG00000027684|Mecom|295_3
ENSMUSG00000027684|Mecom|295_4
ENSMUSG00000027684|Mecom|295_5
ENSMUSG00000027684|Mecom|295_6
ENSMUSG00000027684|Mecom|295_7
ENSMUSG00000028360|Slc44a5|218_3
ENSMUSG00000067028|Cntnap5b|56_2
ENSMUSG00000067028|Cntnap5b|56_3
ENSMUSG00000067028|Cntnap5b|56_4
ENSMUSG00000067028|Cntnap5b|56_5
ENSMUSG00000067028|Cntnap5b|56_6
ENSMUSG00000067028|Cntnap5b|56_7
ENSMUSG00000067028|Cntnap5b|56_8
ENSMUSG00000050840|Cdh20|112_1
ENSMUSG00000050840|Cdh20|112_2
ENSMUSG00000050840|Cdh20|112_3
ENSMUSG00000075324|Fign|195_6
ENSMUSG00000075324|Fign|195_7
ENSMUSG00000075324|Fign|195_8
ENSMUSG00000034903|Cobll1|75_1
ENSMUSG00000034903|Cobll1|75_2
ENSMUSG00000034903|Cobll1|75_3
ENSMUSG00000034903|Cobll1|75_4
ENSMUSG00000034903|Cobll1|75_5
ENSMUSG00000034903|Cobll1|75_6
ENSMUSG00000034903|Cobll1|75_7
ENSMUSG00000027748|Trpc4|182_6
ENSMUSG00000027748|Trpc4|182_7
ENSMUSG00000036834|Plch1|262_1
ENSMUSG00000036834|Plch1|262_2
ENSMUSG00000036834|Plch1|262_3
ENSMUSG00000036834|Plch1|262_4
ENSMUSG00000036834|Plch1|262_5
ENSMUSG00000026141|Col19a1|376_1
ENSMUSG00000026141|Col19a1|376_2
ENSMUSG00000026141|Col19a1|376_3
ENSMUSG00000026141|Col19a1|376_4
ENSMUSG00000026141|Col19a1|376_5
ENSMUSG00000026141|Col19a1|376_6
ENSMUSG00000026141|Col19a1|376_7
ENSMUSG00000026141|Col19a1|376_8
ENSMUSG00000036949|Slc39a12|388_8
ENSMUSG00000026787|Gad2|383_1
ENSMUSG00000026787|Gad2|383_2
ENSMUSG00000026787|Gad2|383_3
ENSMUSG00000026787|Gad2|383_4
ENSMUSG00000026841|Fibcd1|391_1
ENSMUSG00000026841|Fibcd1|391_2
ENSMUSG00000026841|Fibcd1|391_3
ENSMUSG00000026841|Fibcd1|391_4
ENSMUSG00000026841|Fibcd1|391_5
ENSMUSG00000027210|Meis2|398_8
ENSMUSG00000027400|Pdyn|240_1
ENSMUSG00000027400|Pdyn|240_2
ENSMUSG00000027400|Pdyn|240_3
ENSMUSG00000027400|Pdyn|240_4
ENSMUSG00000027400|Pdyn|240_5
ENSMUSG00000027400|Pdyn|240_6
ENSMUSG00000027400|Pdyn|240_7
ENSMUSG00000027270|Lamp5|91_1
ENSMUSG00000027270|Lamp5|91_2
ENSMUSG00000033910|Gucy1a1|62_7
ENSMUSG00000033910|Gucy1a1|62_8
ENSMUSG00000028004|Npy2r|170_1
ENSMUSG00000028004|Npy2r|170_2
ENSMUSG00000028004|Npy2r|170_3
ENSMUSG00000028004|Npy2r|170_4
ENSMUSG00000028004|Npy2r|170_5
ENSMUSG00000028004|Npy2r|170_6
ENSMUSG00000028004|Npy2r|170_7
ENSMUSG00000028004|Npy2r|170_8
ENSMUSG00000025902|Sox17|41_1
ENSMUSG00000025902|Sox17|41_2
ENSMUSG00000025902|Sox17|41_3
ENSMUSG00000025902|Sox17|41_4
ENSMUSG00000025902|Sox17|41_5
ENSMUSG00000025902|Sox17|41_6
ENSMUSG00000025902|Sox17|41_7
ENSMUSG00000025902|Sox17|41_8
ENSMUSG00000025902|Sox17|41_9
ENSMUSG00000025902|Sox17|41_10
ENSMUSG00000027018|Hat1|108_8
ENSMUSG00000075270|Pde11a|113_1
ENSMUSG00000075270|Pde11a|113_2
ENSMUSG00000075270|Pde11a|113_3
ENSMUSG00000075270|Pde11a|113_4
ENSMUSG00000075270|Pde11a|113_5
ENSMUSG00000075270|Pde11a|113_6
ENSMUSG00000075270|Pde11a|113_7
ENSMUSG00000075270|Pde11a|113_8
ENSMUSG00000002111|Spi1|116_1
ENSMUSG00000037610|Kcnmb2|313_7
ENSMUSG00000037610|Kcnmb2|313_8
ENSMUSG00000037610|Kcnmb2|313_9
ENSMUSG00000037610|Kcnmb2|313_10
ENSMUSG00000037610|Kcnmb2|313_11
ENSMUSG00000027748|Trpc4|182_1
ENSMUSG00000027748|Trpc4|182_2
ENSMUSG00000027748|Trpc4|182_3
ENSMUSG00000027748|Trpc4|182_4
ENSMUSG00000027748|Trpc4|182_5
ENSMUSG00000039167|Adgrl4|366_1
ENSMUSG00000039167|Adgrl4|366_2
ENSMUSG00000039167|Adgrl4|366_3
ENSMUSG00000039167|Adgrl4|366_4
ENSMUSG00000039167|Adgrl4|366_5
ENSMUSG00000039167|Adgrl4|366_6
ENSMUSG00000039167|Adgrl4|366_7
ENSMUSG00000039167|Adgrl4|366_8
ENSMUSG00000028360|Slc44a5|218_1
ENSMUSG00000045648|Vwc2l|130_1
ENSMUSG00000045648|Vwc2l|130_2
ENSMUSG00000045648|Vwc2l|130_3
ENSMUSG00000045648|Vwc2l|130_4
ENSMUSG00000045648|Vwc2l|130_5
ENSMUSG00000045648|Vwc2l|130_6
ENSMUSG00000045648|Vwc2l|130_7
ENSMUSG00000045648|Vwc2l|130_8
ENSMUSG00000026193|Fn1|121_1
ENSMUSG00000026193|Fn1|121_2
ENSMUSG00000034903|Cobll1|75_8
ENSMUSG00000034738|Nostrin|209_1
ENSMUSG00000034738|Nostrin|209_2
ENSMUSG00000034738|Nostrin|209_3
ENSMUSG00000034738|Nostrin|209_4
ENSMUSG00000034738|Nostrin|209_5
ENSMUSG00000034738|Nostrin|209_6
ENSMUSG00000034738|Nostrin|209_7
ENSMUSG00000034738|Nostrin|209_8
ENSMUSG00000070880|Gad1|186_1
ENSMUSG00000036834|Plch1|262_9
ENSMUSG00000036834|Plch1|262_10
ENSMUSG00000036834|Plch1|262_11
ENSMUSG00000036834|Plch1|262_12
ENSMUSG00000036834|Plch1|262_13
ENSMUSG00000036834|Plch1|262_14
ENSMUSG00000036834|Plch1|262_15
ENSMUSG00000034009|Rxfp1|314_1
ENSMUSG00000034009|Rxfp1|314_2
ENSMUSG00000034009|Rxfp1|314_3
ENSMUSG00000028222|Calb1|29_1
ENSMUSG00000028222|Calb1|29_2
ENSMUSG00000028222|Calb1|29_3
ENSMUSG00000028222|Calb1|29_4
ENSMUSG00000028222|Calb1|29_5
ENSMUSG00000028222|Calb1|29_6
ENSMUSG00000028222|Calb1|29_7
ENSMUSG00000028222|Calb1|29_8
ENSMUSG00000066113|Adamtsl1|49_1
ENSMUSG00000038331|Satb2|210_1
ENSMUSG00000038331|Satb2|210_2
ENSMUSG00000038331|Satb2|210_3
ENSMUSG00000038331|Satb2|210_4
ENSMUSG00000026841|Fibcd1|391_6
ENSMUSG00000026841|Fibcd1|391_7
ENSMUSG00000026841|Fibcd1|391_8
ENSMUSG00000038860|Garnl3|250_1
ENSMUSG00000038860|Garnl3|250_2
ENSMUSG00000038860|Garnl3|250_3
ENSMUSG00000038860|Garnl3|250_4
ENSMUSG00000038860|Garnl3|250_5
ENSMUSG00000038860|Garnl3|250_6
ENSMUSG00000038860|Garnl3|250_7
ENSMUSG00000025128|Bhlhe22|354_4
ENSMUSG00000025128|Bhlhe22|354_5
ENSMUSG00000025128|Bhlhe22|354_6
ENSMUSG00000025128|Bhlhe22|354_7
ENSMUSG00000025128|Bhlhe22|354_8
ENSMUSG00000049796|Crh|351_1
ENSMUSG00000049796|Crh|351_2
ENSMUSG00000049796|Crh|351_3
ENSMUSG00000049796|Crh|351_4
ENSMUSG00000049796|Crh|351_5
ENSMUSG00000040747|Cd53|151_2
ENSMUSG00000040747|Cd53|151_3
ENSMUSG00000040747|Cd53|151_4
ENSMUSG00000040747|Cd53|151_5
ENSMUSG00000040747|Cd53|151_6
ENSMUSG00000040747|Cd53|151_7
ENSMUSG00000040747|Cd53|151_8
ENSMUSG00000033308|Dpyd|353_1
ENSMUSG00000033308|Dpyd|353_2
ENSMUSG00000033308|Dpyd|353_3
ENSMUSG00000041272|Tox|15_7
ENSMUSG00000041272|Tox|15_8
ENSMUSG00000040536|Necab1|189_1
ENSMUSG00000040536|Necab1|189_2
ENSMUSG00000040536|Necab1|189_3
ENSMUSG00000040536|Necab1|189_4
ENSMUSG00000040536|Necab1|189_5
ENSMUSG00000040536|Necab1|189_6
ENSMUSG00000040536|Necab1|189_7
ENSMUSG00000026235|Epha4|155_7
ENSMUSG00000036766|Dner|135_1
ENSMUSG00000036766|Dner|135_2
ENSMUSG00000036766|Dner|135_3
ENSMUSG00000036766|Dner|135_4
ENSMUSG00000036766|Dner|135_5
ENSMUSG00000036766|Dner|135_6
ENSMUSG00000036766|Dner|135_7
ENSMUSG00000036766|Dner|135_8
ENSMUSG00000067028|Cntnap5b|56_1
ENSMUSG00000075334|Rprm|344_2
ENSMUSG00000075334|Rprm|344_3
ENSMUSG00000075334|Rprm|344_4
ENSMUSG00000075334|Rprm|344_5
ENSMUSG00000075334|Rprm|344_6
ENSMUSG00000075334|Rprm|344_7
ENSMUSG00000075334|Rprm|344_8
ENSMUSG00000035168|Tanc1|336_1
ENSMUSG00000035168|Tanc1|336_2
ENSMUSG00000035168|Tanc1|336_3
ENSMUSG00000000305|Cdh4|142_3
ENSMUSG00000000305|Cdh4|142_4
ENSMUSG00000000305|Cdh4|142_5
ENSMUSG00000000305|Cdh4|142_6
ENSMUSG00000000305|Cdh4|142_7
ENSMUSG00000000305|Cdh4|142_8
ENSMUSG00000000305|Cdh4|142_9
ENSMUSG00000025128|Bhlhe22|354_1
ENSMUSG00000025128|Bhlhe22|354_2
ENSMUSG00000025128|Bhlhe22|354_3
ENSMUSG00000033308|Dpyd|353_4
ENSMUSG00000033308|Dpyd|353_5
ENSMUSG00000033308|Dpyd|353_6
ENSMUSG00000033308|Dpyd|353_7
ENSMUSG00000033308|Dpyd|353_8
ENSMUSG00000033308|Dpyd|353_9
ENSMUSG00000033308|Dpyd|353_10
ENSMUSG00000033308|Dpyd|353_11
ENSMUSG00000027977|Ndst3|150_1
ENSMUSG00000027977|Ndst3|150_2
ENSMUSG00000066113|Adamtsl1|49_3
ENSMUSG00000066113|Adamtsl1|49_4
ENSMUSG00000066113|Adamtsl1|49_5
ENSMUSG00000066113|Adamtsl1|49_6
ENSMUSG00000066113|Adamtsl1|49_7
ENSMUSG00000066113|Adamtsl1|49_8
ENSMUSG00000066113|Adamtsl1|49_9
ENSMUSG00000066113|Adamtsl1|49_10
ENSMUSG00000026452|Syt2|255_2
ENSMUSG00000026452|Syt2|255_3
ENSMUSG00000026452|Syt2|255_4
ENSMUSG00000026452|Syt2|255_5
ENSMUSG00000026452|Syt2|255_6
ENSMUSG00000026452|Syt2|255_7
ENSMUSG00000026452|Syt2|255_8
ENSMUSG00000026525|Opn3|144_1
ENSMUSG00000026525|Opn3|144_2
ENSMUSG00000026525|Opn3|144_3
ENSMUSG00000070880|Gad1|186_2
ENSMUSG00000070880|Gad1|186_3
ENSMUSG00000070880|Gad1|186_4
ENSMUSG00000027018|Hat1|108_1
ENSMUSG00000027018|Hat1|108_2
ENSMUSG00000027018|Hat1|108_3
ENSMUSG00000027018|Hat1|108_4
ENSMUSG00000027018|Hat1|108_5
ENSMUSG00000027018|Hat1|108_6
ENSMUSG00000027018|Hat1|108_7
ENSMUSG00000034009|Rxfp1|314_4
ENSMUSG00000034009|Rxfp1|314_5
ENSMUSG00000034009|Rxfp1|314_6
ENSMUSG00000034009|Rxfp1|314_7
ENSMUSG00000033910|Gucy1a1|62_1
ENSMUSG00000033910|Gucy1a1|62_2
ENSMUSG00000033910|Gucy1a1|62_3
ENSMUSG00000033910|Gucy1a1|62_4
ENSMUSG00000033910|Gucy1a1|62_5
ENSMUSG00000033910|Gucy1a1|62_6
ENSMUSG00000045573|Penk|9_5
ENSMUSG00000045573|Penk|9_6
ENSMUSG00000045573|Penk|9_7
ENSMUSG00000045573|Penk|9_8
ENSMUSG00000041272|Tox|15_1
ENSMUSG00000041272|Tox|15_2
ENSMUSG00000041272|Tox|15_3
ENSMUSG00000041272|Tox|15_4
ENSMUSG00000041272|Tox|15_5
ENSMUSG00000041272|Tox|15_6
ENSMUSG00000032890|Rims3|156_6
ENSMUSG00000032890|Rims3|156_7
ENSMUSG00000032890|Rims3|156_8
ENSMUSG00000090125|Pou3f1|46_1
ENSMUSG00000090125|Pou3f1|46_2
ENSMUSG00000090125|Pou3f1|46_3
ENSMUSG00000090125|Pou3f1|46_4
ENSMUSG00000028871|Rspo1|347_1
ENSMUSG00000028871|Rspo1|347_2
ENSMUSG00000005087|Cd44|384_8
ENSMUSG00000048482|Bdnf|13_1
ENSMUSG00000048482|Bdnf|13_2
ENSMUSG00000048482|Bdnf|13_3
ENSMUSG00000048482|Bdnf|13_4
ENSMUSG00000048482|Bdnf|13_5
ENSMUSG00000028971|Cort|111_3
ENSMUSG00000028971|Cort|111_4
ENSMUSG00000029026|Trp73|308_1
ENSMUSG00000029026|Trp73|308_2
ENSMUSG00000029026|Trp73|308_3
ENSMUSG00000048482|Bdnf|13_6
ENSMUSG00000048482|Bdnf|13_7
ENSMUSG00000048482|Bdnf|13_8
ENSMUSG00000027210|Meis2|398_1
ENSMUSG00000027210|Meis2|398_2
ENSMUSG00000027210|Meis2|398_3
ENSMUSG00000027210|Meis2|398_4
ENSMUSG00000027210|Meis2|398_5
ENSMUSG00000027210|Meis2|398_6
ENSMUSG00000027210|Meis2|398_7
ENSMUSG00000036390|Gadd45a|50_4
ENSMUSG00000036390|Gadd45a|50_5
ENSMUSG00000036390|Gadd45a|50_6
ENSMUSG00000010175|Prox1|141_6
ENSMUSG00000010175|Prox1|141_7
ENSMUSG00000010175|Prox1|141_8
ENSMUSG00000036949|Slc39a12|388_1
ENSMUSG00000036949|Slc39a12|388_2
ENSMUSG00000036949|Slc39a12|388_3
ENSMUSG00000036949|Slc39a12|388_4
ENSMUSG00000036949|Slc39a12|388_5
ENSMUSG00000036949|Slc39a12|388_6
ENSMUSG00000036949|Slc39a12|388_7
ENSMUSG00000027971|Ndst4|349_5
ENSMUSG00000027971|Ndst4|349_6
ENSMUSG00000027971|Ndst4|349_7
ENSMUSG00000027971|Ndst4|349_8
ENSMUSG00000040998|Npnt|81_1
ENSMUSG00000040998|Npnt|81_2
ENSMUSG00000040998|Npnt|81_3
ENSMUSG00000040998|Npnt|81_4
ENSMUSG00000040998|Npnt|81_5
ENSMUSG00000040998|Npnt|81_6
ENSMUSG00000036402|Gng12|296_2
ENSMUSG00000036402|Gng12|296_3
ENSMUSG00000040998|Npnt|81_8
ENSMUSG00000054690|Emcn|103_1
ENSMUSG00000054690|Emcn|103_2
ENSMUSG00000054690|Emcn|103_3
ENSMUSG00000054690|Emcn|103_4
ENSMUSG00000054690|Emcn|103_5
ENSMUSG00000054690|Emcn|103_6
ENSMUSG00000054690|Emcn|103_7
ENSMUSG00000054690|Emcn|103_8
ENSMUSG00000029026|Trp73|308_9
ENSMUSG00000040254|Sema3d|247_1
ENSMUSG00000040254|Sema3d|247_2
ENSMUSG00000040254|Sema3d|247_3
ENSMUSG00000040254|Sema3d|247_4
ENSMUSG00000040254|Sema3d|247_5
ENSMUSG00000040254|Sema3d|247_6
ENSMUSG00000040254|Sema3d|247_7
ENSMUSG00000040254|Sema3d|247_8
ENSMUSG00000028883|Sema3a|40_1
ENSMUSG00000029563|Foxp2|329_10
ENSMUSG00000029563|Foxp2|329_11
ENSMUSG00000029563|Foxp2|329_12
ENSMUSG00000029563|Foxp2|329_13
ENSMUSG00000029563|Foxp2|329_14
ENSMUSG00000039629|Strip2|237_1
ENSMUSG00000039629|Strip2|237_2
ENSMUSG00000027977|Ndst3|150_5
ENSMUSG00000027977|Ndst3|150_6
ENSMUSG00000027977|Ndst3|150_7
ENSMUSG00000027977|Ndst3|150_8
ENSMUSG00000027971|Ndst4|349_1
ENSMUSG00000027971|Ndst4|349_2
ENSMUSG00000027971|Ndst4|349_3
ENSMUSG00000027971|Ndst4|349_4
ENSMUSG00000039474|Wfs1|145_6
ENSMUSG00000039474|Wfs1|145_7
ENSMUSG00000039474|Wfs1|145_8
ENSMUSG00000031558|Slit2|229_1
ENSMUSG00000031558|Slit2|229_2
ENSMUSG00000031558|Slit2|229_3
ENSMUSG00000031558|Slit2|229_4
ENSMUSG00000031558|Slit2|229_5
ENSMUSG00000031558|Slit2|229_6
ENSMUSG00000031558|Slit2|229_7
ENSMUSG00000045613|Chrm2|65_1
ENSMUSG00000045613|Chrm2|65_2
ENSMUSG00000045613|Chrm2|65_3
ENSMUSG00000045613|Chrm2|65_4
ENSMUSG00000045613|Chrm2|65_5
ENSMUSG00000045613|Chrm2|65_6
ENSMUSG00000045613|Chrm2|65_7
ENSMUSG00000045613|Chrm2|65_8
ENSMUSG00000076498|Trbc2|248_1
ENSMUSG00000076498|Trbc2|248_2
ENSMUSG00000030583|Sipa1l3|1_5
ENSMUSG00000030583|Sipa1l3|1_6
ENSMUSG00000027849|Syt6|204_3
ENSMUSG00000027849|Syt6|204_4
ENSMUSG00000027849|Syt6|204_5
ENSMUSG00000027849|Syt6|204_6
ENSMUSG00000027849|Syt6|204_7
ENSMUSG00000027849|Syt6|204_8
ENSMUSG00000027849|Syt6|204_9
ENSMUSG00000040747|Cd53|151_1
ENSMUSG00000031558|Slit2|229_8
ENSMUSG00000090061|Nwd2|104_1
ENSMUSG00000090061|Nwd2|104_2
ENSMUSG00000090061|Nwd2|104_3
ENSMUSG00000090061|Nwd2|104_4
ENSMUSG00000090061|Nwd2|104_5
ENSMUSG00000090061|Nwd2|104_6
ENSMUSG00000090061|Nwd2|104_7
ENSMUSG00000090061|Nwd2|104_8
ENSMUSG00000037653|Kctd8|235_1
ENSMUSG00000039747|Orai2|213_4
ENSMUSG00000039747|Orai2|213_5
ENSMUSG00000039747|Orai2|213_6
ENSMUSG00000039747|Orai2|213_7
ENSMUSG00000039747|Orai2|213_8
ENSMUSG00000056966|Gjc3|178_1
ENSMUSG00000056966|Gjc3|178_2
ENSMUSG00000056966|Gjc3|178_3
ENSMUSG00000056966|Gjc3|178_4
ENSMUSG00000056966|Gjc3|178_5
ENSMUSG00000035357|Pdzrn3|92_2
ENSMUSG00000035357|Pdzrn3|92_3
ENSMUSG00000035357|Pdzrn3|92_4
ENSMUSG00000035357|Pdzrn3|92_5
ENSMUSG00000035357|Pdzrn3|92_6
ENSMUSG00000035357|Pdzrn3|92_7
ENSMUSG00000035357|Pdzrn3|92_8
ENSMUSG00000030092|Cntn6|83_1
ENSMUSG00000030092|Cntn6|83_2
ENSMUSG00000036834|Plch1|262_6
ENSMUSG00000036834|Plch1|262_7
ENSMUSG00000036834|Plch1|262_8
ENSMUSG00000001985|Grik3|175_7
ENSMUSG00000001985|Grik3|175_8
ENSMUSG00000028581|Laptm5|356_1
ENSMUSG00000028581|Laptm5|356_2
ENSMUSG00000028581|Laptm5|356_3
ENSMUSG00000028581|Laptm5|356_4
ENSMUSG00000028581|Laptm5|356_5
ENSMUSG00000028581|Laptm5|356_6
ENSMUSG00000028581|Laptm5|356_7
ENSMUSG00000028581|Laptm5|356_8
ENSMUSG00000029154|Cwh43|80_8
ENSMUSG00000029231|Pdgfra|148_1
ENSMUSG00000029231|Pdgfra|148_2
ENSMUSG00000029231|Pdgfra|148_3
ENSMUSG00000029231|Pdgfra|148_4
ENSMUSG00000029231|Pdgfra|148_5
ENSMUSG00000029231|Pdgfra|148_6
ENSMUSG00000029231|Pdgfra|148_7
ENSMUSG00000029231|Pdgfra|148_8
ENSMUSG00000062960|Kdr|301_1
ENSMUSG00000030103|Bhlhe40|264_6
ENSMUSG00000030103|Bhlhe40|264_7
ENSMUSG00000030103|Bhlhe40|264_8
ENSMUSG00000048776|Pthlh|74_1
ENSMUSG00000048776|Pthlh|74_2
ENSMUSG00000048776|Pthlh|74_3
ENSMUSG00000048776|Pthlh|74_4
ENSMUSG00000048776|Pthlh|74_5
ENSMUSG00000048776|Pthlh|74_6
ENSMUSG00000048776|Pthlh|74_7
ENSMUSG00000058420|Syt17|38_5
ENSMUSG00000028360|Slc44a5|218_4
ENSMUSG00000028360|Slc44a5|218_5
ENSMUSG00000028360|Slc44a5|218_6
ENSMUSG00000028360|Slc44a5|218_7
ENSMUSG00000028360|Slc44a5|218_8
ENSMUSG00000045573|Penk|9_1
ENSMUSG00000045573|Penk|9_2
ENSMUSG00000045573|Penk|9_3
ENSMUSG00000045573|Penk|9_4
ENSMUSG00000028871|Rspo1|347_4
ENSMUSG00000028871|Rspo1|347_5
ENSMUSG00000028871|Rspo1|347_6
ENSMUSG00000028871|Rspo1|347_7
ENSMUSG00000001985|Grik3|175_1
ENSMUSG00000001985|Grik3|175_2
ENSMUSG00000001985|Grik3|175_3
ENSMUSG00000001985|Grik3|175_4
ENSMUSG00000001985|Grik3|175_5
ENSMUSG00000001985|Grik3|175_6
ENSMUSG00000035456|Prdm8|269_6
ENSMUSG00000035456|Prdm8|269_7
ENSMUSG00000035456|Prdm8|269_8
ENSMUSG00000029304|Spp1|119_1
ENSMUSG00000029304|Spp1|119_2
ENSMUSG00000029304|Spp1|119_3
ENSMUSG00000029304|Spp1|119_4
ENSMUSG00000029304|Spp1|119_5
ENSMUSG00000029304|Spp1|119_6
ENSMUSG00000029304|Spp1|119_7
ENSMUSG00000048776|Pthlh|74_8
ENSMUSG00000030413|Pglyrp1|60_1
ENSMUSG00000030413|Pglyrp1|60_2
ENSMUSG00000030413|Pglyrp1|60_3
ENSMUSG00000030413|Pglyrp1|60_4
ENSMUSG00000030413|Pglyrp1|60_5
ENSMUSG00000030583|Sipa1l3|1_1
ENSMUSG00000030583|Sipa1l3|1_2
ENSMUSG00000030583|Sipa1l3|1_3
ENSMUSG00000030583|Sipa1l3|1_4
ENSMUSG00000000214|Th|27_8
ENSMUSG00000003411|Rab3b|177_4
ENSMUSG00000003411|Rab3b|177_5
ENSMUSG00000003411|Rab3b|177_6
ENSMUSG00000003411|Rab3b|177_7
ENSMUSG00000003411|Rab3b|177_8
ENSMUSG00000032890|Rims3|156_1
ENSMUSG00000032890|Rims3|156_2
ENSMUSG00000032890|Rims3|156_3
ENSMUSG00000032890|Rims3|156_4
ENSMUSG00000032890|Rims3|156_5
ENSMUSG00000034981|Parm1|234_4
ENSMUSG00000034981|Parm1|234_5
ENSMUSG00000034981|Parm1|234_6
ENSMUSG00000034981|Parm1|234_7
ENSMUSG00000034981|Parm1|234_8
ENSMUSG00000035456|Prdm8|269_1
ENSMUSG00000035456|Prdm8|269_2
ENSMUSG00000035456|Prdm8|269_3
ENSMUSG00000035456|Prdm8|269_4
ENSMUSG00000035456|Prdm8|269_5
ENSMUSG00000030047|Arhgap25|192_8
ENSMUSG00000034037|Fgd5|3_1
ENSMUSG00000034037|Fgd5|3_2
ENSMUSG00000034037|Fgd5|3_3
ENSMUSG00000034037|Fgd5|3_4
ENSMUSG00000034037|Fgd5|3_5
ENSMUSG00000034037|Fgd5|3_6
ENSMUSG00000034037|Fgd5|3_7
ENSMUSG00000034037|Fgd5|3_8
ENSMUSG00000035357|Pdzrn3|92_1
ENSMUSG00000046182|Gsg1l|78_2
ENSMUSG00000046182|Gsg1l|78_3
ENSMUSG00000046182|Gsg1l|78_4
ENSMUSG00000046182|Gsg1l|78_5
ENSMUSG00000046182|Gsg1l|78_6
ENSMUSG00000040536|Necab1|189_8
ENSMUSG00000028883|Sema3a|40_2
ENSMUSG00000028883|Sema3a|40_3
ENSMUSG00000028883|Sema3a|40_4
ENSMUSG00000028883|Sema3a|40_5
ENSMUSG00000028883|Sema3a|40_6
ENSMUSG00000028883|Sema3a|40_7
ENSMUSG00000028883|Sema3a|40_8
ENSMUSG00000063531|Sema3e|239_1
ENSMUSG00000063531|Sema3e|239_2
ENSMUSG00000063531|Sema3e|239_3
ENSMUSG00000029304|Spp1|119_8
ENSMUSG00000042589|Cux2|25_1
ENSMUSG00000042589|Cux2|25_2
ENSMUSG00000042589|Cux2|25_3
ENSMUSG00000042589|Cux2|25_4
ENSMUSG00000042589|Cux2|25_5
ENSMUSG00000042589|Cux2|25_6
ENSMUSG00000042589|Cux2|25_7
ENSMUSG00000042589|Cux2|25_8
ENSMUSG00000034310|Tmem132d|76_1
ENSMUSG00000051504|Siglech|223_1
ENSMUSG00000051504|Siglech|223_2
ENSMUSG00000051504|Siglech|223_3
ENSMUSG00000051504|Siglech|223_4
ENSMUSG00000051504|Siglech|223_5
ENSMUSG00000051504|Siglech|223_6
ENSMUSG00000066113|Adamtsl1|49_2
ENSMUSG00000063531|Sema3e|239_4
ENSMUSG00000063531|Sema3e|239_5
ENSMUSG00000063531|Sema3e|239_6
ENSMUSG00000063531|Sema3e|239_7
ENSMUSG00000063531|Sema3e|239_8
ENSMUSG00000039474|Wfs1|145_1
ENSMUSG00000039474|Wfs1|145_2
ENSMUSG00000039474|Wfs1|145_3
ENSMUSG00000039474|Wfs1|145_4
ENSMUSG00000039474|Wfs1|145_5
ENSMUSG00000034310|Tmem132d|76_2
ENSMUSG00000034310|Tmem132d|76_3
ENSMUSG00000034310|Tmem132d|76_4
ENSMUSG00000034310|Tmem132d|76_5
ENSMUSG00000034310|Tmem132d|76_6
ENSMUSG00000034310|Tmem132d|76_7
ENSMUSG00000034310|Tmem132d|76_8
ENSMUSG00000039747|Orai2|213_1
ENSMUSG00000039747|Orai2|213_2
ENSMUSG00000039747|Orai2|213_3
ENSMUSG00000030092|Cntn6|83_4
ENSMUSG00000030092|Cntn6|83_5
ENSMUSG00000030092|Cntn6|83_6
ENSMUSG00000030092|Cntn6|83_7
ENSMUSG00000030092|Cntn6|83_8
ENSMUSG00000030103|Bhlhe40|264_1
ENSMUSG00000030103|Bhlhe40|264_2
ENSMUSG00000030103|Bhlhe40|264_3
ENSMUSG00000030103|Bhlhe40|264_4
ENSMUSG00000030103|Bhlhe40|264_5
ENSMUSG00000010476|Ebf3|187_4
ENSMUSG00000010476|Ebf3|187_5
ENSMUSG00000010476|Ebf3|187_6
ENSMUSG00000010476|Ebf3|187_7
ENSMUSG00000066113|Adamtsl1|49_11
ENSMUSG00000035305|Ror1|339_1
ENSMUSG00000037653|Kctd8|235_2
ENSMUSG00000037653|Kctd8|235_3
ENSMUSG00000037653|Kctd8|235_4
ENSMUSG00000037653|Kctd8|235_5
ENSMUSG00000037653|Kctd8|235_6
ENSMUSG00000037653|Kctd8|235_7
ENSMUSG00000037653|Kctd8|235_8
ENSMUSG00000037653|Kctd8|235_9
ENSMUSG00000037653|Kctd8|235_10
ENSMUSG00000037653|Kctd8|235_11
ENSMUSG00000032625|Thsd7a|222_8
ENSMUSG00000029563|Foxp2|329_1
ENSMUSG00000029563|Foxp2|329_2
ENSMUSG00000029563|Foxp2|329_3
ENSMUSG00000029563|Foxp2|329_4
ENSMUSG00000029563|Foxp2|329_5
ENSMUSG00000029563|Foxp2|329_6
ENSMUSG00000029563|Foxp2|329_7
ENSMUSG00000029563|Foxp2|329_8
ENSMUSG00000029563|Foxp2|329_9
ENSMUSG00000043456|Zfp536|233_7
ENSMUSG00000043456|Zfp536|233_8
ENSMUSG00000070570|Slc17a7|105_1
ENSMUSG00000070570|Slc17a7|105_2
ENSMUSG00000055409|Nell1|47_1
ENSMUSG00000055409|Nell1|47_2
ENSMUSG00000055409|Nell1|47_3
ENSMUSG00000055409|Nell1|47_4
ENSMUSG00000055409|Nell1|47_5
ENSMUSG00000055409|Nell1|47_6
ENSMUSG00000109372|Gm19410|109_6
ENSMUSG00000109372|Gm19410|109_7
ENSMUSG00000109372|Gm19410|109_8
ENSMUSG00000037940|Inpp4b|94_1
ENSMUSG00000028360|Slc44a5|218_2
ENSMUSG00000040972|Igsf21|166_1
ENSMUSG00000040972|Igsf21|166_2
ENSMUSG00000040972|Igsf21|166_3
ENSMUSG00000040972|Igsf21|166_4
ENSMUSG00000040972|Igsf21|166_5
ENSMUSG00000040972|Igsf21|166_6
ENSMUSG00000040972|Igsf21|166_7
ENSMUSG00000040972|Igsf21|166_8
ENSMUSG00000028971|Cort|111_1
ENSMUSG00000028971|Cort|111_2
ENSMUSG00000062960|Kdr|301_2
ENSMUSG00000062960|Kdr|301_3
ENSMUSG00000062960|Kdr|301_4
ENSMUSG00000062960|Kdr|301_5
ENSMUSG00000062960|Kdr|301_6
ENSMUSG00000062960|Kdr|301_7
ENSMUSG00000062960|Kdr|301_8
ENSMUSG00000034981|Parm1|234_1
ENSMUSG00000034981|Parm1|234_2
ENSMUSG00000034981|Parm1|234_3
ENSMUSG00000039629|Strip2|237_6
ENSMUSG00000039629|Strip2|237_7
ENSMUSG00000039629|Strip2|237_8
ENSMUSG00000029843|Slc13a4|381_1
ENSMUSG00000029843|Slc13a4|381_2
ENSMUSG00000029843|Slc13a4|381_3
ENSMUSG00000029843|Slc13a4|381_4
ENSMUSG00000029843|Slc13a4|381_5
ENSMUSG00000029843|Slc13a4|381_6
ENSMUSG00000029843|Slc13a4|381_7
ENSMUSG00000055409|Nell1|47_7
ENSMUSG00000055409|Nell1|47_8
ENSMUSG00000030500|Slc17a6|395_1
ENSMUSG00000030500|Slc17a6|395_2
ENSMUSG00000030500|Slc17a6|395_3
ENSMUSG00000030500|Slc17a6|395_4
ENSMUSG00000030500|Slc17a6|395_5
ENSMUSG00000030500|Slc17a6|395_6
ENSMUSG00000030500|Slc17a6|395_7
ENSMUSG00000030500|Slc17a6|395_8
ENSMUSG00000048583|Igf2|364_6
ENSMUSG00000048583|Igf2|364_7
ENSMUSG00000048583|Igf2|364_8
ENSMUSG00000000214|Th|27_1
ENSMUSG00000000214|Th|27_2
ENSMUSG00000000214|Th|27_3
ENSMUSG00000000214|Th|27_4
ENSMUSG00000000214|Th|27_5
ENSMUSG00000000214|Th|27_6
ENSMUSG00000029026|Trp73|308_4
ENSMUSG00000029026|Trp73|308_5
ENSMUSG00000029026|Trp73|308_6
ENSMUSG00000029026|Trp73|308_7
ENSMUSG00000029026|Trp73|308_8
ENSMUSG00000030043|Tacr1|362_6
ENSMUSG00000030043|Tacr1|362_7
ENSMUSG00000030043|Tacr1|362_8
ENSMUSG00000030047|Arhgap25|192_1
ENSMUSG00000030047|Arhgap25|192_2
ENSMUSG00000030047|Arhgap25|192_3
ENSMUSG00000030047|Arhgap25|192_4
ENSMUSG00000030047|Arhgap25|192_5
ENSMUSG00000030047|Arhgap25|192_6
ENSMUSG00000030047|Arhgap25|192_7
ENSMUSG00000046321|Hs3st2|293_7
ENSMUSG00000046321|Hs3st2|293_8
ENSMUSG00000046321|Hs3st2|293_9
ENSMUSG00000046321|Hs3st2|293_10
ENSMUSG00000046321|Hs3st2|293_11
ENSMUSG00000046321|Hs3st2|293_12
ENSMUSG00000046321|Hs3st2|293_13
ENSMUSG00000046321|Hs3st2|293_14
ENSMUSG00000046321|Hs3st2|293_15
ENSMUSG00000046182|Gsg1l|78_1
ENSMUSG00000003657|Calb2|202_4
ENSMUSG00000003657|Calb2|202_5
ENSMUSG00000003657|Calb2|202_6
ENSMUSG00000003657|Calb2|202_7
ENSMUSG00000031772|Cntnap4|57_1
ENSMUSG00000031772|Cntnap4|57_2
ENSMUSG00000031772|Cntnap4|57_3
ENSMUSG00000031772|Cntnap4|57_4
ENSMUSG00000031772|Cntnap4|57_5
ENSMUSG00000028871|Rspo1|347_3
ENSMUSG00000037653|Kctd8|235_12
ENSMUSG00000037653|Kctd8|235_13
ENSMUSG00000037653|Kctd8|235_14
ENSMUSG00000029154|Cwh43|80_1
ENSMUSG00000029154|Cwh43|80_2
ENSMUSG00000029154|Cwh43|80_3
ENSMUSG00000029154|Cwh43|80_4
ENSMUSG00000029154|Cwh43|80_5
ENSMUSG00000029154|Cwh43|80_6
ENSMUSG00000029154|Cwh43|80_7
ENSMUSG00000076498|Trbc2|248_3
ENSMUSG00000076498|Trbc2|248_4
ENSMUSG00000037984|Neurod6|140_1
ENSMUSG00000037984|Neurod6|140_2
ENSMUSG00000037984|Neurod6|140_3
ENSMUSG00000037984|Neurod6|140_4
ENSMUSG00000037984|Neurod6|140_5
ENSMUSG00000037984|Neurod6|140_6
ENSMUSG00000037984|Neurod6|140_7
ENSMUSG00000036402|Gng12|296_1
ENSMUSG00000030551|Nr2f2|340_3
ENSMUSG00000030551|Nr2f2|340_4
ENSMUSG00000030551|Nr2f2|340_5
ENSMUSG00000030551|Nr2f2|340_6
ENSMUSG00000030551|Nr2f2|340_7
ENSMUSG00000030551|Nr2f2|340_8
ENSMUSG00000030551|Nr2f2|340_9
ENSMUSG00000030551|Nr2f2|340_10
ENSMUSG00000030551|Nr2f2|340_11
ENSMUSG00000030551|Nr2f2|340_12
ENSMUSG00000039057|Myo16|276_2
ENSMUSG00000039057|Myo16|276_3
ENSMUSG00000039057|Myo16|276_4
ENSMUSG00000039057|Myo16|276_5
ENSMUSG00000039057|Myo16|276_6
ENSMUSG00000039057|Myo16|276_7
ENSMUSG00000026185|Igfbp5|45_5
ENSMUSG00000026185|Igfbp5|45_6
ENSMUSG00000026185|Igfbp5|45_7
ENSMUSG00000026185|Igfbp5|45_8
ENSMUSG00000026235|Epha4|155_1
ENSMUSG00000026235|Epha4|155_2
ENSMUSG00000026235|Epha4|155_3
ENSMUSG00000026235|Epha4|155_4
ENSMUSG00000026235|Epha4|155_5
ENSMUSG00000026235|Epha4|155_6
ENSMUSG00000027270|Lamp5|91_3
ENSMUSG00000027270|Lamp5|91_4
ENSMUSG00000027270|Lamp5|91_5
ENSMUSG00000027270|Lamp5|91_6
ENSMUSG00000027270|Lamp5|91_7
ENSMUSG00000027270|Lamp5|91_8
ENSMUSG00000027435|Cd93|63_1
ENSMUSG00000027435|Cd93|63_2
ENSMUSG00000027435|Cd93|63_3
ENSMUSG00000027435|Cd93|63_4
ENSMUSG00000035305|Ror1|339_2
ENSMUSG00000035305|Ror1|339_3
ENSMUSG00000035305|Ror1|339_4
ENSMUSG00000035305|Ror1|339_5
ENSMUSG00000035305|Ror1|339_6
ENSMUSG00000035305|Ror1|339_7
ENSMUSG00000035305|Ror1|339_8
ENSMUSG00000003411|Rab3b|177_1
ENSMUSG00000003411|Rab3b|177_2
ENSMUSG00000003411|Rab3b|177_3
ENSMUSG00000056966|Gjc3|178_6
ENSMUSG00000056966|Gjc3|178_7
ENSMUSG00000056966|Gjc3|178_8
ENSMUSG00000032625|Thsd7a|222_1
ENSMUSG00000032625|Thsd7a|222_2
ENSMUSG00000032625|Thsd7a|222_3
ENSMUSG00000032625|Thsd7a|222_4
ENSMUSG00000032625|Thsd7a|222_5
ENSMUSG00000032625|Thsd7a|222_6
ENSMUSG00000032625|Thsd7a|222_7
ENSMUSG00000046027|Stard5|146_1
ENSMUSG00000046027|Stard5|146_2
ENSMUSG00000046027|Stard5|146_3
ENSMUSG00000046027|Stard5|146_4
ENSMUSG00000046027|Stard5|146_5
ENSMUSG00000046027|Stard5|146_6
ENSMUSG00000046027|Stard5|146_7
ENSMUSG00000046027|Stard5|146_8
ENSMUSG00000046027|Stard5|146_9
ENSMUSG00000046027|Stard5|146_10
ENSMUSG00000019929|Dcn|283_4
ENSMUSG00000030583|Sipa1l3|1_7
ENSMUSG00000030583|Sipa1l3|1_8
ENSMUSG00000043456|Zfp536|233_1
ENSMUSG00000043456|Zfp536|233_2
ENSMUSG00000043456|Zfp536|233_3
ENSMUSG00000043456|Zfp536|233_4
ENSMUSG00000043456|Zfp536|233_5
ENSMUSG00000043456|Zfp536|233_6
ENSMUSG00000031654|Cbln1|26_2
ENSMUSG00000031654|Cbln1|26_3
ENSMUSG00000031654|Cbln1|26_4
ENSMUSG00000031654|Cbln1|26_5
ENSMUSG00000031654|Cbln1|26_6
ENSMUSG00000031654|Cbln1|26_7
ENSMUSG00000031654|Cbln1|26_8
ENSMUSG00000003657|Calb2|202_1
ENSMUSG00000003657|Calb2|202_2
ENSMUSG00000003657|Calb2|202_3
ENSMUSG00000032278|Paqr5|352_4
ENSMUSG00000032278|Paqr5|352_5
ENSMUSG00000032278|Paqr5|352_6
ENSMUSG00000032278|Paqr5|352_7
ENSMUSG00000032278|Paqr5|352_8
ENSMUSG00000013584|Aldh1a2|379_1
ENSMUSG00000013584|Aldh1a2|379_2
ENSMUSG00000013584|Aldh1a2|379_3
ENSMUSG00000013584|Aldh1a2|379_4
ENSMUSG00000013584|Aldh1a2|379_5
ENSMUSG00000020037|Rfx4|167_1
ENSMUSG00000020037|Rfx4|167_2
ENSMUSG00000020037|Rfx4|167_3
ENSMUSG00000020037|Rfx4|167_4
ENSMUSG00000020037|Rfx4|167_5
ENSMUSG00000039629|Strip2|237_3
ENSMUSG00000039629|Strip2|237_4
ENSMUSG00000039629|Strip2|237_5
ENSMUSG00000030772|Dkk3|316_3
ENSMUSG00000030772|Dkk3|316_4
ENSMUSG00000030772|Dkk3|316_5
ENSMUSG00000030772|Dkk3|316_6
ENSMUSG00000030772|Dkk3|316_7
ENSMUSG00000030772|Dkk3|316_8
ENSMUSG00000058420|Syt17|38_1
ENSMUSG00000058420|Syt17|38_2
ENSMUSG00000058420|Syt17|38_3
ENSMUSG00000058420|Syt17|38_4
ENSMUSG00000031772|Cntnap4|57_7
ENSMUSG00000031772|Cntnap4|57_8
ENSMUSG00000046844|Vat1l|124_1
ENSMUSG00000046844|Vat1l|124_2
ENSMUSG00000046844|Vat1l|124_3
ENSMUSG00000046844|Vat1l|124_4
ENSMUSG00000046844|Vat1l|124_5
ENSMUSG00000046844|Vat1l|124_6
ENSMUSG00000046844|Vat1l|124_7
ENSMUSG00000046844|Vat1l|124_8
ENSMUSG00000032564|Cpne4|290_3
ENSMUSG00000032564|Cpne4|290_4
ENSMUSG00000032564|Cpne4|290_5
ENSMUSG00000032564|Cpne4|290_6
ENSMUSG00000032564|Cpne4|290_7
ENSMUSG00000032564|Cpne4|290_8
ENSMUSG00000032564|Cpne4|290_9
ENSMUSG00000032564|Cpne4|290_10
ENSMUSG00000032564|Cpne4|290_11
ENSMUSG00000032564|Cpne4|290_12
ENSMUSG00000112117|Rmst|179_5
ENSMUSG00000112117|Rmst|179_6
ENSMUSG00000112117|Rmst|179_7
ENSMUSG00000058420|Syt17|38_6
ENSMUSG00000058420|Syt17|38_7
ENSMUSG00000058420|Syt17|38_8
ENSMUSG00000046321|Hs3st2|293_1
ENSMUSG00000046321|Hs3st2|293_2
ENSMUSG00000046321|Hs3st2|293_3
ENSMUSG00000046321|Hs3st2|293_4
ENSMUSG00000046321|Hs3st2|293_5
ENSMUSG00000046321|Hs3st2|293_6
ENSMUSG00000031837|Necab2|51_3
ENSMUSG00000031837|Necab2|51_4
ENSMUSG00000031837|Necab2|51_5
ENSMUSG00000031837|Necab2|51_6
ENSMUSG00000031837|Necab2|51_7
ENSMUSG00000043067|Dpy19l1|286_1
ENSMUSG00000043067|Dpy19l1|286_2
ENSMUSG00000043067|Dpy19l1|286_3
ENSMUSG00000043067|Dpy19l1|286_4
ENSMUSG00000043067|Dpy19l1|286_5
ENSMUSG00000038583|Pln|21_10
ENSMUSG00000019876|Pkib|86_1
ENSMUSG00000019876|Pkib|86_2
ENSMUSG00000019876|Pkib|86_3
ENSMUSG00000019876|Pkib|86_4
ENSMUSG00000019876|Pkib|86_5
ENSMUSG00000019876|Pkib|86_6
ENSMUSG00000019876|Pkib|86_7
ENSMUSG00000019876|Pkib|86_8
ENSMUSG00000037940|Inpp4b|94_2
ENSMUSG00000037940|Inpp4b|94_3
ENSMUSG00000037940|Inpp4b|94_4
ENSMUSG00000037940|Inpp4b|94_5
ENSMUSG00000037940|Inpp4b|94_6
ENSMUSG00000037940|Inpp4b|94_7
ENSMUSG00000019997|Ccn2|324_7
ENSMUSG00000019997|Ccn2|324_8
ENSMUSG00000047139|Cd24a|42_1
ENSMUSG00000047139|Cd24a|42_2
ENSMUSG00000047139|Cd24a|42_3
ENSMUSG00000047139|Cd24a|42_4
ENSMUSG00000047139|Cd24a|42_5
ENSMUSG00000047139|Cd24a|42_6
ENSMUSG00000047139|Cd24a|42_7
ENSMUSG00000047139|Cd24a|42_8
ENSMUSG00000018654|Ikzf1|2_6
ENSMUSG00000018654|Ikzf1|2_7
ENSMUSG00000018654|Ikzf1|2_8
ENSMUSG00000036545|Adamts2|281_1
ENSMUSG00000051504|Siglech|223_7
ENSMUSG00000051504|Siglech|223_8
ENSMUSG00000030551|Nr2f2|340_1
ENSMUSG00000030551|Nr2f2|340_2
ENSMUSG00000031841|Cdh13|219_1
ENSMUSG00000031841|Cdh13|219_2
ENSMUSG00000031841|Cdh13|219_3
ENSMUSG00000031841|Cdh13|219_4
ENSMUSG00000031841|Cdh13|219_5
ENSMUSG00000031841|Cdh13|219_6
ENSMUSG00000031841|Cdh13|219_7
ENSMUSG00000031841|Cdh13|219_8
ENSMUSG00000031837|Necab2|51_1
ENSMUSG00000031837|Necab2|51_2
ENSMUSG00000032564|Cpne4|290_13
ENSMUSG00000032564|Cpne4|290_14
ENSMUSG00000010066|Cacna2d2|373_1
ENSMUSG00000010066|Cacna2d2|373_2
ENSMUSG00000010066|Cacna2d2|373_3
ENSMUSG00000010066|Cacna2d2|373_4
ENSMUSG00000010066|Cacna2d2|373_5
ENSMUSG00000010066|Cacna2d2|373_6
ENSMUSG00000010066|Cacna2d2|373_7
ENSMUSG00000010066|Cacna2d2|373_8
ENSMUSG00000054404|Slfn5|375_4
ENSMUSG00000054404|Slfn5|375_5
ENSMUSG00000054404|Slfn5|375_6
ENSMUSG00000054404|Slfn5|375_7
ENSMUSG00000030092|Cntn6|83_3
ENSMUSG00000030772|Dkk3|316_1
ENSMUSG00000030772|Dkk3|316_2
ENSMUSG00000037940|Inpp4b|94_8
ENSMUSG00000036902|Neto2|224_1
ENSMUSG00000036902|Neto2|224_2
ENSMUSG00000036902|Neto2|224_3
ENSMUSG00000036902|Neto2|224_4
ENSMUSG00000036902|Neto2|224_5
ENSMUSG00000036902|Neto2|224_6
ENSMUSG00000036902|Neto2|224_7
ENSMUSG00000036902|Neto2|224_8
ENSMUSG00000031654|Cbln1|26_1
ENSMUSG00000019772|Vip|399_1
ENSMUSG00000019772|Vip|399_2
ENSMUSG00000019772|Vip|399_3
ENSMUSG00000019772|Vip|399_4
ENSMUSG00000019772|Vip|399_5
ENSMUSG00000019772|Vip|399_6
ENSMUSG00000019772|Vip|399_7
ENSMUSG00000019772|Vip|399_8
ENSMUSG00000019990|Pde7b|225_1
ENSMUSG00000019990|Pde7b|225_2
ENSMUSG00000019890|Nts|260_6
ENSMUSG00000019890|Nts|260_7
ENSMUSG00000019890|Nts|260_8
ENSMUSG00000009075|Cabp7|390_1
ENSMUSG00000009075|Cabp7|390_2
ENSMUSG00000009075|Cabp7|390_3
ENSMUSG00000009075|Cabp7|390_4
ENSMUSG00000009075|Cabp7|390_5
ENSMUSG00000009075|Cabp7|390_6
ENSMUSG00000009075|Cabp7|390_7
ENSMUSG00000061718|Ppp1r1b|249_3
ENSMUSG00000061718|Ppp1r1b|249_4
ENSMUSG00000031075|Ano1|106_1
ENSMUSG00000031075|Ano1|106_2
ENSMUSG00000031075|Ano1|106_3
ENSMUSG00000031075|Ano1|106_4
ENSMUSG00000031075|Ano1|106_5
ENSMUSG00000031075|Ano1|106_6
ENSMUSG00000031075|Ano1|106_7
ENSMUSG00000031075|Ano1|106_8
ENSMUSG00000039057|Myo16|276_1
ENSMUSG00000032911|Cspg4|251_1
ENSMUSG00000032911|Cspg4|251_2
ENSMUSG00000032911|Cspg4|251_3
ENSMUSG00000032911|Cspg4|251_4
ENSMUSG00000032911|Cspg4|251_5
ENSMUSG00000032911|Cspg4|251_6
ENSMUSG00000032911|Cspg4|251_7
ENSMUSG00000032911|Cspg4|251_8
ENSMUSG00000039714|Cplx3|242_1
ENSMUSG00000039714|Cplx3|242_2
ENSMUSG00000019876|Pkib|86_10
ENSMUSG00000019876|Pkib|86_11
ENSMUSG00000001119|Col6a1|367_1
ENSMUSG00000001119|Col6a1|367_2
ENSMUSG00000001119|Col6a1|367_3
ENSMUSG00000001119|Col6a1|367_4
ENSMUSG00000001119|Col6a1|367_5
ENSMUSG00000001119|Col6a1|367_6
ENSMUSG00000001119|Col6a1|367_7
ENSMUSG00000001119|Col6a1|367_8
ENSMUSG00000009075|Cabp7|390_8
ENSMUSG00000034209|Rasl10a|277_1
ENSMUSG00000034209|Rasl10a|277_2
ENSMUSG00000034209|Rasl10a|277_3
ENSMUSG00000034209|Rasl10a|277_4
ENSMUSG00000018654|Ikzf1|2_1
ENSMUSG00000018654|Ikzf1|2_2
ENSMUSG00000046182|Gsg1l|78_7
ENSMUSG00000046182|Gsg1l|78_8
ENSMUSG00000010476|Ebf3|187_1
ENSMUSG00000010476|Ebf3|187_2
ENSMUSG00000010476|Ebf3|187_3
ENSMUSG00000043067|Dpy19l1|286_6
ENSMUSG00000043067|Dpy19l1|286_7
ENSMUSG00000043067|Dpy19l1|286_8
ENSMUSG00000032281|Acsbg1|243_1
ENSMUSG00000032281|Acsbg1|243_2
ENSMUSG00000032281|Acsbg1|243_3
ENSMUSG00000032281|Acsbg1|243_4
ENSMUSG00000032281|Acsbg1|243_5
ENSMUSG00000032281|Acsbg1|243_6
ENSMUSG00000032281|Acsbg1|243_7
ENSMUSG00000112117|Rmst|179_16
ENSMUSG00000112117|Rmst|179_17
ENSMUSG00000112117|Rmst|179_18
ENSMUSG00000112117|Rmst|179_19
ENSMUSG00000112117|Rmst|179_20
ENSMUSG00000112117|Rmst|179_21
ENSMUSG00000010476|Ebf3|187_8
ENSMUSG00000048583|Igf2|364_1
ENSMUSG00000048583|Igf2|364_2
ENSMUSG00000048583|Igf2|364_3
ENSMUSG00000048583|Igf2|364_4
ENSMUSG00000048583|Igf2|364_5
ENSMUSG00000039714|Cplx3|242_3
ENSMUSG00000039714|Cplx3|242_4
ENSMUSG00000039714|Cplx3|242_5
ENSMUSG00000039714|Cplx3|242_6
ENSMUSG00000039714|Cplx3|242_7
ENSMUSG00000039714|Cplx3|242_8
ENSMUSG00000039714|Cplx3|242_9
ENSMUSG00000032278|Paqr5|352_1
ENSMUSG00000032278|Paqr5|352_2
ENSMUSG00000032278|Paqr5|352_3
ENSMUSG00000020053|Igf1|302_5
ENSMUSG00000020053|Igf1|302_6
ENSMUSG00000020053|Igf1|302_7
ENSMUSG00000020053|Igf1|302_8
ENSMUSG00000020053|Igf1|302_9
ENSMUSG00000020053|Igf1|302_10
ENSMUSG00000020053|Igf1|302_11
ENSMUSG00000020053|Igf1|302_12
ENSMUSG00000020053|Igf1|302_13
ENSMUSG00000020053|Igf1|302_14
ENSMUSG00000000805|Car4|132_6
ENSMUSG00000000805|Car4|132_7
ENSMUSG00000000805|Car4|132_8
ENSMUSG00000001506|Col1a1|394_1
ENSMUSG00000001506|Col1a1|394_2
ENSMUSG00000001506|Col1a1|394_3
ENSMUSG00000001506|Col1a1|394_4
ENSMUSG00000001506|Col1a1|394_5
ENSMUSG00000001506|Col1a1|394_6
ENSMUSG00000001506|Col1a1|394_7
ENSMUSG00000036402|Gng12|296_4
ENSMUSG00000036402|Gng12|296_5
ENSMUSG00000036402|Gng12|296_6
ENSMUSG00000036402|Gng12|296_7
ENSMUSG00000036402|Gng12|296_8
ENSMUSG00000036390|Gadd45a|50_1
ENSMUSG00000036390|Gadd45a|50_2
ENSMUSG00000036390|Gadd45a|50_3
ENSMUSG00000047139|Cd24a|42_9
ENSMUSG00000038583|Pln|21_1
ENSMUSG00000038583|Pln|21_2
ENSMUSG00000038583|Pln|21_3
ENSMUSG00000038583|Pln|21_4
ENSMUSG00000038583|Pln|21_5
ENSMUSG00000038583|Pln|21_6
ENSMUSG00000038583|Pln|21_7
ENSMUSG00000000214|Th|27_7
ENSMUSG00000013584|Aldh1a2|379_6
ENSMUSG00000013584|Aldh1a2|379_7
ENSMUSG00000062151|Unc13c|165_1
ENSMUSG00000062151|Unc13c|165_2
ENSMUSG00000062151|Unc13c|165_3
ENSMUSG00000062151|Unc13c|165_4
ENSMUSG00000062151|Unc13c|165_5
ENSMUSG00000062151|Unc13c|165_6
ENSMUSG00000062151|Unc13c|165_7
ENSMUSG00000062151|Unc13c|165_8
ENSMUSG00000020053|Igf1|302_15
ENSMUSG00000020053|Igf1|302_16
ENSMUSG00000020053|Igf1|302_17
ENSMUSG00000020053|Igf1|302_18
ENSMUSG00000020053|Igf1|302_19
ENSMUSG00000020053|Igf1|302_20
ENSMUSG00000112117|Rmst|179_1
ENSMUSG00000112117|Rmst|179_2
ENSMUSG00000112117|Rmst|179_3
ENSMUSG00000112117|Rmst|179_4
ENSMUSG00000061086|Myl4|205_2
ENSMUSG00000061086|Myl4|205_3
ENSMUSG00000061086|Myl4|205_4
ENSMUSG00000061086|Myl4|205_5
ENSMUSG00000061086|Myl4|205_6
ENSMUSG00000061086|Myl4|205_7
ENSMUSG00000061086|Myl4|205_8
ENSMUSG00000061086|Myl4|205_9
ENSMUSG00000061086|Myl4|205_10
ENSMUSG00000039057|Myo16|276_8
ENSMUSG00000031557|Plekha2|315_1
ENSMUSG00000031557|Plekha2|315_2
ENSMUSG00000031557|Plekha2|315_3
ENSMUSG00000019990|Pde7b|225_3
ENSMUSG00000019990|Pde7b|225_4
ENSMUSG00000019990|Pde7b|225_5
ENSMUSG00000019990|Pde7b|225_6
ENSMUSG00000019990|Pde7b|225_7
ENSMUSG00000019990|Pde7b|225_8
ENSMUSG00000010461|Eya4|345_1
ENSMUSG00000010461|Eya4|345_2
ENSMUSG00000010461|Eya4|345_3
ENSMUSG00000010461|Eya4|345_4
ENSMUSG00000018774|Cd68|288_2
ENSMUSG00000018774|Cd68|288_3
ENSMUSG00000018774|Cd68|288_4
ENSMUSG00000018774|Cd68|288_5
ENSMUSG00000018774|Cd68|288_6
ENSMUSG00000018774|Cd68|288_7
ENSMUSG00000018774|Cd68|288_8
ENSMUSG00000054404|Slfn5|375_1
ENSMUSG00000054404|Slfn5|375_2
ENSMUSG00000054404|Slfn5|375_3
ENSMUSG00000021250|Fos|307_6
ENSMUSG00000021250|Fos|307_7
ENSMUSG00000021250|Fos|307_8
ENSMUSG00000021097|Clmn|267_1
ENSMUSG00000021097|Clmn|267_2
ENSMUSG00000031772|Cntnap4|57_6
ENSMUSG00000033491|Prss35|310_1
ENSMUSG00000033491|Prss35|310_2
ENSMUSG00000033491|Prss35|310_3
ENSMUSG00000033491|Prss35|310_4
ENSMUSG00000033491|Prss35|310_5
ENSMUSG00000033491|Prss35|310_6
ENSMUSG00000033491|Prss35|310_7
ENSMUSG00000033491|Prss35|310_8
ENSMUSG00000032564|Cpne4|290_1
ENSMUSG00000032564|Cpne4|290_2
ENSMUSG00000020053|Igf1|302_1
ENSMUSG00000020053|Igf1|302_2
ENSMUSG00000020053|Igf1|302_3
ENSMUSG00000020053|Igf1|302_4
ENSMUSG00000036545|Adamts2|281_8
ENSMUSG00000053930|Shisa6|228_1
ENSMUSG00000053930|Shisa6|228_2
ENSMUSG00000053930|Shisa6|228_3
ENSMUSG00000053930|Shisa6|228_4
ENSMUSG00000053930|Shisa6|228_5
ENSMUSG00000053930|Shisa6|228_6
ENSMUSG00000053930|Shisa6|228_7
ENSMUSG00000053930|Shisa6|228_8
ENSMUSG00000018774|Cd68|288_1
ENSMUSG00000020717|Pecam1|372_2
ENSMUSG00000020717|Pecam1|372_3
ENSMUSG00000020717|Pecam1|372_4
ENSMUSG00000020717|Pecam1|372_5
ENSMUSG00000020717|Pecam1|372_6
ENSMUSG00000020717|Pecam1|372_7
ENSMUSG00000020717|Pecam1|372_8
ENSMUSG00000041592|Sdk2|201_1
ENSMUSG00000041592|Sdk2|201_2
ENSMUSG00000041592|Sdk2|201_3
ENSMUSG00000046352|Gjb2|171_5
ENSMUSG00000112117|Rmst|179_8
ENSMUSG00000112117|Rmst|179_9
ENSMUSG00000112117|Rmst|179_10
ENSMUSG00000021609|Slc6a3|385_7
ENSMUSG00000021609|Slc6a3|385_8
ENSMUSG00000021613|Hapln1|23_1
ENSMUSG00000021613|Hapln1|23_2
ENSMUSG00000021613|Hapln1|23_3
ENSMUSG00000021613|Hapln1|23_4
ENSMUSG00000021613|Hapln1|23_5
ENSMUSG00000021613|Hapln1|23_6
ENSMUSG00000021613|Hapln1|23_7
ENSMUSG00000021613|Hapln1|23_8
ENSMUSG00000022103|Gfra2|188_7
ENSMUSG00000022103|Gfra2|188_8
ENSMUSG00000022103|Gfra2|188_9
ENSMUSG00000022103|Gfra2|188_10
ENSMUSG00000098557|Kctd12|368_1
ENSMUSG00000098557|Kctd12|368_2
ENSMUSG00000098557|Kctd12|368_3
ENSMUSG00000098557|Kctd12|368_4
ENSMUSG00000098557|Kctd12|368_5
ENSMUSG00000098557|Kctd12|368_6
ENSMUSG00000075602|Ly6a|153_1
ENSMUSG00000075602|Ly6a|153_2
ENSMUSG00000075602|Ly6a|153_3
ENSMUSG00000019876|Pkib|86_9
ENSMUSG00000017493|Igfbp4|259_4
ENSMUSG00000017493|Igfbp4|259_5
ENSMUSG00000017493|Igfbp4|259_6
ENSMUSG00000017493|Igfbp4|259_7
ENSMUSG00000017493|Igfbp4|259_8
ENSMUSG00000020932|Gfap|325_1
ENSMUSG00000020932|Gfap|325_2
ENSMUSG00000020932|Gfap|325_3
ENSMUSG00000020932|Gfap|325_4
ENSMUSG00000061086|Myl4|205_1
ENSMUSG00000034402|Kcnh5|31_4
ENSMUSG00000034402|Kcnh5|31_5
ENSMUSG00000034402|Kcnh5|31_6
ENSMUSG00000034402|Kcnh5|31_7
ENSMUSG00000034402|Kcnh5|31_8
ENSMUSG00000021250|Fos|307_1
ENSMUSG00000021250|Fos|307_2
ENSMUSG00000021250|Fos|307_3
ENSMUSG00000021250|Fos|307_4
ENSMUSG00000021250|Fos|307_5
ENSMUSG00000021743|Fezf2|333_7
ENSMUSG00000021743|Fezf2|333_8
ENSMUSG00000021743|Fezf2|333_9
ENSMUSG00000021743|Fezf2|333_10
ENSMUSG00000021919|Chat|312_1
ENSMUSG00000021919|Chat|312_2
ENSMUSG00000021919|Chat|312_3
ENSMUSG00000021919|Chat|312_4
ENSMUSG00000021919|Chat|312_5
ENSMUSG00000021919|Chat|312_6
ENSMUSG00000022419|Deptor|102_5
ENSMUSG00000022419|Deptor|102_6
ENSMUSG00000022419|Deptor|102_7
ENSMUSG00000022419|Deptor|102_8
ENSMUSG00000060429|Sntb1|332_1
ENSMUSG00000060429|Sntb1|332_2
ENSMUSG00000060429|Sntb1|332_3
ENSMUSG00000060429|Sntb1|332_4
ENSMUSG00000060429|Sntb1|332_5
ENSMUSG00000060429|Sntb1|332_6
ENSMUSG00000052133|Sema5b|184_4
ENSMUSG00000052133|Sema5b|184_5
ENSMUSG00000052133|Sema5b|184_6
ENSMUSG00000052133|Sema5b|184_7
ENSMUSG00000087141|Plcxd2|350_1
ENSMUSG00000087141|Plcxd2|350_2
ENSMUSG00000087141|Plcxd2|350_3
ENSMUSG00000061718|Ppp1r1b|249_5
ENSMUSG00000061718|Ppp1r1b|249_6
ENSMUSG00000061718|Ppp1r1b|249_7
ENSMUSG00000061718|Ppp1r1b|249_8
ENSMUSG00000061718|Ppp1r1b|249_9
ENSMUSG00000017493|Igfbp4|259_1
ENSMUSG00000017493|Igfbp4|259_2
ENSMUSG00000017493|Igfbp4|259_3
ENSMUSG00000039114|Nrn1|35_5
ENSMUSG00000039114|Nrn1|35_6
ENSMUSG00000039114|Nrn1|35_7
ENSMUSG00000039114|Nrn1|35_8
ENSMUSG00000021609|Slc6a3|385_1
ENSMUSG00000021609|Slc6a3|385_2
ENSMUSG00000021609|Slc6a3|385_3
ENSMUSG00000021609|Slc6a3|385_4
ENSMUSG00000021609|Slc6a3|385_5
ENSMUSG00000021609|Slc6a3|385_6
ENSMUSG00000025370|Cdh9|338_7
ENSMUSG00000025370|Cdh9|338_8
ENSMUSG00000022306|Zfpm2|232_1
ENSMUSG00000022306|Zfpm2|232_2
ENSMUSG00000022306|Zfpm2|232_3
ENSMUSG00000022306|Zfpm2|232_4
ENSMUSG00000022306|Zfpm2|232_5
ENSMUSG00000022306|Zfpm2|232_6
ENSMUSG00000022306|Zfpm2|232_7
ENSMUSG00000022306|Zfpm2|232_8
ENSMUSG00000023046|Igfbp6|392_6
ENSMUSG00000041378|Cldn5|207_1
ENSMUSG00000041378|Cldn5|207_2
ENSMUSG00000041378|Cldn5|207_3
ENSMUSG00000041378|Cldn5|207_4
ENSMUSG00000004366|Sst|346_1
ENSMUSG00000004366|Sst|346_2
ENSMUSG00000052133|Sema5b|184_1
ENSMUSG00000052133|Sema5b|184_2
ENSMUSG00000052133|Sema5b|184_3
ENSMUSG00000024064|Galnt14|88_1
ENSMUSG00000019929|Dcn|283_1
ENSMUSG00000019929|Dcn|283_2
ENSMUSG00000019929|Dcn|283_3
ENSMUSG00000020644|Id2|107_5
ENSMUSG00000020644|Id2|107_6
ENSMUSG00000020644|Id2|107_7
ENSMUSG00000020644|Id2|107_8
ENSMUSG00000020644|Id2|107_9
ENSMUSG00000020644|Id2|107_10
ENSMUSG00000020644|Id2|107_11
ENSMUSG00000020644|Id2|107_12
ENSMUSG00000020644|Id2|107_13
ENSMUSG00000063632|Sox11|256_1
ENSMUSG00000021919|Chat|312_7
ENSMUSG00000021919|Chat|312_8
ENSMUSG00000023064|Sncg|265_1
ENSMUSG00000023064|Sncg|265_2
ENSMUSG00000023064|Sncg|265_3
ENSMUSG00000023064|Sncg|265_4
ENSMUSG00000023064|Sncg|265_5
ENSMUSG00000023064|Sncg|265_6
ENSMUSG00000022212|Cpne6|252_1
ENSMUSG00000022212|Cpne6|252_2
ENSMUSG00000051920|Rspo2|68_3
ENSMUSG00000051920|Rspo2|68_4
ENSMUSG00000051920|Rspo2|68_5
ENSMUSG00000051920|Rspo2|68_6
ENSMUSG00000051920|Rspo2|68_7
ENSMUSG00000051920|Rspo2|68_8
ENSMUSG00000022419|Deptor|102_1
ENSMUSG00000022419|Deptor|102_2
ENSMUSG00000022419|Deptor|102_3
ENSMUSG00000022419|Deptor|102_4
ENSMUSG00000087141|Plcxd2|350_7
ENSMUSG00000087141|Plcxd2|350_8
ENSMUSG00000050783|Htr1f|100_1
ENSMUSG00000050783|Htr1f|100_2
ENSMUSG00000050783|Htr1f|100_3
ENSMUSG00000050783|Htr1f|100_4
ENSMUSG00000050783|Htr1f|100_5
ENSMUSG00000050783|Htr1f|100_6
ENSMUSG00000050783|Htr1f|100_7
ENSMUSG00000050783|Htr1f|100_8
ENSMUSG00000024411|Aqp4|387_7
ENSMUSG00000018654|Ikzf1|2_3
ENSMUSG00000018654|Ikzf1|2_4
ENSMUSG00000018654|Ikzf1|2_5
ENSMUSG00000021318|Gli3|231_2
ENSMUSG00000021318|Gli3|231_3
ENSMUSG00000021318|Gli3|231_4
ENSMUSG00000021318|Gli3|231_5
ENSMUSG00000021318|Gli3|231_6
ENSMUSG00000021318|Gli3|231_7
ENSMUSG00000039114|Nrn1|35_1
ENSMUSG00000039114|Nrn1|35_2
ENSMUSG00000039114|Nrn1|35_3
ENSMUSG00000039114|Nrn1|35_4
ENSMUSG00000022197|Pdzd2|371_2
ENSMUSG00000022197|Pdzd2|371_3
ENSMUSG00000022197|Pdzd2|371_4
ENSMUSG00000022197|Pdzd2|371_5
ENSMUSG00000022197|Pdzd2|371_6
ENSMUSG00000022197|Pdzd2|371_7
ENSMUSG00000039385|Cdh6|4_1
ENSMUSG00000039385|Cdh6|4_2
ENSMUSG00000039385|Cdh6|4_3
ENSMUSG00000039385|Cdh6|4_4
ENSMUSG00000022372|Sla|365_7
ENSMUSG00000022372|Sla|365_8
ENSMUSG00000022602|Arc|299_1
ENSMUSG00000022602|Arc|299_2
ENSMUSG00000022602|Arc|299_3
ENSMUSG00000022602|Arc|299_4
ENSMUSG00000022602|Arc|299_5
ENSMUSG00000020717|Pecam1|372_1
ENSMUSG00000021708|Rasgrf2|54_1
ENSMUSG00000021708|Rasgrf2|54_2
ENSMUSG00000021708|Rasgrf2|54_3
ENSMUSG00000021708|Rasgrf2|54_4
ENSMUSG00000021708|Rasgrf2|54_5
ENSMUSG00000021708|Rasgrf2|54_6
ENSMUSG00000021708|Rasgrf2|54_7
ENSMUSG00000021708|Rasgrf2|54_8
ENSMUSG00000021662|Arhgef28|341_1
ENSMUSG00000021662|Arhgef28|341_2
ENSMUSG00000022309|Angpt1|378_1
ENSMUSG00000022309|Angpt1|378_2
ENSMUSG00000022309|Angpt1|378_3
ENSMUSG00000022309|Angpt1|378_4
ENSMUSG00000022309|Angpt1|378_5
ENSMUSG00000022309|Angpt1|378_6
ENSMUSG00000022309|Angpt1|378_7
ENSMUSG00000022309|Angpt1|378_8
ENSMUSG00000051920|Rspo2|68_1
ENSMUSG00000051920|Rspo2|68_2
ENSMUSG00000000530|Acvrl1|300_4
ENSMUSG00000000530|Acvrl1|300_5
ENSMUSG00000000530|Acvrl1|300_6
ENSMUSG00000000530|Acvrl1|300_7
ENSMUSG00000000530|Acvrl1|300_8
ENSMUSG00000023046|Igfbp6|392_1
ENSMUSG00000023046|Igfbp6|392_2
ENSMUSG00000023046|Igfbp6|392_3
ENSMUSG00000023046|Igfbp6|392_4
ENSMUSG00000023046|Igfbp6|392_5
ENSMUSG00000019647|Sema6a|84_5
ENSMUSG00000019647|Sema6a|84_6
ENSMUSG00000036545|Adamts2|281_2
ENSMUSG00000036545|Adamts2|281_3
ENSMUSG00000036545|Adamts2|281_4
ENSMUSG00000036545|Adamts2|281_5
ENSMUSG00000036545|Adamts2|281_6
ENSMUSG00000036545|Adamts2|281_7
ENSMUSG00000063632|Sox11|256_2
ENSMUSG00000063632|Sox11|256_3
ENSMUSG00000063632|Sox11|256_4
ENSMUSG00000063632|Sox11|256_5
ENSMUSG00000063632|Sox11|256_6
ENSMUSG00000063632|Sox11|256_7
ENSMUSG00000063632|Sox11|256_8
ENSMUSG00000034402|Kcnh5|31_1
ENSMUSG00000034402|Kcnh5|31_2
ENSMUSG00000034402|Kcnh5|31_3
ENSMUSG00000021662|Arhgef28|341_3
ENSMUSG00000021662|Arhgef28|341_4
ENSMUSG00000021662|Arhgef28|341_5
ENSMUSG00000021662|Arhgef28|341_6
ENSMUSG00000021662|Arhgef28|341_7
ENSMUSG00000021662|Arhgef28|341_8
ENSMUSG00000050919|Zfp366|98_1
ENSMUSG00000050919|Zfp366|98_2
ENSMUSG00000050919|Zfp366|98_3
ENSMUSG00000050919|Zfp366|98_4
ENSMUSG00000039385|Cdh6|4_5
ENSMUSG00000039385|Cdh6|4_6
ENSMUSG00000039385|Cdh6|4_7
ENSMUSG00000039385|Cdh6|4_8
ENSMUSG00000025370|Cdh9|338_1
ENSMUSG00000025370|Cdh9|338_2
ENSMUSG00000025370|Cdh9|338_3
ENSMUSG00000025370|Cdh9|338_4
ENSMUSG00000025370|Cdh9|338_5
ENSMUSG00000025370|Cdh9|338_6
ENSMUSG00000052560|Cpne8|199_9
ENSMUSG00000023484|Prph|280_1
ENSMUSG00000023484|Prph|280_2
ENSMUSG00000023484|Prph|280_3
ENSMUSG00000023484|Prph|280_4
ENSMUSG00000023484|Prph|280_5
ENSMUSG00000023484|Prph|280_6
ENSMUSG00000000530|Acvrl1|300_1
ENSMUSG00000021097|Clmn|267_3
ENSMUSG00000021097|Clmn|267_4
ENSMUSG00000021097|Clmn|267_5
ENSMUSG00000021097|Clmn|267_6
ENSMUSG00000021097|Clmn|267_7
ENSMUSG00000022212|Cpne6|252_3
ENSMUSG00000022212|Cpne6|252_4
ENSMUSG00000022212|Cpne6|252_5
ENSMUSG00000022212|Cpne6|252_6
ENSMUSG00000022212|Cpne6|252_7
ENSMUSG00000022212|Cpne6|252_8
ENSMUSG00000046352|Gjb2|171_1
ENSMUSG00000046352|Gjb2|171_2
ENSMUSG00000046352|Gjb2|171_3
ENSMUSG00000046352|Gjb2|171_4
ENSMUSG00000005716|Pvalb|397_3
ENSMUSG00000005716|Pvalb|397_4
ENSMUSG00000005716|Pvalb|397_5
ENSMUSG00000005716|Pvalb|397_6
ENSMUSG00000033006|Sox10|227_1
ENSMUSG00000033006|Sox10|227_2
ENSMUSG00000033006|Sox10|227_3
ENSMUSG00000033006|Sox10|227_4
ENSMUSG00000033006|Sox10|227_5
ENSMUSG00000033006|Sox10|227_6
ENSMUSG00000043557|Mdga1|263_3
ENSMUSG00000043557|Mdga1|263_4
ENSMUSG00000043557|Mdga1|263_5
ENSMUSG00000043557|Mdga1|263_6
ENSMUSG00000043557|Mdga1|263_7
ENSMUSG00000043557|Mdga1|263_8
ENSMUSG00000023992|Trem2|257_1
ENSMUSG00000023992|Trem2|257_2
ENSMUSG00000023992|Trem2|257_3
ENSMUSG00000023992|Trem2|257_4
ENSMUSG00000097324|Carmn|361_9
ENSMUSG00000054404|Slfn5|375_8
ENSMUSG00000000805|Car4|132_1
ENSMUSG00000000805|Car4|132_2
ENSMUSG00000000805|Car4|132_3
ENSMUSG00000000805|Car4|132_4
ENSMUSG00000000805|Car4|132_5
ENSMUSG00000098557|Kctd12|368_7
ENSMUSG00000049148|Plcxd3|382_1
ENSMUSG00000049148|Plcxd3|382_2
ENSMUSG00000049148|Plcxd3|382_3
ENSMUSG00000049148|Plcxd3|382_4
ENSMUSG00000049148|Plcxd3|382_5
ENSMUSG00000049148|Plcxd3|382_6
ENSMUSG00000049148|Plcxd3|382_7
ENSMUSG00000049148|Plcxd3|382_8
ENSMUSG00000022197|Pdzd2|371_1
ENSMUSG00000060429|Sntb1|332_7
ENSMUSG00000060429|Sntb1|332_8
ENSMUSG00000060429|Sntb1|332_9
ENSMUSG00000060429|Sntb1|332_10
ENSMUSG00000022372|Sla|365_1
ENSMUSG00000022372|Sla|365_2
ENSMUSG00000022372|Sla|365_3
ENSMUSG00000022372|Sla|365_4
ENSMUSG00000022372|Sla|365_5
ENSMUSG00000022372|Sla|365_6
ENSMUSG00000022860|Chodl|0_1
ENSMUSG00000022860|Chodl|0_2
ENSMUSG00000022860|Chodl|0_3
ENSMUSG00000022860|Chodl|0_4
ENSMUSG00000022860|Chodl|0_5
ENSMUSG00000022860|Chodl|0_6
ENSMUSG00000022860|Chodl|0_7
ENSMUSG00000022860|Chodl|0_8
ENSMUSG00000046352|Gjb2|171_6
ENSMUSG00000046352|Gjb2|171_7
ENSMUSG00000046352|Gjb2|171_8
ENSMUSG00000022103|Gfra2|188_1
ENSMUSG00000022103|Gfra2|188_2
ENSMUSG00000022103|Gfra2|188_3
ENSMUSG00000022103|Gfra2|188_4
ENSMUSG00000022103|Gfra2|188_5
ENSMUSG00000022103|Gfra2|188_6
ENSMUSG00000033006|Sox10|227_7
ENSMUSG00000033006|Sox10|227_8
ENSMUSG00000052560|Cpne8|199_1
ENSMUSG00000052560|Cpne8|199_2
ENSMUSG00000052560|Cpne8|199_3
ENSMUSG00000052560|Cpne8|199_4
ENSMUSG00000052560|Cpne8|199_5
ENSMUSG00000052560|Cpne8|199_6
ENSMUSG00000052560|Cpne8|199_7
ENSMUSG00000052560|Cpne8|199_8
ENSMUSG00000041225|Arhgap12|117_5
ENSMUSG00000041225|Arhgap12|117_6
ENSMUSG00000041225|Arhgap12|117_7
ENSMUSG00000041225|Arhgap12|117_8
ENSMUSG00000024411|Aqp4|387_1
ENSMUSG00000024411|Aqp4|387_2
ENSMUSG00000043557|Mdga1|263_1
ENSMUSG00000043557|Mdga1|263_2
ENSMUSG00000024713|Pcsk5|320_1
ENSMUSG00000024713|Pcsk5|320_2
ENSMUSG00000024713|Pcsk5|320_3
ENSMUSG00000024713|Pcsk5|320_4
ENSMUSG00000024713|Pcsk5|320_5
ENSMUSG00000024713|Pcsk5|320_6
ENSMUSG00000024713|Pcsk5|320_7
ENSMUSG00000024713|Pcsk5|320_8
ENSMUSG00000036192|Rorb|12_1
ENSMUSG00000036192|Rorb|12_2
ENSMUSG00000020037|Rfx4|167_6
ENSMUSG00000020037|Rfx4|167_7
ENSMUSG00000020037|Rfx4|167_8
ENSMUSG00000046719|Nxph3|289_1
ENSMUSG00000046719|Nxph3|289_2
ENSMUSG00000046719|Nxph3|289_3
ENSMUSG00000046719|Nxph3|289_4
ENSMUSG00000046719|Nxph3|289_5
ENSMUSG00000046719|Nxph3|289_6
ENSMUSG00000046719|Nxph3|289_7
ENSMUSG00000046719|Nxph3|289_8
ENSMUSG00000061718|Ppp1r1b|249_1
ENSMUSG00000061718|Ppp1r1b|249_2
ENSMUSG00000071379|Hpcal1|19_3
ENSMUSG00000071379|Hpcal1|19_4
ENSMUSG00000036390|Gadd45a|50_7
ENSMUSG00000036390|Gadd45a|50_8
ENSMUSG00000030043|Tacr1|362_1
ENSMUSG00000030043|Tacr1|362_2
ENSMUSG00000030043|Tacr1|362_3
ENSMUSG00000030043|Tacr1|362_4
ENSMUSG00000030043|Tacr1|362_5
ENSMUSG00000031557|Plekha2|315_4
ENSMUSG00000031557|Plekha2|315_5
ENSMUSG00000031557|Plekha2|315_6
ENSMUSG00000031557|Plekha2|315_7
ENSMUSG00000031557|Plekha2|315_8
ENSMUSG00000109372|Gm19410|109_1
ENSMUSG00000109372|Gm19410|109_2
ENSMUSG00000109372|Gm19410|109_3
ENSMUSG00000109372|Gm19410|109_4
ENSMUSG00000109372|Gm19410|109_5
ENSMUSG00000010461|Eya4|345_5
ENSMUSG00000010461|Eya4|345_6
ENSMUSG00000010461|Eya4|345_7
ENSMUSG00000010461|Eya4|345_8
ENSMUSG00000019997|Ccn2|324_1
ENSMUSG00000019997|Ccn2|324_2
ENSMUSG00000019997|Ccn2|324_3
ENSMUSG00000019997|Ccn2|324_4
ENSMUSG00000019997|Ccn2|324_5
ENSMUSG00000019997|Ccn2|324_6
ENSMUSG00000021097|Clmn|267_8
ENSMUSG00000048251|Bcl11b|154_1
ENSMUSG00000048251|Bcl11b|154_2
ENSMUSG00000048251|Bcl11b|154_3
ENSMUSG00000048251|Bcl11b|154_4
ENSMUSG00000048251|Bcl11b|154_5
ENSMUSG00000048251|Bcl11b|154_6
ENSMUSG00000048251|Bcl11b|154_7
ENSMUSG00000024064|Galnt14|88_2
ENSMUSG00000024064|Galnt14|88_3
ENSMUSG00000024064|Galnt14|88_4
ENSMUSG00000024064|Galnt14|88_5
ENSMUSG00000024064|Galnt14|88_6
ENSMUSG00000024064|Galnt14|88_7
ENSMUSG00000024064|Galnt14|88_8
ENSMUSG00000024087|Cyp1b1|123_1
ENSMUSG00000024087|Cyp1b1|123_2
ENSMUSG00000035783|Acta2|380_7
ENSMUSG00000035783|Acta2|380_8
ENSMUSG00000024990|Rbp4|181_1
ENSMUSG00000024990|Rbp4|181_2
ENSMUSG00000024990|Rbp4|181_3
ENSMUSG00000024990|Rbp4|181_4
ENSMUSG00000024990|Rbp4|181_5
ENSMUSG00000024990|Rbp4|181_6
ENSMUSG00000024990|Rbp4|181_7
ENSMUSG00000024990|Rbp4|181_8
ENSMUSG00000019647|Sema6a|84_7
ENSMUSG00000019647|Sema6a|84_8
ENSMUSG00000073565|Prr16|36_1
ENSMUSG00000073565|Prr16|36_2
ENSMUSG00000073565|Prr16|36_3
ENSMUSG00000073565|Prr16|36_4
ENSMUSG00000073565|Prr16|36_5
ENSMUSG00000073565|Prr16|36_6
ENSMUSG00000036192|Rorb|12_3
ENSMUSG00000036192|Rorb|12_4
ENSMUSG00000036192|Rorb|12_5
ENSMUSG00000036192|Rorb|12_6
ENSMUSG00000036192|Rorb|12_7
ENSMUSG00000036192|Rorb|12_8
ENSMUSG00000024867|Pip5k1b|358_1
ENSMUSG00000024867|Pip5k1b|358_2
ENSMUSG00000024867|Pip5k1b|358_3
ENSMUSG00000024867|Pip5k1b|358_4
ENSMUSG00000022602|Arc|299_6
ENSMUSG00000022602|Arc|299_7
ENSMUSG00000022602|Arc|299_8
ENSMUSG00000073565|Prr16|36_7
ENSMUSG00000073565|Prr16|36_8
ENSMUSG00000097324|Carmn|361_1
ENSMUSG00000097324|Carmn|361_2
ENSMUSG00000097324|Carmn|361_3
ENSMUSG00000097324|Carmn|361_4
ENSMUSG00000097324|Carmn|361_5
ENSMUSG00000097324|Carmn|361_6
ENSMUSG00000097324|Carmn|361_7
ENSMUSG00000097324|Carmn|361_8
ENSMUSG00000050121|Opalin|8_1
ENSMUSG00000050121|Opalin|8_2
ENSMUSG00000050121|Opalin|8_3
ENSMUSG00000050121|Opalin|8_4
ENSMUSG00000050121|Opalin|8_5
ENSMUSG00000050121|Opalin|8_6
ENSMUSG00000050121|Opalin|8_7
ENSMUSG00000050121|Opalin|8_8
ENSMUSG00000063434|Sorcs3|284_1
ENSMUSG00000063434|Sorcs3|284_2
ENSMUSG00000024411|Aqp4|387_3
ENSMUSG00000024411|Aqp4|387_4
ENSMUSG00000024411|Aqp4|387_5
ENSMUSG00000024411|Aqp4|387_6
ENSMUSG00000075602|Ly6a|153_4
ENSMUSG00000075602|Ly6a|153_5
ENSMUSG00000075602|Ly6a|153_6
ENSMUSG00000075602|Ly6a|153_7
ENSMUSG00000075602|Ly6a|153_8
ENSMUSG00000005716|Pvalb|397_1
ENSMUSG00000005716|Pvalb|397_2
ENSMUSG00000048251|Bcl11b|154_8
ENSMUSG00000021318|Gli3|231_1
ENSMUSG00000097324|Carmn|361_10
ENSMUSG00000097324|Carmn|361_11
ENSMUSG00000097324|Carmn|361_12
ENSMUSG00000024558|Mapk4|306_1
ENSMUSG00000024558|Mapk4|306_2
ENSMUSG00000024558|Mapk4|306_3
ENSMUSG00000024558|Mapk4|306_4
ENSMUSG00000024558|Mapk4|306_5
ENSMUSG00000024558|Mapk4|306_6
ENSMUSG00000031355|Arhgap6|275_6
ENSMUSG00000031355|Arhgap6|275_7
ENSMUSG00000031355|Arhgap6|275_8
ENSMUSG00000031355|Arhgap6|275_9
ENSMUSG00000031355|Arhgap6|275_10
ENSMUSG00000031355|Arhgap6|275_11
ENSMUSG00000031355|Arhgap6|275_12
ENSMUSG00000087141|Plcxd2|350_4
ENSMUSG00000087141|Plcxd2|350_5
ENSMUSG00000087141|Plcxd2|350_6
ENSMUSG00000052229|Gpr17|360_1
ENSMUSG00000052229|Gpr17|360_2
ENSMUSG00000052229|Gpr17|360_3
ENSMUSG00000052229|Gpr17|360_4
ENSMUSG00000052229|Gpr17|360_5
ENSMUSG00000052229|Gpr17|360_6
ENSMUSG00000052229|Gpr17|360_7
ENSMUSG00000052229|Gpr17|360_8
ENSMUSG00000042834|Nrep|66_1
ENSMUSG00000042834|Nrep|66_2
ENSMUSG00000024558|Mapk4|306_7
ENSMUSG00000024558|Mapk4|306_8
ENSMUSG00000024642|Tle4|203_1
ENSMUSG00000024642|Tle4|203_2
ENSMUSG00000024642|Tle4|203_3
ENSMUSG00000024642|Tle4|203_4
ENSMUSG00000024642|Tle4|203_5
ENSMUSG00000024642|Tle4|203_6
ENSMUSG00000024642|Tle4|203_7
ENSMUSG00000024642|Tle4|203_8
ENSMUSG00000063434|Sorcs3|284_3
ENSMUSG00000063434|Sorcs3|284_4
ENSMUSG00000063434|Sorcs3|284_5
ENSMUSG00000063434|Sorcs3|284_6
ENSMUSG00000063434|Sorcs3|284_7
ENSMUSG00000063434|Sorcs3|284_8
ENSMUSG00000036502|Tmem255a|99_1
ENSMUSG00000036502|Tmem255a|99_2
ENSMUSG00000036502|Tmem255a|99_3
ENSMUSG00000036502|Tmem255a|99_4
ENSMUSG00000038583|Pln|21_8
ENSMUSG00000038583|Pln|21_9
ENSMUSG00000050919|Zfp366|98_5
ENSMUSG00000050919|Zfp366|98_6
ENSMUSG00000050919|Zfp366|98_7
ENSMUSG00000050919|Zfp366|98_8
ENSMUSG00000021743|Fezf2|333_1
ENSMUSG00000021743|Fezf2|333_2
ENSMUSG00000021743|Fezf2|333_3
ENSMUSG00000021743|Fezf2|333_4
ENSMUSG00000021743|Fezf2|333_5
ENSMUSG00000021743|Fezf2|333_6
ENSMUSG00000024087|Cyp1b1|123_3
ENSMUSG00000024087|Cyp1b1|123_4
ENSMUSG00000024087|Cyp1b1|123_5
ENSMUSG00000024087|Cyp1b1|123_6
ENSMUSG00000024087|Cyp1b1|123_7
ENSMUSG00000024087|Cyp1b1|123_8
ENSMUSG00000041225|Arhgap12|117_1
ENSMUSG00000041225|Arhgap12|117_2
ENSMUSG00000041225|Arhgap12|117_3
ENSMUSG00000041225|Arhgap12|117_4
ENSMUSG00000026347|Tmem163|268_8
ENSMUSG00000041559|Fmod|363_1
ENSMUSG00000041559|Fmod|363_2
ENSMUSG00000041559|Fmod|363_3
ENSMUSG00000041559|Fmod|363_4
ENSMUSG00000041559|Fmod|363_5
ENSMUSG00000041559|Fmod|363_6
ENSMUSG00000041559|Fmod|363_7
ENSMUSG00000041559|Fmod|363_8
ENSMUSG00000026452|Syt2|255_1
ENSMUSG00000067578|Cbln4|206_1
ENSMUSG00000067578|Cbln4|206_2
ENSMUSG00000067578|Cbln4|206_3
ENSMUSG00000067578|Cbln4|206_4
ENSMUSG00000067578|Cbln4|206_5
ENSMUSG00000067578|Cbln4|206_6
ENSMUSG00000067578|Cbln4|206_7
ENSMUSG00000067578|Cbln4|206_8
ENSMUSG00000000305|Cdh4|142_1
ENSMUSG00000000305|Cdh4|142_2
ENSMUSG00000019929|Dcn|283_5
ENSMUSG00000019929|Dcn|283_6
ENSMUSG00000019929|Dcn|283_7
ENSMUSG00000019929|Dcn|283_8
ENSMUSG00000019890|Nts|260_1
ENSMUSG00000019890|Nts|260_2
ENSMUSG00000019890|Nts|260_3
ENSMUSG00000019890|Nts|260_4
ENSMUSG00000019890|Nts|260_5
ENSMUSG00000041592|Sdk2|201_4
ENSMUSG00000041592|Sdk2|201_5
ENSMUSG00000041592|Sdk2|201_6
ENSMUSG00000041592|Sdk2|201_7
ENSMUSG00000041592|Sdk2|201_8
ENSMUSG00000044811|Cd300c2|389_1
ENSMUSG00000044811|Cd300c2|389_2
ENSMUSG00000044811|Cd300c2|389_3
ENSMUSG00000044811|Cd300c2|389_4
ENSMUSG00000044811|Cd300c2|389_5
ENSMUSG00000042834|Nrep|66_3
ENSMUSG00000042834|Nrep|66_4
ENSMUSG00000042834|Nrep|66_5
ENSMUSG00000042834|Nrep|66_6
ENSMUSG00000042834|Nrep|66_7
ENSMUSG00000042834|Nrep|66_8
ENSMUSG00000019647|Sema6a|84_1
ENSMUSG00000019647|Sema6a|84_2
ENSMUSG00000019647|Sema6a|84_3
ENSMUSG00000019647|Sema6a|84_4
ENSMUSG00000071379|Hpcal1|19_5
ENSMUSG00000071379|Hpcal1|19_6
ENSMUSG00000071379|Hpcal1|19_7
ENSMUSG00000071379|Hpcal1|19_8
ENSMUSG00000020644|Id2|107_1
ENSMUSG00000020644|Id2|107_2
ENSMUSG00000020644|Id2|107_3
ENSMUSG00000020644|Id2|107_4
ENSMUSG00000024411|Aqp4|387_8
ENSMUSG00000034295|Fhod3|157_1
ENSMUSG00000034295|Fhod3|157_2
ENSMUSG00000034295|Fhod3|157_3
ENSMUSG00000034295|Fhod3|157_4
ENSMUSG00000034295|Fhod3|157_5
ENSMUSG00000034295|Fhod3|157_6
ENSMUSG00000034295|Fhod3|157_7
ENSMUSG00000034295|Fhod3|157_8
ENSMUSG00000036502|Tmem255a|99_5
ENSMUSG00000036502|Tmem255a|99_6
ENSMUSG00000036502|Tmem255a|99_7
ENSMUSG00000036502|Tmem255a|99_8
ENSMUSG00000036502|Tmem255a|99_9
ENSMUSG00000031355|Arhgap6|275_1
ENSMUSG00000031355|Arhgap6|275_2
ENSMUSG00000031355|Arhgap6|275_3
ENSMUSG00000031355|Arhgap6|275_4
ENSMUSG00000031355|Arhgap6|275_5
ENSMUSG00000044811|Cd300c2|389_6
ENSMUSG00000044811|Cd300c2|389_7
ENSMUSG00000044811|Cd300c2|389_8
ENSMUSG00000020591|Ntsr2|317_1
ENSMUSG00000020591|Ntsr2|317_2
ENSMUSG00000020591|Ntsr2|317_3
ENSMUSG00000020591|Ntsr2|317_4
ENSMUSG00000020591|Ntsr2|317_5
ENSMUSG00000071379|Hpcal1|19_1
ENSMUSG00000071379|Hpcal1|19_2
ENSMUSG00000026525|Opn3|144_4
ENSMUSG00000026525|Opn3|144_5
ENSMUSG00000026525|Opn3|144_6
ENSMUSG00000026525|Opn3|144_7
ENSMUSG00000026525|Opn3|144_8
ENSMUSG00000010175|Prox1|141_1
ENSMUSG00000010175|Prox1|141_2
ENSMUSG00000010175|Prox1|141_3
ENSMUSG00000010175|Prox1|141_4
ENSMUSG00000010175|Prox1|141_5
ENSMUSG00000000530|Acvrl1|300_2
ENSMUSG00000000530|Acvrl1|300_3
ENSMUSG00000024867|Pip5k1b|358_5
ENSMUSG00000024867|Pip5k1b|358_6
ENSMUSG00000024867|Pip5k1b|358_7
ENSMUSG00000024867|Pip5k1b|358_8
ENSMUSG00000035783|Acta2|380_1
ENSMUSG00000035783|Acta2|380_2
ENSMUSG00000035783|Acta2|380_3
ENSMUSG00000035783|Acta2|380_4
ENSMUSG00000035783|Acta2|380_5
ENSMUSG00000035783|Acta2|380_6
```
