## Supplementary Table 10 for "Evidence of off-target probe binding affecting 10x Genomics Xenium gene panels compromise accuracy of spatial transcriptomic profiling": stat_off_target_genes.txt

```
2010300C02Rik
Syt6
Trbc2
Hs3st2
Igf2
Rmst
Vip
Deptor
Gad1
Cd300c2
Cpne8
Prph
Hpcal1
Ly6a
```
