## Supplementary Table 10 for "Evidence of off-target probe binding affecting 10x Genomics Xenium gene panels compromise accuracy of spatial transcriptomic profiling": stat_off_target_probes.txt

```
ENSMUSG00000026090|2010300C02Rik|136_2
ENSMUSG00000027849|Syt6|204_4
ENSMUSG00000048583|Igf2|364_6
ENSMUSG00000048583|Igf2|364_7
ENSMUSG00000048583|Igf2|364_8
ENSMUSG00000076498|Trbc2|248_1
ENSMUSG00000076498|Trbc2|248_2
ENSMUSG00000046321|Hs3st2|293_2
ENSMUSG00000112117|Rmst|179_16
ENSMUSG00000048583|Igf2|364_1
ENSMUSG00000048583|Igf2|364_2
ENSMUSG00000048583|Igf2|364_3
ENSMUSG00000048583|Igf2|364_4
ENSMUSG00000048583|Igf2|364_5
ENSMUSG00000019772|Vip|399_6
ENSMUSG00000112117|Rmst|179_6
ENSMUSG00000112117|Rmst|179_9
ENSMUSG00000112117|Rmst|179_10
ENSMUSG00000112117|Rmst|179_17
ENSMUSG00000112117|Rmst|179_20
ENSMUSG00000022419|Deptor|102_6
ENSMUSG00000070880|Gad1|186_4
ENSMUSG00000044811|Cd300c2|389_4
ENSMUSG00000023484|Prph|280_1
ENSMUSG00000023484|Prph|280_3
ENSMUSG00000052560|Cpne8|199_1
ENSMUSG00000052560|Cpne8|199_5
ENSMUSG00000052560|Cpne8|199_6
ENSMUSG00000112117|Rmst|179_3
ENSMUSG00000071379|Hpcal1|19_3
ENSMUSG00000075602|Ly6a|153_3
ENSMUSG00000075602|Ly6a|153_7
ENSMUSG00000071379|Hpcal1|19_2
```
