## Supplementary Table 10 for "Evidence of off-target probe binding affecting 10x Genomics Xenium gene panels compromise accuracy of spatial transcriptomic profiling": flip.missing_ori.txt

```
ENSMUSG00000043165|Lor|213_7
ENSMUSG00000043165|Lor|213_1
ENSMUSG00000043165|Lor|213_2
ENSMUSG00000043165|Lor|213_3
ENSMUSG00000043165|Lor|213_4
ENSMUSG00000043165|Lor|213_5
ENSMUSG00000043165|Lor|213_6
ENSMUSG00000040412|5330417C22Rik|184_3
ENSMUSG00000040412|5330417C22Rik|184_4
ENSMUSG00000040412|5330417C22Rik|184_5
ENSMUSG00000040412|5330417C22Rik|184_6
ENSMUSG00000040412|5330417C22Rik|184_7
ENSMUSG00000040412|5330417C22Rik|184_8
ENSMUSG00000040412|5330417C22Rik|184_1
ENSMUSG00000040412|5330417C22Rik|184_2
ENSMUSG00000070802|Pnmal2|42_1
ENSMUSG00000070802|Pnmal2|42_2
ENSMUSG00000028441|1110017D15Rik|203_1
ENSMUSG00000028441|1110017D15Rik|203_2
ENSMUSG00000028441|1110017D15Rik|203_3
ENSMUSG00000028441|1110017D15Rik|203_4
ENSMUSG00000028441|1110017D15Rik|203_5
ENSMUSG00000028441|1110017D15Rik|203_6
ENSMUSG00000028441|1110017D15Rik|203_7
ENSMUSG00000070802|Pnmal2|42_3
ENSMUSG00000070802|Pnmal2|42_4
ENSMUSG00000070802|Pnmal2|42_5
ENSMUSG00000070802|Pnmal2|42_6
ENSMUSG00000070802|Pnmal2|42_7
ENSMUSG00000070802|Pnmal2|42_8
ENSMUSG00000049154|Fam183b|146_2
ENSMUSG00000049154|Fam183b|146_3
ENSMUSG00000049154|Fam183b|146_4
ENSMUSG00000049154|Fam183b|146_5
ENSMUSG00000096001|2610528A11Rik|128_4
ENSMUSG00000096001|2610528A11Rik|128_5
ENSMUSG00000096001|2610528A11Rik|128_6
ENSMUSG00000021749|Oit1|114_1
ENSMUSG00000021749|Oit1|114_2
ENSMUSG00000021749|Oit1|114_3
ENSMUSG00000021749|Oit1|114_4
ENSMUSG00000021749|Oit1|114_5
ENSMUSG00000021749|Oit1|114_6
ENSMUSG00000049154|Fam183b|146_1
ENSMUSG00000021749|Oit1|114_7
ENSMUSG00000021749|Oit1|114_8
ENSMUSG00000043681|Fam25c|251_1
ENSMUSG00000043681|Fam25c|251_2
ENSMUSG00000096001|2610528A11Rik|128_1
ENSMUSG00000096001|2610528A11Rik|128_2
ENSMUSG00000096001|2610528A11Rik|128_3
ENSMUSG00000056487|Mettl7a2|224_5
ENSMUSG00000056487|Mettl7a2|224_6
ENSMUSG00000056487|Mettl7a2|224_7
ENSMUSG00000056487|Mettl7a2|224_8
ENSMUSG00000022577|Ly6h|32_2
ENSMUSG00000022577|Ly6h|32_3
ENSMUSG00000056487|Mettl7a2|224_1
ENSMUSG00000056487|Mettl7a2|224_2
ENSMUSG00000056487|Mettl7a2|224_3
ENSMUSG00000056487|Mettl7a2|224_4
ENSMUSG00000096001|2610528A11Rik|128_7
ENSMUSG00000096001|2610528A11Rik|128_8
```
