## Supplementary Table 10 for "Evidence of off-target probe binding affecting 10x Genomics Xenium gene panels compromise accuracy of spatial transcriptomic profiling": flip.sam (part 1 of 6)

```
@HD	VN:1.4	SO:unsorted
@SQ	SN:ENSMUST00000193812.2	LN:1070
@SQ	SN:ENSMUST00000082908.3	LN:110
@SQ	SN:ENSMUST00000070533.5	LN:3634
@SQ	SN:ENSMUST00000192857.2	LN:480
@SQ	SN:ENSMUST00000195335.2	LN:2819
@SQ	SN:ENSMUST00000192336.2	LN:2233
@SQ	SN:ENSMUST00000194099.2	LN:2309
@SQ	SN:ENSMUST00000161581.3	LN:266
@SQ	SN:ENSMUST00000192973.2	LN:2057
@SQ	SN:ENSMUST00000192183.2	LN:926
@SQ	SN:ENSMUST00000195166.2	LN:3012
@SQ	SN:ENSMUST00000192692.2	LN:3259
@SQ	SN:ENSMUST00000193244.2	LN:1634
@SQ	SN:ENSMUST00000194454.2	LN:2351
@SQ	SN:ENSMUST00000157708.4	LN:58
@SQ	SN:ENSMUST00000371380.1	LN:749
@SQ	SN:ENSMUST00000371374.1	LN:781
@SQ	SN:ENSMUST00000194643.2	LN:657
@SQ	SN:ENSMUST00000321514.1	LN:444
@SQ	SN:ENSMUST00000192427.2	LN:899
@SQ	SN:ENSMUST00000208660.2	LN:4170
@SQ	SN:ENSMUST00000195384.2	LN:1867
@SQ	SN:ENSMUST00000027032.6	LN:6869
@SQ	SN:ENSMUST00000194382.2	LN:1484
@SQ	SN:ENSMUST00000332037.1	LN:1401
@SQ	SN:ENSMUST00000351523.1	LN:422
@SQ	SN:ENSMUST00000027035.10	LN:3127
@SQ	SN:ENSMUST00000195555.2	LN:1977
@SQ	SN:ENSMUST00000192650.6	LN:3242
@SQ	SN:ENSMUST00000116652.8	LN:1512
@SQ	SN:ENSMUST00000250992.1	LN:369
@SQ	SN:ENSMUST00000194935.3	LN:551
@SQ	SN:ENSMUST00000250994.1	LN:399
@SQ	SN:ENSMUST00000250993.1	LN:866
@SQ	SN:ENSMUST00000195361.2	LN:2991
@SQ	SN:ENSMUST00000240255.1	LN:107
@SQ	SN:ENSMUST00000193889.2	LN:450
@SQ	SN:ENSMUST00000308366.1	LN:980
@SQ	SN:ENSMUST00000308359.1	LN:1381
@SQ	SN:ENSMUST00000308357.1	LN:1003
@SQ	SN:ENSMUST00000195771.2	LN:2773
@SQ	SN:ENSMUST00000308364.1	LN:1188
@SQ	SN:ENSMUST00000308378.1	LN:1253
@SQ	SN:ENSMUST00000308384.1	LN:837
@SQ	SN:ENSMUST00000308386.1	LN:734
@SQ	SN:ENSMUST00000308659.1	LN:826
@SQ	SN:ENSMUST00000308667.1	LN:584
@SQ	SN:ENSMUST00000308662.1	LN:1019
@SQ	SN:ENSMUST00000308665.1	LN:675
@SQ	SN:ENSMUST00000192738.2	LN:936
@SQ	SN:ENSMUST00000308670.1	LN:1683
@SQ	SN:ENSMUST00000182774.2	LN:1470
@SQ	SN:ENSMUST00000193443.2	LN:1206
@SQ	SN:ENSMUST00000333130.1	LN:749
@SQ	SN:ENSMUST00000333127.1	LN:582
@SQ	SN:ENSMUST00020182286.1	LN:103
@SQ	SN:ENSMUST00000195671.2	LN:631
@SQ	SN:ENSMUST00000333131.1	LN:866
@SQ	SN:ENSMUST00000193658.2	LN:1069
@SQ	SN:ENSMUST00000130201.8	LN:1894
@SQ	SN:ENSMUST00000156816.7	LN:4203
@SQ	SN:ENSMUST00000195445.2	LN:1150
@SQ	SN:ENSMUST00000146665.3	LN:1569
@SQ	SN:ENSMUST00000243104.2	LN:1382
@SQ	SN:ENSMUST00000333289.1	LN:496
@SQ	SN:ENSMUST00000333426.1	LN:467
@SQ	SN:ENSMUST00000027036.11	LN:2507
@SQ	SN:ENSMUST00000150971.8	LN:877
@SQ	SN:ENSMUST00000155020.2	LN:825
@SQ	SN:ENSMUST00000119612.9	LN:529
@SQ	SN:ENSMUST00000115529.8	LN:930
@SQ	SN:ENSMUST00000344169.1	LN:368
@SQ	SN:ENSMUST00000081551.14	LN:2547
@SQ	SN:ENSMUST00000165720.3	LN:2854
@SQ	SN:ENSMUST00000078030.5	LN:603
@SQ	SN:ENSMUST00000194052.2	LN:1111
@SQ	SN:ENSMUST00000002533.15	LN:1778
@SQ	SN:ENSMUST00000118000.8	LN:2125
@SQ	SN:ENSMUST00000119256.8	LN:883
@SQ	SN:ENSMUST00000168963.2	LN:272
@SQ	SN:ENSMUST00000194114.2	LN:2135
@SQ	SN:ENSMUST00000144339.2	LN:3725
@SQ	SN:ENSMUST00000169520.2	LN:1588
@SQ	SN:ENSMUST00000192847.6	LN:1662
@SQ	SN:ENSMUST00000044369.13	LN:2049
@SQ	SN:ENSMUST00000192698.3	LN:1811
@SQ	SN:ENSMUST00000375190.1	LN:447
@SQ	SN:ENSMUST00000193351.2	LN:732
@SQ	SN:ENSMUST00000376320.1	LN:1982
@SQ	SN:ENSMUST00000193241.2	LN:2279
@SQ	SN:ENSMUST00000194850.2	LN:2032
@SQ	SN:ENSMUST00000160777.8	LN:4675
@SQ	SN:ENSMUST00000239100.2	LN:4675
@SQ	SN:ENSMUST00000027038.11	LN:1376
@SQ	SN:ENSMUST00000160339.2	LN:2481
@SQ	SN:ENSMUST00000193797.2	LN:394
@SQ	SN:ENSMUST00020183055.1	LN:101
@SQ	SN:ENSMUST00000193807.2	LN:1799
@SQ	SN:ENSMUST00000044180.5	LN:3692
@SQ	SN:ENSMUST00000191956.2	LN:1083
@SQ	SN:ENSMUST00000247217.1	LN:1290
@SQ	SN:ENSMUST00000191825.2	LN:5428
@SQ	SN:ENSMUST00000159618.3	LN:1113
@SQ	SN:ENSMUST00000298744.1	LN:897
@SQ	SN:ENSMUST00000027040.13	LN:7607
@SQ	SN:ENSMUST00000133144.4	LN:971
@SQ	SN:ENSMUST00000380206.1	LN:1409
@SQ	SN:ENSMUST00000380208.1	LN:1156
@SQ	SN:ENSMUST00000193588.2	LN:639
@SQ	SN:ENSMUST00000192950.2	LN:473
@SQ	SN:ENSMUST00000363950.1	LN:627
@SQ	SN:ENSMUST00000194240.2	LN:4530
@SQ	SN:ENSMUST00000140079.8	LN:5892
@SQ	SN:ENSMUST00000131494.8	LN:5720
@SQ	SN:ENSMUST00000043578.13	LN:5862
@SQ	SN:ENSMUST00000150761.8	LN:4264
@SQ	SN:ENSMUST00000151281.8	LN:3533
@SQ	SN:ENSMUST00000163727.4	LN:5604
@SQ	SN:ENSMUST00000195780.3	LN:2915
@SQ	SN:ENSMUST00000194393.2	LN:663
@SQ	SN:ENSMUST00000194605.2	LN:626
@SQ	SN:ENSMUST00000191703.2	LN:30
@SQ	SN:ENSMUST00000193423.2	LN:325
@SQ	SN:ENSMUST00000191883.2	LN:159
@SQ	SN:ENSMUST00000195648.2	LN:641
@SQ	SN:ENSMUST00000242836.2	LN:1339
@SQ	SN:ENSMUST00000061280.17	LN:5232
@SQ	SN:ENSMUST00000345485.1	LN:531
@SQ	SN:ENSMUST00000182051.2	LN:388
@SQ	SN:ENSMUST00000194854.2	LN:4028
@SQ	SN:ENSMUST00000276481.1	LN:327
@SQ	SN:ENSMUST00000029124.8	LN:1299
@SQ	SN:ENSMUST00000195269.2	LN:178
@SQ	SN:ENSMUST00000276695.1	LN:435
@SQ	SN:ENSMUST00000381837.1	LN:582
@SQ	SN:ENSMUST00000104056.3	LN:130
@SQ	SN:ENSMUST00000264292.1	LN:906
@SQ	SN:ENSMUST00000264295.1	LN:634
@SQ	SN:ENSMUST00000264300.1	LN:627
@SQ	SN:ENSMUST00000192649.2	LN:1012
@SQ	SN:ENSMUST00000264301.1	LN:1378
@SQ	SN:ENSMUST00000264303.1	LN:491
@SQ	SN:ENSMUST00000264315.1	LN:683
@SQ	SN:ENSMUST00000193732.2	LN:631
@SQ	SN:ENSMUST00000264320.1	LN:1280
@SQ	SN:ENSMUST00000193998.2	LN:1124
@SQ	SN:ENSMUST00000194886.2	LN:2596
@SQ	SN:ENSMUST00000195081.2	LN:286
@SQ	SN:ENSMUST00000194219.2	LN:2095
@SQ	SN:ENSMUST00000194305.2	LN:881
@SQ	SN:ENSMUST00000194872.2	LN:1214
@SQ	SN:ENSMUST00000313004.1	LN:1367
@SQ	SN:ENSMUST00000331959.1	LN:364
@SQ	SN:ENSMUST00000332049.1	LN:377
@SQ	SN:ENSMUST00000132064.8	LN:4165
@SQ	SN:ENSMUST00000191683.6	LN:4510
@SQ	SN:ENSMUST00000140295.8	LN:4887
@SQ	SN:ENSMUST00000115488.3	LN:1554
@SQ	SN:ENSMUST00000192338.2	LN:2532
@SQ	SN:ENSMUST00000140995.2	LN:400
@SQ	SN:ENSMUST00000258924.1	LN:473
@SQ	SN:ENSMUST00000194602.2	LN:3534
@SQ	SN:ENSMUST00020182074.1	LN:110
@SQ	SN:ENSMUST00000193281.2	LN:1164
@SQ	SN:ENSMUST00000119877.2	LN:240
@SQ	SN:ENSMUST00000191876.2	LN:198
@SQ	SN:ENSMUST00020182635.1	LN:110
@SQ	SN:ENSMUST00000151704.2	LN:340
@SQ	SN:ENSMUST00000192115.2	LN:340
@SQ	SN:ENSMUST00000258610.1	LN:517
@SQ	SN:ENSMUST00000085919.3	LN:626
@SQ	SN:ENSMUST00000193635.2	LN:1050
@SQ	SN:ENSMUST00000195333.2	LN:518
@SQ	SN:ENSMUST00000195180.2	LN:3259
@SQ	SN:ENSMUST00000040649.7	LN:960
@SQ	SN:ENSMUST00000332387.1	LN:725
@SQ	SN:ENSMUST00000192026.2	LN:636
@SQ	SN:ENSMUST00000195217.2	LN:1170
@SQ	SN:ENSMUST00000083691.3	LN:103
@SQ	SN:ENSMUST00000290001.1	LN:696
@SQ	SN:ENSMUST00000192792.2	LN:1406
@SQ	SN:ENSMUST00000290012.1	LN:387
@SQ	SN:ENSMUST00000290017.1	LN:534
@SQ	SN:ENSMUST00000072079.9	LN:2048
@SQ	SN:ENSMUST00000144177.8	LN:3239
@SQ	SN:ENSMUST00000115480.10	LN:2043
@SQ	SN:ENSMUST00000121942.2	LN:1102
@SQ	SN:ENSMUST00000148585.8	LN:3475
@SQ	SN:ENSMUST00000290006.1	LN:1205
@SQ	SN:ENSMUST00000290009.1	LN:965
@SQ	SN:ENSMUST00000088666.4	LN:3256
@SQ	SN:ENSMUST00000290015.1	LN:1696
@SQ	SN:ENSMUST00000191209.2	LN:1067
@SQ	SN:ENSMUST00000088658.11	LN:4980
@SQ	SN:ENSMUST00000115468.9	LN:2493
@SQ	SN:ENSMUST00000257005.1	LN:662
@SQ	SN:ENSMUST00000057438.7	LN:9749
@SQ	SN:ENSMUST00000191287.8	LN:865
@SQ	SN:ENSMUST00000181358.8	LN:1343
@SQ	SN:ENSMUST00000289697.1	LN:2038
@SQ	SN:ENSMUST00000189431.3	LN:980
@SQ	SN:ENSMUST00000289708.1	LN:924
@SQ	SN:ENSMUST00000289736.1	LN:542
@SQ	SN:ENSMUST00000289700.1	LN:2096
@SQ	SN:ENSMUST00000290045.1	LN:378
@SQ	SN:ENSMUST00000289693.1	LN:901
@SQ	SN:ENSMUST00000290046.1	LN:588
@SQ	SN:ENSMUST00000289754.1	LN:976
@SQ	SN:ENSMUST00000166384.8	LN:3706
@SQ	SN:ENSMUST00000168907.8	LN:3779
@SQ	SN:ENSMUST00000063059.5	LN:357
@SQ	SN:ENSMUST00020183231.1	LN:105
@SQ	SN:ENSMUST00000171265.8	LN:3680
@SQ	SN:ENSMUST00000097826.6	LN:2728
@SQ	SN:ENSMUST00000247721.1	LN:2253
@SQ	SN:ENSMUST00000332627.1	LN:1449
@SQ	SN:ENSMUST00000052843.12	LN:2826
@SQ	SN:ENSMUST00000171802.8	LN:2553
@SQ	SN:ENSMUST00000125294.9	LN:2003
@SQ	SN:ENSMUST00000140948.9	LN:3249
@SQ	SN:ENSMUST00000118098.3	LN:2072
@SQ	SN:ENSMUST00000332628.1	LN:559
@SQ	SN:ENSMUST00000242700.2	LN:850
@SQ	SN:ENSMUST00000182742.4	LN:581
@SQ	SN:ENSMUST00000182580.10	LN:642
@SQ	SN:ENSMUST00000182498.10	LN:748
@SQ	SN:ENSMUST00000332630.1	LN:513
@SQ	SN:ENSMUST00000240977.2	LN:439
@SQ	SN:ENSMUST00000244407.2	LN:960
@SQ	SN:ENSMUST00000246454.2	LN:361
@SQ	SN:ENSMUST00000241153.2	LN:694
@SQ	SN:ENSMUST00000246566.2	LN:570
@SQ	SN:ENSMUST00000246943.2	LN:1004
@SQ	SN:ENSMUST00000246859.2	LN:490
@SQ	SN:ENSMUST00000243709.2	LN:903
@SQ	SN:ENSMUST00000332629.1	LN:525
@SQ	SN:ENSMUST00000243239.2	LN:614
@SQ	SN:ENSMUST00000247623.2	LN:542
@SQ	SN:ENSMUST00000332632.1	LN:768
@SQ	SN:ENSMUST00000332637.1	LN:303
@SQ	SN:ENSMUST00000332638.1	LN:573
@SQ	SN:ENSMUST00000332639.1	LN:298
@SQ	SN:ENSMUST00000245520.2	LN:425
@SQ	SN:ENSMUST00000332641.1	LN:420
@SQ	SN:ENSMUST00000332658.1	LN:406
@SQ	SN:ENSMUST00000332657.1	LN:651
@SQ	SN:ENSMUST00000332656.1	LN:601
@SQ	SN:ENSMUST00000332651.1	LN:792
@SQ	SN:ENSMUST00000332652.1	LN:469
@SQ	SN:ENSMUST00000332653.1	LN:413
@SQ	SN:ENSMUST00000332654.1	LN:477
@SQ	SN:ENSMUST00000332644.1	LN:652
@SQ	SN:ENSMUST00000332645.1	LN:413
@SQ	SN:ENSMUST00000332646.1	LN:550
@SQ	SN:ENSMUST00000332647.1	LN:527
@SQ	SN:ENSMUST00000332648.1	LN:483
@SQ	SN:ENSMUST00000332649.1	LN:459
@SQ	SN:ENSMUST00000332650.1	LN:420
@SQ	SN:ENSMUST00000244246.2	LN:987
@SQ	SN:ENSMUST00000332642.1	LN:403
@SQ	SN:ENSMUST00000332643.1	LN:549
@SQ	SN:ENSMUST00000332640.1	LN:470
@SQ	SN:ENSMUST00000332636.1	LN:383
@SQ	SN:ENSMUST00000332635.1	LN:347
@SQ	SN:ENSMUST00000332633.1	LN:933
@SQ	SN:ENSMUST00000332634.1	LN:502
@SQ	SN:ENSMUST00000332631.1	LN:698
@SQ	SN:ENSMUST00000332655.1	LN:518
@SQ	SN:ENSMUST00000175437.3	LN:87
@SQ	SN:ENSMUST00000185184.2	LN:4193
@SQ	SN:ENSMUST00000097824.3	LN:2639
@SQ	SN:ENSMUST00000192299.2	LN:1374
@SQ	SN:ENSMUST00000027049.10	LN:1425
@SQ	SN:ENSMUST00000134692.2	LN:656
@SQ	SN:ENSMUST00000247684.1	LN:2075
@SQ	SN:ENSMUST00000239726.1	LN:104
@SQ	SN:ENSMUST00000027050.10	LN:1698
@SQ	SN:ENSMUST00000071087.12	LN:4355
@SQ	SN:ENSMUST00000117415.8	LN:1272
@SQ	SN:ENSMUST00000118263.8	LN:2162
@SQ	SN:ENSMUST00000122156.8	LN:2535
@SQ	SN:ENSMUST00000119714.8	LN:1268
@SQ	SN:ENSMUST00000340420.1	LN:463
@SQ	SN:ENSMUST00000340418.1	LN:682
@SQ	SN:ENSMUST00000186294.7	LN:3429
@SQ	SN:ENSMUST00000340422.1	LN:404
@SQ	SN:ENSMUST00000340423.1	LN:932
@SQ	SN:ENSMUST00000194474.2	LN:920
@SQ	SN:ENSMUST00000088615.11	LN:6978
@SQ	SN:ENSMUST00020183640.1	LN:240
@SQ	SN:ENSMUST00000131556.2	LN:3424
@SQ	SN:ENSMUST00000192111.2	LN:1722
@SQ	SN:ENSMUST00000282773.1	LN:583
@SQ	SN:ENSMUST00000259056.1	LN:470
@SQ	SN:ENSMUST00000035577.7	LN:1932
@SQ	SN:ENSMUST00000194845.2	LN:2745
@SQ	SN:ENSMUST00000300833.1	LN:1208
@SQ	SN:ENSMUST00000300834.1	LN:775
@SQ	SN:ENSMUST00000118350.2	LN:1456
@SQ	SN:ENSMUST00000240462.1	LN:107
@SQ	SN:ENSMUST00000342911.1	LN:683
@SQ	SN:ENSMUST00000119252.2	LN:492
@SQ	SN:ENSMUST00000192705.2	LN:1922
@SQ	SN:ENSMUST00000189483.2	LN:1242
@SQ	SN:ENSMUST00000270583.1	LN:253
@SQ	SN:ENSMUST00000188013.2	LN:759
@SQ	SN:ENSMUST00000297986.1	LN:834
@SQ	SN:ENSMUST00020182331.1	LN:91
@SQ	SN:ENSMUST00000027056.12	LN:11053
@SQ	SN:ENSMUST00000283874.1	LN:360
@SQ	SN:ENSMUST00000284065.1	LN:465
@SQ	SN:ENSMUST00000104130.3	LN:128
@SQ	SN:ENSMUST00000187404.2	LN:609
@SQ	SN:ENSMUST00000253383.1	LN:439
@SQ	SN:ENSMUST00000253384.1	LN:768
@SQ	SN:ENSMUST00000193623.2	LN:3039
@SQ	SN:ENSMUST00000374761.1	LN:664
@SQ	SN:ENSMUST00000171690.9	LN:6158
@SQ	SN:ENSMUST00000048613.14	LN:2779
@SQ	SN:ENSMUST00000135014.8	LN:6451
@SQ	SN:ENSMUST00000137824.8	LN:1880
@SQ	SN:ENSMUST00000179089.8	LN:1832
@SQ	SN:ENSMUST00000194502.2	LN:2471
@SQ	SN:ENSMUST00000188880.2	LN:262
@SQ	SN:ENSMUST00000350682.1	LN:456
@SQ	SN:ENSMUST00000350534.1	LN:583
@SQ	SN:ENSMUST00000350533.1	LN:617
@SQ	SN:ENSMUST00000195360.2	LN:2144
@SQ	SN:ENSMUST00000324410.1	LN:1381
@SQ	SN:ENSMUST00000187748.2	LN:873
@SQ	SN:ENSMUST00000364889.1	LN:351
@SQ	SN:ENSMUST00000364890.1	LN:490
@SQ	SN:ENSMUST00000364892.1	LN:595
@SQ	SN:ENSMUST00000239837.1	LN:107
@SQ	SN:ENSMUST00000183490.3	LN:121
@SQ	SN:ENSMUST00000378729.1	LN:739
@SQ	SN:ENSMUST00000181461.2	LN:807
@SQ	SN:ENSMUST00000182390.2	LN:687
@SQ	SN:ENSMUST00000181272.2	LN:3200
@SQ	SN:ENSMUST00000186962.2	LN:853
@SQ	SN:ENSMUST00000263716.1	LN:498
@SQ	SN:ENSMUST00000263715.1	LN:752
@SQ	SN:ENSMUST00000263536.1	LN:1313
@SQ	SN:ENSMUST00000177608.8	LN:5598
@SQ	SN:ENSMUST00000180062.8	LN:4636
@SQ	SN:ENSMUST00000186051.7	LN:4563
@SQ	SN:ENSMUST00000088585.10	LN:4630
@SQ	SN:ENSMUST00000280863.1	LN:1195
@SQ	SN:ENSMUST00000188454.7	LN:8463
@SQ	SN:ENSMUST00000115403.9	LN:8509
@SQ	SN:ENSMUST00000115402.8	LN:3690
@SQ	SN:ENSMUST00000136197.8	LN:5123
@SQ	SN:ENSMUST00000146763.8	LN:3437
@SQ	SN:ENSMUST00000147606.3	LN:3615
@SQ	SN:ENSMUST00000191708.2	LN:551
@SQ	SN:ENSMUST00000367349.1	LN:1071
@SQ	SN:ENSMUST00000059065.10	LN:321
@SQ	SN:ENSMUST00000187394.2	LN:288
@SQ	SN:ENSMUST00000367635.1	LN:783
@SQ	SN:ENSMUST00000367350.1	LN:633
@SQ	SN:ENSMUST00000367630.1	LN:528
@SQ	SN:ENSMUST00000367634.1	LN:582
@SQ	SN:ENSMUST00000367351.1	LN:818
@SQ	SN:ENSMUST00000367354.1	LN:644
@SQ	SN:ENSMUST00000047577.7	LN:2564
@SQ	SN:ENSMUST00000081713.11	LN:8171
@SQ	SN:ENSMUST00000068304.13	LN:8006
@SQ	SN:ENSMUST00000006037.13	LN:4897
@SQ	SN:ENSMUST00000195493.2	LN:2253
@SQ	SN:ENSMUST00000195811.2	LN:1626
@SQ	SN:ENSMUST00020183103.1	LN:82
@SQ	SN:ENSMUST00000194484.2	LN:695
@SQ	SN:ENSMUST00000194357.2	LN:1872
@SQ	SN:ENSMUST00000324283.1	LN:685
@SQ	SN:ENSMUST00000157157.3	LN:112
@SQ	SN:ENSMUST00000195506.2	LN:4642
@SQ	SN:ENSMUST00000195718.2	LN:2248
@SQ	SN:ENSMUST00000324429.1	LN:1511
@SQ	SN:ENSMUST00000324133.1	LN:740
@SQ	SN:ENSMUST00000324961.1	LN:490
@SQ	SN:ENSMUST00000185813.2	LN:681
@SQ	SN:ENSMUST00000253019.1	LN:475
@SQ	SN:ENSMUST00000187246.2	LN:644
@SQ	SN:ENSMUST00000253021.1	LN:606
@SQ	SN:ENSMUST00000273893.1	LN:758
@SQ	SN:ENSMUST00000027068.11	LN:2938
@SQ	SN:ENSMUST00000305046.1	LN:541
@SQ	SN:ENSMUST00000305204.1	LN:387
@SQ	SN:ENSMUST00000246625.2	LN:425
@SQ	SN:ENSMUST00000027071.7	LN:4494
@SQ	SN:ENSMUST00000194537.2	LN:1266
@SQ	SN:ENSMUST00000088542.4	LN:1926
@SQ	SN:ENSMUST00000104180.3	LN:131
@SQ	SN:ENSMUST00000180415.2	LN:997
@SQ	SN:ENSMUST00000323392.1	LN:978
@SQ	SN:ENSMUST00000323378.1	LN:788
@SQ	SN:ENSMUST00000323376.1	LN:979
@SQ	SN:ENSMUST00000323377.1	LN:639
@SQ	SN:ENSMUST00000323390.1	LN:382
@SQ	SN:ENSMUST00000323369.1	LN:1552
@SQ	SN:ENSMUST00000323371.1	LN:797
@SQ	SN:ENSMUST00000194709.2	LN:2249
@SQ	SN:ENSMUST00020183707.1	LN:308
@SQ	SN:ENSMUST00000323388.1	LN:792
@SQ	SN:ENSMUST00000193148.2	LN:3605
@SQ	SN:ENSMUST00000027066.13	LN:4347
@SQ	SN:ENSMUST00000168081.9	LN:4366
@SQ	SN:ENSMUST00000080664.14	LN:3426
@SQ	SN:ENSMUST00000190337.7	LN:2199
@SQ	SN:ENSMUST00020182033.1	LN:100
@SQ	SN:ENSMUST00000193605.2	LN:439
@SQ	SN:ENSMUST00000281250.1	LN:813
@SQ	SN:ENSMUST00000281252.1	LN:1242
@SQ	SN:ENSMUST00000280793.1	LN:861
@SQ	SN:ENSMUST00000280797.1	LN:590
@SQ	SN:ENSMUST00000280804.1	LN:550
@SQ	SN:ENSMUST00000280808.1	LN:742
@SQ	SN:ENSMUST00000280809.1	LN:1085
@SQ	SN:ENSMUST00000361116.1	LN:617
@SQ	SN:ENSMUST00000359671.1	LN:651
@SQ	SN:ENSMUST00000359672.1	LN:486
@SQ	SN:ENSMUST00000324699.1	LN:563
@SQ	SN:ENSMUST00000187401.2	LN:687
@SQ	SN:ENSMUST00000027062.7	LN:1741
@SQ	SN:ENSMUST00000269388.1	LN:1075
@SQ	SN:ENSMUST00000269391.1	LN:1988
@SQ	SN:ENSMUST00000269380.1	LN:1482
@SQ	SN:ENSMUST00000269392.1	LN:1212
@SQ	SN:ENSMUST00000194866.2	LN:4321
@SQ	SN:ENSMUST00000121569.2	LN:288
@SQ	SN:ENSMUST00000121367.2	LN:894
@SQ	SN:ENSMUST00000041447.5	LN:4263
@SQ	SN:ENSMUST00000235071.2	LN:3288
@SQ	SN:ENSMUST00000157534.3	LN:120
@SQ	SN:ENSMUST00000270350.1	LN:639
@SQ	SN:ENSMUST00000270349.1	LN:576
@SQ	SN:ENSMUST00000270352.1	LN:717
@SQ	SN:ENSMUST00000270353.1	LN:743
@SQ	SN:ENSMUST00000086739.6	LN:996
@SQ	SN:ENSMUST00000175681.3	LN:3963
@SQ	SN:ENSMUST00000170146.3	LN:14845
@SQ	SN:ENSMUST00000286326.1	LN:330
@SQ	SN:ENSMUST00000193873.2	LN:1533
@SQ	SN:ENSMUST00000194564.2	LN:2089
@SQ	SN:ENSMUST00000344389.1	LN:547
@SQ	SN:ENSMUST00000344391.1	LN:1031
@SQ	SN:ENSMUST00000158204.3	LN:112
@SQ	SN:ENSMUST00000313595.1	LN:389
@SQ	SN:ENSMUST00000313593.1	LN:449
@SQ	SN:ENSMUST00000104189.3	LN:132
@SQ	SN:ENSMUST00000188671.2	LN:251
@SQ	SN:ENSMUST00000188400.2	LN:100
@SQ	SN:ENSMUST00000313596.1	LN:312
@SQ	SN:ENSMUST00000314040.1	LN:544
@SQ	SN:ENSMUST00000313797.1	LN:735
@SQ	SN:ENSMUST00000313790.1	LN:1437
@SQ	SN:ENSMUST00000188371.7	LN:2268
@SQ	SN:ENSMUST00000027057.8	LN:1581
@SQ	SN:ENSMUST00000194867.2	LN:3169
@SQ	SN:ENSMUST00000040695.5	LN:2748
@SQ	SN:ENSMUST00020183461.1	LN:303
@SQ	SN:ENSMUST00000343820.1	LN:457
@SQ	SN:ENSMUST00000343821.1	LN:464
@SQ	SN:ENSMUST00000185778.2	LN:553
@SQ	SN:ENSMUST00000115367.8	LN:868
@SQ	SN:ENSMUST00000145070.8	LN:1844
@SQ	SN:ENSMUST00000151004.2	LN:1001
@SQ	SN:ENSMUST00000337337.1	LN:806
@SQ	SN:ENSMUST00000337339.1	LN:599
@SQ	SN:ENSMUST00000058437.14	LN:1163
@SQ	SN:ENSMUST00000027053.8	LN:3587
@SQ	SN:ENSMUST00000310863.1	LN:643
@SQ	SN:ENSMUST00000192560.2	LN:2321
@SQ	SN:ENSMUST00000186343.2	LN:1515
@SQ	SN:ENSMUST00000162751.8	LN:3030
@SQ	SN:ENSMUST00000054668.13	LN:2907
@SQ	SN:ENSMUST00000162627.8	LN:2773
@SQ	SN:ENSMUST00000027052.13	LN:2763
@SQ	SN:ENSMUST00000162435.8	LN:2735
@SQ	SN:ENSMUST00000370245.1	LN:738
@SQ	SN:ENSMUST00000370248.1	LN:767
@SQ	SN:ENSMUST00000159558.8	LN:3901
@SQ	SN:ENSMUST00000128957.9	LN:3907
@SQ	SN:ENSMUST00000131257.9	LN:3616
@SQ	SN:ENSMUST00000162007.8	LN:2964
@SQ	SN:ENSMUST00000149320.9	LN:2214
@SQ	SN:ENSMUST00000115359.10	LN:1151
@SQ	SN:ENSMUST00000145092.8	LN:564
@SQ	SN:ENSMUST00000144138.4	LN:585
@SQ	SN:ENSMUST00000182554.9	LN:1508
@SQ	SN:ENSMUST00000117146.9	LN:2181
@SQ	SN:ENSMUST00000195710.2	LN:2980
@SQ	SN:ENSMUST00000188641.7	LN:2014
@SQ	SN:ENSMUST00000115352.10	LN:960
@SQ	SN:ENSMUST00000186948.7	LN:641
@SQ	SN:ENSMUST00000187910.7	LN:620
@SQ	SN:ENSMUST00000185771.7	LN:742
@SQ	SN:ENSMUST00000370517.1	LN:790
@SQ	SN:ENSMUST00000370518.1	LN:797
@SQ	SN:ENSMUST00000181371.2	LN:2788
@SQ	SN:ENSMUST00000186738.2	LN:683
@SQ	SN:ENSMUST00000177501.2	LN:1636
@SQ	SN:ENSMUST00000065373.6	LN:1710
@SQ	SN:ENSMUST00000267928.1	LN:887
@SQ	SN:ENSMUST00000267930.1	LN:519
@SQ	SN:ENSMUST00000026881.11	LN:632
@SQ	SN:ENSMUST00000190366.2	LN:429
@SQ	SN:ENSMUST00000185649.2	LN:419
@SQ	SN:ENSMUST00000071842.10	LN:1860
@SQ	SN:ENSMUST00000370070.1	LN:1466
@SQ	SN:ENSMUST00000186604.2	LN:176
@SQ	SN:ENSMUST00000194790.2	LN:827
@SQ	SN:ENSMUST00000038382.5	LN:4809
@SQ	SN:ENSMUST00000284082.1	LN:915
@SQ	SN:ENSMUST00000284080.1	LN:1002
@SQ	SN:ENSMUST00000283919.1	LN:680
@SQ	SN:ENSMUST00000284323.1	LN:1099
@SQ	SN:ENSMUST00000026879.8	LN:3949
@SQ	SN:ENSMUST00000187817.3	LN:1013
@SQ	SN:ENSMUST00000346909.1	LN:609
@SQ	SN:ENSMUST00000346910.1	LN:485
@SQ	SN:ENSMUST00000187478.2	LN:379
@SQ	SN:ENSMUST00000341961.1	LN:1139
@SQ	SN:ENSMUST00000342118.1	LN:1053
@SQ	SN:ENSMUST00000188959.2	LN:472
@SQ	SN:ENSMUST00000186192.2	LN:2870
@SQ	SN:ENSMUST00000186816.2	LN:486
@SQ	SN:ENSMUST00000158909.3	LN:111
@SQ	SN:ENSMUST00000088476.5	LN:6923
@SQ	SN:ENSMUST00000186267.2	LN:4218
@SQ	SN:ENSMUST00000155588.8	LN:1902
@SQ	SN:ENSMUST00000127328.2	LN:5210
@SQ	SN:ENSMUST00000149914.2	LN:2146
@SQ	SN:ENSMUST00000159958.8	LN:3117
@SQ	SN:ENSMUST00000095075.5	LN:4472
@SQ	SN:ENSMUST00000189853.2	LN:629
@SQ	SN:ENSMUST00000191057.3	LN:1392
@SQ	SN:ENSMUST00000190885.2	LN:1399
@SQ	SN:ENSMUST00000190763.2	LN:586
@SQ	SN:ENSMUST00000185706.2	LN:2557
@SQ	SN:ENSMUST00000379306.1	LN:2112
@SQ	SN:ENSMUST00000185773.2	LN:199
@SQ	SN:ENSMUST00000188360.2	LN:142
@SQ	SN:ENSMUST00000026876.13	LN:1252
@SQ	SN:ENSMUST00000115340.8	LN:1179
@SQ	SN:ENSMUST00000115344.2	LN:960
@SQ	SN:ENSMUST00000371984.1	LN:421
@SQ	SN:ENSMUST00000371982.1	LN:515
@SQ	SN:ENSMUST00000371983.1	LN:536
@SQ	SN:ENSMUST00000126871.2	LN:219
@SQ	SN:ENSMUST00000309585.1	LN:364
@SQ	SN:ENSMUST00000097818.2	LN:258
@SQ	SN:ENSMUST00000088463.2	LN:467
@SQ	SN:ENSMUST00000097817.4	LN:198
@SQ	SN:ENSMUST00000186435.2	LN:985
@SQ	SN:ENSMUST00000311237.1	LN:1050
@SQ	SN:ENSMUST00000311860.1	LN:816
@SQ	SN:ENSMUST00000189030.2	LN:909
@SQ	SN:ENSMUST00000327607.1	LN:431
@SQ	SN:ENSMUST00000158175.4	LN:72
@SQ	SN:ENSMUST00000185386.2	LN:112
@SQ	SN:ENSMUST00000185704.2	LN:279
@SQ	SN:ENSMUST00000159108.3	LN:918
@SQ	SN:ENSMUST00000037294.8	LN:1761
@SQ	SN:ENSMUST00000162030.2	LN:545
@SQ	SN:ENSMUST00000027059.11	LN:5863
@SQ	SN:ENSMUST00000187754.7	LN:3023
@SQ	SN:ENSMUST00000064976.6	LN:1946
@SQ	SN:ENSMUST00000374233.1	LN:568
@SQ	SN:ENSMUST00000373924.1	LN:455
@SQ	SN:ENSMUST00000373931.1	LN:613
@SQ	SN:ENSMUST00000373933.1	LN:477
@SQ	SN:ENSMUST00000373926.1	LN:519
@SQ	SN:ENSMUST00000190883.2	LN:472
@SQ	SN:ENSMUST00000188428.2	LN:2246
@SQ	SN:ENSMUST00020181853.1	LN:65
@SQ	SN:ENSMUST00000363128.1	LN:500
@SQ	SN:ENSMUST00000193790.2	LN:2499
@SQ	SN:ENSMUST00000368732.1	LN:145
@SQ	SN:ENSMUST00000336392.1	LN:896
@SQ	SN:ENSMUST00000336388.1	LN:972
@SQ	SN:ENSMUST00000088448.12	LN:12935
@SQ	SN:ENSMUST00000194347.2	LN:3479
@SQ	SN:ENSMUST00000161509.4	LN:1047
@SQ	SN:ENSMUST00000337638.1	LN:814
@SQ	SN:ENSMUST00000160969.3	LN:553
@SQ	SN:ENSMUST00000093665.3	LN:102
@SQ	SN:ENSMUST00000227082.2	LN:521
@SQ	SN:ENSMUST00000083625.3	LN:73
@SQ	SN:ENSMUST00000185494.2	LN:5276
@SQ	SN:ENSMUST00000083546.3	LN:119
@SQ	SN:ENSMUST00000318603.1	LN:865
@SQ	SN:ENSMUST00000027061.5	LN:1171
@SQ	SN:ENSMUST00000039046.10	LN:1178
@SQ	SN:ENSMUST00000053266.11	LN:3031
@SQ	SN:ENSMUST00000186367.2	LN:1186
@SQ	SN:ENSMUST00000185290.2	LN:833
@SQ	SN:ENSMUST00000158233.3	LN:132
@SQ	SN:ENSMUST00000321503.1	LN:1173
@SQ	SN:ENSMUST00000321502.1	LN:2095
@SQ	SN:ENSMUST00000189400.7	LN:5330
@SQ	SN:ENSMUST00000104126.3	LN:131
@SQ	SN:ENSMUST00000068880.14	LN:4704
@SQ	SN:ENSMUST00000167119.8	LN:1472
@SQ	SN:ENSMUST00000187651.2	LN:1463
@SQ	SN:ENSMUST00000321293.1	LN:556
@SQ	SN:ENSMUST00000185639.2	LN:858
@SQ	SN:ENSMUST00000038447.6	LN:2146
@SQ	SN:ENSMUST00000037998.6	LN:6492
@SQ	SN:ENSMUST00000341807.1	LN:511
@SQ	SN:ENSMUST00000186612.2	LN:546
@SQ	SN:ENSMUST00000296200.1	LN:1164
@SQ	SN:ENSMUST00000296205.1	LN:772
@SQ	SN:ENSMUST00000296206.1	LN:775
@SQ	SN:ENSMUST00000189119.2	LN:571
@SQ	SN:ENSMUST00000296851.1	LN:2049
@SQ	SN:ENSMUST00000295883.1	LN:543
@SQ	SN:ENSMUST00000295882.1	LN:532
@SQ	SN:ENSMUST00000027065.12	LN:1168
@SQ	SN:ENSMUST00000027064.8	LN:1261
@SQ	SN:ENSMUST00000191648.2	LN:2100
@SQ	SN:ENSMUST00000027067.15	LN:1457
@SQ	SN:ENSMUST00000121676.8	LN:894
@SQ	SN:ENSMUST00000295887.1	LN:820
@SQ	SN:ENSMUST00000295890.1	LN:707
@SQ	SN:ENSMUST00000345120.1	LN:784
@SQ	SN:ENSMUST00000178379.3	LN:366
@SQ	SN:ENSMUST00000367176.1	LN:1735
@SQ	SN:ENSMUST00000246256.2	LN:1210
@SQ	SN:ENSMUST00000246614.2	LN:1098
@SQ	SN:ENSMUST00000243839.1	LN:1384
@SQ	SN:ENSMUST00000246596.1	LN:1614
@SQ	SN:ENSMUST00000367162.1	LN:1787
@SQ	SN:ENSMUST00000367213.1	LN:1179
@SQ	SN:ENSMUST00000178869.8	LN:672
@SQ	SN:ENSMUST00000245344.1	LN:1445
@SQ	SN:ENSMUST00000367840.1	LN:507
@SQ	SN:ENSMUST00000178260.2	LN:439
@SQ	SN:ENSMUST00000088407.4	LN:1987
@SQ	SN:ENSMUST00000367589.1	LN:861
@SQ	SN:ENSMUST00000148174.2	LN:371
@SQ	SN:ENSMUST00000368053.1	LN:1544
@SQ	SN:ENSMUST00000137146.2	LN:228
@SQ	SN:ENSMUST00000070223.6	LN:1946
@SQ	SN:ENSMUST00000142979.2	LN:350
@SQ	SN:ENSMUST00000140035.2	LN:228
@SQ	SN:ENSMUST00000147615.2	LN:2236
@SQ	SN:ENSMUST00000292072.1	LN:527
@SQ	SN:ENSMUST00000126985.3	LN:196
@SQ	SN:ENSMUST00000029667.13	LN:6562
@SQ	SN:ENSMUST00000115300.8	LN:6975
@SQ	SN:ENSMUST00000173058.8	LN:2472
@SQ	SN:ENSMUST00000173404.2	LN:2775
@SQ	SN:ENSMUST00000192487.2	LN:2327
@SQ	SN:ENSMUST00000289934.1	LN:674
@SQ	SN:ENSMUST00000119064.2	LN:1124
@SQ	SN:ENSMUST00000194737.2	LN:1567
@SQ	SN:ENSMUST00000263655.1	LN:1009
@SQ	SN:ENSMUST00000263652.1	LN:667
@SQ	SN:ENSMUST00000263653.1	LN:439
@SQ	SN:ENSMUST00000258021.1	LN:625
@SQ	SN:ENSMUST00000258023.1	LN:654
@SQ	SN:ENSMUST00000189850.2	LN:552
@SQ	SN:ENSMUST00000359339.1	LN:1009
@SQ	SN:ENSMUST00000263617.1	LN:367
@SQ	SN:ENSMUST00000190225.2	LN:447
@SQ	SN:ENSMUST00000290973.1	LN:500
@SQ	SN:ENSMUST00000330568.1	LN:821
@SQ	SN:ENSMUST00000081544.14	LN:6605
@SQ	SN:ENSMUST00000097809.11	LN:7172
@SQ	SN:ENSMUST00000115273.10	LN:7411
@SQ	SN:ENSMUST00000164877.8	LN:2294
@SQ	SN:ENSMUST00000097808.9	LN:4926
@SQ	SN:ENSMUST00000180414.2	LN:802
@SQ	SN:ENSMUST00000305525.1	LN:359
@SQ	SN:ENSMUST00000365781.1	LN:697
@SQ	SN:ENSMUST00000286644.1	LN:305
@SQ	SN:ENSMUST00000190510.2	LN:921
@SQ	SN:ENSMUST00000191045.2	LN:2078
@SQ	SN:ENSMUST00000073179.6	LN:1781
@SQ	SN:ENSMUST00000366420.1	LN:922
@SQ	SN:ENSMUST00000366587.1	LN:896
@SQ	SN:ENSMUST00000366791.1	LN:679
@SQ	SN:ENSMUST00000366422.1	LN:838
@SQ	SN:ENSMUST00000158928.3	LN:121
@SQ	SN:ENSMUST00000193885.2	LN:723
@SQ	SN:ENSMUST00000323818.1	LN:2495
@SQ	SN:ENSMUST00000323819.1	LN:2603
@SQ	SN:ENSMUST00000323822.1	LN:1121
@SQ	SN:ENSMUST00000323821.1	LN:1886
@SQ	SN:ENSMUST00000323829.1	LN:1623
@SQ	SN:ENSMUST00000323826.1	LN:1841
@SQ	SN:ENSMUST00000323830.1	LN:484
@SQ	SN:ENSMUST00000323831.1	LN:435
@SQ	SN:ENSMUST00000083471.5	LN:71
@SQ	SN:ENSMUST00000182303.2	LN:399
@SQ	SN:ENSMUST00000083633.3	LN:84
@SQ	SN:ENSMUST00000190910.2	LN:347
@SQ	SN:ENSMUST00000316213.1	LN:1872
@SQ	SN:ENSMUST00000189078.2	LN:644
@SQ	SN:ENSMUST00000027343.6	LN:4844
@SQ	SN:ENSMUST00000348807.1	LN:634
@SQ	SN:ENSMUST00000180769.2	LN:989
@SQ	SN:ENSMUST00000363397.1	LN:1847
@SQ	SN:ENSMUST00000363398.1	LN:2002
@SQ	SN:ENSMUST00000191140.2	LN:778
@SQ	SN:ENSMUST00000363401.1	LN:1030
@SQ	SN:ENSMUST00000372225.1	LN:330
@SQ	SN:ENSMUST00000144602.2	LN:1488
@SQ	SN:ENSMUST00000063663.6	LN:5655
@SQ	SN:ENSMUST00000140583.2	LN:1737
@SQ	SN:ENSMUST00000027339.14	LN:2289
@SQ	SN:ENSMUST00000129254.8	LN:1365
@SQ	SN:ENSMUST00000368130.1	LN:962
@SQ	SN:ENSMUST00000367934.1	LN:896
@SQ	SN:ENSMUST00000367933.1	LN:878
@SQ	SN:ENSMUST00000027338.4	LN:683
@SQ	SN:ENSMUST00000192339.2	LN:390
@SQ	SN:ENSMUST00000187752.7	LN:5194
@SQ	SN:ENSMUST00000187369.7	LN:4976
@SQ	SN:ENSMUST00000027337.15	LN:5536
@SQ	SN:ENSMUST00000380289.1	LN:1105
@SQ	SN:ENSMUST00000192408.2	LN:2800
@SQ	SN:ENSMUST00000255106.1	LN:1649
@SQ	SN:ENSMUST00000255107.1	LN:773
@SQ	SN:ENSMUST00000180661.2	LN:867
@SQ	SN:ENSMUST00000054588.15	LN:3834
@SQ	SN:ENSMUST00000088349.3	LN:3059
@SQ	SN:ENSMUST00000115244.9	LN:4266
@SQ	SN:ENSMUST00000051344.6	LN:3336
@SQ	SN:ENSMUST00000269787.1	LN:774
@SQ	SN:ENSMUST00000269790.1	LN:398
@SQ	SN:ENSMUST00000269789.1	LN:616
@SQ	SN:ENSMUST00000270216.1	LN:406
@SQ	SN:ENSMUST00000104275.3	LN:137
@SQ	SN:ENSMUST00000187481.2	LN:1337
@SQ	SN:ENSMUST00000187714.2	LN:876
@SQ	SN:ENSMUST00000088336.3	LN:294
@SQ	SN:ENSMUST00000345540.1	LN:416
@SQ	SN:ENSMUST00000188299.2	LN:345
@SQ	SN:ENSMUST00000190277.2	LN:783
@SQ	SN:ENSMUST00000189941.2	LN:678
@SQ	SN:ENSMUST00000188231.2	LN:681
@SQ	SN:ENSMUST00000187117.2	LN:492
@SQ	SN:ENSMUST00000279663.1	LN:1101
@SQ	SN:ENSMUST00000191471.7	LN:4453
@SQ	SN:ENSMUST00000186096.7	LN:688
@SQ	SN:ENSMUST00000095062.10	LN:5228
@SQ	SN:ENSMUST00000316388.1	LN:1079
@SQ	SN:ENSMUST00000293596.1	LN:443
@SQ	SN:ENSMUST00000375302.1	LN:703
@SQ	SN:ENSMUST00000187022.2	LN:661
@SQ	SN:ENSMUST00000303248.1	LN:471
@SQ	SN:ENSMUST00000186563.2	LN:641
@SQ	SN:ENSMUST00000189477.2	LN:748
@SQ	SN:ENSMUST00000332502.1	LN:707
@SQ	SN:ENSMUST00000188406.2	LN:816
@SQ	SN:ENSMUST00000270505.1	LN:540
@SQ	SN:ENSMUST00000185379.3	LN:587
@SQ	SN:ENSMUST00000270506.1	LN:687
@SQ	SN:ENSMUST00000251482.1	LN:1003
@SQ	SN:ENSMUST00000251484.1	LN:597
@SQ	SN:ENSMUST00000251485.1	LN:600
@SQ	SN:ENSMUST00000251481.1	LN:637
@SQ	SN:ENSMUST00000251483.1	LN:592
@SQ	SN:ENSMUST00000126626.8	LN:2953
@SQ	SN:ENSMUST00000135518.8	LN:5432
@SQ	SN:ENSMUST00000151309.8	LN:5448
@SQ	SN:ENSMUST00000041838.7	LN:5059
@SQ	SN:ENSMUST00000119680.2	LN:444
@SQ	SN:ENSMUST00000251830.1	LN:415
@SQ	SN:ENSMUST00000193138.2	LN:1551
@SQ	SN:ENSMUST00000240417.1	LN:107
@SQ	SN:ENSMUST00000192443.2	LN:1031
@SQ	SN:ENSMUST00000192367.2	LN:3375
@SQ	SN:ENSMUST00000193392.2	LN:3433
@SQ	SN:ENSMUST00000193079.2	LN:2533
@SQ	SN:ENSMUST00000195128.2	LN:3105
@SQ	SN:ENSMUST00000192216.2	LN:3257
@SQ	SN:ENSMUST00000122791.3	LN:104
@SQ	SN:ENSMUST00000195543.2	LN:2935
@SQ	SN:ENSMUST00000190216.2	LN:570
@SQ	SN:ENSMUST00000194535.2	LN:2943
@SQ	SN:ENSMUST00000193573.2	LN:3995
@SQ	SN:ENSMUST00000194644.2	LN:5440
@SQ	SN:ENSMUST00000320463.1	LN:553
@SQ	SN:ENSMUST00000192614.2	LN:2741
@SQ	SN:ENSMUST00000191772.2	LN:3581
@SQ	SN:ENSMUST00000195723.2	LN:3691
@SQ	SN:ENSMUST00000192448.2	LN:4550
@SQ	SN:ENSMUST00000194923.2	LN:3625
@SQ	SN:ENSMUST00000195187.2	LN:3310
@SQ	SN:ENSMUST00000193912.2	LN:1017
@SQ	SN:ENSMUST00000195754.2	LN:330
@SQ	SN:ENSMUST00000381787.1	LN:78
@SQ	SN:ENSMUST00000328999.1	LN:1022
@SQ	SN:ENSMUST00000194343.2	LN:1222
@SQ	SN:ENSMUST00000298994.1	LN:737
@SQ	SN:ENSMUST00000298995.1	LN:584
@SQ	SN:ENSMUST00000185358.2	LN:556
@SQ	SN:ENSMUST00000190716.2	LN:651
@SQ	SN:ENSMUST00000157486.3	LN:106
@SQ	SN:ENSMUST00000358567.1	LN:1063
@SQ	SN:ENSMUST00000358565.1	LN:990
@SQ	SN:ENSMUST00000358563.1	LN:1266
@SQ	SN:ENSMUST00000358564.1	LN:820
@SQ	SN:ENSMUST00000097801.4	LN:4318
@SQ	SN:ENSMUST00000240339.1	LN:119
@SQ	SN:ENSMUST00000318717.1	LN:657
@SQ	SN:ENSMUST00000318718.1	LN:881
@SQ	SN:ENSMUST00000188432.2	LN:417
@SQ	SN:ENSMUST00000297293.1	LN:806
@SQ	SN:ENSMUST00000297298.1	LN:921
@SQ	SN:ENSMUST00000272246.1	LN:1864
@SQ	SN:ENSMUST00000188833.2	LN:654
@SQ	SN:ENSMUST00000189614.2	LN:1873
@SQ	SN:ENSMUST00000293973.1	LN:433
@SQ	SN:ENSMUST00000363879.1	LN:324
@SQ	SN:ENSMUST00000354719.1	LN:349
@SQ	SN:ENSMUST00000193585.2	LN:1514
@SQ	SN:ENSMUST00000145844.3	LN:274
@SQ	SN:ENSMUST00000059937.5	LN:2887
@SQ	SN:ENSMUST00000345342.1	LN:660
@SQ	SN:ENSMUST00000122295.3	LN:2482
@SQ	SN:ENSMUST00000345344.1	LN:1266
@SQ	SN:ENSMUST00000345346.1	LN:613
@SQ	SN:ENSMUST00000081488.3	LN:304
@SQ	SN:ENSMUST00000239107.3	LN:2337
@SQ	SN:ENSMUST00000262699.1	LN:369
@SQ	SN:ENSMUST00000186678.2	LN:550
@SQ	SN:ENSMUST00020183144.1	LN:112
@SQ	SN:ENSMUST00020182011.1	LN:100
@SQ	SN:ENSMUST00020183276.1	LN:96
@SQ	SN:ENSMUST00000286378.1	LN:542
@SQ	SN:ENSMUST00000183870.3	LN:125
@SQ	SN:ENSMUST00000190438.2	LN:1312
@SQ	SN:ENSMUST00000256840.1	LN:431
@SQ	SN:ENSMUST00000190177.2	LN:622
@SQ	SN:ENSMUST00020183576.1	LN:110
@SQ	SN:ENSMUST00000284769.1	LN:1343
@SQ	SN:ENSMUST00000284761.1	LN:1775
@SQ	SN:ENSMUST00000284771.1	LN:2281
@SQ	SN:ENSMUST00020181977.1	LN:107
@SQ	SN:ENSMUST00000267562.1	LN:459
@SQ	SN:ENSMUST00000267730.1	LN:697
@SQ	SN:ENSMUST00000267722.1	LN:488
@SQ	SN:ENSMUST00000267740.1	LN:417
@SQ	SN:ENSMUST00000267736.1	LN:558
@SQ	SN:ENSMUST00000267741.1	LN:301
@SQ	SN:ENSMUST00000267737.1	LN:446
@SQ	SN:ENSMUST00000267742.1	LN:401
@SQ	SN:ENSMUST00000267738.1	LN:551
@SQ	SN:ENSMUST00000267733.1	LN:753
@SQ	SN:ENSMUST00000267720.1	LN:471
@SQ	SN:ENSMUST00000267724.1	LN:727
@SQ	SN:ENSMUST00000267739.1	LN:537
@SQ	SN:ENSMUST00000267723.1	LN:634
@SQ	SN:ENSMUST00000267729.1	LN:466
@SQ	SN:ENSMUST00000267725.1	LN:854
@SQ	SN:ENSMUST00000369087.1	LN:964
@SQ	SN:ENSMUST00000369084.1	LN:1204
@SQ	SN:ENSMUST00000369337.1	LN:859
@SQ	SN:ENSMUST00000188572.2	LN:1210
@SQ	SN:ENSMUST00000186120.2	LN:328
@SQ	SN:ENSMUST00000186733.7	LN:7567
@SQ	SN:ENSMUST00000088310.10	LN:7561
@SQ	SN:ENSMUST00000195437.2	LN:2884
@SQ	SN:ENSMUST00000192050.2	LN:3035
@SQ	SN:ENSMUST00000289524.1	LN:608
@SQ	SN:ENSMUST00000232841.2	LN:4236
@SQ	SN:ENSMUST00000233506.2	LN:4145
@SQ	SN:ENSMUST00000027232.15	LN:4129
@SQ	SN:ENSMUST00000076587.6	LN:2851
@SQ	SN:ENSMUST00000238874.2	LN:108
@SQ	SN:ENSMUST00000350717.1	LN:1109
@SQ	SN:ENSMUST00000350716.1	LN:618
@SQ	SN:ENSMUST00000178317.4	LN:726
@SQ	SN:ENSMUST00000135273.4	LN:729
@SQ	SN:ENSMUST00000233331.3	LN:1750
@SQ	SN:ENSMUST00000152491.4	LN:1163
@SQ	SN:ENSMUST00000187892.8	LN:1717
@SQ	SN:ENSMUST00000272886.1	LN:458
@SQ	SN:ENSMUST00000273035.1	LN:932
@SQ	SN:ENSMUST00000272879.1	LN:1049
@SQ	SN:ENSMUST00000273040.1	LN:850
@SQ	SN:ENSMUST00000273039.1	LN:1419
@SQ	SN:ENSMUST00000273043.1	LN:1025
@SQ	SN:ENSMUST00000273339.1	LN:2385
@SQ	SN:ENSMUST00020182636.1	LN:138
@SQ	SN:ENSMUST00000186448.2	LN:2858
@SQ	SN:ENSMUST00000189666.2	LN:225
@SQ	SN:ENSMUST00000062560.14	LN:1937
@SQ	SN:ENSMUST00000027230.3	LN:1451
@SQ	SN:ENSMUST00000104476.3	LN:127
@SQ	SN:ENSMUST00000185684.2	LN:559
@SQ	SN:ENSMUST00000185859.2	LN:564
@SQ	SN:ENSMUST00000178167.4	LN:762
@SQ	SN:ENSMUST00000266369.1	LN:846
@SQ	SN:ENSMUST00000189839.2	LN:1337
@SQ	SN:ENSMUST00000095050.5	LN:1513
@SQ	SN:ENSMUST00000157995.3	LN:107
@SQ	SN:ENSMUST00000117896.3	LN:835
@SQ	SN:ENSMUST00000262104.1	LN:761
@SQ	SN:ENSMUST00000369689.1	LN:442
@SQ	SN:ENSMUST00000369687.1	LN:620
@SQ	SN:ENSMUST00000027226.12	LN:2281
@SQ	SN:ENSMUST00000189878.2	LN:3259
@SQ	SN:ENSMUST00000188257.7	LN:5278
@SQ	SN:ENSMUST00000185666.2	LN:543
@SQ	SN:ENSMUST00000082754.3	LN:107
@SQ	SN:ENSMUST00000195178.2	LN:1809
@SQ	SN:ENSMUST00000192993.2	LN:1628
@SQ	SN:ENSMUST00000193099.2	LN:1545
@SQ	SN:ENSMUST00000195252.2	LN:1437
@SQ	SN:ENSMUST00000195761.2	LN:3413
@SQ	SN:ENSMUST00000171322.3	LN:3609
@SQ	SN:ENSMUST00000158864.3	LN:63
@SQ	SN:ENSMUST00000195241.2	LN:2470
@SQ	SN:ENSMUST00020182212.1	LN:292
@SQ	SN:ENSMUST00000194631.2	LN:5007
@SQ	SN:ENSMUST00000186430.2	LN:2131
@SQ	SN:ENSMUST00000195240.2	LN:1221
@SQ	SN:ENSMUST00000190159.2	LN:1789
@SQ	SN:ENSMUST00000191025.2	LN:751
@SQ	SN:ENSMUST00000307137.1	LN:1384
@SQ	SN:ENSMUST00000158125.3	LN:110
@SQ	SN:ENSMUST00000193283.3	LN:1135
@SQ	SN:ENSMUST00000187673.3	LN:1693
@SQ	SN:ENSMUST00000339185.1	LN:216
@SQ	SN:ENSMUST00000083289.4	LN:100
@SQ	SN:ENSMUST00000189104.3	LN:913
@SQ	SN:ENSMUST00000313994.1	LN:924
@SQ	SN:ENSMUST00000191215.3	LN:2255
@SQ	SN:ENSMUST00000083326.3	LN:106
@SQ	SN:ENSMUST00000027312.11	LN:1975
@SQ	SN:ENSMUST00000185489.2	LN:418
@SQ	SN:ENSMUST00000349725.1	LN:398
@SQ	SN:ENSMUST00000192891.2	LN:3075
@SQ	SN:ENSMUST00000185377.2	LN:328
@SQ	SN:ENSMUST00000349979.1	LN:508
@SQ	SN:ENSMUST00000349978.1	LN:1723
@SQ	SN:ENSMUST00000191779.3	LN:1264
@SQ	SN:ENSMUST00000349981.1	LN:689
@SQ	SN:ENSMUST00000193126.2	LN:2314
@SQ	SN:ENSMUST00000276980.1	LN:2210
@SQ	SN:ENSMUST00000276982.1	LN:1271
@SQ	SN:ENSMUST00000088287.10	LN:4322
@SQ	SN:ENSMUST00000115174.4	LN:4218
@SQ	SN:ENSMUST00000044691.9	LN:1860
@SQ	SN:ENSMUST00000187602.2	LN:378
@SQ	SN:ENSMUST00000195310.2	LN:341
@SQ	SN:ENSMUST00000019861.13	LN:3958
@SQ	SN:ENSMUST00000044455.8	LN:11876
@SQ	SN:ENSMUST00000260301.1	LN:329
@SQ	SN:ENSMUST00000117459.3	LN:2557
@SQ	SN:ENSMUST00000260109.1	LN:1897
@SQ	SN:ENSMUST00000115161.8	LN:2231
@SQ	SN:ENSMUST00000129464.8	LN:1750
@SQ	SN:ENSMUST00000062289.11	LN:2487
@SQ	SN:ENSMUST00000195730.2	LN:1628
@SQ	SN:ENSMUST00000183034.5	LN:23201
@SQ	SN:ENSMUST00000193333.2	LN:2384
@SQ	SN:ENSMUST00000190740.2	LN:334
@SQ	SN:ENSMUST00000122557.3	LN:93
@SQ	SN:ENSMUST00000182697.8	LN:2704
@SQ	SN:ENSMUST00000182314.8	LN:2643
@SQ	SN:ENSMUST00000282645.1	LN:355
@SQ	SN:ENSMUST00000097786.10	LN:17212
@SQ	SN:ENSMUST00000097785.10	LN:23251
@SQ	SN:ENSMUST00000194178.2	LN:1698
@SQ	SN:ENSMUST00000198033.3	LN:73
@SQ	SN:ENSMUST00000252387.1	LN:3025
@SQ	SN:ENSMUST00000183302.6	LN:8788
@SQ	SN:ENSMUST00000185269.7	LN:16340
@SQ	SN:ENSMUST00000181692.3	LN:1750
@SQ	SN:ENSMUST00000194920.2	LN:1247
@SQ	SN:ENSMUST00000379499.1	LN:394
@SQ	SN:ENSMUST00000276986.1	LN:428
@SQ	SN:ENSMUST00000374602.1	LN:378
@SQ	SN:ENSMUST00000193131.2	LN:430
@SQ	SN:ENSMUST00000195223.2	LN:387
@SQ	SN:ENSMUST00000365895.1	LN:772
@SQ	SN:ENSMUST00000187302.2	LN:1162
@SQ	SN:ENSMUST00000370710.1	LN:674
@SQ	SN:ENSMUST00000255824.1	LN:453
@SQ	SN:ENSMUST00000186409.2	LN:829
@SQ	SN:ENSMUST00000188254.3	LN:2224
@SQ	SN:ENSMUST00000192173.4	LN:7321
@SQ	SN:ENSMUST00000175111.3	LN:79
@SQ	SN:ENSMUST00000255825.1	LN:648
@SQ	SN:ENSMUST00000255826.1	LN:1090
@SQ	SN:ENSMUST00000255829.1	LN:1031
@SQ	SN:ENSMUST00000255828.1	LN:940
@SQ	SN:ENSMUST00000255827.1	LN:524
@SQ	SN:ENSMUST00000042493.10	LN:1705
@SQ	SN:ENSMUST00000191315.2	LN:529
@SQ	SN:ENSMUST00000027303.14	LN:5836
@SQ	SN:ENSMUST00000357567.1	LN:807
@SQ	SN:ENSMUST00000357569.1	LN:817
@SQ	SN:ENSMUST00000357561.1	LN:849
@SQ	SN:ENSMUST00000027302.14	LN:1559
@SQ	SN:ENSMUST00000185218.4	LN:851
@SQ	SN:ENSMUST00000245893.2	LN:809
@SQ	SN:ENSMUST00000185881.4	LN:889
@SQ	SN:ENSMUST00000188972.3	LN:414
@SQ	SN:ENSMUST00000357178.1	LN:1039
@SQ	SN:ENSMUST00000357189.1	LN:910
@SQ	SN:ENSMUST00000357197.1	LN:896
@SQ	SN:ENSMUST00000357203.1	LN:1026
@SQ	SN:ENSMUST00000357828.1	LN:2077
@SQ	SN:ENSMUST00000243648.2	LN:678
@SQ	SN:ENSMUST00000027299.10	LN:1267
@SQ	SN:ENSMUST00000312595.1	LN:378
@SQ	SN:ENSMUST00000312596.1	LN:253
@SQ	SN:ENSMUST00000286410.1	LN:300
@SQ	SN:ENSMUST00000188334.2	LN:292
@SQ	SN:ENSMUST00000027298.5	LN:1040
@SQ	SN:ENSMUST00000189108.2	LN:475
@SQ	SN:ENSMUST00000047840.9	LN:1275
@SQ	SN:ENSMUST00000299687.1	LN:366
@SQ	SN:ENSMUST00000186712.2	LN:510
@SQ	SN:ENSMUST00000052670.11	LN:4392
@SQ	SN:ENSMUST00000186179.2	LN:423
@SQ	SN:ENSMUST00000192770.2	LN:235
@SQ	SN:ENSMUST00000192986.2	LN:1396
@SQ	SN:ENSMUST00000195095.2	LN:646
@SQ	SN:ENSMUST00000347904.1	LN:943
@SQ	SN:ENSMUST00000347908.1	LN:2744
@SQ	SN:ENSMUST00000348123.1	LN:1152
@SQ	SN:ENSMUST00000159747.9	LN:6514
@SQ	SN:ENSMUST00000269839.1	LN:598
@SQ	SN:ENSMUST00000269846.1	LN:715
@SQ	SN:ENSMUST00000192878.2	LN:148
@SQ	SN:ENSMUST00000194977.2	LN:355
@SQ	SN:ENSMUST00000047664.16	LN:3287
@SQ	SN:ENSMUST00000211073.2	LN:171
@SQ	SN:ENSMUST00000193040.3	LN:2549
@SQ	SN:ENSMUST00000167518.8	LN:5058
@SQ	SN:ENSMUST00000047534.12	LN:5030
@SQ	SN:ENSMUST00000170092.8	LN:941
@SQ	SN:ENSMUST00000191307.7	LN:844
@SQ	SN:ENSMUST00000192924.2	LN:3036
@SQ	SN:ENSMUST00000156687.8	LN:5176
@SQ	SN:ENSMUST00000027297.11	LN:3279
@SQ	SN:ENSMUST00000193847.2	LN:2137
@SQ	SN:ENSMUST00000193622.2	LN:229
@SQ	SN:ENSMUST00000191672.2	LN:436
@SQ	SN:ENSMUST00000192315.2	LN:235
@SQ	SN:ENSMUST00000312744.1	LN:413
@SQ	SN:ENSMUST00000312745.1	LN:377
@SQ	SN:ENSMUST00000312746.1	LN:299
@SQ	SN:ENSMUST00000309190.1	LN:471
@SQ	SN:ENSMUST00000104043.3	LN:129
@SQ	SN:ENSMUST00000364451.1	LN:451
@SQ	SN:ENSMUST00000328452.1	LN:543
@SQ	SN:ENSMUST00000328215.1	LN:744
@SQ	SN:ENSMUST00000367621.1	LN:535
@SQ	SN:ENSMUST00000291186.1	LN:1194
@SQ	SN:ENSMUST00000291182.1	LN:3200
@SQ	SN:ENSMUST00000291188.1	LN:1217
@SQ	SN:ENSMUST00000291189.1	LN:631
@SQ	SN:ENSMUST00000291195.1	LN:815
@SQ	SN:ENSMUST00000291194.1	LN:836
@SQ	SN:ENSMUST00000291205.1	LN:756
@SQ	SN:ENSMUST00000291200.1	LN:581
@SQ	SN:ENSMUST00000291216.1	LN:1629
@SQ	SN:ENSMUST00000291222.1	LN:898
@SQ	SN:ENSMUST00000291185.1	LN:673
@SQ	SN:ENSMUST00000082667.3	LN:105
@SQ	SN:ENSMUST00000187528.2	LN:452
@SQ	SN:ENSMUST00000194261.3	LN:971
@SQ	SN:ENSMUST00000349947.1	LN:683
@SQ	SN:ENSMUST00000349945.1	LN:844
@SQ	SN:ENSMUST00000350204.1	LN:921
@SQ	SN:ENSMUST00000191763.2	LN:904
@SQ	SN:ENSMUST00000192572.2	LN:463
@SQ	SN:ENSMUST00000380024.1	LN:830
@SQ	SN:ENSMUST00000193725.3	LN:2128
@SQ	SN:ENSMUST00000327367.1	LN:2592
@SQ	SN:ENSMUST00000194823.3	LN:595
@SQ	SN:ENSMUST00000327587.1	LN:472
@SQ	SN:ENSMUST00000362329.1	LN:536
@SQ	SN:ENSMUST00000195698.2	LN:1372
@SQ	SN:ENSMUST00000361773.1	LN:1044
@SQ	SN:ENSMUST00000362084.1	LN:1221
@SQ	SN:ENSMUST00000361774.1	LN:644
@SQ	SN:ENSMUST00000088174.4	LN:3719
@SQ	SN:ENSMUST00000255148.1	LN:1220
@SQ	SN:ENSMUST00000192656.2	LN:447
@SQ	SN:ENSMUST00000267666.1	LN:458
@SQ	SN:ENSMUST00000245804.1	LN:1972
@SQ	SN:ENSMUST00000193983.2	LN:4340
@SQ	SN:ENSMUST00000046875.14	LN:9033
@SQ	SN:ENSMUST00000184790.3	LN:62
@SQ	SN:ENSMUST00000334977.1	LN:209
@SQ	SN:ENSMUST00000324020.1	LN:488
@SQ	SN:ENSMUST00000056946.8	LN:2598
@SQ	SN:ENSMUST00000188666.3	LN:1206
@SQ	SN:ENSMUST00000271356.1	LN:480
@SQ	SN:ENSMUST00000314858.1	LN:639
@SQ	SN:ENSMUST00000097778.9	LN:2270
@SQ	SN:ENSMUST00000115031.8	LN:3002
@SQ	SN:ENSMUST00000115032.8	LN:4640
@SQ	SN:ENSMUST00000137906.2	LN:5504
@SQ	SN:ENSMUST00000115029.2	LN:4329
@SQ	SN:ENSMUST00000306168.1	LN:520
@SQ	SN:ENSMUST00000306169.1	LN:474
@SQ	SN:ENSMUST00000192234.3	LN:784
@SQ	SN:ENSMUST00000185912.7	LN:4527
@SQ	SN:ENSMUST00000010597.10	LN:4663
@SQ	SN:ENSMUST00000186470.2	LN:2801
@SQ	SN:ENSMUST00000184898.3	LN:77
@SQ	SN:ENSMUST00000187628.2	LN:336
@SQ	SN:ENSMUST00000179162.7	LN:6315
@SQ	SN:ENSMUST00000125304.8	LN:3378
@SQ	SN:ENSMUST00000115011.8	LN:2290
@SQ	SN:ENSMUST00000339195.1	LN:584
@SQ	SN:ENSMUST00000338954.1	LN:575
@SQ	SN:ENSMUST00000338957.1	LN:924
@SQ	SN:ENSMUST00000338955.1	LN:960
@SQ	SN:ENSMUST00000338956.1	LN:934
@SQ	SN:ENSMUST00000339587.1	LN:668
@SQ	SN:ENSMUST00000339591.1	LN:669
@SQ	SN:ENSMUST00000153128.2	LN:4547
@SQ	SN:ENSMUST00000193157.2	LN:2159
@SQ	SN:ENSMUST00020181722.1	LN:141
@SQ	SN:ENSMUST00000001166.14	LN:5193
@SQ	SN:ENSMUST00000097776.4	LN:5292
@SQ	SN:ENSMUST00000192037.2	LN:269
@SQ	SN:ENSMUST00000193083.6	LN:2277
@SQ	SN:ENSMUST00000191849.6	LN:2256
@SQ	SN:ENSMUST00000054665.10	LN:1964
@SQ	SN:ENSMUST00000194853.3	LN:1073
@SQ	SN:ENSMUST00000001172.12	LN:2109
@SQ	SN:ENSMUST00000194894.4	LN:664
@SQ	SN:ENSMUST00000274015.1	LN:583
@SQ	SN:ENSMUST00000274016.1	LN:614
@SQ	SN:ENSMUST00000191677.6	LN:3779
@SQ	SN:ENSMUST00000191642.6	LN:3892
@SQ	SN:ENSMUST00000195620.6	LN:3640
@SQ	SN:ENSMUST00000114991.8	LN:3773
@SQ	SN:ENSMUST00000348378.1	LN:574
@SQ	SN:ENSMUST00000348379.1	LN:569
@SQ	SN:ENSMUST00000149224.3	LN:910
@SQ	SN:ENSMUST00000287978.1	LN:627
@SQ	SN:ENSMUST00000170295.8	LN:2286
@SQ	SN:ENSMUST00000249865.1	LN:2359
@SQ	SN:ENSMUST00000249866.1	LN:1786
@SQ	SN:ENSMUST00000114981.3	LN:1659
@SQ	SN:ENSMUST00000161062.2	LN:345
@SQ	SN:ENSMUST00020182189.1	LN:75
@SQ	SN:ENSMUST00000081180.7	LN:625
@SQ	SN:ENSMUST00000193210.6	LN:865
@SQ	SN:ENSMUST00000043951.10	LN:3248
@SQ	SN:ENSMUST00000208994.2	LN:1120
@SQ	SN:ENSMUST00000376430.1	LN:2059
@SQ	SN:ENSMUST00000193853.2	LN:1633
@SQ	SN:ENSMUST00000027291.7	LN:2245
@SQ	SN:ENSMUST00000181035.2	LN:310
@SQ	SN:ENSMUST00000180475.2	LN:857
@SQ	SN:ENSMUST00000366318.1	LN:871
@SQ	SN:ENSMUST00000027290.12	LN:6546
@SQ	SN:ENSMUST00000194563.6	LN:6698
@SQ	SN:ENSMUST00000279828.1	LN:597
@SQ	SN:ENSMUST00000192008.2	LN:143
@SQ	SN:ENSMUST00000194317.2	LN:2413
@SQ	SN:ENSMUST00000194249.2	LN:3552
@SQ	SN:ENSMUST00000116168.4	LN:498
@SQ	SN:ENSMUST00000333889.1	LN:478
@SQ	SN:ENSMUST00000333888.1	LN:326
@SQ	SN:ENSMUST00000368733.1	LN:113
@SQ	SN:ENSMUST00000291686.1	LN:500
@SQ	SN:ENSMUST00000177688.3	LN:119
@SQ	SN:ENSMUST00000117172.9	LN:1636
@SQ	SN:ENSMUST00000309398.1	LN:418
@SQ	SN:ENSMUST00000067178.14	LN:1769
@SQ	SN:ENSMUST00000238500.2	LN:4717
@SQ	SN:ENSMUST00000162449.7	LN:1360
@SQ	SN:ENSMUST00000367861.1	LN:2024
@SQ	SN:ENSMUST00000195303.3	LN:1522
@SQ	SN:ENSMUST00000307192.1	LN:1167
@SQ	SN:ENSMUST00000194195.6	LN:2083
@SQ	SN:ENSMUST00000195272.6	LN:2197
@SQ	SN:ENSMUST00000027288.10	LN:3554
@SQ	SN:ENSMUST00000269262.1	LN:1268
@SQ	SN:ENSMUST00000269264.1	LN:452
@SQ	SN:ENSMUST00000352391.1	LN:802
@SQ	SN:ENSMUST00000192404.2	LN:346
@SQ	SN:ENSMUST00000027287.11	LN:5691
@SQ	SN:ENSMUST00000140264.8	LN:3676
@SQ	SN:ENSMUST00000132401.8	LN:3234
@SQ	SN:ENSMUST00000136846.8	LN:3576
@SQ	SN:ENSMUST00000137241.3	LN:812
@SQ	SN:ENSMUST00000328142.1	LN:636
@SQ	SN:ENSMUST00000192652.2	LN:534
@SQ	SN:ENSMUST00000132615.8	LN:3038
@SQ	SN:ENSMUST00000193774.6	LN:1243
@SQ	SN:ENSMUST00000137266.8	LN:2934
@SQ	SN:ENSMUST00000058307.15	LN:2963
@SQ	SN:ENSMUST00000114933.9	LN:3004
@SQ	SN:ENSMUST00000168546.3	LN:2964
@SQ	SN:ENSMUST00000027286.7	LN:3863
@SQ	SN:ENSMUST00000114925.10	LN:1094
@SQ	SN:ENSMUST00000027285.13	LN:1414
@SQ	SN:ENSMUST00000118059.3	LN:1179
@SQ	SN:ENSMUST00000042161.15	LN:7030
@SQ	SN:ENSMUST00000151952.8	LN:7251
@SQ	SN:ENSMUST00000154819.8	LN:2796
@SQ	SN:ENSMUST00000143636.8	LN:1802
@SQ	SN:ENSMUST00000192316.2	LN:2755
@SQ	SN:ENSMUST00000151866.2	LN:1790
@SQ	SN:ENSMUST00000324055.1	LN:392
@SQ	SN:ENSMUST00000324056.1	LN:651
@SQ	SN:ENSMUST00000291225.1	LN:362
@SQ	SN:ENSMUST00000377168.1	LN:290
@SQ	SN:ENSMUST00000377170.1	LN:362
@SQ	SN:ENSMUST00000255770.1	LN:444
@SQ	SN:ENSMUST00000378131.1	LN:391
@SQ	SN:ENSMUST00000162875.8	LN:4634
@SQ	SN:ENSMUST00000318703.1	LN:894
@SQ	SN:ENSMUST00000318702.1	LN:482
@SQ	SN:ENSMUST00000352974.1	LN:822
@SQ	SN:ENSMUST00000192005.2	LN:1926
@SQ	SN:ENSMUST00000352979.1	LN:1377
@SQ	SN:ENSMUST00000352978.1	LN:747
@SQ	SN:ENSMUST00000192480.2	LN:2218
@SQ	SN:ENSMUST00000041815.15	LN:3400
@SQ	SN:ENSMUST00000114902.8	LN:2724
@SQ	SN:ENSMUST00000239367.2	LN:2507
@SQ	SN:ENSMUST00000088072.10	LN:3837
@SQ	SN:ENSMUST00000123082.9	LN:3953
@SQ	SN:ENSMUST00000155852.7	LN:2861
@SQ	SN:ENSMUST00000193669.2	LN:1981
@SQ	SN:ENSMUST00000181885.2	LN:3089
@SQ	SN:ENSMUST00000041621.5	LN:1485
@SQ	SN:ENSMUST00000139725.8	LN:1175
@SQ	SN:ENSMUST00000027257.10	LN:1231
@SQ	SN:ENSMUST00000027256.12	LN:969
@SQ	SN:ENSMUST00000193673.6	LN:662
@SQ	SN:ENSMUST00000195373.2	LN:587
@SQ	SN:ENSMUST00000078307.7	LN:2564
@SQ	SN:ENSMUST00000129513.2	LN:3990
@SQ	SN:ENSMUST00000027254.10	LN:800
@SQ	SN:ENSMUST00000114894.2	LN:798
@SQ	SN:ENSMUST00020183134.1	LN:237
@SQ	SN:ENSMUST00000162031.8	LN:3381
@SQ	SN:ENSMUST00000193832.6	LN:3472
@SQ	SN:ENSMUST00000195247.6	LN:1699
@SQ	SN:ENSMUST00000192960.6	LN:472
@SQ	SN:ENSMUST00000195032.6	LN:1444
@SQ	SN:ENSMUST00000027252.8	LN:7797
@SQ	SN:ENSMUST00000333369.1	LN:411
@SQ	SN:ENSMUST00000333370.1	LN:354
@SQ	SN:ENSMUST00000027251.12	LN:4262
@SQ	SN:ENSMUST00000195028.2	LN:701
@SQ	SN:ENSMUST00000350218.1	LN:1195
@SQ	SN:ENSMUST00000194892.2	LN:1848
@SQ	SN:ENSMUST00000269465.1	LN:693
@SQ	SN:ENSMUST00000274416.1	LN:353
@SQ	SN:ENSMUST00000095027.9	LN:5857
@SQ	SN:ENSMUST00000238906.2	LN:5948
@SQ	SN:ENSMUST00000039827.14	LN:6010
@SQ	SN:ENSMUST00000282329.1	LN:513
@SQ	SN:ENSMUST00000127620.3	LN:1746
@SQ	SN:ENSMUST00000129696.2	LN:639
@SQ	SN:ENSMUST00000316190.1	LN:296
@SQ	SN:ENSMUST00000143261.8	LN:1189
@SQ	SN:ENSMUST00000131663.2	LN:872
@SQ	SN:ENSMUST00000195175.2	LN:529
@SQ	SN:ENSMUST00000252419.1	LN:1026
@SQ	SN:ENSMUST00000195068.2	LN:502
@SQ	SN:ENSMUST00000192930.2	LN:503
@SQ	SN:ENSMUST00000147695.9	LN:6932
@SQ	SN:ENSMUST00000039612.5	LN:5077
@SQ	SN:ENSMUST00000027249.13	LN:2975
@SQ	SN:ENSMUST00000193441.7	LN:4999
@SQ	SN:ENSMUST00000194361.7	LN:2996
@SQ	SN:ENSMUST00000195309.2	LN:325
@SQ	SN:ENSMUST00000193251.2	LN:772
@SQ	SN:ENSMUST00000088029.8	LN:1001
@SQ	SN:ENSMUST00000310440.1	LN:570
@SQ	SN:ENSMUST00000027247.11	LN:3914
@SQ	SN:ENSMUST00000194994.2	LN:1639
@SQ	SN:ENSMUST00000330995.1	LN:1119
@SQ	SN:ENSMUST00000330997.1	LN:1246
@SQ	SN:ENSMUST00000331273.1	LN:889
@SQ	SN:ENSMUST00000262687.1	LN:728
@SQ	SN:ENSMUST00000262691.1	LN:736
@SQ	SN:ENSMUST00000263080.1	LN:791
@SQ	SN:ENSMUST00000263081.1	LN:532
@SQ	SN:ENSMUST00000195476.2	LN:1843
@SQ	SN:ENSMUST00000195455.2	LN:2087
@SQ	SN:ENSMUST00000311603.1	LN:2737
@SQ	SN:ENSMUST00000311604.1	LN:1145
@SQ	SN:ENSMUST00000311605.1	LN:1074
@SQ	SN:ENSMUST00000184059.3	LN:97
@SQ	SN:ENSMUST00000056815.9	LN:4236
@SQ	SN:ENSMUST00000275832.1	LN:852
@SQ	SN:ENSMUST00000174365.2	LN:283
@SQ	SN:ENSMUST00000173076.2	LN:555
@SQ	SN:ENSMUST00000307238.1	LN:1505
@SQ	SN:ENSMUST00000307243.1	LN:751
@SQ	SN:ENSMUST00000307246.1	LN:922
@SQ	SN:ENSMUST00000307245.1	LN:837
@SQ	SN:ENSMUST00000307247.1	LN:1104
@SQ	SN:ENSMUST00000086535.12	LN:1049
@SQ	SN:ENSMUST00000194746.6	LN:703
@SQ	SN:ENSMUST00000178079.8	LN:487
@SQ	SN:ENSMUST00000179954.8	LN:630
@SQ	SN:ENSMUST00000195123.6	LN:356
@SQ	SN:ENSMUST00000054462.11	LN:4451
@SQ	SN:ENSMUST00000193823.2	LN:3512
@SQ	SN:ENSMUST00000191698.2	LN:885
@SQ	SN:ENSMUST00000279419.1	LN:897
@SQ	SN:ENSMUST00000279418.1	LN:748
@SQ	SN:ENSMUST00000369742.1	LN:360
@SQ	SN:ENSMUST00000083695.4	LN:215
@SQ	SN:ENSMUST00020182717.1	LN:216
@SQ	SN:ENSMUST00000161515.8	LN:3482
@SQ	SN:ENSMUST00000003219.14	LN:3162
@SQ	SN:ENSMUST00000146314.2	LN:1832
@SQ	SN:ENSMUST00000104516.3	LN:110
@SQ	SN:ENSMUST00000062525.11	LN:2492
@SQ	SN:ENSMUST00000195705.2	LN:389
@SQ	SN:ENSMUST00000083002.3	LN:130
@SQ	SN:ENSMUST00000363866.1	LN:766
@SQ	SN:ENSMUST00000327254.1	LN:2267
@SQ	SN:ENSMUST00000327256.1	LN:845
@SQ	SN:ENSMUST00000195631.2	LN:589
@SQ	SN:ENSMUST00000053355.6	LN:6091
@SQ	SN:ENSMUST00000181841.2	LN:3663
@SQ	SN:ENSMUST00000328176.1	LN:1675
@SQ	SN:ENSMUST00000151913.3	LN:2008
@SQ	SN:ENSMUST00000289339.1	LN:388
@SQ	SN:ENSMUST00000366790.1	LN:1072
@SQ	SN:ENSMUST00000366789.1	LN:513
@SQ	SN:ENSMUST00000171319.5	LN:2093
@SQ	SN:ENSMUST00000291177.1	LN:663
@SQ	SN:ENSMUST00000291178.1	LN:576
@SQ	SN:ENSMUST00000372373.1	LN:1208
@SQ	SN:ENSMUST00000372350.1	LN:1127
@SQ	SN:ENSMUST00000372349.1	LN:1064
@SQ	SN:ENSMUST00000372351.1	LN:826
@SQ	SN:ENSMUST00000372377.1	LN:895
@SQ	SN:ENSMUST00000372389.1	LN:1549
@SQ	SN:ENSMUST00000186683.3	LN:1019
@SQ	SN:ENSMUST00000372391.1	LN:1218
@SQ	SN:ENSMUST00000372356.1	LN:1179
@SQ	SN:ENSMUST00000372390.1	LN:1086
@SQ	SN:ENSMUST00000372393.1	LN:622
@SQ	SN:ENSMUST00000372412.1	LN:502
@SQ	SN:ENSMUST00000372419.1	LN:1070
@SQ	SN:ENSMUST00000372428.1	LN:750
@SQ	SN:ENSMUST00000372815.1	LN:749
@SQ	SN:ENSMUST00000372809.1	LN:1317
@SQ	SN:ENSMUST00000372814.1	LN:1090
@SQ	SN:ENSMUST00000372420.1	LN:482
@SQ	SN:ENSMUST00000372369.1	LN:499
@SQ	SN:ENSMUST00000163854.9	LN:5782
@SQ	SN:ENSMUST00000168431.7	LN:5632
@SQ	SN:ENSMUST00000193682.6	LN:3759
@SQ	SN:ENSMUST00000195860.6	LN:3960
@SQ	SN:ENSMUST00000195259.6	LN:3719
@SQ	SN:ENSMUST00000195636.6	LN:4082
@SQ	SN:ENSMUST00000192509.6	LN:3918
@SQ	SN:ENSMUST00000193054.2	LN:1330
@SQ	SN:ENSMUST00000288651.1	LN:1067
@SQ	SN:ENSMUST00000288653.1	LN:1091
@SQ	SN:ENSMUST00000288657.1	LN:938
@SQ	SN:ENSMUST00000288658.1	LN:824
@SQ	SN:ENSMUST00000288654.1	LN:1728
@SQ	SN:ENSMUST00000288655.1	LN:813
@SQ	SN:ENSMUST00000181756.3	LN:842
@SQ	SN:ENSMUST00000027243.13	LN:1419
@SQ	SN:ENSMUST00000193969.2	LN:3071
@SQ	SN:ENSMUST00000305059.1	LN:566
@SQ	SN:ENSMUST00000305207.1	LN:1300
@SQ	SN:ENSMUST00000328038.1	LN:1385
@SQ	SN:ENSMUST00000344091.1	LN:934
@SQ	SN:ENSMUST00000027241.11	LN:5819
@SQ	SN:ENSMUST00000191850.2	LN:6480
@SQ	SN:ENSMUST00000114795.3	LN:4832
@SQ	SN:ENSMUST00000095020.9	LN:1950
@SQ	SN:ENSMUST00000194296.6	LN:3908
@SQ	SN:ENSMUST00000192199.2	LN:685
@SQ	SN:ENSMUST00000258970.1	LN:445
@SQ	SN:ENSMUST00000258971.1	LN:455
@SQ	SN:ENSMUST00000259301.1	LN:1112
@SQ	SN:ENSMUST00000259126.1	LN:404
@SQ	SN:ENSMUST00000258972.1	LN:370
@SQ	SN:ENSMUST00000259128.1	LN:1934
@SQ	SN:ENSMUST00000174335.8	LN:1216
@SQ	SN:ENSMUST00000097772.10	LN:5302
@SQ	SN:ENSMUST00000173514.8	LN:2661
@SQ	SN:ENSMUST00000053043.8	LN:5053
@SQ	SN:ENSMUST00000167723.8	LN:1919
@SQ	SN:ENSMUST00000193391.6	LN:1738
@SQ	SN:ENSMUST00000193793.6	LN:1652
@SQ	SN:ENSMUST00000108044.4	LN:4158
@SQ	SN:ENSMUST00000027237.12	LN:4889
@SQ	SN:ENSMUST00000375730.1	LN:883
@SQ	SN:ENSMUST00000375732.1	LN:444
@SQ	SN:ENSMUST00000027233.9	LN:3962
@SQ	SN:ENSMUST00000192078.2	LN:3947
@SQ	SN:ENSMUST00000331819.1	LN:630
@SQ	SN:ENSMUST00000027231.13	LN:5019
@SQ	SN:ENSMUST00000192345.2	LN:2507
@SQ	SN:ENSMUST00000193691.2	LN:803
@SQ	SN:ENSMUST00000195134.2	LN:3261
@SQ	SN:ENSMUST00000345048.1	LN:1525
@SQ	SN:ENSMUST00000039672.6	LN:3160
@SQ	SN:ENSMUST00000114765.4	LN:2716
@SQ	SN:ENSMUST00000254496.1	LN:716
@SQ	SN:ENSMUST00000178542.3	LN:496
@SQ	SN:ENSMUST00000253027.1	LN:550
@SQ	SN:ENSMUST00000258458.1	LN:1518
@SQ	SN:ENSMUST00000308798.1	LN:579
@SQ	SN:ENSMUST00000308799.1	LN:535
@SQ	SN:ENSMUST00000331264.1	LN:694
@SQ	SN:ENSMUST00000331477.1	LN:450
@SQ	SN:ENSMUST00000194002.3	LN:653
@SQ	SN:ENSMUST00000312482.1	LN:712
@SQ	SN:ENSMUST00000312481.1	LN:697
@SQ	SN:ENSMUST00000312485.1	LN:908
@SQ	SN:ENSMUST00000328720.1	LN:580
@SQ	SN:ENSMUST00000328721.1	LN:598
@SQ	SN:ENSMUST00000370995.1	LN:1232
@SQ	SN:ENSMUST00000191087.2	LN:2613
@SQ	SN:ENSMUST00000361562.1	LN:1305
@SQ	SN:ENSMUST00000332273.1	LN:950
@SQ	SN:ENSMUST00000332397.1	LN:1555
@SQ	SN:ENSMUST00000253917.1	LN:846
@SQ	SN:ENSMUST00000247631.2	LN:2792
@SQ	SN:ENSMUST00000253905.1	LN:1251
@SQ	SN:ENSMUST00000253913.1	LN:797
@SQ	SN:ENSMUST00000253898.1	LN:3047
@SQ	SN:ENSMUST00000253899.1	LN:2154
@SQ	SN:ENSMUST00000253908.1	LN:2449
@SQ	SN:ENSMUST00000254063.1	LN:2832
@SQ	SN:ENSMUST00000253923.1	LN:2765
@SQ	SN:ENSMUST00000191574.2	LN:1045
@SQ	SN:ENSMUST00000300763.1	LN:1001
@SQ	SN:ENSMUST00000300764.1	LN:942
@SQ	SN:ENSMUST00000191297.2	LN:1099
@SQ	SN:ENSMUST00000066196.2	LN:1383
@SQ	SN:ENSMUST00000191125.2	LN:463
@SQ	SN:ENSMUST00000284901.1	LN:1081
@SQ	SN:ENSMUST00000301274.1	LN:2154
@SQ	SN:ENSMUST00000301251.1	LN:1130
@SQ	SN:ENSMUST00000209336.2	LN:1477
@SQ	SN:ENSMUST00000301266.1	LN:2283
@SQ	SN:ENSMUST00000190148.2	LN:1271
@SQ	SN:ENSMUST00000301278.1	LN:720
@SQ	SN:ENSMUST00000366186.1	LN:1177
@SQ	SN:ENSMUST00000291538.1	LN:352
@SQ	SN:ENSMUST00000291670.1	LN:1859
@SQ	SN:ENSMUST00000191992.2	LN:533
@SQ	SN:ENSMUST00000295052.1	LN:1391
@SQ	SN:ENSMUST00000294696.1	LN:590
@SQ	SN:ENSMUST00000294701.1	LN:445
@SQ	SN:ENSMUST00000294686.1	LN:822
@SQ	SN:ENSMUST00000294693.1	LN:370
@SQ	SN:ENSMUST00000294699.1	LN:617
@SQ	SN:ENSMUST00000294694.1	LN:600
@SQ	SN:ENSMUST00000246538.1	LN:3001
@SQ	SN:ENSMUST00000181660.8	LN:2085
@SQ	SN:ENSMUST00000177136.4	LN:2954
@SQ	SN:ENSMUST00000294844.1	LN:764
@SQ	SN:ENSMUST00000185599.3	LN:798
@SQ	SN:ENSMUST00000176154.3	LN:514
@SQ	SN:ENSMUST00000250151.1	LN:790
@SQ	SN:ENSMUST00000250155.1	LN:656
@SQ	SN:ENSMUST00000191831.2	LN:676
@SQ	SN:ENSMUST00000250154.1	LN:1758
@SQ	SN:ENSMUST00000294523.1	LN:1519
@SQ	SN:ENSMUST00000294526.1	LN:1569
@SQ	SN:ENSMUST00000294528.1	LN:1085
@SQ	SN:ENSMUST00000246884.2	LN:1483
@SQ	SN:ENSMUST00000239323.2	LN:7330
@SQ	SN:ENSMUST00000176807.3	LN:1316
@SQ	SN:ENSMUST00000054883.4	LN:7409
@SQ	SN:ENSMUST00000246292.1	LN:2022
@SQ	SN:ENSMUST00000296157.1	LN:690
@SQ	SN:ENSMUST00000188773.2	LN:2170
@SQ	SN:ENSMUST00000295300.1	LN:411
@SQ	SN:ENSMUST00000295561.1	LN:1072
@SQ	SN:ENSMUST00000295560.1	LN:1919
@SQ	SN:ENSMUST00000057208.13	LN:1418
@SQ	SN:ENSMUST00000104260.3	LN:134
@SQ	SN:ENSMUST00000362073.1	LN:1417
@SQ	SN:ENSMUST00000362080.1	LN:1552
@SQ	SN:ENSMUST00000362082.1	LN:1437
@SQ	SN:ENSMUST00000179766.3	LN:3776
@SQ	SN:ENSMUST00000114761.2	LN:1546
@SQ	SN:ENSMUST00020182487.1	LN:85
@SQ	SN:ENSMUST00000095014.8	LN:5607
@SQ	SN:ENSMUST00000186694.7	LN:5385
@SQ	SN:ENSMUST00000185980.2	LN:414
@SQ	SN:ENSMUST00000039080.4	LN:1248
@SQ	SN:ENSMUST00000010434.8	LN:3458
@SQ	SN:ENSMUST00000008280.14	LN:1563
@SQ	SN:ENSMUST00000185893.2	LN:1421
@SQ	SN:ENSMUST00000178557.2	LN:483
@SQ	SN:ENSMUST00000365343.1	LN:669
@SQ	SN:ENSMUST00000245904.2	LN:2497
@SQ	SN:ENSMUST00000245012.2	LN:1855
@SQ	SN:ENSMUST00000364688.1	LN:1914
@SQ	SN:ENSMUST00000365574.1	LN:378
@SQ	SN:ENSMUST00000365134.1	LN:1398
@SQ	SN:ENSMUST00000365116.1	LN:483
@SQ	SN:ENSMUST00000365120.1	LN:795
@SQ	SN:ENSMUST00000365125.1	LN:1466
@SQ	SN:ENSMUST00000365136.1	LN:655
@SQ	SN:ENSMUST00000365128.1	LN:1645
@SQ	SN:ENSMUST00000189899.2	LN:1188
@SQ	SN:ENSMUST00000187749.2	LN:453
@SQ	SN:ENSMUST00000277957.1	LN:391
@SQ	SN:ENSMUST00000277958.1	LN:1408
@SQ	SN:ENSMUST00000277764.1	LN:304
@SQ	SN:ENSMUST00000189199.2	LN:380
@SQ	SN:ENSMUST00000086421.9	LN:2772
@SQ	SN:ENSMUST00000194710.2	LN:2491
@SQ	SN:ENSMUST00000260035.1	LN:435
@SQ	SN:ENSMUST00000193169.2	LN:1293
@SQ	SN:ENSMUST00000275334.1	LN:289
@SQ	SN:ENSMUST00000275339.1	LN:819
@SQ	SN:ENSMUST00000275336.1	LN:600
@SQ	SN:ENSMUST00000275335.1	LN:428
@SQ	SN:ENSMUST00000027217.9	LN:902
@SQ	SN:ENSMUST00000186289.2	LN:216
@SQ	SN:ENSMUST00000188753.2	LN:612
@SQ	SN:ENSMUST00000185910.2	LN:269
@SQ	SN:ENSMUST00000187764.2	LN:499
@SQ	SN:ENSMUST00000126008.8	LN:4620
@SQ	SN:ENSMUST00000163003.2	LN:1279
@SQ	SN:ENSMUST00000282739.1	LN:587
@SQ	SN:ENSMUST00000191395.2	LN:545
@SQ	SN:ENSMUST00000189286.2	LN:816
@SQ	SN:ENSMUST00000158223.3	LN:125
@SQ	SN:ENSMUST00020182643.1	LN:110
@SQ	SN:ENSMUST00000241405.2	LN:2138
@SQ	SN:ENSMUST00000327885.1	LN:491
@SQ	SN:ENSMUST00000327887.1	LN:392
@SQ	SN:ENSMUST00000327886.1	LN:644
@SQ	SN:ENSMUST00000327888.1	LN:752
@SQ	SN:ENSMUST00000087933.10	LN:4649
@SQ	SN:ENSMUST00000188313.7	LN:4631
@SQ	SN:ENSMUST00000328110.1	LN:420
@SQ	SN:ENSMUST00000061421.4	LN:1086
@SQ	SN:ENSMUST00000161575.2	LN:180
@SQ	SN:ENSMUST00000238662.2	LN:20036
@SQ	SN:ENSMUST00000168641.2	LN:5985
@SQ	SN:ENSMUST00000027215.12	LN:1272
@SQ	SN:ENSMUST00000156392.8	LN:1122
@SQ	SN:ENSMUST00000128190.8	LN:1275
@SQ	SN:ENSMUST00000147571.8	LN:1360
@SQ	SN:ENSMUST00000133677.8	LN:935
@SQ	SN:ENSMUST00000150911.8	LN:960
@SQ	SN:ENSMUST00000152239.8	LN:1046
@SQ	SN:ENSMUST00000148542.8	LN:571
@SQ	SN:ENSMUST00000255811.1	LN:499
@SQ	SN:ENSMUST00000065767.9	LN:2359
@SQ	SN:ENSMUST00000027213.14	LN:1765
@SQ	SN:ENSMUST00000035991.8	LN:3313
@SQ	SN:ENSMUST00000114709.3	LN:3570
@SQ	SN:ENSMUST00000027214.4	LN:3907
@SQ	SN:ENSMUST00000054801.4	LN:3211
@SQ	SN:ENSMUST00000161563.2	LN:957
@SQ	SN:ENSMUST00000191483.2	LN:989
@SQ	SN:ENSMUST00000276975.1	LN:525
@SQ	SN:ENSMUST00000269040.1	LN:538
@SQ	SN:ENSMUST00000190951.3	LN:1160
@SQ	SN:ENSMUST00000269038.1	LN:627
@SQ	SN:ENSMUST00000186385.2	LN:309
@SQ	SN:ENSMUST00000074525.10	LN:3138
@SQ	SN:ENSMUST00000160854.8	LN:1399
@SQ	SN:ENSMUST00000194332.2	LN:4563
@SQ	SN:ENSMUST00000160955.2	LN:420
@SQ	SN:ENSMUST00000162600.2	LN:2798
@SQ	SN:ENSMUST00000186732.2	LN:905
@SQ	SN:ENSMUST00000194594.2	LN:1551
@SQ	SN:ENSMUST00000361058.1	LN:671
@SQ	SN:ENSMUST00000190083.2	LN:528
@SQ	SN:ENSMUST00000185547.2	LN:667
@SQ	SN:ENSMUST00000188283.2	LN:745
@SQ	SN:ENSMUST00000309728.1	LN:654
@SQ	SN:ENSMUST00000189212.2	LN:940
@SQ	SN:ENSMUST00000270427.1	LN:834
@SQ	SN:ENSMUST00000087883.13	LN:5564
@SQ	SN:ENSMUST00020183014.1	LN:141
@SQ	SN:ENSMUST00000364310.1	LN:515
@SQ	SN:ENSMUST00000086430.5	LN:6625
@SQ	SN:ENSMUST00000192814.2	LN:7217
@SQ	SN:ENSMUST00000185597.2	LN:524
@SQ	SN:ENSMUST00000186840.2	LN:981
@SQ	SN:ENSMUST00000185744.2	LN:584
@SQ	SN:ENSMUST00000267353.1	LN:1162
@SQ	SN:ENSMUST00000240258.1	LN:107
@SQ	SN:ENSMUST00000083321.3	LN:131
@SQ	SN:ENSMUST00000267585.1	LN:628
@SQ	SN:ENSMUST00000187682.2	LN:1150
@SQ	SN:ENSMUST00000157139.3	LN:203
@SQ	SN:ENSMUST00000027139.15	LN:2953
@SQ	SN:ENSMUST00000256486.1	LN:608
@SQ	SN:ENSMUST00000191371.2	LN:1779
@SQ	SN:ENSMUST00000256796.1	LN:1750
@SQ	SN:ENSMUST00000256489.1	LN:1140
@SQ	SN:ENSMUST00000153604.2	LN:423
@SQ	SN:ENSMUST00000257024.1	LN:552
@SQ	SN:ENSMUST00000184038.2	LN:749
@SQ	SN:ENSMUST00000190055.2	LN:1176
@SQ	SN:ENSMUST00000027137.11	LN:3370
@SQ	SN:ENSMUST00000257183.1	LN:1103
@SQ	SN:ENSMUST00000191295.2	LN:1601
@SQ	SN:ENSMUST00000085632.4	LN:465
@SQ	SN:ENSMUST00000357708.1	LN:820
@SQ	SN:ENSMUST00000182781.2	LN:264
@SQ	SN:ENSMUST00000051224.8	LN:4667
@SQ	SN:ENSMUST00000187808.2	LN:616
@SQ	SN:ENSMUST00000357709.1	LN:733
@SQ	SN:ENSMUST00000357957.1	LN:329
@SQ	SN:ENSMUST00000358192.1	LN:905
@SQ	SN:ENSMUST00000189861.2	LN:560
@SQ	SN:ENSMUST00000069293.10	LN:12318
@SQ	SN:ENSMUST00000238212.2	LN:12319
@SQ	SN:ENSMUST00000257625.1	LN:321
@SQ	SN:ENSMUST00000267905.1	LN:758
@SQ	SN:ENSMUST00000239890.1	LN:119
@SQ	SN:ENSMUST00000188705.2	LN:1953
@SQ	SN:ENSMUST00000364685.1	LN:1311
@SQ	SN:ENSMUST00000189749.7	LN:12207
@SQ	SN:ENSMUST00000178395.2	LN:612
@SQ	SN:ENSMUST00000027131.6	LN:5498
@SQ	SN:ENSMUST00000189404.2	LN:951
@SQ	SN:ENSMUST00000195118.2	LN:3870
@SQ	SN:ENSMUST00000185210.2	LN:297
@SQ	SN:ENSMUST00000316945.1	LN:337
@SQ	SN:ENSMUST00000329367.1	LN:654
@SQ	SN:ENSMUST00000351981.1	LN:442
@SQ	SN:ENSMUST00000186233.2	LN:238
@SQ	SN:ENSMUST00000311545.1	LN:1248
@SQ	SN:ENSMUST00000190006.2	LN:488
@SQ	SN:ENSMUST00000260100.1	LN:344
@SQ	SN:ENSMUST00000260101.1	LN:671
@SQ	SN:ENSMUST00000121202.2	LN:729
@SQ	SN:ENSMUST00000195733.2	LN:1942
@SQ	SN:ENSMUST00000183639.3	LN:105
@SQ	SN:ENSMUST00000187720.2	LN:742
@SQ	SN:ENSMUST00000360845.1	LN:996
@SQ	SN:ENSMUST00000194762.2	LN:906
@SQ	SN:ENSMUST00000187358.2	LN:1938
@SQ	SN:ENSMUST00020183648.1	LN:121
@SQ	SN:ENSMUST00020181689.1	LN:270
@SQ	SN:ENSMUST00000186401.2	LN:827
@SQ	SN:ENSMUST00000181607.2	LN:986
@SQ	SN:ENSMUST00000083009.3	LN:121
@SQ	SN:ENSMUST00000188192.2	LN:213
@SQ	SN:ENSMUST00000286825.1	LN:156
@SQ	SN:ENSMUST00000189223.2	LN:1373
@SQ	SN:ENSMUST00000191041.2	LN:832
@SQ	SN:ENSMUST00000338960.1	LN:741
@SQ	SN:ENSMUST00000181115.2	LN:1011
@SQ	SN:ENSMUST00020182092.1	LN:442
@SQ	SN:ENSMUST00000186142.2	LN:215
@SQ	SN:ENSMUST00000186145.2	LN:887
@SQ	SN:ENSMUST00000188673.7	LN:554
@SQ	SN:ENSMUST00000189810.2	LN:1706
@SQ	SN:ENSMUST00000185858.2	LN:440
@SQ	SN:ENSMUST00000186262.2	LN:437
@SQ	SN:ENSMUST00000320473.1	LN:735
@SQ	SN:ENSMUST00000320472.1	LN:393
@SQ	SN:ENSMUST00000190905.2	LN:704
@SQ	SN:ENSMUST00000186016.2	LN:1493
@SQ	SN:ENSMUST00000256232.1	LN:734
@SQ	SN:ENSMUST00000185632.2	LN:726
@SQ	SN:ENSMUST00020183189.1	LN:132
@SQ	SN:ENSMUST00000347947.1	LN:332
@SQ	SN:ENSMUST00000373832.1	LN:467
@SQ	SN:ENSMUST00000191457.2	LN:528
@SQ	SN:ENSMUST00000187207.2	LN:162
@SQ	SN:ENSMUST00020182001.1	LN:314
@SQ	SN:ENSMUST00000187677.2	LN:2327
@SQ	SN:ENSMUST00000335054.1	LN:931
@SQ	SN:ENSMUST00000335056.1	LN:845
@SQ	SN:ENSMUST00000335057.1	LN:728
@SQ	SN:ENSMUST00000335059.1	LN:678
@SQ	SN:ENSMUST00000185627.2	LN:1475
@SQ	SN:ENSMUST00000114565.8	LN:2718
@SQ	SN:ENSMUST00000081851.4	LN:3343
@SQ	SN:ENSMUST00000335229.1	LN:397
@SQ	SN:ENSMUST00020182029.1	LN:101
@SQ	SN:ENSMUST00000189560.2	LN:226
@SQ	SN:ENSMUST00000187777.2	LN:2273
@SQ	SN:ENSMUST00000190705.2	LN:2528
@SQ	SN:ENSMUST00000189867.2	LN:2552
@SQ	SN:ENSMUST00000293885.1	LN:2018
@SQ	SN:ENSMUST00000293886.1	LN:1805
@SQ	SN:ENSMUST00000293888.1	LN:714
@SQ	SN:ENSMUST00000293906.1	LN:999
@SQ	SN:ENSMUST00000051572.8	LN:3055
@SQ	SN:ENSMUST00000293904.1	LN:796
@SQ	SN:ENSMUST00000293900.1	LN:1476
@SQ	SN:ENSMUST00000187104.2	LN:1025
@SQ	SN:ENSMUST00000294096.1	LN:518
@SQ	SN:ENSMUST00000312959.1	LN:441
@SQ	SN:ENSMUST00000329353.1	LN:931
@SQ	SN:ENSMUST00000027279.12	LN:2838
@SQ	SN:ENSMUST00000186684.7	LN:2677
@SQ	SN:ENSMUST00000188204.7	LN:972
@SQ	SN:ENSMUST00000188051.7	LN:680
@SQ	SN:ENSMUST00000185534.2	LN:708
@SQ	SN:ENSMUST00000241128.2	LN:1901
@SQ	SN:ENSMUST00000361521.1	LN:414
@SQ	SN:ENSMUST00000361520.1	LN:444
@SQ	SN:ENSMUST00000361522.1	LN:425
@SQ	SN:ENSMUST00000361519.1	LN:967
@SQ	SN:ENSMUST00000348618.1	LN:263
@SQ	SN:ENSMUST00000348803.1	LN:1084
@SQ	SN:ENSMUST00000190169.2	LN:3049
@SQ	SN:ENSMUST00000189410.2	LN:1470
@SQ	SN:ENSMUST00000194442.2	LN:2365
@SQ	SN:ENSMUST00000250394.1	LN:477
@SQ	SN:ENSMUST00000284457.1	LN:262
@SQ	SN:ENSMUST00000284344.1	LN:340
@SQ	SN:ENSMUST00000285682.1	LN:422
@SQ	SN:ENSMUST00000285683.1	LN:697
@SQ	SN:ENSMUST00000285686.1	LN:461
@SQ	SN:ENSMUST00000285687.1	LN:562
@SQ	SN:ENSMUST00000380803.1	LN:446
@SQ	SN:ENSMUST00000189576.3	LN:1430
@SQ	SN:ENSMUST00000269000.1	LN:1330
@SQ	SN:ENSMUST00000186769.2	LN:572
@SQ	SN:ENSMUST00000269201.1	LN:1588
@SQ	SN:ENSMUST00000246920.2	LN:989
@SQ	SN:ENSMUST00000046390.14	LN:5052
@SQ	SN:ENSMUST00000114537.9	LN:4618
@SQ	SN:ENSMUST00000114541.8	LN:4616
@SQ	SN:ENSMUST00000018561.14	LN:4767
@SQ	SN:ENSMUST00000316539.1	LN:299
@SQ	SN:ENSMUST00000186428.2	LN:1279
@SQ	SN:ENSMUST00000186817.2	LN:2499
@SQ	SN:ENSMUST00000189886.2	LN:412
@SQ	SN:ENSMUST00020182040.1	LN:122
@SQ	SN:ENSMUST00000097103.5	LN:598
@SQ	SN:ENSMUST00000168302.8	LN:2662
@SQ	SN:ENSMUST00000270903.1	LN:651
@SQ	SN:ENSMUST00000027277.7	LN:2982
@SQ	SN:ENSMUST00000271137.1	LN:351
@SQ	SN:ENSMUST00000185516.2	LN:3532
@SQ	SN:ENSMUST00000105087.2	LN:432
@SQ	SN:ENSMUST00000270601.1	LN:1579
@SQ	SN:ENSMUST00000270603.1	LN:1188
@SQ	SN:ENSMUST00000270604.1	LN:1089
@SQ	SN:ENSMUST00000186574.7	LN:2834
@SQ	SN:ENSMUST00000070968.14	LN:5151
@SQ	SN:ENSMUST00000191435.7	LN:2803
@SQ	SN:ENSMUST00000186857.7	LN:4241
@SQ	SN:ENSMUST00000189347.7	LN:2588
@SQ	SN:ENSMUST00000186057.7	LN:3998
@SQ	SN:ENSMUST00000185261.2	LN:888
@SQ	SN:ENSMUST00000114513.9	LN:4966
@SQ	SN:ENSMUST00000114512.8	LN:2042
@SQ	SN:ENSMUST00000114510.8	LN:5596
@SQ	SN:ENSMUST00000327388.1	LN:987
@SQ	SN:ENSMUST00000336197.1	LN:572
@SQ	SN:ENSMUST00000336198.1	LN:426
@SQ	SN:ENSMUST00000185256.2	LN:1399
@SQ	SN:ENSMUST00000280398.1	LN:1350
@SQ	SN:ENSMUST00000280401.1	LN:2613
@SQ	SN:ENSMUST00000280400.1	LN:2069
@SQ	SN:ENSMUST00000250730.1	LN:329
@SQ	SN:ENSMUST00000083258.3	LN:109
@SQ	SN:ENSMUST00000186764.7	LN:3640
@SQ	SN:ENSMUST00000069792.14	LN:3874
@SQ	SN:ENSMUST00000170269.2	LN:1371
@SQ	SN:ENSMUST00000286223.1	LN:801
@SQ	SN:ENSMUST00000309333.1	LN:2288
@SQ	SN:ENSMUST00000180794.2	LN:996
@SQ	SN:ENSMUST00000309001.1	LN:698
@SQ	SN:ENSMUST00000308978.1	LN:1947
@SQ	SN:ENSMUST00000308993.1	LN:606
@SQ	SN:ENSMUST00000308975.1	LN:1363
@SQ	SN:ENSMUST00000308964.1	LN:904
@SQ	SN:ENSMUST00000308955.1	LN:733
@SQ	SN:ENSMUST00000191424.2	LN:463
@SQ	SN:ENSMUST00000309547.1	LN:1058
@SQ	SN:ENSMUST00000309545.1	LN:998
@SQ	SN:ENSMUST00000308981.1	LN:542
@SQ	SN:ENSMUST00000188544.2	LN:2943
@SQ	SN:ENSMUST00000179821.3	LN:642
@SQ	SN:ENSMUST00000165859.8	LN:3396
@SQ	SN:ENSMUST00000191873.2	LN:2085
@SQ	SN:ENSMUST00000156876.8	LN:4932
@SQ	SN:ENSMUST00000087701.4	LN:3493
@SQ	SN:ENSMUST00000190228.2	LN:2491
@SQ	SN:ENSMUST00000188413.2	LN:411
@SQ	SN:ENSMUST00000027271.9	LN:5767
@SQ	SN:ENSMUST00000327823.1	LN:349
@SQ	SN:ENSMUST00000159352.8	LN:1704
@SQ	SN:ENSMUST00000044478.7	LN:1830
@SQ	SN:ENSMUST00000162523.2	LN:862
@SQ	SN:ENSMUST00000050567.11	LN:3641
@SQ	SN:ENSMUST00000114492.8	LN:3565
@SQ	SN:ENSMUST00000114493.2	LN:3619
@SQ	SN:ENSMUST00000191441.2	LN:638
@SQ	SN:ENSMUST00000190831.7	LN:653
@SQ	SN:ENSMUST00000186266.2	LN:623
@SQ	SN:ENSMUST00000190726.2	LN:702
@SQ	SN:ENSMUST00000027269.7	LN:2705
@SQ	SN:ENSMUST00000191197.2	LN:2461
@SQ	SN:ENSMUST00000158709.4	LN:101
@SQ	SN:ENSMUST00000072235.10	LN:646
@SQ	SN:ENSMUST00000190748.2	LN:726
@SQ	SN:ENSMUST00000272796.1	LN:756
@SQ	SN:ENSMUST00000027267.14	LN:3054
@SQ	SN:ENSMUST00000027266.4	LN:1910
@SQ	SN:ENSMUST00000190734.3	LN:1675
@SQ	SN:ENSMUST00000027265.10	LN:1868
@SQ	SN:ENSMUST00000114484.8	LN:2283
@SQ	SN:ENSMUST00000144660.3	LN:3142
@SQ	SN:ENSMUST00000272374.1	LN:822
@SQ	SN:ENSMUST00000188688.7	LN:1105
@SQ	SN:ENSMUST00000027264.10	LN:2442
@SQ	SN:ENSMUST00000123519.9	LN:983
@SQ	SN:ENSMUST00000236737.2	LN:300
@SQ	SN:ENSMUST00000189678.2	LN:323
@SQ	SN:ENSMUST00000186919.2	LN:573
@SQ	SN:ENSMUST00000190697.2	LN:339
@SQ	SN:ENSMUST00000094964.7	LN:12245
@SQ	SN:ENSMUST00020181820.1	LN:125
@SQ	SN:ENSMUST00000285271.1	LN:328
@SQ	SN:ENSMUST00000331063.1	LN:1033
@SQ	SN:ENSMUST00000331066.1	LN:880
@SQ	SN:ENSMUST00000331065.1	LN:521
@SQ	SN:ENSMUST00000027263.14	LN:3293
@SQ	SN:ENSMUST00000194911.2	LN:1457
@SQ	SN:ENSMUST00000120904.8	LN:11263
@SQ	SN:ENSMUST00000087659.11	LN:11171
@SQ	SN:ENSMUST00000184834.3	LN:72
@SQ	SN:ENSMUST00000261686.1	LN:185
@SQ	SN:ENSMUST00000157324.3	LN:114
@SQ	SN:ENSMUST00000362153.1	LN:359
@SQ	SN:ENSMUST00000097741.3	LN:1132
@SQ	SN:ENSMUST00000192858.2	LN:2700
@SQ	SN:ENSMUST00000304397.1	LN:343
@SQ	SN:ENSMUST00000262153.1	LN:953
@SQ	SN:ENSMUST00000262154.1	LN:1187
@SQ	SN:ENSMUST00000239682.1	LN:107
@SQ	SN:ENSMUST00000027128.11	LN:3807
@SQ	SN:ENSMUST00000163072.8	LN:2106
@SQ	SN:ENSMUST00000296298.1	LN:829
@SQ	SN:ENSMUST00000041638.8	LN:4582
@SQ	SN:ENSMUST00000210156.2	LN:825
@SQ	SN:ENSMUST00000290161.1	LN:357
@SQ	SN:ENSMUST00000097739.5	LN:10583
@SQ	SN:ENSMUST00000194316.2	LN:1661
@SQ	SN:ENSMUST00000255710.1	LN:1218
@SQ	SN:ENSMUST00000255711.1	LN:674
@SQ	SN:ENSMUST00000185933.2	LN:579
@SQ	SN:ENSMUST00000292702.1	LN:447
@SQ	SN:ENSMUST00000351926.1	LN:633
@SQ	SN:ENSMUST00000327684.1	LN:577
@SQ	SN:ENSMUST00000179030.8	LN:6140
@SQ	SN:ENSMUST00000044359.16	LN:6192
@SQ	SN:ENSMUST00000305199.1	LN:692
@SQ	SN:ENSMUST00000305193.1	LN:723
@SQ	SN:ENSMUST00000188243.2	LN:2117
@SQ	SN:ENSMUST00000191996.2	LN:1410
@SQ	SN:ENSMUST00020181883.1	LN:105
@SQ	SN:ENSMUST00000193052.2	LN:2750
@SQ	SN:ENSMUST00000375823.1	LN:381
@SQ	SN:ENSMUST00000027127.14	LN:6195
@SQ	SN:ENSMUST00000375280.1	LN:967
@SQ	SN:ENSMUST00000375278.1	LN:957
@SQ	SN:ENSMUST00000375587.1	LN:280
@SQ	SN:ENSMUST00000376200.1	LN:1812
@SQ	SN:ENSMUST00000193614.2	LN:1794
@SQ	SN:ENSMUST00000087617.11	LN:834
@SQ	SN:ENSMUST00000027125.7	LN:1733
@SQ	SN:ENSMUST00000190239.2	LN:806
@SQ	SN:ENSMUST00000027123.15	LN:2423
@SQ	SN:ENSMUST00000075242.7	LN:774
@SQ	SN:ENSMUST00000185999.2	LN:794
@SQ	SN:ENSMUST00000160730.2	LN:991
@SQ	SN:ENSMUST00000159311.8	LN:1816
@SQ	SN:ENSMUST00000162364.8	LN:2840
@SQ	SN:ENSMUST00000161440.2	LN:307
@SQ	SN:ENSMUST00000027121.15	LN:3677
@SQ	SN:ENSMUST00000114428.3	LN:2012
@SQ	SN:ENSMUST00000181563.3	LN:1999
@SQ	SN:ENSMUST00000274153.1	LN:1062
@SQ	SN:ENSMUST00000274155.1	LN:785
@SQ	SN:ENSMUST00000274379.1	LN:955
@SQ	SN:ENSMUST00000061334.10	LN:11294
@SQ	SN:ENSMUST00000114423.7	LN:1106
@SQ	SN:ENSMUST00000087585.10	LN:882
@SQ	SN:ENSMUST00000162574.2	LN:396
@SQ	SN:ENSMUST00000159398.2	LN:658
@SQ	SN:ENSMUST00000191444.2	LN:348
@SQ	SN:ENSMUST00000188319.2	LN:893
@SQ	SN:ENSMUST00000381188.1	LN:756
@SQ	SN:ENSMUST00000042986.10	LN:6580
@SQ	SN:ENSMUST00000193928.2	LN:5027
@SQ	SN:ENSMUST00000186507.2	LN:951
@SQ	SN:ENSMUST00000329074.1	LN:779
@SQ	SN:ENSMUST00000256906.1	LN:814
@SQ	SN:ENSMUST00000256909.1	LN:649
@SQ	SN:ENSMUST00000193032.2	LN:1596
@SQ	SN:ENSMUST00000301089.1	LN:506
@SQ	SN:ENSMUST00000301090.1	LN:550
@SQ	SN:ENSMUST00000335293.1	LN:1172
@SQ	SN:ENSMUST00000335163.1	LN:988
@SQ	SN:ENSMUST00000335291.1	LN:776
@SQ	SN:ENSMUST00000335452.1	LN:373
@SQ	SN:ENSMUST00000335164.1	LN:596
@SQ	SN:ENSMUST00000334956.1	LN:1077
@SQ	SN:ENSMUST00000334811.1	LN:2376
@SQ	SN:ENSMUST00000334957.1	LN:842
@SQ	SN:ENSMUST00000334958.1	LN:741
@SQ	SN:ENSMUST00000334961.1	LN:707
@SQ	SN:ENSMUST00000195320.2	LN:353
@SQ	SN:ENSMUST00000190280.3	LN:1063
@SQ	SN:ENSMUST00000186048.3	LN:1022
@SQ	SN:ENSMUST00000332611.1	LN:1229
@SQ	SN:ENSMUST00000346785.1	LN:491
@SQ	SN:ENSMUST00000290260.1	LN:560
@SQ	SN:ENSMUST00000290258.1	LN:1739
@SQ	SN:ENSMUST00000290479.1	LN:2010
@SQ	SN:ENSMUST00000185232.2	LN:156
@SQ	SN:ENSMUST00000324383.1	LN:792
@SQ	SN:ENSMUST00000187560.2	LN:2053
@SQ	SN:ENSMUST00000279773.1	LN:360
@SQ	SN:ENSMUST00000062085.6	LN:1392
@SQ	SN:ENSMUST00000352867.1	LN:483
@SQ	SN:ENSMUST00000042857.14	LN:6277
@SQ	SN:ENSMUST00000114415.10	LN:5805
@SQ	SN:ENSMUST00000177424.2	LN:4694
@SQ	SN:ENSMUST00000323307.1	LN:1462
@SQ	SN:ENSMUST00000323299.1	LN:757
@SQ	SN:ENSMUST00000323302.1	LN:1193
@SQ	SN:ENSMUST00000185204.2	LN:2628
@SQ	SN:ENSMUST00000195287.2	LN:1838
@SQ	SN:ENSMUST00000242605.2	LN:937
@SQ	SN:ENSMUST00020181782.1	LN:121
@SQ	SN:ENSMUST00000282577.1	LN:640
@SQ	SN:ENSMUST00000283051.1	LN:676
@SQ	SN:ENSMUST00000282769.1	LN:2022
@SQ	SN:ENSMUST00000282754.1	LN:907
@SQ	SN:ENSMUST00000282756.1	LN:626
@SQ	SN:ENSMUST00000282759.1	LN:939
@SQ	SN:ENSMUST00000282763.1	LN:1020
@SQ	SN:ENSMUST00000190488.3	LN:3433
@SQ	SN:ENSMUST00000188353.2	LN:977
@SQ	SN:ENSMUST00000381888.1	LN:397
@SQ	SN:ENSMUST00000300949.1	LN:1040
@SQ	SN:ENSMUST00000300951.1	LN:564
@SQ	SN:ENSMUST00000300940.1	LN:1088
@SQ	SN:ENSMUST00000181949.5	LN:2423
@SQ	SN:ENSMUST00000300946.1	LN:1110
@SQ	SN:ENSMUST00000244129.1	LN:2521
@SQ	SN:ENSMUST00000042734.3	LN:3008
@SQ	SN:ENSMUST00000162686.8	LN:1847
@SQ	SN:ENSMUST00000027114.6	LN:3540
@SQ	SN:ENSMUST00000104588.3	LN:130
@SQ	SN:ENSMUST00000365942.1	LN:398
@SQ	SN:ENSMUST00020183657.1	LN:157
@SQ	SN:ENSMUST00000327884.1	LN:1477
@SQ	SN:ENSMUST00000188636.2	LN:890
@SQ	SN:ENSMUST00000194005.2	LN:2812
@SQ	SN:ENSMUST00000303847.1	LN:438
@SQ	SN:ENSMUST00000186851.2	LN:627
@SQ	SN:ENSMUST00000293138.1	LN:549
@SQ	SN:ENSMUST00000247727.2	LN:732
@SQ	SN:ENSMUST00000163239.8	LN:2313
@SQ	SN:ENSMUST00000170139.8	LN:2315
@SQ	SN:ENSMUST00000164302.8	LN:2088
@SQ	SN:ENSMUST00000167085.8	LN:3929
@SQ	SN:ENSMUST00000169772.3	LN:2311
@SQ	SN:ENSMUST00000172128.2	LN:392
@SQ	SN:ENSMUST00000365432.1	LN:661
@SQ	SN:ENSMUST00000164963.8	LN:2114
@SQ	SN:ENSMUST00000114410.10	LN:2512
@SQ	SN:ENSMUST00000027202.9	LN:4939
@SQ	SN:ENSMUST00000001027.7	LN:4423
@SQ	SN:ENSMUST00000266714.1	LN:248
@SQ	SN:ENSMUST00000266186.1	LN:809
@SQ	SN:ENSMUST00000040999.14	LN:4606
@SQ	SN:ENSMUST00000162011.3	LN:1568
@SQ	SN:ENSMUST00000337848.1	LN:451
@SQ	SN:ENSMUST00000158650.3	LN:108
@SQ	SN:ENSMUST00000348275.1	LN:465
@SQ	SN:ENSMUST00000040442.6	LN:4973
@SQ	SN:ENSMUST00000161126.2	LN:3723
@SQ	SN:ENSMUST00000114366.3	LN:5771
@SQ	SN:ENSMUST00000373781.1	LN:599
@SQ	SN:ENSMUST00000194925.2	LN:2623
@SQ	SN:ENSMUST00000373782.1	LN:594
@SQ	SN:ENSMUST00000373785.1	LN:432
@SQ	SN:ENSMUST00000050552.15	LN:3876
@SQ	SN:ENSMUST00000186949.2	LN:1492
@SQ	SN:ENSMUST00000034868.14	LN:1796
@SQ	SN:ENSMUST00000117069.8	LN:1363
@SQ	SN:ENSMUST00000114348.8	LN:1033
@SQ	SN:ENSMUST00000081677.12	LN:896
@SQ	SN:ENSMUST00000114345.9	LN:1175
@SQ	SN:ENSMUST00000087521.13	LN:3769
@SQ	SN:ENSMUST00000114337.8	LN:2168
@SQ	SN:ENSMUST00000171597.2	LN:2098
@SQ	SN:ENSMUST00000027198.12	LN:3561
@SQ	SN:ENSMUST00000114325.8	LN:1587
@SQ	SN:ENSMUST00000179823.3	LN:107
@SQ	SN:ENSMUST00000321508.1	LN:2294
@SQ	SN:ENSMUST00000321506.1	LN:1086
@SQ	SN:ENSMUST00000160947.2	LN:2126
@SQ	SN:ENSMUST00000129740.3	LN:2097
@SQ	SN:ENSMUST00000139825.2	LN:2613
@SQ	SN:ENSMUST00000321507.1	LN:546
@SQ	SN:ENSMUST00000161600.8	LN:8685
@SQ	SN:ENSMUST00000097724.10	LN:4581
@SQ	SN:ENSMUST00000038372.14	LN:2385
@SQ	SN:ENSMUST00000027193.9	LN:763
@SQ	SN:ENSMUST00000191562.2	LN:352
@SQ	SN:ENSMUST00000186270.2	LN:888
@SQ	SN:ENSMUST00000081455.6	LN:552
@SQ	SN:ENSMUST00000188772.7	LN:1382
@SQ	SN:ENSMUST00000245223.2	LN:1071
@SQ	SN:ENSMUST00000188643.2	LN:130
@SQ	SN:ENSMUST00000191565.7	LN:1489
@SQ	SN:ENSMUST00000055313.14	LN:1540
@SQ	SN:ENSMUST00000190385.2	LN:764
@SQ	SN:ENSMUST00000097722.9	LN:1771
@SQ	SN:ENSMUST00000114313.8	LN:6572
@SQ	SN:ENSMUST00000114309.8	LN:2010
@SQ	SN:ENSMUST00000069333.8	LN:3163
@SQ	SN:ENSMUST00000316196.1	LN:1440
@SQ	SN:ENSMUST00000316392.1	LN:450
@SQ	SN:ENSMUST00000191399.2	LN:451
@SQ	SN:ENSMUST00000027189.15	LN:2585
@SQ	SN:ENSMUST00000191201.7	LN:1849
@SQ	SN:ENSMUST00000194726.2	LN:3841
@SQ	SN:ENSMUST00000165549.8	LN:1917
@SQ	SN:ENSMUST00000190213.2	LN:1628
@SQ	SN:ENSMUST00000307079.1	LN:1920
@SQ	SN:ENSMUST00000188624.2	LN:944
@SQ	SN:ENSMUST00000283100.1	LN:572
@SQ	SN:ENSMUST00000283099.1	LN:638
@SQ	SN:ENSMUST00000027186.12	LN:6189
@SQ	SN:ENSMUST00000174120.2	LN:2636
@SQ	SN:ENSMUST00000336675.1	LN:373
@SQ	SN:ENSMUST00000336556.1	LN:887
@SQ	SN:ENSMUST00000114296.8	LN:1348
@SQ	SN:ENSMUST00000027185.11	LN:2960
@SQ	SN:ENSMUST00000238601.2	LN:2355
@SQ	SN:ENSMUST00000238949.2	LN:7029
@SQ	SN:ENSMUST00000054653.9	LN:878
@SQ	SN:ENSMUST00000362405.1	LN:993
@SQ	SN:ENSMUST00000362403.1	LN:438
@SQ	SN:ENSMUST00000191356.3	LN:609
@SQ	SN:ENSMUST00000097080.4	LN:2131
@SQ	SN:ENSMUST00000104428.3	LN:131
@SQ	SN:ENSMUST00000094917.10	LN:1869
@SQ	SN:ENSMUST00000087475.11	LN:1823
@SQ	SN:ENSMUST00000186794.7	LN:1533
@SQ	SN:ENSMUST00000180570.4	LN:2316
@SQ	SN:ENSMUST00000191200.7	LN:2215
@SQ	SN:ENSMUST00000078874.14	LN:2345
@SQ	SN:ENSMUST00000114275.9	LN:2982
@SQ	SN:ENSMUST00000066374.14	LN:2344
@SQ	SN:ENSMUST00000186477.2	LN:1885
@SQ	SN:ENSMUST00000190598.3	LN:2209
@SQ	SN:ENSMUST00000188408.2	LN:1383
@SQ	SN:ENSMUST00000027178.13	LN:6342
@SQ	SN:ENSMUST00000163058.2	LN:5379
@SQ	SN:ENSMUST00000297432.1	LN:561
@SQ	SN:ENSMUST00000243434.2	LN:890
@SQ	SN:ENSMUST00000246194.2	LN:1778
@SQ	SN:ENSMUST00000297433.1	LN:519
@SQ	SN:ENSMUST00000160662.8	LN:2108
@SQ	SN:ENSMUST00000114248.3	LN:1477
@SQ	SN:ENSMUST00000366490.1	LN:475
@SQ	SN:ENSMUST00000366491.1	LN:512
@SQ	SN:ENSMUST00000187523.2	LN:1013
@SQ	SN:ENSMUST00000366493.1	LN:826
@SQ	SN:ENSMUST00000366492.1	LN:1089
@SQ	SN:ENSMUST00000366494.1	LN:825
@SQ	SN:ENSMUST00000281742.1	LN:2020
@SQ	SN:ENSMUST00000281747.1	LN:1005
@SQ	SN:ENSMUST00000282143.1	LN:1383
@SQ	SN:ENSMUST00000281751.1	LN:715
@SQ	SN:ENSMUST00000281748.1	LN:938
@SQ	SN:ENSMUST00000195013.2	LN:1638
@SQ	SN:ENSMUST00000263141.1	LN:824
@SQ	SN:ENSMUST00000303567.1	LN:1399
@SQ	SN:ENSMUST00000303571.1	LN:1276
@SQ	SN:ENSMUST00000303570.1	LN:1077
@SQ	SN:ENSMUST00000303803.1	LN:804
@SQ	SN:ENSMUST00000114246.4	LN:4532
@SQ	SN:ENSMUST00000180778.2	LN:3587
@SQ	SN:ENSMUST00000321374.1	LN:1097
@SQ	SN:ENSMUST00000360569.1	LN:1064
@SQ	SN:ENSMUST00000114243.8	LN:3595
@SQ	SN:ENSMUST00000360759.1	LN:779
@SQ	SN:ENSMUST00000360758.1	LN:551
@SQ	SN:ENSMUST00000360752.1	LN:1346
@SQ	SN:ENSMUST00000360750.1	LN:1450
@SQ	SN:ENSMUST00000360753.1	LN:1319
@SQ	SN:ENSMUST00000361115.1	LN:1147
@SQ	SN:ENSMUST00000360568.1	LN:957
@SQ	SN:ENSMUST00020183682.1	LN:85
@SQ	SN:ENSMUST00000091374.9	LN:1215
@SQ	SN:ENSMUST00000185265.2	LN:532
@SQ	SN:ENSMUST00000361703.1	LN:271
@SQ	SN:ENSMUST00000360888.1	LN:740
@SQ	SN:ENSMUST00000185710.2	LN:385
@SQ	SN:ENSMUST00000027174.10	LN:1713
@SQ	SN:ENSMUST00000191142.7	LN:9507
@SQ	SN:ENSMUST00000104157.3	LN:87
@SQ	SN:ENSMUST00000104170.3	LN:84
@SQ	SN:ENSMUST00000158887.5	LN:81
@SQ	SN:ENSMUST00000158468.5	LN:84
@SQ	SN:ENSMUST00000328774.1	LN:1160
@SQ	SN:ENSMUST00000087435.7	LN:12899
@SQ	SN:ENSMUST00000381800.1	LN:57
@SQ	SN:ENSMUST00000194136.2	LN:3438
@SQ	SN:ENSMUST00000193096.2	LN:721
@SQ	SN:ENSMUST00000036540.12	LN:5532
@SQ	SN:ENSMUST00000191628.2	LN:5415
@SQ	SN:ENSMUST00000264411.1	LN:943
@SQ	SN:ENSMUST00000188150.2	LN:1622
@SQ	SN:ENSMUST00000027172.13	LN:3650
@SQ	SN:ENSMUST00000191251.7	LN:3415
@SQ	SN:ENSMUST00000189776.2	LN:1320
@SQ	SN:ENSMUST00000282818.1	LN:391
@SQ	SN:ENSMUST00000282820.1	LN:575
@SQ	SN:ENSMUST00000282821.1	LN:371
@SQ	SN:ENSMUST00000282823.1	LN:695
@SQ	SN:ENSMUST00000282815.1	LN:997
@SQ	SN:ENSMUST00000282816.1	LN:497
@SQ	SN:ENSMUST00000027173.15	LN:10012
@SQ	SN:ENSMUST00000122038.8	LN:2850
@SQ	SN:ENSMUST00000117438.8	LN:3251
@SQ	SN:ENSMUST00000187978.7	LN:5463
@SQ	SN:ENSMUST00000180952.8	LN:2157
@SQ	SN:ENSMUST00000027171.12	LN:2102
@SQ	SN:ENSMUST00000118718.2	LN:431
@SQ	SN:ENSMUST00000160834.8	LN:15731
@SQ	SN:ENSMUST00000190829.2	LN:227
@SQ	SN:ENSMUST00000060608.13	LN:2223
@SQ	SN:ENSMUST00000191764.2	LN:1058
@SQ	SN:ENSMUST00000052332.15	LN:5768
@SQ	SN:ENSMUST00000188594.7	LN:1658
@SQ	SN:ENSMUST00000188618.7	LN:4723
@SQ	SN:ENSMUST00000189980.7	LN:4115
@SQ	SN:ENSMUST00000187709.7	LN:1671
@SQ	SN:ENSMUST00000140485.8	LN:10024
@SQ	SN:ENSMUST00000027168.12	LN:2241
@SQ	SN:ENSMUST00000090293.11	LN:2409
@SQ	SN:ENSMUST00000122243.2	LN:228
@SQ	SN:ENSMUST00000117433.2	LN:417
@SQ	SN:ENSMUST00000367687.1	LN:390
@SQ	SN:ENSMUST00000367940.1	LN:1042
@SQ	SN:ENSMUST00000118530.2	LN:459
@SQ	SN:ENSMUST00000195569.2	LN:1430
@SQ	SN:ENSMUST00000367949.1	LN:3512
@SQ	SN:ENSMUST00000367688.1	LN:887
@SQ	SN:ENSMUST00000367689.1	LN:1130
@SQ	SN:ENSMUST00000367941.1	LN:982
@SQ	SN:ENSMUST00000367690.1	LN:496
@SQ	SN:ENSMUST00000245687.2	LN:581
@SQ	SN:ENSMUST00000367535.1	LN:762
@SQ	SN:ENSMUST00000367531.1	LN:444
@SQ	SN:ENSMUST00000367534.1	LN:891
@SQ	SN:ENSMUST00000367532.1	LN:633
@SQ	SN:ENSMUST00020183479.1	LN:106
@SQ	SN:ENSMUST00000367950.1	LN:335
@SQ	SN:ENSMUST00000118030.2	LN:737
@SQ	SN:ENSMUST00000122226.2	LN:1218
@SQ	SN:ENSMUST00000246534.1	LN:118
@SQ	SN:ENSMUST00000027165.3	LN:4347
@SQ	SN:ENSMUST00000348421.1	LN:594
@SQ	SN:ENSMUST00000145502.3	LN:1809
@SQ	SN:ENSMUST00000348422.1	LN:355
@SQ	SN:ENSMUST00000348672.1	LN:755
@SQ	SN:ENSMUST00000348180.1	LN:705
@SQ	SN:ENSMUST00000348174.1	LN:719
@SQ	SN:ENSMUST00000348176.1	LN:510
@SQ	SN:ENSMUST00000195593.2	LN:2110
@SQ	SN:ENSMUST00000121926.2	LN:793
@SQ	SN:ENSMUST00000122024.2	LN:763
@SQ	SN:ENSMUST00000255559.1	LN:2992
@SQ	SN:ENSMUST00000254954.1	LN:2609
@SQ	SN:ENSMUST00000254957.1	LN:1186
@SQ	SN:ENSMUST00000255352.1	LN:1370
@SQ	SN:ENSMUST00000255353.1	LN:490
@SQ	SN:ENSMUST00000193735.2	LN:1401
@SQ	SN:ENSMUST00000121555.2	LN:525
@SQ	SN:ENSMUST00000255162.1	LN:1050
@SQ	SN:ENSMUST00000027164.9	LN:1933
@SQ	SN:ENSMUST00000097720.4	LN:614
@SQ	SN:ENSMUST00000278945.1	LN:1515
@SQ	SN:ENSMUST00000278943.1	LN:2048
@SQ	SN:ENSMUST00000278950.1	LN:1707
@SQ	SN:ENSMUST00000341738.1	LN:774
@SQ	SN:ENSMUST00000121041.2	LN:236
@SQ	SN:ENSMUST00000027162.12	LN:810
@SQ	SN:ENSMUST00000102827.4	LN:3241
@SQ	SN:ENSMUST00000193733.2	LN:2485
@SQ	SN:ENSMUST00000119156.2	LN:552
@SQ	SN:ENSMUST00000118999.2	LN:1455
@SQ	SN:ENSMUST00000259172.1	LN:1008
@SQ	SN:ENSMUST00000277937.1	LN:720
@SQ	SN:ENSMUST00000277936.1	LN:729
@SQ	SN:ENSMUST00000362868.1	LN:482
@SQ	SN:ENSMUST00000362608.1	LN:510
@SQ	SN:ENSMUST00000362610.1	LN:725
@SQ	SN:ENSMUST00000362612.1	LN:734
@SQ	SN:ENSMUST00000120063.2	LN:702
@SQ	SN:ENSMUST00000186533.2	LN:538
@SQ	SN:ENSMUST00000128274.3	LN:1120
@SQ	SN:ENSMUST00000351587.1	LN:984
@SQ	SN:ENSMUST00000351591.1	LN:1049
@SQ	SN:ENSMUST00000141000.2	LN:892
@SQ	SN:ENSMUST00000351595.1	LN:782
@SQ	SN:ENSMUST00000351594.1	LN:870
@SQ	SN:ENSMUST00000298419.1	LN:746
@SQ	SN:ENSMUST00000141758.2	LN:658
@SQ	SN:ENSMUST00020182894.1	LN:103
@SQ	SN:ENSMUST00000187655.2	LN:506
@SQ	SN:ENSMUST00000194422.2	LN:282
@SQ	SN:ENSMUST00000185262.2	LN:390
@SQ	SN:ENSMUST00000361531.1	LN:423
@SQ	SN:ENSMUST00000361527.1	LN:461
@SQ	SN:ENSMUST00000128588.3	LN:870
@SQ	SN:ENSMUST00000361534.1	LN:1121
@SQ	SN:ENSMUST00000075374.10	LN:8392
@SQ	SN:ENSMUST00000046673.11	LN:3426
@SQ	SN:ENSMUST00000094906.4	LN:7676
@SQ	SN:ENSMUST00000194820.2	LN:2736
@SQ	SN:ENSMUST00000193022.2	LN:3029
@SQ	SN:ENSMUST00000194715.2	LN:1365
@SQ	SN:ENSMUST00000138535.8	LN:1878
@SQ	SN:ENSMUST00000191979.2	LN:920
@SQ	SN:ENSMUST00000187972.2	LN:278
@SQ	SN:ENSMUST00000375021.1	LN:622
@SQ	SN:ENSMUST00000188955.2	LN:259
@SQ	SN:ENSMUST00000127498.3	LN:770
@SQ	SN:ENSMUST00000283164.1	LN:1197
@SQ	SN:ENSMUST00000195466.2	LN:2518
@SQ	SN:ENSMUST00000147177.2	LN:862
@SQ	SN:ENSMUST00000185587.2	LN:1452
@SQ	SN:ENSMUST00000119592.2	LN:240
@SQ	SN:ENSMUST00000118720.2	LN:878
@SQ	SN:ENSMUST00000376547.1	LN:1361
@SQ	SN:ENSMUST00000305970.1	LN:1887
@SQ	SN:ENSMUST00000305964.1	LN:1976
@SQ	SN:ENSMUST00000305968.1	LN:1214
@SQ	SN:ENSMUST00000075144.12	LN:6723
@SQ	SN:ENSMUST00000102822.9	LN:6708
@SQ	SN:ENSMUST00000027112.13	LN:4216
@SQ	SN:ENSMUST00000114155.8	LN:6534
@SQ	SN:ENSMUST00000063594.13	LN:6342
@SQ	SN:ENSMUST00000114157.3	LN:6357
@SQ	SN:ENSMUST00000298518.1	LN:1011
@SQ	SN:ENSMUST00000360799.1	LN:1343
@SQ	SN:ENSMUST00000192219.2	LN:2556
@SQ	SN:ENSMUST00000373097.1	LN:1151
@SQ	SN:ENSMUST00000373105.1	LN:1260
@SQ	SN:ENSMUST00000373099.1	LN:879
@SQ	SN:ENSMUST00000373103.1	LN:1286
@SQ	SN:ENSMUST00000280205.1	LN:2364
@SQ	SN:ENSMUST00000280387.1	LN:679
@SQ	SN:ENSMUST00000199516.4	LN:105
@SQ	SN:ENSMUST00000158328.3	LN:114
@SQ	SN:ENSMUST00000122045.2	LN:368
@SQ	SN:ENSMUST00000137511.9	LN:13635
@SQ	SN:ENSMUST00000153992.3	LN:13544
@SQ	SN:ENSMUST00000097718.10	LN:13698
@SQ	SN:ENSMUST00000267705.1	LN:633
@SQ	SN:ENSMUST00000118179.2	LN:246
@SQ	SN:ENSMUST00000267054.1	LN:1037
@SQ	SN:ENSMUST00000267055.1	LN:765
@SQ	SN:ENSMUST00000247535.1	LN:2245
@SQ	SN:ENSMUST00000267040.1	LN:1155
@SQ	SN:ENSMUST00000267049.1	LN:651
@SQ	SN:ENSMUST00000267052.1	LN:632
@SQ	SN:ENSMUST00000267048.1	LN:593
@SQ	SN:ENSMUST00000267518.1	LN:753
@SQ	SN:ENSMUST00000267051.1	LN:2252
@SQ	SN:ENSMUST00000027111.15	LN:2661
@SQ	SN:ENSMUST00000168099.9	LN:2590
@SQ	SN:ENSMUST00020183117.1	LN:89
@SQ	SN:ENSMUST00000129339.8	LN:1939
@SQ	SN:ENSMUST00000188524.2	LN:681
@SQ	SN:ENSMUST00020182663.1	LN:176
@SQ	SN:ENSMUST00000082678.4	LN:78
@SQ	SN:ENSMUST00020182568.1	LN:35
@SQ	SN:ENSMUST00000082668.3	LN:132
@SQ	SN:ENSMUST00000050536.14	LN:1940
@SQ	SN:ENSMUST00020181862.1	LN:126
@SQ	SN:ENSMUST00000364187.1	LN:1391
@SQ	SN:ENSMUST00000364193.1	LN:2141
@SQ	SN:ENSMUST00000364181.1	LN:836
@SQ	SN:ENSMUST00000364189.1	LN:1293
@SQ	SN:ENSMUST00000365075.1	LN:303
@SQ	SN:ENSMUST00000365312.1	LN:368
@SQ	SN:ENSMUST00000364202.1	LN:1389
@SQ	SN:ENSMUST00000364625.1	LN:2660
@SQ	SN:ENSMUST00000194370.2	LN:479
@SQ	SN:ENSMUST00000364610.1	LN:1251
@SQ	SN:ENSMUST00020182169.1	LN:138
@SQ	SN:ENSMUST00000114132.8	LN:12629
@SQ	SN:ENSMUST00000239483.2	LN:12523
@SQ	SN:ENSMUST00000029025.9	LN:12112
@SQ	SN:ENSMUST00001239537.1	LN:104
@SQ	SN:ENSMUST00000120706.2	LN:617
@SQ	SN:ENSMUST00000120413.2	LN:646
@SQ	SN:ENSMUST00000364392.1	LN:874
@SQ	SN:ENSMUST00000364388.1	LN:842
@SQ	SN:ENSMUST00000364391.1	LN:543
@SQ	SN:ENSMUST00000364791.1	LN:361
@SQ	SN:ENSMUST00000087374.10	LN:6426
@SQ	SN:ENSMUST00000114103.8	LN:2655
@SQ	SN:ENSMUST00000114107.3	LN:6110
@SQ	SN:ENSMUST00000157198.3	LN:103
@SQ	SN:ENSMUST00000226288.2	LN:1105
@SQ	SN:ENSMUST00000090313.5	LN:2427
@SQ	SN:ENSMUST00000120763.2	LN:504
@SQ	SN:ENSMUST00000114094.3	LN:1719
@SQ	SN:ENSMUST00000027103.7	LN:4486
@SQ	SN:ENSMUST00000027102.3	LN:1770
@SQ	SN:ENSMUST00000120280.2	LN:752
@SQ	SN:ENSMUST00000120486.3	LN:998
@SQ	SN:ENSMUST00000283090.1	LN:705
@SQ	SN:ENSMUST00000283242.1	LN:1574
@SQ	SN:ENSMUST00000283237.1	LN:609
@SQ	SN:ENSMUST00000133244.3	LN:2193
@SQ	SN:ENSMUST00000320399.1	LN:1574
@SQ	SN:ENSMUST00000358046.1	LN:817
@SQ	SN:ENSMUST00000114086.8	LN:7662
@SQ	SN:ENSMUST00000055001.10	LN:1477
@SQ	SN:ENSMUST00000184798.3	LN:64
@SQ	SN:ENSMUST00000149820.2	LN:378
@SQ	SN:ENSMUST00000117621.2	LN:465
@SQ	SN:ENSMUST00000190863.2	LN:1288
@SQ	SN:ENSMUST00000366663.1	LN:1068
@SQ	SN:ENSMUST00000363702.1	LN:508
@SQ	SN:ENSMUST00000363915.1	LN:557
@SQ	SN:ENSMUST00000363703.1	LN:686
@SQ	SN:ENSMUST00000363704.1	LN:968
@SQ	SN:ENSMUST00000363717.1	LN:594
@SQ	SN:ENSMUST00020183651.1	LN:70
@SQ	SN:ENSMUST00000187877.2	LN:219
@SQ	SN:ENSMUST00000294210.1	LN:880
@SQ	SN:ENSMUST00000294214.1	LN:1453
@SQ	SN:ENSMUST00000294215.1	LN:931
@SQ	SN:ENSMUST00000294216.1	LN:669
@SQ	SN:ENSMUST00000374582.1	LN:416
@SQ	SN:ENSMUST00000185594.7	LN:1569
@SQ	SN:ENSMUST00000171164.8	LN:1287
@SQ	SN:ENSMUST00000187811.7	LN:1255
@SQ	SN:ENSMUST00000049932.12	LN:5009
@SQ	SN:ENSMUST00000087366.11	LN:8364
@SQ	SN:ENSMUST00000190348.2	LN:1260
@SQ	SN:ENSMUST00000114079.9	LN:2030
@SQ	SN:ENSMUST00000053469.2	LN:2666
@SQ	SN:ENSMUST00000288676.1	LN:684
@SQ	SN:ENSMUST00000186895.2	LN:512
@SQ	SN:ENSMUST00000362263.1	LN:938
@SQ	SN:ENSMUST00000359000.1	LN:874
@SQ	SN:ENSMUST00000380190.1	LN:857
@SQ	SN:ENSMUST00000150749.4	LN:993
@SQ	SN:ENSMUST00000243032.2	LN:813
@SQ	SN:ENSMUST00000379843.1	LN:602
@SQ	SN:ENSMUST00000379835.1	LN:1050
@SQ	SN:ENSMUST00000379839.1	LN:743
@SQ	SN:ENSMUST00000379845.1	LN:816
@SQ	SN:ENSMUST00000114077.8	LN:3281
@SQ	SN:ENSMUST00000187170.7	LN:1506
@SQ	SN:ENSMUST00000094898.5	LN:2923
@SQ	SN:ENSMUST00000368413.1	LN:2439
@SQ	SN:ENSMUST00000063982.7	LN:6915
@SQ	SN:ENSMUST00000116133.4	LN:2895
@SQ	SN:ENSMUST00000194323.2	LN:4368
@SQ	SN:ENSMUST00000369118.1	LN:2009
@SQ	SN:ENSMUST00000097713.2	LN:8562
@SQ	SN:ENSMUST00000181350.2	LN:379
@SQ	SN:ENSMUST00000343490.1	LN:497
@SQ	SN:ENSMUST00000120360.2	LN:654
@SQ	SN:ENSMUST00000104283.4	LN:156
@SQ	SN:ENSMUST00000162800.8	LN:1628
@SQ	SN:ENSMUST00000069142.12	LN:1761
@SQ	SN:ENSMUST00000161621.2	LN:653
@SQ	SN:ENSMUST00000087359.6	LN:631
@SQ	SN:ENSMUST00000161960.2	LN:690
@SQ	SN:ENSMUST00000045028.15	LN:613
@SQ	SN:ENSMUST00000027089.15	LN:783
@SQ	SN:ENSMUST00000114064.3	LN:612
@SQ	SN:ENSMUST00000027090.9	LN:634
@SQ	SN:ENSMUST00000185915.2	LN:210
@SQ	SN:ENSMUST00000061497.9	LN:625
@SQ	SN:ENSMUST00000144760.3	LN:733
@SQ	SN:ENSMUST00000148020.8	LN:1156
@SQ	SN:ENSMUST00000050047.4	LN:2180
@SQ	SN:ENSMUST00000317962.1	LN:590
@SQ	SN:ENSMUST00000097709.11	LN:2302
@SQ	SN:ENSMUST00000169032.8	LN:2283
@SQ	SN:ENSMUST00000081154.14	LN:11237
@SQ	SN:ENSMUST00000097707.5	LN:6641
@SQ	SN:ENSMUST00000027083.7	LN:2414
@SQ	SN:ENSMUST00000299269.1	LN:446
@SQ	SN:ENSMUST00000191528.2	LN:272
@SQ	SN:ENSMUST00000191063.2	LN:680
@SQ	SN:ENSMUST00000188586.2	LN:168
@SQ	SN:ENSMUST00000187755.2	LN:322
@SQ	SN:ENSMUST00000189785.2	LN:308
@SQ	SN:ENSMUST00000189087.2	LN:405
@SQ	SN:ENSMUST00000120125.2	LN:642
@SQ	SN:ENSMUST00000117848.2	LN:313
@SQ	SN:ENSMUST00000357271.1	LN:447
@SQ	SN:ENSMUST00000366259.1	LN:674
@SQ	SN:ENSMUST00000366262.1	LN:770
@SQ	SN:ENSMUST00000027082.11	LN:627
@SQ	SN:ENSMUST00000114027.3	LN:594
@SQ	SN:ENSMUST00000316581.1	LN:987
@SQ	SN:ENSMUST00000316583.1	LN:1313
@SQ	SN:ENSMUST00000119367.2	LN:743
@SQ	SN:ENSMUST00000118881.2	LN:341
@SQ	SN:ENSMUST00000118496.2	LN:412
@SQ	SN:ENSMUST00000363318.1	LN:549
@SQ	SN:ENSMUST00000114017.8	LN:4981
@SQ	SN:ENSMUST00000114015.8	LN:5440
@SQ	SN:ENSMUST00000114018.10	LN:5303
@SQ	SN:ENSMUST00000024639.12	LN:5195
@SQ	SN:ENSMUST00000158225.3	LN:137
@SQ	SN:ENSMUST00000114013.8	LN:6258
@SQ	SN:ENSMUST00000147494.2	LN:1661
@SQ	SN:ENSMUST00000239213.2	LN:6259
@SQ	SN:ENSMUST00000077355.12	LN:5125
@SQ	SN:ENSMUST00000114012.8	LN:5119
@SQ	SN:ENSMUST00000083760.3	LN:151
@SQ	SN:ENSMUST00000282566.1	LN:438
@SQ	SN:ENSMUST00000061620.17	LN:13613
@SQ	SN:ENSMUST00000212557.3	LN:9777
@SQ	SN:ENSMUST00000192513.2	LN:1727
@SQ	SN:ENSMUST00000027157.10	LN:2692
@SQ	SN:ENSMUST00000113995.2	LN:2713
@SQ	SN:ENSMUST00000068168.10	LN:4459
@SQ	SN:ENSMUST00000113987.2	LN:2342
@SQ	SN:ENSMUST00000337605.1	LN:845
@SQ	SN:ENSMUST00000195411.2	LN:3106
@SQ	SN:ENSMUST00000191945.2	LN:2577
@SQ	SN:ENSMUST00000195562.2	LN:4597
@SQ	SN:ENSMUST00000118992.2	LN:1359
@SQ	SN:ENSMUST00000194648.2	LN:2654
@SQ	SN:ENSMUST00000194465.2	LN:1139
@SQ	SN:ENSMUST00000247730.1	LN:4919
@SQ	SN:ENSMUST00000195880.2	LN:2179
@SQ	SN:ENSMUST00000193555.2	LN:4689
@SQ	SN:ENSMUST00000027153.6	LN:1916
@SQ	SN:ENSMUST00000121857.2	LN:495
@SQ	SN:ENSMUST00000158795.4	LN:63
@SQ	SN:ENSMUST00000104140.3	LN:130
@SQ	SN:ENSMUST00000266817.1	LN:300
@SQ	SN:ENSMUST00000186202.7	LN:874
@SQ	SN:ENSMUST00000027151.12	LN:1082
@SQ	SN:ENSMUST00000119429.8	LN:803
@SQ	SN:ENSMUST00000120415.8	LN:621
@SQ	SN:ENSMUST00000143596.2	LN:378
@SQ	SN:ENSMUST00000121328.2	LN:1384
@SQ	SN:ENSMUST00000027149.12	LN:4270
@SQ	SN:ENSMUST00000113979.10	LN:4461
@SQ	SN:ENSMUST00000119559.8	LN:1385
@SQ	SN:ENSMUST00000279515.1	LN:365
@SQ	SN:ENSMUST00000374589.1	LN:759
@SQ	SN:ENSMUST00000252481.1	LN:2316
@SQ	SN:ENSMUST00000252482.1	LN:1751
@SQ	SN:ENSMUST00000252483.1	LN:552
@SQ	SN:ENSMUST00000252484.1	LN:980
@SQ	SN:ENSMUST00000242621.2	LN:1619
@SQ	SN:ENSMUST00000027144.8	LN:5555
@SQ	SN:ENSMUST00000271758.1	LN:280
@SQ	SN:ENSMUST00000140506.2	LN:678
@SQ	SN:ENSMUST00000104557.3	LN:129
@SQ	SN:ENSMUST00000119302.2	LN:1984
@SQ	SN:ENSMUST00020182130.1	LN:78
@SQ	SN:ENSMUST00000147834.3	LN:703
@SQ	SN:ENSMUST00000375355.1	LN:591
@SQ	SN:ENSMUST00000375358.1	LN:938
@SQ	SN:ENSMUST00000192182.2	LN:2303
@SQ	SN:ENSMUST00020182689.1	LN:102
@SQ	SN:ENSMUST00000124160.4	LN:576
@SQ	SN:ENSMUST00000119142.8	LN:11782
@SQ	SN:ENSMUST00000121473.8	LN:12037
@SQ	SN:ENSMUST00000193344.2	LN:1353
@SQ	SN:ENSMUST00000117740.2	LN:447
@SQ	SN:ENSMUST00000116889.4	LN:94
@SQ	SN:ENSMUST00000195836.2	LN:2069
@SQ	SN:ENSMUST00000193995.2	LN:1406
@SQ	SN:ENSMUST00000193753.2	LN:2369
@SQ	SN:ENSMUST00000195066.2	LN:3243
@SQ	SN:ENSMUST00000277967.1	LN:1059
@SQ	SN:ENSMUST00000140116.2	LN:480
@SQ	SN:ENSMUST00000122454.2	LN:386
@SQ	SN:ENSMUST00000187740.2	LN:751
@SQ	SN:ENSMUST00000270366.1	LN:325
@SQ	SN:ENSMUST00000375294.1	LN:1607
@SQ	SN:ENSMUST00000375293.1	LN:1089
@SQ	SN:ENSMUST00000189646.2	LN:3029
@SQ	SN:ENSMUST00000375292.1	LN:680
@SQ	SN:ENSMUST00000185991.2	LN:3432
@SQ	SN:ENSMUST00000187100.2	LN:2508
@SQ	SN:ENSMUST00000027146.9	LN:9278
@SQ	SN:ENSMUST00000190771.7	LN:2483
@SQ	SN:ENSMUST00000187184.7	LN:2013
@SQ	SN:ENSMUST00000188110.7	LN:1365
@SQ	SN:ENSMUST00000190855.7	LN:1359
@SQ	SN:ENSMUST00000191262.7	LN:1146
@SQ	SN:ENSMUST00000188962.2	LN:3487
@SQ	SN:ENSMUST00000190898.2	LN:1875
@SQ	SN:ENSMUST00000309894.1	LN:961
@SQ	SN:ENSMUST00000309895.1	LN:1457
@SQ	SN:ENSMUST00000310090.1	LN:1299
@SQ	SN:ENSMUST00000194308.2	LN:1886
@SQ	SN:ENSMUST00000310091.1	LN:698
@SQ	SN:ENSMUST00000310092.1	LN:999
@SQ	SN:ENSMUST00000065425.12	LN:2126
@SQ	SN:ENSMUST00000113940.4	LN:3559
@SQ	SN:ENSMUST00020182832.1	LN:275
@SQ	SN:ENSMUST00000116874.3	LN:126
@SQ	SN:ENSMUST00000186767.2	LN:88
@SQ	SN:ENSMUST00000297914.1	LN:838
@SQ	SN:ENSMUST00000194431.2	LN:2400
@SQ	SN:ENSMUST00000193176.2	LN:5837
@SQ	SN:ENSMUST00000102000.3	LN:107
@SQ	SN:ENSMUST00000053922.12	LN:4655
@SQ	SN:ENSMUST00000161937.2	LN:4323
@SQ	SN:ENSMUST00000162182.2	LN:1195
@SQ	SN:ENSMUST00000333705.1	LN:941
@SQ	SN:ENSMUST00000333712.1	LN:1474
@SQ	SN:ENSMUST00000333714.1	LN:997
@SQ	SN:ENSMUST00000027393.8	LN:5659
@SQ	SN:ENSMUST00000159588.2	LN:379
@SQ	SN:ENSMUST00000188170.2	LN:775
@SQ	SN:ENSMUST00000087268.7	LN:9137
@SQ	SN:ENSMUST00000370634.1	LN:715
@SQ	SN:ENSMUST00000370633.1	LN:754
@SQ	SN:ENSMUST00000186254.2	LN:78
@SQ	SN:ENSMUST00000340678.1	LN:904
@SQ	SN:ENSMUST00000027384.6	LN:2845
@SQ	SN:ENSMUST00000188894.7	LN:8043
@SQ	SN:ENSMUST00000187938.7	LN:7965
@SQ	SN:ENSMUST00000188674.7	LN:7680
@SQ	SN:ENSMUST00000189821.7	LN:7410
@SQ	SN:ENSMUST00000190780.7	LN:7694
@SQ	SN:ENSMUST00000055226.13	LN:8315
@SQ	SN:ENSMUST00000186129.7	LN:7797
@SQ	SN:ENSMUST00000186940.7	LN:1350
@SQ	SN:ENSMUST00000097699.3	LN:826
@SQ	SN:ENSMUST00000309292.1	LN:1768
@SQ	SN:ENSMUST00000309314.1	LN:809
@SQ	SN:ENSMUST00000125934.3	LN:670
@SQ	SN:ENSMUST00000126516.4	LN:1210
@SQ	SN:ENSMUST00000309307.1	LN:812
@SQ	SN:ENSMUST00000309316.1	LN:1004
@SQ	SN:ENSMUST00000309321.1	LN:329
@SQ	SN:ENSMUST00000309319.1	LN:516
@SQ	SN:ENSMUST00000309306.1	LN:1192
@SQ	SN:ENSMUST00000309300.1	LN:1824
@SQ	SN:ENSMUST00000191383.2	LN:351
@SQ	SN:ENSMUST00000191412.2	LN:877
@SQ	SN:ENSMUST00000309308.1	LN:1125
@SQ	SN:ENSMUST00000309544.1	LN:832
@SQ	SN:ENSMUST00000309323.1	LN:1613
@SQ	SN:ENSMUST00000327338.1	LN:434
@SQ	SN:ENSMUST00000327339.1	LN:995
@SQ	SN:ENSMUST00000327337.1	LN:613
@SQ	SN:ENSMUST00000194017.2	LN:3521
@SQ	SN:ENSMUST00000362235.1	LN:464
@SQ	SN:ENSMUST00000361920.1	LN:1914
@SQ	SN:ENSMUST00000187594.8	LN:1570
@SQ	SN:ENSMUST00000244391.2	LN:2723
@SQ	SN:ENSMUST00000361928.1	LN:693
@SQ	SN:ENSMUST00000246729.2	LN:2609
@SQ	SN:ENSMUST00000318436.1	LN:3123
@SQ	SN:ENSMUST00000189983.3	LN:1026
@SQ	SN:ENSMUST00000318437.1	LN:1361
@SQ	SN:ENSMUST00000300746.1	LN:659
@SQ	SN:ENSMUST00000311950.1	LN:624
@SQ	SN:ENSMUST00000311951.1	LN:430
@SQ	SN:ENSMUST00000247557.2	LN:1192
@SQ	SN:ENSMUST00000280456.1	LN:1719
@SQ	SN:ENSMUST00000280463.1	LN:1235
@SQ	SN:ENSMUST00000280471.1	LN:1509
@SQ	SN:ENSMUST00000280473.1	LN:988
@SQ	SN:ENSMUST00000280634.1	LN:570
@SQ	SN:ENSMUST00000280636.1	LN:630
@SQ	SN:ENSMUST00000076314.6	LN:480
@SQ	SN:ENSMUST00000189382.2	LN:598
@SQ	SN:ENSMUST00000191139.2	LN:2048
@SQ	SN:ENSMUST00000280851.1	LN:811
@SQ	SN:ENSMUST00000048860.9	LN:2284
@SQ	SN:ENSMUST00000323947.1	LN:833
@SQ	SN:ENSMUST00000324103.1	LN:1732
@SQ	SN:ENSMUST00000324100.1	LN:1330
@SQ	SN:ENSMUST00000240405.1	LN:191
@SQ	SN:ENSMUST00000322932.1	LN:821
@SQ	SN:ENSMUST00000322928.1	LN:781
@SQ	SN:ENSMUST00000322931.1	LN:1070
@SQ	SN:ENSMUST00000101806.4	LN:191
@SQ	SN:ENSMUST00001239518.1	LN:191
@SQ	SN:ENSMUST00000322943.1	LN:1195
@SQ	SN:ENSMUST00000322962.1	LN:2303
@SQ	SN:ENSMUST00000322964.1	LN:2350
@SQ	SN:ENSMUST00000322974.1	LN:2004
@SQ	SN:ENSMUST00000322953.1	LN:507
@SQ	SN:ENSMUST00000322973.1	LN:1011
@SQ	SN:ENSMUST00000322955.1	LN:554
@SQ	SN:ENSMUST00000240041.1	LN:191
@SQ	SN:ENSMUST00000027381.13	LN:1186
@SQ	SN:ENSMUST00000097698.5	LN:932
@SQ	SN:ENSMUST00000027380.12	LN:2928
@SQ	SN:ENSMUST00000317271.1	LN:508
@SQ	SN:ENSMUST00000027379.10	LN:2549
@SQ	SN:ENSMUST00000370835.1	LN:1520
@SQ	SN:ENSMUST00000047786.6	LN:4553
@SQ	SN:ENSMUST00000146593.2	LN:529
@SQ	SN:ENSMUST00000358912.1	LN:1912
@SQ	SN:ENSMUST00000358914.1	LN:986
@SQ	SN:ENSMUST00000346921.1	LN:517
@SQ	SN:ENSMUST00000047615.15	LN:3059
@SQ	SN:ENSMUST00000152225.2	LN:2994
@SQ	SN:ENSMUST00000346570.1	LN:1515
@SQ	SN:ENSMUST00000346572.1	LN:1632
@SQ	SN:ENSMUST00000346579.1	LN:999
@SQ	SN:ENSMUST00000347137.1	LN:1609
@SQ	SN:ENSMUST00000347135.1	LN:678
@SQ	SN:ENSMUST00000212573.2	LN:3952
@SQ	SN:ENSMUST00000211837.2	LN:4543
@SQ	SN:ENSMUST00000053499.6	LN:4571
@SQ	SN:ENSMUST00000211962.2	LN:589
@SQ	SN:ENSMUST00000212794.2	LN:214
@SQ	SN:ENSMUST00000059980.11	LN:558
@SQ	SN:ENSMUST00000376539.1	LN:672
@SQ	SN:ENSMUST00000354126.1	LN:2189
@SQ	SN:ENSMUST00000353647.1	LN:1248
@SQ	SN:ENSMUST00000353869.1	LN:1650
@SQ	SN:ENSMUST00000353652.1	LN:1344
@SQ	SN:ENSMUST00000353657.1	LN:1326
@SQ	SN:ENSMUST00000353654.1	LN:1405
@SQ	SN:ENSMUST00000243458.2	LN:1567
@SQ	SN:ENSMUST00000246740.1	LN:1454
@SQ	SN:ENSMUST00000353655.1	LN:1516
@SQ	SN:ENSMUST00000354266.1	LN:827
@SQ	SN:ENSMUST00000353373.1	LN:2061
@SQ	SN:ENSMUST00000247692.2	LN:552
@SQ	SN:ENSMUST00000047328.11	LN:1307
@SQ	SN:ENSMUST00000120564.2	LN:991
@SQ	SN:ENSMUST00000027377.9	LN:6006
@SQ	SN:ENSMUST00000314499.1	LN:820
@SQ	SN:ENSMUST00000314451.1	LN:3506
@SQ	SN:ENSMUST00000314490.1	LN:704
@SQ	SN:ENSMUST00000314456.1	LN:1393
@SQ	SN:ENSMUST00000314457.1	LN:1286
@SQ	SN:ENSMUST00000314452.1	LN:1086
@SQ	SN:ENSMUST00000314453.1	LN:1495
@SQ	SN:ENSMUST00000314458.1	LN:1483
@SQ	SN:ENSMUST00000314498.1	LN:678
@SQ	SN:ENSMUST00000314449.1	LN:1191
@SQ	SN:ENSMUST00000314441.1	LN:1005
@SQ	SN:ENSMUST00000314509.1	LN:542
@SQ	SN:ENSMUST00000315594.1	LN:397
@SQ	SN:ENSMUST00000314511.1	LN:563
@SQ	SN:ENSMUST00000314765.1	LN:504
@SQ	SN:ENSMUST00000314994.1	LN:501
@SQ	SN:ENSMUST00000314995.1	LN:319
@SQ	SN:ENSMUST00000314993.1	LN:278
@SQ	SN:ENSMUST00000314997.1	LN:620
@SQ	SN:ENSMUST00000314998.1	LN:428
@SQ	SN:ENSMUST00000027374.7	LN:437
@SQ	SN:ENSMUST00000314462.1	LN:634
@SQ	SN:ENSMUST00000314463.1	LN:647
@SQ	SN:ENSMUST00000314503.1	LN:471
@SQ	SN:ENSMUST00000314506.1	LN:659
@SQ	SN:ENSMUST00000314478.1	LN:600
@SQ	SN:ENSMUST00000314502.1	LN:980
@SQ	SN:ENSMUST00000190525.3	LN:864
@SQ	SN:ENSMUST00000316062.1	LN:492
@SQ	SN:ENSMUST00000315756.1	LN:282
@SQ	SN:ENSMUST00000315294.1	LN:335
@SQ	SN:ENSMUST00000343855.1	LN:246
@SQ	SN:ENSMUST00000317163.1	LN:1023
@SQ	SN:ENSMUST00000317164.1	LN:985
@SQ	SN:ENSMUST00000317166.1	LN:1096
@SQ	SN:ENSMUST00000317168.1	LN:983
@SQ	SN:ENSMUST00000317181.1	LN:1746
@SQ	SN:ENSMUST00000316917.1	LN:900
@SQ	SN:ENSMUST00000316940.1	LN:757
@SQ	SN:ENSMUST00000316935.1	LN:1467
@SQ	SN:ENSMUST00000316932.1	LN:1442
@SQ	SN:ENSMUST00000316922.1	LN:804
@SQ	SN:ENSMUST00000316933.1	LN:1058
@SQ	SN:ENSMUST00000316924.1	LN:713
@SQ	SN:ENSMUST00000316925.1	LN:667
@SQ	SN:ENSMUST00000316936.1	LN:532
@SQ	SN:ENSMUST00000317406.1	LN:579
@SQ	SN:ENSMUST00000194107.2	LN:2534
@SQ	SN:ENSMUST00000317661.1	LN:651
@SQ	SN:ENSMUST00000190038.2	LN:334
@SQ	SN:ENSMUST00000255228.1	LN:1899
@SQ	SN:ENSMUST00000255235.1	LN:1332
@SQ	SN:ENSMUST00000190229.7	LN:2170
@SQ	SN:ENSMUST00020181925.1	LN:154
@SQ	SN:ENSMUST00000258839.1	LN:813
@SQ	SN:ENSMUST00000190487.2	LN:961
@SQ	SN:ENSMUST00000186582.2	LN:562
@SQ	SN:ENSMUST00000185703.2	LN:996
@SQ	SN:ENSMUST00000188155.2	LN:1512
@SQ	SN:ENSMUST00000189247.2	LN:3364
@SQ	SN:ENSMUST00000186453.2	LN:550
@SQ	SN:ENSMUST00000189178.3	LN:772
@SQ	SN:ENSMUST00000329777.1	LN:542
@SQ	SN:ENSMUST00000360107.1	LN:1260
@SQ	SN:ENSMUST00000189514.2	LN:2094
@SQ	SN:ENSMUST00000360111.1	LN:995
@SQ	SN:ENSMUST00000341152.1	LN:1123
@SQ	SN:ENSMUST00000188600.2	LN:790
@SQ	SN:ENSMUST00020183688.1	LN:126
@SQ	SN:ENSMUST00000341155.1	LN:1070
@SQ	SN:ENSMUST00000183826.3	LN:99
@SQ	SN:ENSMUST00000169786.8	LN:9966
@SQ	SN:ENSMUST00000187584.7	LN:9916
@SQ	SN:ENSMUST00000191104.7	LN:9904
@SQ	SN:ENSMUST00000187691.7	LN:2813
@SQ	SN:ENSMUST00000239451.2	LN:5894
@SQ	SN:ENSMUST00000212888.2	LN:5643
@SQ	SN:ENSMUST00000322729.1	LN:708
@SQ	SN:ENSMUST00000278085.1	LN:574
@SQ	SN:ENSMUST00000278086.1	LN:633
@SQ	SN:ENSMUST00000293639.1	LN:940
@SQ	SN:ENSMUST00000080167.11	LN:2306
@SQ	SN:ENSMUST00000127134.2	LN:1841
@SQ	SN:ENSMUST00000106899.4	LN:3046
@SQ	SN:ENSMUST00000264748.1	LN:894
@SQ	SN:ENSMUST00000264749.1	LN:905
@SQ	SN:ENSMUST00000190313.2	LN:1451
@SQ	SN:ENSMUST00000053389.5	LN:1125
@SQ	SN:ENSMUST00000157195.3	LN:67
@SQ	SN:ENSMUST00000122560.3	LN:107
@SQ	SN:ENSMUST00000113820.9	LN:1439
@SQ	SN:ENSMUST00000006467.14	LN:1404
@SQ	SN:ENSMUST00000113819.2	LN:1313
@SQ	SN:ENSMUST00000077985.4	LN:1075
@SQ	SN:ENSMUST00000006462.14	LN:1817
@SQ	SN:ENSMUST00000178235.8	LN:1756
@SQ	SN:ENSMUST00000339717.1	LN:556
@SQ	SN:ENSMUST00000339720.1	LN:1185
@SQ	SN:ENSMUST00000339722.1	LN:700
@SQ	SN:ENSMUST00000113805.8	LN:740
@SQ	SN:ENSMUST00000027370.13	LN:2937
@SQ	SN:ENSMUST00000087226.11	LN:3054
@SQ	SN:ENSMUST00000192088.2	LN:319
@SQ	SN:ENSMUST00000016309.16	LN:2378
@SQ	SN:ENSMUST00000113796.8	LN:11011
@SQ	SN:ENSMUST00000186510.2	LN:1734
@SQ	SN:ENSMUST00000187941.2	LN:3227
@SQ	SN:ENSMUST00000194686.2	LN:2866
@SQ	SN:ENSMUST00000087225.6	LN:2859
@SQ	SN:ENSMUST00000240719.1	LN:1914
@SQ	SN:ENSMUST00000187516.7	LN:1893
@SQ	SN:ENSMUST00000027368.6	LN:2315
@SQ	SN:ENSMUST00000286358.1	LN:856
@SQ	SN:ENSMUST00000027367.14	LN:2876
@SQ	SN:ENSMUST00000083534.3	LN:85
@SQ	SN:ENSMUST00000027366.13	LN:3124
@SQ	SN:ENSMUST00000044260.11	LN:7111
@SQ	SN:ENSMUST00000189257.7	LN:4974
@SQ	SN:ENSMUST00000195478.2	LN:2962
@SQ	SN:ENSMUST00000087215.7	LN:3268
@SQ	SN:ENSMUST00000067916.13	LN:4552
@SQ	SN:ENSMUST00000113747.8	LN:2720
@SQ	SN:ENSMUST00000113750.8	LN:2692
@SQ	SN:ENSMUST00000027362.14	LN:2977
@SQ	SN:ENSMUST00000113737.8	LN:7473
@SQ	SN:ENSMUST00000027315.14	LN:6480
@SQ	SN:ENSMUST00000066986.13	LN:5756
@SQ	SN:ENSMUST00020182371.1	LN:77
@SQ	SN:ENSMUST00000113733.10	LN:1488
@SQ	SN:ENSMUST00000027358.11	LN:1890
@SQ	SN:ENSMUST00000113732.2	LN:1679
@SQ	SN:ENSMUST00000027357.12	LN:1479
@SQ	SN:ENSMUST00000113721.8	LN:1451
@SQ	SN:ENSMUST00000087183.11	LN:5245
@SQ	SN:ENSMUST00000113694.8	LN:629
@SQ	SN:ENSMUST00000087186.11	LN:4065
@SQ	SN:ENSMUST00000337565.1	LN:516
@SQ	SN:ENSMUST00000042125.15	LN:10019
@SQ	SN:ENSMUST00000113678.2	LN:3762
@SQ	SN:ENSMUST00000027356.7	LN:1892
@SQ	SN:ENSMUST00000188073.7	LN:2832
@SQ	SN:ENSMUST00000113672.9	LN:2003
@SQ	SN:ENSMUST00000081636.13	LN:2341
@SQ	SN:ENSMUST00000263112.1	LN:646
@SQ	SN:ENSMUST00020182272.1	LN:93
@SQ	SN:ENSMUST00000006716.8	LN:2071
@SQ	SN:ENSMUST00000188031.2	LN:758
@SQ	SN:ENSMUST00000253427.1	LN:407
@SQ	SN:ENSMUST00000006718.15	LN:2468
@SQ	SN:ENSMUST00000370027.1	LN:760
@SQ	SN:ENSMUST00000369768.1	LN:1937
@SQ	SN:ENSMUST00000277594.1	LN:682
@SQ	SN:ENSMUST00000277487.1	LN:650
@SQ	SN:ENSMUST00000277483.1	LN:1123
@SQ	SN:ENSMUST00000277491.1	LN:1157
@SQ	SN:ENSMUST00000159627.2	LN:1930
@SQ	SN:ENSMUST00000160379.4	LN:2799
@SQ	SN:ENSMUST00000068631.4	LN:1490
@SQ	SN:ENSMUST00000159232.2	LN:928
@SQ	SN:ENSMUST00000254913.1	LN:416
@SQ	SN:ENSMUST00000006721.3	LN:720
@SQ	SN:ENSMUST00000083682.5	LN:64
@SQ	SN:ENSMUST00000355009.1	LN:262
@SQ	SN:ENSMUST00000094844.4	LN:5727
@SQ	SN:ENSMUST00000160540.2	LN:517
@SQ	SN:ENSMUST00000164097.4	LN:2468
@SQ	SN:ENSMUST00000194616.2	LN:1590
@SQ	SN:ENSMUST00000362165.1	LN:559
@SQ	SN:ENSMUST00000152855.3	LN:1586
@SQ	SN:ENSMUST00000027405.6	LN:2059
@SQ	SN:ENSMUST00000168720.8	LN:3669
@SQ	SN:ENSMUST00000190679.7	LN:2062
@SQ	SN:ENSMUST00000041213.12	LN:2429
@SQ	SN:ENSMUST00000247622.2	LN:635
@SQ	SN:ENSMUST00000097694.11	LN:2561
@SQ	SN:ENSMUST00000190240.7	LN:2438
@SQ	SN:ENSMUST00000160439.8	LN:1206
@SQ	SN:ENSMUST00000027394.12	LN:1316
@SQ	SN:ENSMUST00000027396.15	LN:2966
@SQ	SN:ENSMUST00000185727.2	LN:5231
@SQ	SN:ENSMUST00000330114.1	LN:429
@SQ	SN:ENSMUST00000189702.7	LN:4110
@SQ	SN:ENSMUST00000188347.7	LN:4041
@SQ	SN:ENSMUST00000040689.15	LN:3764
@SQ	SN:ENSMUST00000152233.9	LN:2739
@SQ	SN:ENSMUST00000113623.8	LN:2339
@SQ	SN:ENSMUST00020182788.1	LN:116
@SQ	SN:ENSMUST00000027401.11	LN:2876
@SQ	SN:ENSMUST00000186213.7	LN:2840
@SQ	SN:ENSMUST00000179573.2	LN:648
@SQ	SN:ENSMUST00000180101.3	LN:571
@SQ	SN:ENSMUST00000238775.2	LN:228
@SQ	SN:ENSMUST00000259173.1	LN:430
@SQ	SN:ENSMUST00000188931.7	LN:3066
@SQ	SN:ENSMUST00000055223.14	LN:1199
@SQ	SN:ENSMUST00000082158.13	LN:1253
@SQ	SN:ENSMUST00000188346.7	LN:1823
@SQ	SN:ENSMUST00000188290.7	LN:1855
@SQ	SN:ENSMUST00000187058.7	LN:1732
@SQ	SN:ENSMUST00000027404.12	LN:3554
@SQ	SN:ENSMUST00000258477.1	LN:453
@SQ	SN:ENSMUST00000191154.3	LN:822
@SQ	SN:ENSMUST00000258475.1	LN:498
@SQ	SN:ENSMUST00000258472.1	LN:482
@SQ	SN:ENSMUST00000039534.11	LN:748
@SQ	SN:ENSMUST00000191531.2	LN:215
@SQ	SN:ENSMUST00000258478.1	LN:466
@SQ	SN:ENSMUST00000066668.14	LN:2488
@SQ	SN:ENSMUST00000185797.7	LN:2510
@SQ	SN:ENSMUST00000185419.7	LN:2833
@SQ	SN:ENSMUST00000113605.10	LN:1571
@SQ	SN:ENSMUST00000187836.7	LN:1862
@SQ	SN:ENSMUST00000258848.1	LN:949
@SQ	SN:ENSMUST00000258862.1	LN:762
@SQ	SN:ENSMUST00000027409.10	LN:3028
@SQ	SN:ENSMUST00000130095.4	LN:787
@SQ	SN:ENSMUST00000258849.1	LN:979
@SQ	SN:ENSMUST00000258850.1	LN:738
@SQ	SN:ENSMUST00000258865.1	LN:829
@SQ	SN:ENSMUST00000258859.1	LN:809
@SQ	SN:ENSMUST00000258856.1	LN:902
@SQ	SN:ENSMUST00000259042.1	LN:379
@SQ	SN:ENSMUST00000087122.12	LN:10801
@SQ	SN:ENSMUST00000113590.8	LN:3393
@SQ	SN:ENSMUST00000132100.2	LN:472
@SQ	SN:ENSMUST00000113589.8	LN:833
@SQ	SN:ENSMUST00000113588.8	LN:1078
@SQ	SN:ENSMUST00000113587.8	LN:1254
@SQ	SN:ENSMUST00000122266.3	LN:917
@SQ	SN:ENSMUST00000381844.1	LN:467
@SQ	SN:ENSMUST00000037796.14	LN:1539
@SQ	SN:ENSMUST00000113584.8	LN:1692
@SQ	SN:ENSMUST00000113577.8	LN:2667
@SQ	SN:ENSMUST00000037708.10	LN:2464
@SQ	SN:ENSMUST00000255351.1	LN:808
@SQ	SN:ENSMUST00000194916.2	LN:2192
@SQ	SN:ENSMUST00000079205.14	LN:2892
@SQ	SN:ENSMUST00000094818.4	LN:3065
@SQ	SN:ENSMUST00000113575.9	LN:2185
@SQ	SN:ENSMUST00000050899.7	LN:2456
@SQ	SN:ENSMUST00000113567.10	LN:5679
@SQ	SN:ENSMUST00000368403.1	LN:1094
@SQ	SN:ENSMUST00000113565.3	LN:3379
@SQ	SN:ENSMUST00000368627.1	LN:409
@SQ	SN:ENSMUST00000037330.5	LN:1475
@SQ	SN:ENSMUST00000321139.1	LN:794
@SQ	SN:ENSMUST00000120142.2	LN:177
@SQ	SN:ENSMUST00000027414.16	LN:4458
@SQ	SN:ENSMUST00000113553.2	LN:4153
@SQ	SN:ENSMUST00000118933.2	LN:348
@SQ	SN:ENSMUST00000124341.8	LN:7182
@SQ	SN:ENSMUST00000117745.2	LN:492
@SQ	SN:ENSMUST00000254207.1	LN:613
@SQ	SN:ENSMUST00000348399.1	LN:965
@SQ	SN:ENSMUST00000269243.1	LN:478
@SQ	SN:ENSMUST00000120832.2	LN:1676
@SQ	SN:ENSMUST00000121823.2	LN:790
@SQ	SN:ENSMUST00000337641.1	LN:663
@SQ	SN:ENSMUST00000318686.1	LN:687
@SQ	SN:ENSMUST00000261841.1	LN:648
@SQ	SN:ENSMUST00000273632.1	LN:719
@SQ	SN:ENSMUST00000333143.1	LN:861
@SQ	SN:ENSMUST00000333147.1	LN:850
@SQ	SN:ENSMUST00000333144.1	LN:982
@SQ	SN:ENSMUST00000333145.1	LN:1013
@SQ	SN:ENSMUST00000260326.1	LN:2529
@SQ	SN:ENSMUST00000260528.1	LN:1158
@SQ	SN:ENSMUST00000188786.2	LN:487
@SQ	SN:ENSMUST00000191607.2	LN:400
@SQ	SN:ENSMUST00000317717.1	LN:462
@SQ	SN:ENSMUST00000256626.1	LN:453
@SQ	SN:ENSMUST00000189132.2	LN:2004
@SQ	SN:ENSMUST00000183584.3	LN:84
@SQ	SN:ENSMUST00000262773.1	LN:1138
@SQ	SN:ENSMUST00000322819.1	LN:716
@SQ	SN:ENSMUST00000332949.1	LN:629
@SQ	SN:ENSMUST00000332951.1	LN:823
@SQ	SN:ENSMUST00000191156.2	LN:2456
@SQ	SN:ENSMUST00000344785.1	LN:1310
@SQ	SN:ENSMUST00000344786.1	LN:1031
@SQ	SN:ENSMUST00000193479.2	LN:3766
@SQ	SN:ENSMUST00020182242.1	LN:94
@SQ	SN:ENSMUST00000027451.13	LN:6328
@SQ	SN:ENSMUST00000188797.7	LN:3612
@SQ	SN:ENSMUST00000184495.3	LN:116
@SQ	SN:ENSMUST00000189147.2	LN:1849
@SQ	SN:ENSMUST00000327967.1	LN:1369
@SQ	SN:ENSMUST00000185671.2	LN:292
@SQ	SN:ENSMUST00000353737.1	LN:1202
@SQ	SN:ENSMUST00000264994.1	LN:938
@SQ	SN:ENSMUST00000264417.1	LN:1066
@SQ	SN:ENSMUST00000264416.1	LN:1069
@SQ	SN:ENSMUST00000264422.1	LN:678
@SQ	SN:ENSMUST00000264415.1	LN:735
@SQ	SN:ENSMUST00000264420.1	LN:548
@SQ	SN:ENSMUST00000264671.1	LN:485
@SQ	SN:ENSMUST00000083281.3	LN:164
@SQ	SN:ENSMUST00000189245.2	LN:854
@SQ	SN:ENSMUST00000290133.1	LN:548
@SQ	SN:ENSMUST00000004994.16	LN:3078
@SQ	SN:ENSMUST00000087086.7	LN:3863
@SQ	SN:ENSMUST00000243349.2	LN:1239
@SQ	SN:ENSMUST00000238744.3	LN:2868
@SQ	SN:ENSMUST00000276258.1	LN:826
@SQ	SN:ENSMUST00000036172.10	LN:4002
@SQ	SN:ENSMUST00000188113.2	LN:1450
@SQ	SN:ENSMUST00000191857.2	LN:818
@SQ	SN:ENSMUST00000349509.1	LN:725
@SQ	SN:ENSMUST00000170217.8	LN:2036
@SQ	SN:ENSMUST00000068333.14	LN:1951
@SQ	SN:ENSMUST00000186625.2	LN:261
@SQ	SN:ENSMUST00000195509.2	LN:1479
@SQ	SN:ENSMUST00000170511.3	LN:3063
@SQ	SN:ENSMUST00000113524.8	LN:1228
@SQ	SN:ENSMUST00000012331.7	LN:1178
@SQ	SN:ENSMUST00000279986.1	LN:890
@SQ	SN:ENSMUST00000280184.1	LN:702
@SQ	SN:ENSMUST00000190504.3	LN:2091
@SQ	SN:ENSMUST00000279985.1	LN:722
@SQ	SN:ENSMUST00000186132.2	LN:1011
@SQ	SN:ENSMUST00000279989.1	LN:571
@SQ	SN:ENSMUST00000255289.1	LN:838
@SQ	SN:ENSMUST00000035779.15	LN:3950
@SQ	SN:ENSMUST00000134566.8	LN:2492
@SQ	SN:ENSMUST00000142704.8	LN:2976
@SQ	SN:ENSMUST00000053760.12	LN:7393
@SQ	SN:ENSMUST00000151622.2	LN:3685
@SQ	SN:ENSMUST00000254937.1	LN:737
@SQ	SN:ENSMUST00000254766.1	LN:704
@SQ	SN:ENSMUST00000254771.1	LN:760
@SQ	SN:ENSMUST00000254772.1	LN:818
@SQ	SN:ENSMUST00000254773.1	LN:690
@SQ	SN:ENSMUST00000254778.1	LN:670
@SQ	SN:ENSMUST00000255136.1	LN:1259
@SQ	SN:ENSMUST00000191249.2	LN:1724
@SQ	SN:ENSMUST00000189296.2	LN:3283
@SQ	SN:ENSMUST00000057262.8	LN:2657
@SQ	SN:ENSMUST00000187432.2	LN:1813
@SQ	SN:ENSMUST00000186681.2	LN:689
@SQ	SN:ENSMUST00000332173.1	LN:508
@SQ	SN:ENSMUST00000269729.1	LN:514
@SQ	SN:ENSMUST00000269732.1	LN:846
@SQ	SN:ENSMUST00000049117.7	LN:443
@SQ	SN:ENSMUST00000292127.1	LN:654
@SQ	SN:ENSMUST00000313102.1	LN:649
@SQ	SN:ENSMUST00000279839.1	LN:930
@SQ	SN:ENSMUST00000185234.2	LN:2317
@SQ	SN:ENSMUST00000049972.6	LN:2515
@SQ	SN:ENSMUST00000187291.2	LN:1355
@SQ	SN:ENSMUST00000104594.3	LN:126
@SQ	SN:ENSMUST00000372868.1	LN:657
@SQ	SN:ENSMUST00000162342.8	LN:2876
@SQ	SN:ENSMUST00000195349.2	LN:1513
@SQ	SN:ENSMUST00000113512.8	LN:4551
@SQ	SN:ENSMUST00000113513.8	LN:4551
@SQ	SN:ENSMUST00000113514.8	LN:4551
@SQ	SN:ENSMUST00000113515.8	LN:4551
@SQ	SN:ENSMUST00000113510.8	LN:704
@SQ	SN:ENSMUST00000113511.8	LN:704
@SQ	SN:ENSMUST00000048820.14	LN:717
@SQ	SN:ENSMUST00000193178.2	LN:1791
@SQ	SN:ENSMUST00000027464.9	LN:1424
@SQ	SN:ENSMUST00000343395.1	LN:1233
@SQ	SN:ENSMUST00000343397.1	LN:702
@SQ	SN:ENSMUST00000027467.11	LN:2210
@SQ	SN:ENSMUST00000165691.3	LN:891
@SQ	SN:ENSMUST00000190355.2	LN:478
@SQ	SN:ENSMUST00000377037.1	LN:553
@SQ	SN:ENSMUST00000314193.1	LN:682
@SQ	SN:ENSMUST00000186421.2	LN:264
@SQ	SN:ENSMUST00000239741.1	LN:107
@SQ	SN:ENSMUST00000195479.2	LN:1829
@SQ	SN:ENSMUST00000370096.1	LN:326
@SQ	SN:ENSMUST00000191452.4	LN:2718
@SQ	SN:ENSMUST00000185548.3	LN:2204
@SQ	SN:ENSMUST00000188074.2	LN:687
@SQ	SN:ENSMUST00000058748.2	LN:2855
@SQ	SN:ENSMUST00000344980.1	LN:2441
@SQ	SN:ENSMUST00000353327.1	LN:1506
@SQ	SN:ENSMUST00000192258.2	LN:1167
@SQ	SN:ENSMUST00000163119.8	LN:4709
@SQ	SN:ENSMUST00000164108.8	LN:2442
@SQ	SN:ENSMUST00000192839.2	LN:1683
@SQ	SN:ENSMUST00000192816.2	LN:1818
@SQ	SN:ENSMUST00000286108.1	LN:1754
@SQ	SN:ENSMUST00000286508.1	LN:494
@SQ	SN:ENSMUST00000187121.2	LN:3220
@SQ	SN:ENSMUST00000164487.3	LN:2082
@SQ	SN:ENSMUST00000286325.1	LN:2668
@SQ	SN:ENSMUST00000286675.1	LN:276
@SQ	SN:ENSMUST00000286156.1	LN:696
@SQ	SN:ENSMUST00000247689.2	LN:1462
@SQ	SN:ENSMUST00000247492.2	LN:1022
@SQ	SN:ENSMUST00000286109.1	LN:1870
@SQ	SN:ENSMUST00000244035.2	LN:999
@SQ	SN:ENSMUST00000286118.1	LN:655
@SQ	SN:ENSMUST00000286117.1	LN:728
@SQ	SN:ENSMUST00000246474.1	LN:776
@SQ	SN:ENSMUST00000286110.1	LN:1760
@SQ	SN:ENSMUST00000286121.1	LN:759
@SQ	SN:ENSMUST00000286143.1	LN:565
@SQ	SN:ENSMUST00000286148.1	LN:338
@SQ	SN:ENSMUST00000286149.1	LN:443
@SQ	SN:ENSMUST00000286129.1	LN:694
@SQ	SN:ENSMUST00000286140.1	LN:467
@SQ	SN:ENSMUST00000286133.1	LN:731
@SQ	SN:ENSMUST00000286151.1	LN:358
@SQ	SN:ENSMUST00000286162.1	LN:575
@SQ	SN:ENSMUST00000286154.1	LN:449
@SQ	SN:ENSMUST00000286138.1	LN:730
@SQ	SN:ENSMUST00000286139.1	LN:724
@SQ	SN:ENSMUST00000211023.2	LN:594
@SQ	SN:ENSMUST00000286161.1	LN:1414
@SQ	SN:ENSMUST00000286160.1	LN:228
@SQ	SN:ENSMUST00000077946.12	LN:7198
@SQ	SN:ENSMUST00000187774.7	LN:6796
@SQ	SN:ENSMUST00000190983.7	LN:6672
@SQ	SN:ENSMUST00000194285.2	LN:3556
@SQ	SN:ENSMUST00000192541.2	LN:1856
@SQ	SN:ENSMUST00000195842.2	LN:1833
@SQ	SN:ENSMUST00000338668.1	LN:900
@SQ	SN:ENSMUST00000315682.1	LN:807
@SQ	SN:ENSMUST00000315684.1	LN:772
@SQ	SN:ENSMUST00000315685.1	LN:539
@SQ	SN:ENSMUST00000186576.2	LN:452
@SQ	SN:ENSMUST00000188657.2	LN:472
@SQ	SN:ENSMUST00000137862.8	LN:3393
@SQ	SN:ENSMUST00000123720.8	LN:3471
@SQ	SN:ENSMUST00000113494.9	LN:4540
@SQ	SN:ENSMUST00000123285.2	LN:7501
@SQ	SN:ENSMUST00000192484.2	LN:2004
@SQ	SN:ENSMUST00000191337.2	LN:2929
@SQ	SN:ENSMUST00000369398.1	LN:354
@SQ	SN:ENSMUST00000310285.1	LN:870
@SQ	SN:ENSMUST00000271879.1	LN:690
@SQ	SN:ENSMUST00000117185.2	LN:985
@SQ	SN:ENSMUST00000277934.1	LN:1002
@SQ	SN:ENSMUST00000186198.2	LN:706
@SQ	SN:ENSMUST00000265056.1	LN:481
@SQ	SN:ENSMUST00000195065.2	LN:1804
@SQ	SN:ENSMUST00000183462.3	LN:104
@SQ	SN:ENSMUST00000069799.3	LN:9144
@SQ	SN:ENSMUST00000283041.1	LN:590
@SQ	SN:ENSMUST00000282326.1	LN:504
@SQ	SN:ENSMUST00000282327.1	LN:470
@SQ	SN:ENSMUST00000027322.14	LN:3636
@SQ	SN:ENSMUST00000282555.1	LN:905
@SQ	SN:ENSMUST00000140020.2	LN:3687
@SQ	SN:ENSMUST00000194744.2	LN:2833
@SQ	SN:ENSMUST00000187929.2	LN:1682
@SQ	SN:ENSMUST00020182327.1	LN:121
@SQ	SN:ENSMUST00000282741.1	LN:616
@SQ	SN:ENSMUST00000087050.7	LN:10108
@SQ	SN:ENSMUST00000272036.1	LN:557
@SQ	SN:ENSMUST00000334749.1	LN:418
@SQ	SN:ENSMUST00000113457.9	LN:8554
@SQ	SN:ENSMUST00020182968.1	LN:98
@SQ	SN:ENSMUST00000181720.3	LN:1013
@SQ	SN:ENSMUST00000365070.1	LN:945
@SQ	SN:ENSMUST00000365071.1	LN:684
@SQ	SN:ENSMUST00000186858.3	LN:937
@SQ	SN:ENSMUST00000365072.1	LN:633
@SQ	SN:ENSMUST00000078332.13	LN:1894
@SQ	SN:ENSMUST00000073025.12	LN:1706
@SQ	SN:ENSMUST00000161648.8	LN:1715
@SQ	SN:ENSMUST00000160786.8	LN:1645
@SQ	SN:ENSMUST00000162003.8	LN:2087
@SQ	SN:ENSMUST00000160972.8	LN:1358
@SQ	SN:ENSMUST00000185536.2	LN:1017
@SQ	SN:ENSMUST00000027331.3	LN:1508
@SQ	SN:ENSMUST00000223838.2	LN:420
@SQ	SN:ENSMUST00000186121.2	LN:183
@SQ	SN:ENSMUST00000365530.1	LN:461
@SQ	SN:ENSMUST00000192756.2	LN:1046
@SQ	SN:ENSMUST00000365286.1	LN:625
@SQ	SN:ENSMUST00000365302.1	LN:848
@SQ	SN:ENSMUST00000365305.1	LN:701
@SQ	SN:ENSMUST00000365716.1	LN:303
@SQ	SN:ENSMUST00000186334.3	LN:1487
@SQ	SN:ENSMUST00000185925.2	LN:391
@SQ	SN:ENSMUST00000251721.1	LN:2298
@SQ	SN:ENSMUST00000329782.1	LN:579
@SQ	SN:ENSMUST00000329780.1	LN:558
@SQ	SN:ENSMUST00020182523.1	LN:53
@SQ	SN:ENSMUST00000189220.7	LN:8044
@SQ	SN:ENSMUST00000113444.8	LN:3142
@SQ	SN:ENSMUST00000190052.7	LN:2991
@SQ	SN:ENSMUST00000063380.11	LN:2896
@SQ	SN:ENSMUST00000187899.7	LN:2078
@SQ	SN:ENSMUST00000186302.7	LN:2352
@SQ	SN:ENSMUST00000335602.1	LN:678
@SQ	SN:ENSMUST00000381836.1	LN:71
@SQ	SN:ENSMUST00000220768.2	LN:806
@SQ	SN:ENSMUST00000223400.2	LN:796
@SQ	SN:ENSMUST00000374604.1	LN:626
@SQ	SN:ENSMUST00000374603.1	LN:761
@SQ	SN:ENSMUST00000222182.2	LN:829
@SQ	SN:ENSMUST00000222600.2	LN:830
@SQ	SN:ENSMUST00000222426.2	LN:828
@SQ	SN:ENSMUST00000223536.2	LN:639
@SQ	SN:ENSMUST00000223439.2	LN:933
@SQ	SN:ENSMUST00000185805.2	LN:1426
@SQ	SN:ENSMUST00000045560.15	LN:2974
@SQ	SN:ENSMUST00000164473.2	LN:1550
@SQ	SN:ENSMUST00000189789.2	LN:630
@SQ	SN:ENSMUST00000188323.2	LN:957
@SQ	SN:ENSMUST00000222567.2	LN:1015
@SQ	SN:ENSMUST00000193762.2	LN:1093
@SQ	SN:ENSMUST00000188005.2	LN:992
@SQ	SN:ENSMUST00000190858.2	LN:372
@SQ	SN:ENSMUST00000027351.13	LN:1417
@SQ	SN:ENSMUST00000113437.9	LN:794
@SQ	SN:ENSMUST00000186832.2	LN:772
@SQ	SN:ENSMUST00000290772.1	LN:369
@SQ	SN:ENSMUST00000300165.1	LN:553
@SQ	SN:ENSMUST00000186994.2	LN:398
@SQ	SN:ENSMUST00000065436.10	LN:1349
@SQ	SN:ENSMUST00000113436.8	LN:1351
@SQ	SN:ENSMUST00000065403.7	LN:1651
@SQ	SN:ENSMUST00000178732.3	LN:841
@SQ	SN:ENSMUST00020183612.1	LN:121
@SQ	SN:ENSMUST00000330838.1	LN:374
@SQ	SN:ENSMUST00000160953.8	LN:8154
@SQ	SN:ENSMUST00000330047.1	LN:1096
@SQ	SN:ENSMUST00000330049.1	LN:889
@SQ	SN:ENSMUST00000330050.1	LN:896
@SQ	SN:ENSMUST00000159051.2	LN:788
@SQ	SN:ENSMUST00000194004.2	LN:1289
@SQ	SN:ENSMUST00000260771.1	LN:588
@SQ	SN:ENSMUST00000195202.2	LN:803
@SQ	SN:ENSMUST00000362507.1	LN:734
@SQ	SN:ENSMUST00000362716.1	LN:423
@SQ	SN:ENSMUST00000189405.7	LN:1434
@SQ	SN:ENSMUST00000376891.1	LN:1438
@SQ	SN:ENSMUST00020183649.1	LN:121
@SQ	SN:ENSMUST00000190615.2	LN:1509
@SQ	SN:ENSMUST00000104548.3	LN:124
@SQ	SN:ENSMUST00000168574.9	LN:2664
@SQ	SN:ENSMUST00000176559.8	LN:1564
@SQ	SN:ENSMUST00000176720.2	LN:450
@SQ	SN:ENSMUST00000175996.8	LN:892
@SQ	SN:ENSMUST00000176822.2	LN:1119
@SQ	SN:ENSMUST00000193393.2	LN:1644
@SQ	SN:ENSMUST00000177458.2	LN:2521
@SQ	SN:ENSMUST00000189162.2	LN:546
@SQ	SN:ENSMUST00000183596.3	LN:113
@SQ	SN:ENSMUST00000049126.13	LN:3632
@SQ	SN:ENSMUST00000191700.2	LN:2897
@SQ	SN:ENSMUST00000355837.1	LN:1956
@SQ	SN:ENSMUST00000195352.2	LN:4255
@SQ	SN:ENSMUST00000175513.3	LN:77
@SQ	SN:ENSMUST00000348910.1	LN:1911
@SQ	SN:ENSMUST00000349087.1	LN:412
@SQ	SN:ENSMUST00000348913.1	LN:1131
@SQ	SN:ENSMUST00000027421.13	LN:9632
@SQ	SN:ENSMUST00000186465.7	LN:9590
@SQ	SN:ENSMUST00000186648.7	LN:6442
@SQ	SN:ENSMUST00000194417.2	LN:2033
@SQ	SN:ENSMUST00000192396.2	LN:4716
@SQ	SN:ENSMUST00000371795.1	LN:324
@SQ	SN:ENSMUST00000097672.4	LN:901
@SQ	SN:ENSMUST00000369137.1	LN:369
@SQ	SN:ENSMUST00000369139.1	LN:637
@SQ	SN:ENSMUST00000027422.7	LN:3207
@SQ	SN:ENSMUST00000370757.1	LN:1003
@SQ	SN:ENSMUST00000239195.2	LN:1120
@SQ	SN:ENSMUST00000188363.2	LN:255
@SQ	SN:ENSMUST00000121059.2	LN:591
@SQ	SN:ENSMUST00020183359.1	LN:80
@SQ	SN:ENSMUST00000239185.2	LN:891
@SQ	SN:ENSMUST00000368628.1	LN:811
@SQ	SN:ENSMUST00000368631.1	LN:685
@SQ	SN:ENSMUST00000160831.4	LN:331
@SQ	SN:ENSMUST00000368219.1	LN:725
@SQ	SN:ENSMUST00000160487.2	LN:189
@SQ	SN:ENSMUST00000186987.2	LN:694
@SQ	SN:ENSMUST00000161724.8	LN:789
@SQ	SN:ENSMUST00000160792.8	LN:1492
@SQ	SN:ENSMUST00000238757.2	LN:1563
@SQ	SN:ENSMUST00000367013.1	LN:1603
@SQ	SN:ENSMUST00000245761.1	LN:2174
@SQ	SN:ENSMUST00000093501.10	LN:1515
@SQ	SN:ENSMUST00000367029.1	LN:958
@SQ	SN:ENSMUST00000161267.8	LN:652
@SQ	SN:ENSMUST00000162421.2	LN:591
@SQ	SN:ENSMUST00000159317.2	LN:193
@SQ	SN:ENSMUST00000160674.4	LN:888
@SQ	SN:ENSMUST00000366711.1	LN:1167
@SQ	SN:ENSMUST00000160802.8	LN:624
@SQ	SN:ENSMUST00000162896.2	LN:1217
@SQ	SN:ENSMUST00000367325.1	LN:937
@SQ	SN:ENSMUST00000367328.1	LN:958
@SQ	SN:ENSMUST00000367327.1	LN:991
@SQ	SN:ENSMUST00000366721.1	LN:410
@SQ	SN:ENSMUST00000160058.8	LN:1142
@SQ	SN:ENSMUST00000161424.5	LN:1193
@SQ	SN:ENSMUST00000239303.2	LN:195
@SQ	SN:ENSMUST00000113402.4	LN:1538
@SQ	SN:ENSMUST00000093506.12	LN:1948
@SQ	SN:ENSMUST00000064341.9	LN:1561
@SQ	SN:ENSMUST00000162347.2	LN:890
@SQ	SN:ENSMUST00000163068.8	LN:2741
@SQ	SN:ENSMUST00000162652.8	LN:683
@SQ	SN:ENSMUST00000162923.8	LN:641
@SQ	SN:ENSMUST00000094774.5	LN:580
@SQ	SN:ENSMUST00000244044.2	LN:1505
@SQ	SN:ENSMUST00000369636.1	LN:501
@SQ	SN:ENSMUST00000159695.2	LN:772
@SQ	SN:ENSMUST00000367323.1	LN:928
@SQ	SN:ENSMUST00000366718.1	LN:767
@SQ	SN:ENSMUST00000366714.1	LN:856
@SQ	SN:ENSMUST00000366724.1	LN:480
@SQ	SN:ENSMUST00000366725.1	LN:1044
@SQ	SN:ENSMUST00000161923.2	LN:2425
@SQ	SN:ENSMUST00000160010.2	LN:543
@SQ	SN:ENSMUST00000239361.2	LN:891
@SQ	SN:ENSMUST00000368051.1	LN:1354
@SQ	SN:ENSMUST00000189121.2	LN:881
@SQ	SN:ENSMUST00000367838.1	LN:440
@SQ	SN:ENSMUST00000161449.2	LN:2405
@SQ	SN:ENSMUST00000239378.2	LN:355
@SQ	SN:ENSMUST00000369379.1	LN:488
@SQ	SN:ENSMUST00000370109.1	LN:554
@SQ	SN:ENSMUST00000113407.11	LN:891
@SQ	SN:ENSMUST00000093508.7	LN:1921
@SQ	SN:ENSMUST00000246973.2	LN:1249
@SQ	SN:ENSMUST00000162784.2	LN:427
@SQ	SN:ENSMUST00000080204.11	LN:2417
@SQ	SN:ENSMUST00000370602.1	LN:1161
@SQ	SN:ENSMUST00000161763.2	LN:717
@SQ	SN:ENSMUST00000113396.4	LN:908
@SQ	SN:ENSMUST00000371317.1	LN:305
@SQ	SN:ENSMUST00000161540.3	LN:2838
@SQ	SN:ENSMUST00000368877.1	LN:885
@SQ	SN:ENSMUST00000155094.8	LN:1666
@SQ	SN:ENSMUST00000054279.15	LN:1978
@SQ	SN:ENSMUST00000147552.8	LN:1597
@SQ	SN:ENSMUST00000153574.8	LN:1653
@SQ	SN:ENSMUST00000066427.11	LN:2708
@SQ	SN:ENSMUST00020183384.1	LN:104
@SQ	SN:ENSMUST00000369827.1	LN:408
@SQ	SN:ENSMUST00000369828.1	LN:320
@SQ	SN:ENSMUST00000159122.8	LN:2053
@SQ	SN:ENSMUST00000064788.14	LN:1353
@SQ	SN:ENSMUST00000184526.3	LN:127
@SQ	SN:ENSMUST00000320483.1	LN:1165
@SQ	SN:ENSMUST00020181790.1	LN:78
@SQ	SN:ENSMUST00000308415.1	LN:950
@SQ	SN:ENSMUST00000308421.1	LN:802
@SQ	SN:ENSMUST00000187270.2	LN:821
@SQ	SN:ENSMUST00000308418.1	LN:470
@SQ	SN:ENSMUST00020183686.1	LN:250
@SQ	SN:ENSMUST00000113360.8	LN:3805
@SQ	SN:ENSMUST00000097666.4	LN:2369
@SQ	SN:ENSMUST00000027425.16	LN:2230
@SQ	SN:ENSMUST00000185569.2	LN:1465
@SQ	SN:ENSMUST00000286592.1	LN:516
@SQ	SN:ENSMUST00000027426.11	LN:1146
@SQ	SN:ENSMUST00000129392.2	LN:503
@SQ	SN:ENSMUST00000190367.2	LN:3994
@SQ	SN:ENSMUST00000086975.7	LN:3722
@SQ	SN:ENSMUST00000286420.1	LN:850
@SQ	SN:ENSMUST00000286422.1	LN:832
@SQ	SN:ENSMUST00000286425.1	LN:574
@SQ	SN:ENSMUST00000186560.2	LN:582
@SQ	SN:ENSMUST00000250531.1	LN:1161
@SQ	SN:ENSMUST00000250785.1	LN:609
@SQ	SN:ENSMUST00000187562.2	LN:1484
@SQ	SN:ENSMUST00000149469.3	LN:1110
@SQ	SN:ENSMUST00000250786.1	LN:360
@SQ	SN:ENSMUST00000052854.13	LN:1107
@SQ	SN:ENSMUST00000125083.2	LN:704
@SQ	SN:ENSMUST00000152501.8	LN:743
@SQ	SN:ENSMUST00000113344.8	LN:1047
@SQ	SN:ENSMUST00000130504.8	LN:1100
@SQ	SN:ENSMUST00000153247.3	LN:884
@SQ	SN:ENSMUST00000159876.8	LN:760
@SQ	SN:ENSMUST00000135440.2	LN:732
@SQ	SN:ENSMUST00000027429.11	LN:1225
@SQ	SN:ENSMUST00000165824.3	LN:3331
@SQ	SN:ENSMUST00000027432.9	LN:3112
@SQ	SN:ENSMUST00000104086.3	LN:122
@SQ	SN:ENSMUST00000027431.7	LN:2083
@SQ	SN:ENSMUST00000195317.2	LN:2679
@SQ	SN:ENSMUST00000135197.2	LN:776
@SQ	SN:ENSMUST00000113309.9	LN:3555
@SQ	SN:ENSMUST00000027434.15	LN:5127
@SQ	SN:ENSMUST00000131412.8	LN:2160
@SQ	SN:ENSMUST00000347761.1	LN:667
@SQ	SN:ENSMUST00000347564.1	LN:874
@SQ	SN:ENSMUST00000347562.1	LN:1723
@SQ	SN:ENSMUST00000347568.1	LN:490
@SQ	SN:ENSMUST00000347569.1	LN:590
@SQ	SN:ENSMUST00000347570.1	LN:473
@SQ	SN:ENSMUST00000347573.1	LN:429
@SQ	SN:ENSMUST00000187004.3	LN:756
@SQ	SN:ENSMUST00000113306.4	LN:2582
@SQ	SN:ENSMUST00000165437.2	LN:327
@SQ	SN:ENSMUST00000186141.2	LN:453
@SQ	SN:ENSMUST00000027438.8	LN:8202
@SQ	SN:ENSMUST00000082903.3	LN:133
@SQ	SN:ENSMUST00000197651.3	LN:147
@SQ	SN:ENSMUST00020182237.1	LN:80
@SQ	SN:ENSMUST00000082889.3	LN:70
@SQ	SN:ENSMUST00000377343.1	LN:998
@SQ	SN:ENSMUST00000377344.1	LN:819
@SQ	SN:ENSMUST00000377341.1	LN:991
@SQ	SN:ENSMUST00000377338.1	LN:704
@SQ	SN:ENSMUST00000377342.1	LN:1273
@SQ	SN:ENSMUST00000377345.1	LN:460
@SQ	SN:ENSMUST00000137643.2	LN:3109
@SQ	SN:ENSMUST00000377336.1	LN:2649
@SQ	SN:ENSMUST00000377698.1	LN:314
@SQ	SN:ENSMUST00000377339.1	LN:1056
@SQ	SN:ENSMUST00000377337.1	LN:897
@SQ	SN:ENSMUST00000377340.1	LN:716
@SQ	SN:ENSMUST00000212977.2	LN:1177
@SQ	SN:ENSMUST00000212541.2	LN:1534
@SQ	SN:ENSMUST00000027440.7	LN:1218
@SQ	SN:ENSMUST00000212058.2	LN:1287
@SQ	SN:ENSMUST00000046004.6	LN:1724
@SQ	SN:ENSMUST00000374192.1	LN:646
@SQ	SN:ENSMUST00000374190.1	LN:469
@SQ	SN:ENSMUST00000374187.1	LN:462
@SQ	SN:ENSMUST00000374191.1	LN:341
@SQ	SN:ENSMUST00000374947.1	LN:438
@SQ	SN:ENSMUST00000374588.1	LN:1269
@SQ	SN:ENSMUST00000373894.1	LN:689
@SQ	SN:ENSMUST00000374375.1	LN:810
@SQ	SN:ENSMUST00000245353.2	LN:879
@SQ	SN:ENSMUST00000360632.1	LN:806
@SQ	SN:ENSMUST00000163337.4	LN:348
@SQ	SN:ENSMUST00000368211.1	LN:694
@SQ	SN:ENSMUST00000247071.2	LN:1757
@SQ	SN:ENSMUST00000299063.1	LN:499
@SQ	SN:ENSMUST00000244065.2	LN:1564
@SQ	SN:ENSMUST00000278308.1	LN:532
@SQ	SN:ENSMUST00000336922.1	LN:330
@SQ	SN:ENSMUST00000246018.2	LN:996
@SQ	SN:ENSMUST00000240775.2	LN:1167
@SQ	SN:ENSMUST00000045897.15	LN:1216
@SQ	SN:ENSMUST00000186255.7	LN:768
@SQ	SN:ENSMUST00000188533.2	LN:593
@SQ	SN:ENSMUST00000027444.15	LN:1159
@SQ	SN:ENSMUST00000146220.2	LN:879
@SQ	SN:ENSMUST00000193369.2	LN:1175
@SQ	SN:ENSMUST00000121534.8	LN:5383
@SQ	SN:ENSMUST00000027446.11	LN:2231
@SQ	SN:ENSMUST00000336241.1	LN:698
@SQ	SN:ENSMUST00020182455.1	LN:57
@SQ	SN:ENSMUST00000192517.2	LN:2254
@SQ	SN:ENSMUST00000027449.6	LN:1042
@SQ	SN:ENSMUST00000168237.8	LN:3154
@SQ	SN:ENSMUST00000065694.8	LN:3085
@SQ	SN:ENSMUST00000190273.2	LN:422
@SQ	SN:ENSMUST00000186337.2	LN:1710
@SQ	SN:ENSMUST00000192326.2	LN:2953
@SQ	SN:ENSMUST00000194093.2	LN:3555
@SQ	SN:ENSMUST00000192592.2	LN:2784
@SQ	SN:ENSMUST00000192464.2	LN:2315
@SQ	SN:ENSMUST00000195687.2	LN:1560
@SQ	SN:ENSMUST00000120149.2	LN:891
@SQ	SN:ENSMUST00000195634.2	LN:2665
@SQ	SN:ENSMUST00000358177.1	LN:703
@SQ	SN:ENSMUST00000185304.2	LN:430
@SQ	SN:ENSMUST00000195266.2	LN:747
@SQ	SN:ENSMUST00000357900.1	LN:597
@SQ	SN:ENSMUST00000357902.1	LN:601
@SQ	SN:ENSMUST00000357903.1	LN:632
@SQ	SN:ENSMUST00000357905.1	LN:483
@SQ	SN:ENSMUST00000195625.2	LN:2928
@SQ	SN:ENSMUST00000357908.1	LN:663
@SQ	SN:ENSMUST00000358592.1	LN:1180
@SQ	SN:ENSMUST00000358590.1	LN:1664
@SQ	SN:ENSMUST00000358591.1	LN:1712
@SQ	SN:ENSMUST00000188050.2	LN:1600
@SQ	SN:ENSMUST00000292844.1	LN:556
@SQ	SN:ENSMUST00000365452.1	LN:864
@SQ	SN:ENSMUST00000365447.1	LN:1219
@SQ	SN:ENSMUST00000027455.13	LN:2092
@SQ	SN:ENSMUST00000188310.2	LN:2016
@SQ	SN:ENSMUST00000113270.3	LN:2337
@SQ	SN:ENSMUST00000191416.2	LN:364
@SQ	SN:ENSMUST00000044878.4	LN:1680
@SQ	SN:ENSMUST00000310461.1	LN:1060
@SQ	SN:ENSMUST00000187198.2	LN:1340
@SQ	SN:ENSMUST00000161002.8	LN:3033
@SQ	SN:ENSMUST00000027463.11	LN:2695
@SQ	SN:ENSMUST00000160810.2	LN:2898
@SQ	SN:ENSMUST00000310231.1	LN:753
@SQ	SN:ENSMUST00000310229.1	LN:860
@SQ	SN:ENSMUST00000310053.1	LN:617
@SQ	SN:ENSMUST00000310883.1	LN:1843
@SQ	SN:ENSMUST00000044533.9	LN:2180
@SQ	SN:ENSMUST00000073252.9	LN:2925
@SQ	SN:ENSMUST00000186373.2	LN:2949
@SQ	SN:ENSMUST00000027470.14	LN:2780
@SQ	SN:ENSMUST00000254941.1	LN:762
@SQ	SN:ENSMUST00000113232.8	LN:1125
@SQ	SN:ENSMUST00000113233.8	LN:1807
@SQ	SN:ENSMUST00000050876.14	LN:2869
@SQ	SN:ENSMUST00000076362.12	LN:3394
@SQ	SN:ENSMUST00000113235.8	LN:3473
@SQ	SN:ENSMUST00000113230.8	LN:1569
@SQ	SN:ENSMUST00000113231.4	LN:1119
@SQ	SN:ENSMUST00000157693.3	LN:101
@SQ	SN:ENSMUST00000138844.4	LN:1047
@SQ	SN:ENSMUST00000027472.7	LN:1854
@SQ	SN:ENSMUST00000027475.15	LN:5724
@SQ	SN:ENSMUST00000172794.8	LN:4029
@SQ	SN:ENSMUST00000178461.3	LN:107
@SQ	SN:ENSMUST00000174501.8	LN:3876
@SQ	SN:ENSMUST00000355045.1	LN:363
@SQ	SN:ENSMUST00000113212.4	LN:1270
@SQ	SN:ENSMUST00000174179.2	LN:261
@SQ	SN:ENSMUST00020182715.1	LN:95
@SQ	SN:ENSMUST00000354692.1	LN:324
@SQ	SN:ENSMUST00000027476.6	LN:478
@SQ	SN:ENSMUST00000027477.15	LN:2746
@SQ	SN:ENSMUST00000068681.12	LN:3109
@SQ	SN:ENSMUST00000168856.2	LN:123
@SQ	SN:ENSMUST00000172004.2	LN:1058
@SQ	SN:ENSMUST00000328000.1	LN:533
@SQ	SN:ENSMUST00000166259.8	LN:1596
@SQ	SN:ENSMUST00000172222.8	LN:1715
@SQ	SN:ENSMUST00000164128.2	LN:1733
@SQ	SN:ENSMUST00000165109.2	LN:1824
@SQ	SN:ENSMUST00000070898.6	LN:1570
@SQ	SN:ENSMUST00000329495.1	LN:1925
@SQ	SN:ENSMUST00000169754.8	LN:4937
@SQ	SN:ENSMUST00000042275.15	LN:4880
@SQ	SN:ENSMUST00000168783.8	LN:3854
@SQ	SN:ENSMUST00000289563.1	LN:1020
@SQ	SN:ENSMUST00000167032.2	LN:4125
@SQ	SN:ENSMUST00000170300.8	LN:3942
@SQ	SN:ENSMUST00000308642.1	LN:532
@SQ	SN:ENSMUST00000281805.1	LN:771
@SQ	SN:ENSMUST00000027512.13	LN:3130
@SQ	SN:ENSMUST00000113186.8	LN:3004
@SQ	SN:ENSMUST00000113190.3	LN:3102
@SQ	SN:ENSMUST00000282444.1	LN:1504
@SQ	SN:ENSMUST00000157343.3	LN:272
@SQ	SN:ENSMUST00000282186.1	LN:575
@SQ	SN:ENSMUST00000158656.3	LN:265
@SQ	SN:ENSMUST00000077772.12	LN:1719
@SQ	SN:ENSMUST00000256070.1	LN:2242
@SQ	SN:ENSMUST00000027517.14	LN:5695
@SQ	SN:ENSMUST00000187511.2	LN:841
@SQ	SN:ENSMUST00000191704.2	LN:844
@SQ	SN:ENSMUST00000195720.2	LN:2993
@SQ	SN:ENSMUST00000040783.11	LN:5049
@SQ	SN:ENSMUST00000187758.7	LN:3977
@SQ	SN:ENSMUST00020182509.1	LN:110
@SQ	SN:ENSMUST00000121704.2	LN:1582
@SQ	SN:ENSMUST00000119510.2	LN:849
@SQ	SN:ENSMUST00000238820.2	LN:816
@SQ	SN:ENSMUST00000173165.2	LN:534
@SQ	SN:ENSMUST00000113142.10	LN:2244
@SQ	SN:ENSMUST00000239183.2	LN:514
@SQ	SN:ENSMUST00000073772.5	LN:2190
@SQ	SN:ENSMUST00000291474.1	LN:351
@SQ	SN:ENSMUST00000113139.2	LN:2227
@SQ	SN:ENSMUST00000058237.14	LN:3231
@SQ	SN:ENSMUST00000121495.2	LN:214
@SQ	SN:ENSMUST00000113138.8	LN:2303
@SQ	SN:ENSMUST00000113135.6	LN:3302
@SQ	SN:ENSMUST00000113137.2	LN:2249
@SQ	SN:ENSMUST00000120729.2	LN:834
@SQ	SN:ENSMUST00000239178.2	LN:834
@SQ	SN:ENSMUST00000117158.2	LN:253
@SQ	SN:ENSMUST00000113134.8	LN:2297
@SQ	SN:ENSMUST00000014263.6	LN:2265
@SQ	SN:ENSMUST00000119681.2	LN:394
@SQ	SN:ENSMUST00000119313.2	LN:844
@SQ	SN:ENSMUST00000117057.2	LN:784
@SQ	SN:ENSMUST00000097659.5	LN:2203
@SQ	SN:ENSMUST00000239263.2	LN:90
@SQ	SN:ENSMUST00000120438.2	LN:858
@SQ	SN:ENSMUST00000122258.2	LN:783
@SQ	SN:ENSMUST00000049289.9	LN:2211
@SQ	SN:ENSMUST00000119972.4	LN:1051
@SQ	SN:ENSMUST00000073049.7	LN:2224
@SQ	SN:ENSMUST00000174821.2	LN:802
@SQ	SN:ENSMUST00000113130.8	LN:7491
@SQ	SN:ENSMUST00000054674.15	LN:4878
@SQ	SN:ENSMUST00000065420.12	LN:2217
@SQ	SN:ENSMUST00000147393.2	LN:2030
@SQ	SN:ENSMUST00000113114.10	LN:4112
@SQ	SN:ENSMUST00000040210.14	LN:4146
@SQ	SN:ENSMUST00000171176.3	LN:3723
@SQ	SN:ENSMUST00000147594.2	LN:1236
@SQ	SN:ENSMUST00000027518.12	LN:928
@SQ	SN:ENSMUST00000176708.8	LN:710
@SQ	SN:ENSMUST00000365888.1	LN:1697
@SQ	SN:ENSMUST00000246447.2	LN:501
@SQ	SN:ENSMUST00000190783.4	LN:508
@SQ	SN:ENSMUST00000355121.1	LN:539
@SQ	SN:ENSMUST00000245480.2	LN:480
@SQ	SN:ENSMUST00000355124.1	LN:535
@SQ	SN:ENSMUST00000355120.1	LN:632
@SQ	SN:ENSMUST00000355122.1	LN:521
@SQ	SN:ENSMUST00000354721.1	LN:1324
@SQ	SN:ENSMUST00000354720.1	LN:1485
@SQ	SN:ENSMUST00000355125.1	LN:1172
@SQ	SN:ENSMUST00000067625.9	LN:1957
@SQ	SN:ENSMUST00000189394.3	LN:2631
@SQ	SN:ENSMUST00000295241.1	LN:1186
@SQ	SN:ENSMUST00000258436.1	LN:421
@SQ	SN:ENSMUST00000280041.1	LN:447
@SQ	SN:ENSMUST00000194311.2	LN:1761
@SQ	SN:ENSMUST00000377630.1	LN:813
@SQ	SN:ENSMUST00000377631.1	LN:567
@SQ	SN:ENSMUST00000186042.3	LN:641
@SQ	SN:ENSMUST00000187810.2	LN:2740
@SQ	SN:ENSMUST00000265344.1	LN:413
@SQ	SN:ENSMUST00000159814.2	LN:3997
@SQ	SN:ENSMUST00000313920.1	LN:865
@SQ	SN:ENSMUST00000188361.2	LN:459
@SQ	SN:ENSMUST00000371427.1	LN:263
@SQ	SN:ENSMUST00000181016.3	LN:479
@SQ	SN:ENSMUST00000180596.4	LN:435
@SQ	SN:ENSMUST00000350419.1	LN:391
@SQ	SN:ENSMUST00000350420.1	LN:807
@SQ	SN:ENSMUST00000265677.1	LN:462
@SQ	SN:ENSMUST00000265678.1	LN:431
@SQ	SN:ENSMUST00000344082.1	LN:409
@SQ	SN:ENSMUST00000344081.1	LN:693
@SQ	SN:ENSMUST00000370822.1	LN:1175
@SQ	SN:ENSMUST00000370823.1	LN:758
@SQ	SN:ENSMUST00000188327.2	LN:1255
@SQ	SN:ENSMUST00000278792.1	LN:1256
@SQ	SN:ENSMUST00000278801.1	LN:998
@SQ	SN:ENSMUST00000278804.1	LN:653
@SQ	SN:ENSMUST00000279015.1	LN:550
@SQ	SN:ENSMUST00000279012.1	LN:676
@SQ	SN:ENSMUST00000190713.2	LN:243
@SQ	SN:ENSMUST00000246498.2	LN:1053
@SQ	SN:ENSMUST00000066279.11	LN:4995
@SQ	SN:ENSMUST00000195426.2	LN:1746
@SQ	SN:ENSMUST00000244652.2	LN:715
@SQ	SN:ENSMUST00000191231.2	LN:800
@SQ	SN:ENSMUST00000291032.1	LN:1395
@SQ	SN:ENSMUST00000291031.1	LN:954
@SQ	SN:ENSMUST00000186258.3	LN:711
@SQ	SN:ENSMUST00000267997.1	LN:991
@SQ	SN:ENSMUST00000267849.1	LN:415
@SQ	SN:ENSMUST00000302218.1	LN:352
@SQ	SN:ENSMUST00000364961.1	LN:699
@SQ	SN:ENSMUST00000027521.15	LN:11921
@SQ	SN:ENSMUST00000190096.7	LN:4078
@SQ	SN:ENSMUST00000192974.2	LN:2384
@SQ	SN:ENSMUST00000247690.1	LN:1765
@SQ	SN:ENSMUST00020183392.1	LN:115
@SQ	SN:ENSMUST00000191576.2	LN:666
@SQ	SN:ENSMUST00000074945.8	LN:10065
@SQ	SN:ENSMUST00000340360.1	LN:635
@SQ	SN:ENSMUST00000186098.7	LN:1007
@SQ	SN:ENSMUST00000340611.1	LN:1139
@SQ	SN:ENSMUST00000340134.1	LN:1203
@SQ	SN:ENSMUST00000187295.3	LN:2640
@SQ	SN:ENSMUST00020182245.1	LN:311
@SQ	SN:ENSMUST00000193177.2	LN:2045
@SQ	SN:ENSMUST00000364459.1	LN:1336
@SQ	SN:ENSMUST00000036954.9	LN:2135
@SQ	SN:ENSMUST00000242824.2	LN:1572
@SQ	SN:ENSMUST00000255070.1	LN:897
@SQ	SN:ENSMUST00000255073.1	LN:643
@SQ	SN:ENSMUST00000255068.1	LN:663
@SQ	SN:ENSMUST00000255071.1	LN:1533
@SQ	SN:ENSMUST00000255076.1	LN:1967
@SQ	SN:ENSMUST00000255072.1	LN:1346
@SQ	SN:ENSMUST00000238685.2	LN:3775
@SQ	SN:ENSMUST00000086882.8	LN:3862
@SQ	SN:ENSMUST00000097656.10	LN:788
@SQ	SN:ENSMUST00000113094.9	LN:3210
@SQ	SN:ENSMUST00000212394.2	LN:2574
@SQ	SN:ENSMUST00000190254.3	LN:1378
@SQ	SN:ENSMUST00000291488.1	LN:1033
@SQ	SN:ENSMUST00000291489.1	LN:825
@SQ	SN:ENSMUST00000291648.1	LN:927
@SQ	SN:ENSMUST00000065587.5	LN:3065
@SQ	SN:ENSMUST00000276048.1	LN:2208
@SQ	SN:ENSMUST00000195172.2	LN:1367
@SQ	SN:ENSMUST00000275667.1	LN:1501
@SQ	SN:ENSMUST00000275674.1	LN:1062
@SQ	SN:ENSMUST00000275694.1	LN:1458
@SQ	SN:ENSMUST00000275695.1	LN:1258
@SQ	SN:ENSMUST00000275679.1	LN:1652
@SQ	SN:ENSMUST00000275705.1	LN:1523
@SQ	SN:ENSMUST00000275707.1	LN:1385
@SQ	SN:ENSMUST00000275678.1	LN:2107
@SQ	SN:ENSMUST00000187649.2	LN:918
@SQ	SN:ENSMUST00000275708.1	LN:1064
@SQ	SN:ENSMUST00000275702.1	LN:744
@SQ	SN:ENSMUST00000275716.1	LN:1380
@SQ	SN:ENSMUST00000275666.1	LN:555
@SQ	SN:ENSMUST00000276206.1	LN:734
@SQ	SN:ENSMUST00000276207.1	LN:1295
@SQ	SN:ENSMUST00020182550.1	LN:107
@SQ	SN:ENSMUST00000366373.1	LN:1632
@SQ	SN:ENSMUST00000366366.1	LN:809
@SQ	SN:ENSMUST00000366374.1	LN:1451
@SQ	SN:ENSMUST00000366370.1	LN:2041
@SQ	SN:ENSMUST00000366367.1	LN:793
@SQ	SN:ENSMUST00000187630.2	LN:1036
@SQ	SN:ENSMUST00000277447.1	LN:2211
@SQ	SN:ENSMUST00000277445.1	LN:1451
@SQ	SN:ENSMUST00000277451.1	LN:1703
@SQ	SN:ENSMUST00000277465.1	LN:1077
@SQ	SN:ENSMUST00000277467.1	LN:954
@SQ	SN:ENSMUST00000192105.2	LN:2802
@SQ	SN:ENSMUST00000320923.1	LN:993
@SQ	SN:ENSMUST00000320925.1	LN:651
@SQ	SN:ENSMUST00000321168.1	LN:419
@SQ	SN:ENSMUST00000036153.12	LN:2287
@SQ	SN:ENSMUST00000305936.1	LN:673
@SQ	SN:ENSMUST00000305940.1	LN:973
@SQ	SN:ENSMUST00000070048.5	LN:1509
@SQ	SN:ENSMUST00000376537.1	LN:435
@SQ	SN:ENSMUST00000056925.16	LN:10106
@SQ	SN:ENSMUST00000188587.7	LN:8285
@SQ	SN:ENSMUST00000097653.11	LN:9001
@SQ	SN:ENSMUST00000193688.2	LN:1859
@SQ	SN:ENSMUST00000316771.1	LN:398
@SQ	SN:ENSMUST00000194161.2	LN:837
@SQ	SN:ENSMUST00000316772.1	LN:328
@SQ	SN:ENSMUST00000316961.1	LN:582
@SQ	SN:ENSMUST00000027528.7	LN:4499
@SQ	SN:ENSMUST00000166281.3	LN:276
@SQ	SN:ENSMUST00000027529.12	LN:1831
@SQ	SN:ENSMUST00000131428.8	LN:1557
@SQ	SN:ENSMUST00000187127.2	LN:619
@SQ	SN:ENSMUST00000068116.13	LN:2050
@SQ	SN:ENSMUST00000318185.1	LN:330
@SQ	SN:ENSMUST00000317913.1	LN:639
@SQ	SN:ENSMUST00000068167.13	LN:2849
@SQ	SN:ENSMUST00000097649.10	LN:3645
@SQ	SN:ENSMUST00000097650.10	LN:2760
@SQ	SN:ENSMUST00000189617.3	LN:2155
@SQ	SN:ENSMUST00000094698.2	LN:3851
@SQ	SN:ENSMUST00000191211.2	LN:720
@SQ	SN:ENSMUST00000165855.8	LN:852
@SQ	SN:ENSMUST00000188475.7	LN:711
@SQ	SN:ENSMUST00000097648.6	LN:2325
@SQ	SN:ENSMUST00000366527.1	LN:374
@SQ	SN:ENSMUST00000059743.12	LN:1154
@SQ	SN:ENSMUST00000178627.8	LN:1363
@SQ	SN:ENSMUST00000171165.8	LN:5654
@SQ	SN:ENSMUST00000191368.7	LN:1110
@SQ	SN:ENSMUST00000171112.8	LN:1547
@SQ	SN:ENSMUST00000117121.2	LN:892
@SQ	SN:ENSMUST00000027532.13	LN:2202
@SQ	SN:ENSMUST00000171768.2	LN:490
@SQ	SN:ENSMUST00000088904.10	LN:5445
@SQ	SN:ENSMUST00000176156.2	LN:2886
@SQ	SN:ENSMUST00000027533.9	LN:3089
@SQ	SN:ENSMUST00000086861.12	LN:2815
@SQ	SN:ENSMUST00000027534.13	LN:1368
@SQ	SN:ENSMUST00000187306.7	LN:377
@SQ	SN:ENSMUST00000367615.1	LN:585
@SQ	SN:ENSMUST00000188956.3	LN:1574
@SQ	SN:ENSMUST00000367616.1	LN:1197
@SQ	SN:ENSMUST00000367619.1	LN:860
@SQ	SN:ENSMUST00000367620.1	LN:659
@SQ	SN:ENSMUST00000086851.2	LN:1335
@SQ	SN:ENSMUST00000246229.2	LN:1866
@SQ	SN:ENSMUST00000069620.10	LN:5833
@SQ	SN:ENSMUST00000292047.1	LN:625
@SQ	SN:ENSMUST00000290472.1	LN:315
@SQ	SN:ENSMUST00000336624.1	LN:890
@SQ	SN:ENSMUST00000336397.1	LN:1177
@SQ	SN:ENSMUST00000336401.1	LN:1123
@SQ	SN:ENSMUST00000336400.1	LN:2336
@SQ	SN:ENSMUST00000188403.2	LN:193
@SQ	SN:ENSMUST00000337727.1	LN:1504
@SQ	SN:ENSMUST00000188924.2	LN:2162
@SQ	SN:ENSMUST00000189341.7	LN:2257
@SQ	SN:ENSMUST00000047242.9	LN:3474
@SQ	SN:ENSMUST00000086843.11	LN:2490
@SQ	SN:ENSMUST00000027538.9	LN:5826
@SQ	SN:ENSMUST00000188081.7	LN:1272
@SQ	SN:ENSMUST00000188879.2	LN:1299
@SQ	SN:ENSMUST00000343553.1	LN:428
@SQ	SN:ENSMUST00000305004.1	LN:656
@SQ	SN:ENSMUST00000250957.1	LN:1058
@SQ	SN:ENSMUST00000250956.1	LN:1064
@SQ	SN:ENSMUST00000250958.1	LN:1153
@SQ	SN:ENSMUST00000250955.1	LN:2024
@SQ	SN:ENSMUST00000250961.1	LN:731
@SQ	SN:ENSMUST00000341964.1	LN:963
@SQ	SN:ENSMUST00000342601.1	LN:1009
@SQ	SN:ENSMUST00000316282.1	LN:865
@SQ	SN:ENSMUST00000187564.2	LN:4410
@SQ	SN:ENSMUST00000007949.4	LN:1329
@SQ	SN:ENSMUST00000186075.2	LN:2525
@SQ	SN:ENSMUST00000325277.1	LN:470
@SQ	SN:ENSMUST00000325278.1	LN:599
@SQ	SN:ENSMUST00000188329.2	LN:1471
@SQ	SN:ENSMUST00000325279.1	LN:379
@SQ	SN:ENSMUST00000325501.1	LN:577
@SQ	SN:ENSMUST00000319940.1	LN:901
@SQ	SN:ENSMUST00000319939.1	LN:978
@SQ	SN:ENSMUST00000258053.1	LN:486
@SQ	SN:ENSMUST00000193764.2	LN:3292
@SQ	SN:ENSMUST00000325134.1	LN:366
@SQ	SN:ENSMUST00000328931.1	LN:347
@SQ	SN:ENSMUST00000328793.1	LN:258
@SQ	SN:ENSMUST00000097644.9	LN:8100
@SQ	SN:ENSMUST00000008995.15	LN:3937
@SQ	SN:ENSMUST00000194827.2	LN:5578
@SQ	SN:ENSMUST00000192836.2	LN:2506
@SQ	SN:ENSMUST00000305132.1	LN:750
@SQ	SN:ENSMUST00000339993.1	LN:881
@SQ	SN:ENSMUST00000339991.1	LN:586
@SQ	SN:ENSMUST00000254157.1	LN:750
@SQ	SN:ENSMUST00000262436.1	LN:1113
@SQ	SN:ENSMUST00000187370.3	LN:1020
@SQ	SN:ENSMUST00000364397.1	LN:726
@SQ	SN:ENSMUST00000364411.1	LN:1472
@SQ	SN:ENSMUST00000364405.1	LN:810
@SQ	SN:ENSMUST00000364204.1	LN:807
@SQ	SN:ENSMUST00000308204.1	LN:1930
@SQ	SN:ENSMUST00000242196.2	LN:833
@SQ	SN:ENSMUST00000308499.1	LN:1037
@SQ	SN:ENSMUST00000308500.1	LN:1471
@SQ	SN:ENSMUST00000190873.2	LN:412
@SQ	SN:ENSMUST00000027478.7	LN:2020
@SQ	SN:ENSMUST00000370125.1	LN:410
@SQ	SN:ENSMUST00000183483.3	LN:60
@SQ	SN:ENSMUST00000214928.3	LN:4838
@SQ	SN:ENSMUST00000086837.2	LN:939
@SQ	SN:ENSMUST00000204009.3	LN:2815
@SQ	SN:ENSMUST00000071521.3	LN:936
@SQ	SN:ENSMUST00000204766.2	LN:403
@SQ	SN:ENSMUST00000062353.12	LN:6017
@SQ	SN:ENSMUST00000189174.2	LN:1159
@SQ	SN:ENSMUST00000361564.1	LN:609
@SQ	SN:ENSMUST00000214239.2	LN:1724
@SQ	SN:ENSMUST00000181755.2	LN:376
@SQ	SN:ENSMUST00000074859.3	LN:1082
@SQ	SN:ENSMUST00000185802.2	LN:183
@SQ	SN:ENSMUST00000190505.3	LN:3663
@SQ	SN:ENSMUST00000062964.5	LN:966
@SQ	SN:ENSMUST00000204141.2	LN:46
@SQ	SN:ENSMUST00000190844.3	LN:1821
@SQ	SN:ENSMUST00000216444.2	LN:1901
@SQ	SN:ENSMUST00000203299.2	LN:112
@SQ	SN:ENSMUST00000073748.4	LN:972
@SQ	SN:ENSMUST00000217316.2	LN:7927
@SQ	SN:ENSMUST00000216553.2	LN:5433
@SQ	SN:ENSMUST00000079790.5	LN:969
@SQ	SN:ENSMUST00000213247.2	LN:4158
@SQ	SN:ENSMUST00000081274.6	LN:1121
@SQ	SN:ENSMUST00000112999.8	LN:653
@SQ	SN:ENSMUST00000097642.4	LN:438
@SQ	SN:ENSMUST00000327094.1	LN:1364
@SQ	SN:ENSMUST00000053144.4	LN:704
@SQ	SN:ENSMUST00000263607.1	LN:993
@SQ	SN:ENSMUST00000306330.1	LN:1009
@SQ	SN:ENSMUST00000306322.1	LN:1102
@SQ	SN:ENSMUST00000306323.1	LN:999
@SQ	SN:ENSMUST00000306313.1	LN:846
@SQ	SN:ENSMUST00000306325.1	LN:1178
@SQ	SN:ENSMUST00000244657.2	LN:1325
@SQ	SN:ENSMUST00000243065.2	LN:1344
@SQ	SN:ENSMUST00000306070.1	LN:1314
@SQ	SN:ENSMUST00000315746.1	LN:1705
@SQ	SN:ENSMUST00000315747.1	LN:1028
@SQ	SN:ENSMUST00000315750.1	LN:934
@SQ	SN:ENSMUST00000316048.1	LN:376
@SQ	SN:ENSMUST00000315751.1	LN:1737
@SQ	SN:ENSMUST00000333388.1	LN:1325
@SQ	SN:ENSMUST00000266910.1	LN:1180
@SQ	SN:ENSMUST00000266908.1	LN:516
@SQ	SN:ENSMUST00000189080.2	LN:1049
@SQ	SN:ENSMUST00000045970.8	LN:4176
@SQ	SN:ENSMUST00000188589.2	LN:1655
@SQ	SN:ENSMUST00000083536.3	LN:66
@SQ	SN:ENSMUST00000314393.1	LN:1974
@SQ	SN:ENSMUST00000314396.1	LN:569
@SQ	SN:ENSMUST00000112998.2	LN:3243
@SQ	SN:ENSMUST00000160548.8	LN:3246
@SQ	SN:ENSMUST00000335545.1	LN:944
@SQ	SN:ENSMUST00000060913.8	LN:1314
@SQ	SN:ENSMUST00000335729.1	LN:357
@SQ	SN:ENSMUST00000335366.1	LN:1949
@SQ	SN:ENSMUST00000027487.15	LN:3337
@SQ	SN:ENSMUST00000191563.2	LN:1689
@SQ	SN:ENSMUST00000027488.11	LN:2902
@SQ	SN:ENSMUST00000117814.8	LN:1268
@SQ	SN:ENSMUST00000186298.7	LN:2647
@SQ	SN:ENSMUST00000027489.9	LN:3270
@SQ	SN:ENSMUST00000064480.7	LN:3409
@SQ	SN:ENSMUST00000169198.3	LN:4214
@SQ	SN:ENSMUST00000260366.1	LN:280
@SQ	SN:ENSMUST00000260103.1	LN:860
@SQ	SN:ENSMUST00000260106.1	LN:493
@SQ	SN:ENSMUST00000191179.2	LN:2126
@SQ	SN:ENSMUST00000059676.5	LN:1088
@SQ	SN:ENSMUST00000171796.8	LN:8206
@SQ	SN:ENSMUST00000112958.9	LN:5931
@SQ	SN:ENSMUST00000190723.7	LN:6141
@SQ	SN:ENSMUST00000171556.8	LN:5391
@SQ	SN:ENSMUST00000086819.12	LN:5097
@SQ	SN:ENSMUST00000339666.1	LN:213
@SQ	SN:ENSMUST00000355533.1	LN:397
@SQ	SN:ENSMUST00000191586.3	LN:1223
@SQ	SN:ENSMUST00000027491.7	LN:1553
@SQ	SN:ENSMUST00000043718.12	LN:2299
@SQ	SN:ENSMUST00000143419.2	LN:2074
@SQ	SN:ENSMUST00000138595.3	LN:7132
@SQ	SN:ENSMUST00000062202.14	LN:9147
@SQ	SN:ENSMUST00000185062.3	LN:62
@SQ	SN:ENSMUST00000112944.8	LN:3097
@SQ	SN:ENSMUST00000027492.14	LN:1366
@SQ	SN:ENSMUST00000112942.2	LN:1525
@SQ	SN:ENSMUST00000188069.3	LN:901
@SQ	SN:ENSMUST00000189856.2	LN:546
@SQ	SN:ENSMUST00000027493.4	LN:5779
@SQ	SN:ENSMUST00000027494.11	LN:10315
@SQ	SN:ENSMUST00000198980.3	LN:64
@SQ	SN:ENSMUST00000184286.3	LN:128
@SQ	SN:ENSMUST00000377171.1	LN:595
@SQ	SN:ENSMUST00000082455.3	LN:103
@SQ	SN:ENSMUST00000058682.11	LN:2963
@SQ	SN:ENSMUST00000186641.7	LN:3984
@SQ	SN:ENSMUST00000170883.8	LN:6231
@SQ	SN:ENSMUST00000042498.14	LN:4427
@SQ	SN:ENSMUST00000186164.7	LN:3808
@SQ	SN:ENSMUST00000371803.1	LN:1006
@SQ	SN:ENSMUST00000096427.6	LN:789
@SQ	SN:ENSMUST00000027495.15	LN:3779
@SQ	SN:ENSMUST00000120301.8	LN:3937
@SQ	SN:ENSMUST00000122402.3	LN:2816
@SQ	SN:ENSMUST00000194919.2	LN:2388
@SQ	SN:ENSMUST00000289451.1	LN:868
@SQ	SN:ENSMUST00000289237.1	LN:1279
@SQ	SN:ENSMUST00000289238.1	LN:839
@SQ	SN:ENSMUST00000027498.14	LN:4249
@SQ	SN:ENSMUST00000337443.1	LN:650
@SQ	SN:ENSMUST00000337442.1	LN:575
@SQ	SN:ENSMUST00000190971.2	LN:1317
@SQ	SN:ENSMUST00000027499.13	LN:1468
@SQ	SN:ENSMUST00000201863.4	LN:883
@SQ	SN:ENSMUST00000190116.7	LN:5558
@SQ	SN:ENSMUST00000189728.7	LN:713
@SQ	SN:ENSMUST00000188846.2	LN:982
@SQ	SN:ENSMUST00000027502.16	LN:4173
@SQ	SN:ENSMUST00000027503.14	LN:1003
@SQ	SN:ENSMUST00000112893.2	LN:1040
@SQ	SN:ENSMUST00000112890.3	LN:1055
@SQ	SN:ENSMUST00000350987.1	LN:1127
@SQ	SN:ENSMUST00000350986.1	LN:301
@SQ	SN:ENSMUST00000246908.2	LN:737
@SQ	SN:ENSMUST00000027505.13	LN:4533
@SQ	SN:ENSMUST00000190476.2	LN:918
@SQ	SN:ENSMUST00000158336.3	LN:102
@SQ	SN:ENSMUST00000097633.10	LN:3232
@SQ	SN:ENSMUST00000112881.8	LN:3459
@SQ	SN:ENSMUST00000094663.4	LN:2844
@SQ	SN:ENSMUST00000190039.2	LN:958
@SQ	SN:ENSMUST00000276845.1	LN:2081
@SQ	SN:ENSMUST00000178757.8	LN:2722
@SQ	SN:ENSMUST00000177958.2	LN:1191
@SQ	SN:ENSMUST00000185591.2	LN:958
@SQ	SN:ENSMUST00000296128.1	LN:1701
@SQ	SN:ENSMUST00000296135.1	LN:2074
@SQ	SN:ENSMUST00000296134.1	LN:1936
@SQ	SN:ENSMUST00000097632.5	LN:9667
@SQ	SN:ENSMUST00000190212.7	LN:1719
@SQ	SN:ENSMUST00000050890.8	LN:4511
@SQ	SN:ENSMUST00000027507.9	LN:1933
@SQ	SN:ENSMUST00000381805.1	LN:159
@SQ	SN:ENSMUST00000276158.1	LN:300
@SQ	SN:ENSMUST00000342697.1	LN:419
@SQ	SN:ENSMUST00000190284.2	LN:843
@SQ	SN:ENSMUST00000187459.2	LN:1173
@SQ	SN:ENSMUST00000104225.3	LN:69
@SQ	SN:ENSMUST00000366628.1	LN:715
@SQ	SN:ENSMUST00000185490.2	LN:1565
@SQ	SN:ENSMUST00000158685.3	LN:110
@SQ	SN:ENSMUST00000190584.2	LN:848
@SQ	SN:ENSMUST00000059975.8	LN:2112
@SQ	SN:ENSMUST00000186780.2	LN:3460
@SQ	SN:ENSMUST00000193380.2	LN:2538
@SQ	SN:ENSMUST00000117288.2	LN:531
@SQ	SN:ENSMUST00000264872.1	LN:1377
@SQ	SN:ENSMUST00000043336.11	LN:5390
@SQ	SN:ENSMUST00000189556.2	LN:10027
@SQ	SN:ENSMUST00000193166.2	LN:1735
@SQ	SN:ENSMUST00000246959.2	LN:650
@SQ	SN:ENSMUST00000327350.1	LN:820
@SQ	SN:ENSMUST00000194989.2	LN:2098
@SQ	SN:ENSMUST00000239739.1	LN:107
@SQ	SN:ENSMUST00000190901.3	LN:541
@SQ	SN:ENSMUST00000306468.1	LN:240
@SQ	SN:ENSMUST00000270706.1	LN:325
@SQ	SN:ENSMUST00020183623.1	LN:89
@SQ	SN:ENSMUST00020182113.1	LN:110
@SQ	SN:ENSMUST00000192033.2	LN:2294
@SQ	SN:ENSMUST00000302998.1	LN:501
@SQ	SN:ENSMUST00000288368.1	LN:445
@SQ	SN:ENSMUST00000187961.3	LN:1417
@SQ	SN:ENSMUST00000282548.1	LN:549
@SQ	SN:ENSMUST00000336557.1	LN:500
@SQ	SN:ENSMUST00000189056.2	LN:583
@SQ	SN:ENSMUST00001239562.1	LN:107
@SQ	SN:ENSMUST00000191608.2	LN:682
@SQ	SN:ENSMUST00000104067.3	LN:128
@SQ	SN:ENSMUST00000071985.6	LN:4908
@SQ	SN:ENSMUST00000188631.5	LN:625
@SQ	SN:ENSMUST00000181489.4	LN:3910
@SQ	SN:ENSMUST00000367071.1	LN:765
@SQ	SN:ENSMUST00000167383.9	LN:2598
@SQ	SN:ENSMUST00000250267.1	LN:841
@SQ	SN:ENSMUST00000178359.3	LN:1778
@SQ	SN:ENSMUST00000250269.1	LN:1612
@SQ	SN:ENSMUST00000180888.2	LN:964
@SQ	SN:ENSMUST00000188810.2	LN:474
@SQ	SN:ENSMUST00000054664.8	LN:1248
@SQ	SN:ENSMUST00000027569.14	LN:2747
@SQ	SN:ENSMUST00000189547.2	LN:2315
@SQ	SN:ENSMUST00000302734.1	LN:915
@SQ	SN:ENSMUST00000187797.2	LN:2039
@SQ	SN:ENSMUST00000370264.1	LN:459
@SQ	SN:ENSMUST00000369987.1	LN:762
@SQ	SN:ENSMUST00000370529.1	LN:306
@SQ	SN:ENSMUST00000379247.1	LN:833
@SQ	SN:ENSMUST00000379245.1	LN:2310
@SQ	SN:ENSMUST00000191257.7	LN:1905
@SQ	SN:ENSMUST00000187538.2	LN:675
@SQ	SN:ENSMUST00000192636.2	LN:1185
@SQ	SN:ENSMUST00000306558.1	LN:1385
@SQ	SN:ENSMUST00000306709.1	LN:440
@SQ	SN:ENSMUST00000053033.14	LN:40378
@SQ	SN:ENSMUST00000153115.8	LN:3495
@SQ	SN:ENSMUST00000149927.2	LN:2703
@SQ	SN:ENSMUST00000238965.2	LN:1444
@SQ	SN:ENSMUST00000279701.1	LN:208
@SQ	SN:ENSMUST00000042509.13	LN:5882
@SQ	SN:ENSMUST00000112845.8	LN:6239
@SQ	SN:ENSMUST00000171129.8	LN:3425
@SQ	SN:ENSMUST00000112844.10	LN:2046
@SQ	SN:ENSMUST00000112842.8	LN:1037
@SQ	SN:ENSMUST00000027571.13	LN:2494
@SQ	SN:ENSMUST00000058762.15	LN:4095
@SQ	SN:ENSMUST00000097625.10	LN:4102
@SQ	SN:ENSMUST00000161567.8	LN:3630
@SQ	SN:ENSMUST00000192914.2	LN:1684
@SQ	SN:ENSMUST00000287690.1	LN:746
@SQ	SN:ENSMUST00020182927.1	LN:312
@SQ	SN:ENSMUST00000162698.2	LN:489
@SQ	SN:ENSMUST00000247687.1	LN:1866
@SQ	SN:ENSMUST00000161661.4	LN:1322
@SQ	SN:ENSMUST00000247680.1	LN:1107
@SQ	SN:ENSMUST00000247010.1	LN:1204
@SQ	SN:ENSMUST00000292415.1	LN:1179
@SQ	SN:ENSMUST00000247701.1	LN:1842
@SQ	SN:ENSMUST00000159324.10	LN:1170
@SQ	SN:ENSMUST00000247558.2	LN:1113
@SQ	SN:ENSMUST00000247364.2	LN:1351
@SQ	SN:ENSMUST00000292414.1	LN:1358
@SQ	SN:ENSMUST00000292413.1	LN:1082
@SQ	SN:ENSMUST00000159353.2	LN:345
@SQ	SN:ENSMUST00000240225.1	LN:107
@SQ	SN:ENSMUST00000292682.1	LN:407
@SQ	SN:ENSMUST00000312393.1	LN:1303
@SQ	SN:ENSMUST00000312394.1	LN:1100
@SQ	SN:ENSMUST00000284996.1	LN:523
@SQ	SN:ENSMUST00000241580.2	LN:1861
@SQ	SN:ENSMUST00000270133.1	LN:888
@SQ	SN:ENSMUST00000270134.1	LN:1088
@SQ	SN:ENSMUST00000270132.1	LN:1044
@SQ	SN:ENSMUST00000270128.1	LN:1326
@SQ	SN:ENSMUST00000270135.1	LN:997
@SQ	SN:ENSMUST00000189232.3	LN:4408
@SQ	SN:ENSMUST00000180540.2	LN:984
@SQ	SN:ENSMUST00000191458.2	LN:288
@SQ	SN:ENSMUST00000027575.13	LN:2328
@SQ	SN:ENSMUST00000160796.2	LN:2032
@SQ	SN:ENSMUST00000160287.2	LN:1395
@SQ	SN:ENSMUST00020183690.1	LN:110
@SQ	SN:ENSMUST00000190991.3	LN:749
@SQ	SN:ENSMUST00000302337.1	LN:872
@SQ	SN:ENSMUST00000302329.1	LN:1320
@SQ	SN:ENSMUST00000302334.1	LN:1058
@SQ	SN:ENSMUST00000302341.1	LN:870
@SQ	SN:ENSMUST00000191042.2	LN:5042
@SQ	SN:ENSMUST00000191409.8	LN:1055
@SQ	SN:ENSMUST00000302333.1	LN:693
@SQ	SN:ENSMUST00000302336.1	LN:1134
@SQ	SN:ENSMUST00000188607.2	LN:714
@SQ	SN:ENSMUST00000157179.4	LN:100
@SQ	SN:ENSMUST00000191164.2	LN:1846
@SQ	SN:ENSMUST00000266142.1	LN:819
@SQ	SN:ENSMUST00000266144.1	LN:902
@SQ	SN:ENSMUST00000086738.10	LN:4027
@SQ	SN:ENSMUST00000117372.2	LN:597
@SQ	SN:ENSMUST00000191630.2	LN:2709
@SQ	SN:ENSMUST00000189923.2	LN:564
@SQ	SN:ENSMUST00000294871.1	LN:2783
@SQ	SN:ENSMUST00000264568.1	LN:559
@SQ	SN:ENSMUST00000264571.1	LN:411
@SQ	SN:ENSMUST00000264570.1	LN:415
@SQ	SN:ENSMUST00000157258.3	LN:132
@SQ	SN:ENSMUST00000187802.2	LN:315
@SQ	SN:ENSMUST00000190817.2	LN:490
@SQ	SN:ENSMUST00000368336.1	LN:349
@SQ	SN:ENSMUST00000368337.1	LN:486
@SQ	SN:ENSMUST00000368339.1	LN:330
@SQ	SN:ENSMUST00000185791.2	LN:553
@SQ	SN:ENSMUST00000186725.2	LN:667
@SQ	SN:ENSMUST00000190334.2	LN:357
@SQ	SN:ENSMUST00020182441.1	LN:109
@SQ	SN:ENSMUST00000363530.1	LN:441
@SQ	SN:ENSMUST00000279852.1	LN:536
@SQ	SN:ENSMUST00000187932.3	LN:911
@SQ	SN:ENSMUST00000254520.1	LN:1437
@SQ	SN:ENSMUST00000358581.1	LN:589
@SQ	SN:ENSMUST00000188761.2	LN:449
@SQ	SN:ENSMUST00000187074.2	LN:705
@SQ	SN:ENSMUST00000300732.1	LN:341
@SQ	SN:ENSMUST00000347151.1	LN:400
@SQ	SN:ENSMUST00000189423.2	LN:730
@SQ	SN:ENSMUST00000190483.2	LN:236
@SQ	SN:ENSMUST00000186885.2	LN:2134
@SQ	SN:ENSMUST00000293654.1	LN:1285
@SQ	SN:ENSMUST00000104107.3	LN:132
@SQ	SN:ENSMUST00000250723.1	LN:560
@SQ	SN:ENSMUST00000250724.1	LN:402
@SQ	SN:ENSMUST00000250726.1	LN:378
@SQ	SN:ENSMUST00000302412.1	LN:702
@SQ	SN:ENSMUST00000187219.2	LN:192
@SQ	SN:ENSMUST00000157885.3	LN:99
@SQ	SN:ENSMUST00000189440.2	LN:1116
@SQ	SN:ENSMUST00000188225.2	LN:267
@SQ	SN:ENSMUST00000157283.3	LN:134
@SQ	SN:ENSMUST00000186155.2	LN:753
@SQ	SN:ENSMUST00000157969.3	LN:142
@SQ	SN:ENSMUST00000190357.2	LN:882
@SQ	SN:ENSMUST00000358253.1	LN:623
@SQ	SN:ENSMUST00000192862.2	LN:2889
@SQ	SN:ENSMUST00000187501.2	LN:307
@SQ	SN:ENSMUST00000190187.2	LN:476
@SQ	SN:ENSMUST00020182492.1	LN:330
@SQ	SN:ENSMUST00000302096.1	LN:704
@SQ	SN:ENSMUST00000186157.2	LN:949
@SQ	SN:ENSMUST00000189434.2	LN:370
@SQ	SN:ENSMUST00000191059.2	LN:712
@SQ	SN:ENSMUST00000062528.9	LN:4012
@SQ	SN:ENSMUST00000293446.1	LN:373
@SQ	SN:ENSMUST00000191819.2	LN:3015
@SQ	SN:ENSMUST00000293191.1	LN:214
@SQ	SN:ENSMUST00020183456.1	LN:112
@SQ	SN:ENSMUST00000194551.2	LN:2809
@SQ	SN:ENSMUST00000159213.2	LN:280
@SQ	SN:ENSMUST00000262169.1	LN:531
@SQ	SN:ENSMUST00000303441.1	LN:1282
@SQ	SN:ENSMUST00000187882.3	LN:1358
@SQ	SN:ENSMUST00000303591.1	LN:316
@SQ	SN:ENSMUST00000187431.2	LN:237
@SQ	SN:ENSMUST00000058688.7	LN:8492
@SQ	SN:ENSMUST00000172299.2	LN:8406
@SQ	SN:ENSMUST00000191422.2	LN:326
@SQ	SN:ENSMUST00000181383.5	LN:1515
@SQ	SN:ENSMUST00000364444.1	LN:806
@SQ	SN:ENSMUST00000363815.1	LN:1244
@SQ	SN:ENSMUST00000188743.2	LN:2710
@SQ	SN:ENSMUST00000363819.1	LN:1196
@SQ	SN:ENSMUST00000364663.1	LN:348
@SQ	SN:ENSMUST00000364212.1	LN:917
@SQ	SN:ENSMUST00000364836.1	LN:2972
@SQ	SN:ENSMUST00000364838.1	LN:970
@SQ	SN:ENSMUST00000364837.1	LN:1557
@SQ	SN:ENSMUST00000365100.1	LN:481
@SQ	SN:ENSMUST00000070699.15	LN:6528
@SQ	SN:ENSMUST00000186485.7	LN:6759
@SQ	SN:ENSMUST00000187537.7	LN:4006
@SQ	SN:ENSMUST00000190811.7	LN:3015
@SQ	SN:ENSMUST00000190242.2	LN:453
@SQ	SN:ENSMUST00000080671.8	LN:275
@SQ	SN:ENSMUST00020181740.1	LN:96
@SQ	SN:ENSMUST00000187782.2	LN:617
@SQ	SN:ENSMUST00000039173.13	LN:4328
@SQ	SN:ENSMUST00000086721.10	LN:5414
@SQ	SN:ENSMUST00000190501.7	LN:3852
@SQ	SN:ENSMUST00000192363.2	LN:4355
@SQ	SN:ENSMUST00000360880.1	LN:601
@SQ	SN:ENSMUST00000188288.2	LN:231
@SQ	SN:ENSMUST00000027559.9	LN:5029
@SQ	SN:ENSMUST00000316883.1	LN:700
@SQ	SN:ENSMUST00000316884.1	LN:480
@SQ	SN:ENSMUST00000313006.1	LN:525
@SQ	SN:ENSMUST00000313005.1	LN:450
@SQ	SN:ENSMUST00000312841.1	LN:767
@SQ	SN:ENSMUST00000354169.1	LN:521
@SQ	SN:ENSMUST00000194221.2	LN:3380
@SQ	SN:ENSMUST00000259753.1	LN:458
@SQ	SN:ENSMUST00000259754.1	LN:529
@SQ	SN:ENSMUST00000158581.4	LN:107
@SQ	SN:ENSMUST00000186616.2	LN:536
@SQ	SN:ENSMUST00000270139.1	LN:709
@SQ	SN:ENSMUST00000270426.1	LN:669
@SQ	SN:ENSMUST00000270143.1	LN:663
@SQ	SN:ENSMUST00000270148.1	LN:1527
@SQ	SN:ENSMUST00000270153.1	LN:1400
@SQ	SN:ENSMUST00000270159.1	LN:743
@SQ	SN:ENSMUST00000270162.1	LN:556
@SQ	SN:ENSMUST00000270165.1	LN:1787
@SQ	SN:ENSMUST00000118196.8	LN:5796
@SQ	SN:ENSMUST00000119166.8	LN:6368
@SQ	SN:ENSMUST00000193577.2	LN:3311
@SQ	SN:ENSMUST00000251594.1	LN:647
@SQ	SN:ENSMUST00000180947.2	LN:948
@SQ	SN:ENSMUST00000357283.1	LN:773
@SQ	SN:ENSMUST00000357298.1	LN:868
@SQ	SN:ENSMUST00000357300.1	LN:1078
@SQ	SN:ENSMUST00000061047.7	LN:6226
@SQ	SN:ENSMUST00000194600.2	LN:4952
@SQ	SN:ENSMUST00000187918.3	LN:1995
@SQ	SN:ENSMUST00000189471.2	LN:271
@SQ	SN:ENSMUST00000306369.1	LN:938
@SQ	SN:ENSMUST00000112751.2	LN:7191
@SQ	SN:ENSMUST00000144260.8	LN:1568
@SQ	SN:ENSMUST00000149909.2	LN:1043
@SQ	SN:ENSMUST00000183743.3	LN:136
@SQ	SN:ENSMUST00000192399.2	LN:2087
@SQ	SN:ENSMUST00000335391.1	LN:784
@SQ	SN:ENSMUST00000335799.1	LN:397
@SQ	SN:ENSMUST00000189999.2	LN:2841
@SQ	SN:ENSMUST00000010049.6	LN:5518
@SQ	SN:ENSMUST00000112736.8	LN:4539
@SQ	SN:ENSMUST00000094646.6	LN:4633
@SQ	SN:ENSMUST00000086701.13	LN:2572
@SQ	SN:ENSMUST00000112730.8	LN:2672
@SQ	SN:ENSMUST00000112729.3	LN:2531
@SQ	SN:ENSMUST00000120271.2	LN:1046
@SQ	SN:ENSMUST00000361524.1	LN:469
@SQ	SN:ENSMUST00000081277.9	LN:1689
@SQ	SN:ENSMUST00000112724.3	LN:1623
@SQ	SN:ENSMUST00000027564.8	LN:1607
@SQ	SN:ENSMUST00000122046.2	LN:1155
@SQ	SN:ENSMUST00000027567.14	LN:1620
@SQ	SN:ENSMUST00000112717.3	LN:1611
@SQ	SN:ENSMUST00000023861.5	LN:1216
@SQ	SN:ENSMUST00000121578.2	LN:726
@SQ	SN:ENSMUST00000086694.11	LN:1653
@SQ	SN:ENSMUST00000166100.2	LN:1632
@SQ	SN:ENSMUST00000120807.2	LN:752
@SQ	SN:ENSMUST00000120323.2	LN:738
@SQ	SN:ENSMUST00000027565.5	LN:1659
@SQ	SN:ENSMUST00000122463.2	LN:968
@SQ	SN:ENSMUST00000027566.3	LN:2084
@SQ	SN:ENSMUST00000147509.3	LN:653
@SQ	SN:ENSMUST00000086690.6	LN:1887
@SQ	SN:ENSMUST00000158653.3	LN:131
@SQ	SN:ENSMUST00000334230.1	LN:823
@SQ	SN:ENSMUST00000009356.11	LN:1970
@SQ	SN:ENSMUST00000064916.9	LN:1996
@SQ	SN:ENSMUST00000194951.3	LN:3466
@SQ	SN:ENSMUST00000000514.11	LN:3001
@SQ	SN:ENSMUST00000112706.4	LN:4581
@SQ	SN:ENSMUST00000284808.1	LN:663
@SQ	SN:ENSMUST00000153774.3	LN:740
@SQ	SN:ENSMUST00000356020.1	LN:1475
@SQ	SN:ENSMUST00000239806.1	LN:107
@SQ	SN:ENSMUST00000309209.1	LN:996
@SQ	SN:ENSMUST00000104049.3	LN:132
@SQ	SN:ENSMUST00000377764.1	LN:1247
@SQ	SN:ENSMUST00000186875.9	LN:2242
@SQ	SN:ENSMUST00000189845.7	LN:2092
@SQ	SN:ENSMUST00000245282.2	LN:733
@SQ	SN:ENSMUST00000245546.2	LN:1876
@SQ	SN:ENSMUST00000377832.1	LN:926
@SQ	SN:ENSMUST00000377828.1	LN:639
@SQ	SN:ENSMUST00000377825.1	LN:639
@SQ	SN:ENSMUST00000377763.1	LN:2357
@SQ	SN:ENSMUST00000186286.2	LN:599
@SQ	SN:ENSMUST00000378072.1	LN:1618
@SQ	SN:ENSMUST00000186072.2	LN:186
@SQ	SN:ENSMUST00000377782.1	LN:731
@SQ	SN:ENSMUST00000377794.1	LN:745
@SQ	SN:ENSMUST00000377805.1	LN:792
@SQ	SN:ENSMUST00000377811.1	LN:871
@SQ	SN:ENSMUST00000326059.1	LN:403
@SQ	SN:ENSMUST00000323945.1	LN:320
@SQ	SN:ENSMUST00000185629.2	LN:2469
@SQ	SN:ENSMUST00000194081.2	LN:2756
@SQ	SN:ENSMUST00000327377.1	LN:555
@SQ	SN:ENSMUST00000185509.2	LN:178
@SQ	SN:ENSMUST00000191467.2	LN:1869
@SQ	SN:ENSMUST00000188261.2	LN:1127
@SQ	SN:ENSMUST00000296952.1	LN:469
@SQ	SN:ENSMUST00000185658.2	LN:187
@SQ	SN:ENSMUST00000158412.3	LN:130
@SQ	SN:ENSMUST00020182710.1	LN:285
@SQ	SN:ENSMUST00000190856.2	LN:1723
@SQ	SN:ENSMUST00000137092.8	LN:2681
@SQ	SN:ENSMUST00000112701.8	LN:4945
@SQ	SN:ENSMUST00000129923.2	LN:1409
@SQ	SN:ENSMUST00000146282.3	LN:4776
@SQ	SN:ENSMUST00000172005.8	LN:3353
@SQ	SN:ENSMUST00000027542.13	LN:3390
@SQ	SN:ENSMUST00000350713.1	LN:712
@SQ	SN:ENSMUST00000187425.2	LN:538
@SQ	SN:ENSMUST00000189337.2	LN:928
@SQ	SN:ENSMUST00000189583.2	LN:813
@SQ	SN:ENSMUST00000094626.5	LN:3914
@SQ	SN:ENSMUST00000194910.2	LN:2996
@SQ	SN:ENSMUST00000192257.2	LN:2759
@SQ	SN:ENSMUST00000282364.1	LN:342
@SQ	SN:ENSMUST00000282365.1	LN:469
@SQ	SN:ENSMUST00000307272.1	LN:905
@SQ	SN:ENSMUST00000189363.2	LN:581
@SQ	SN:ENSMUST00000185792.2	LN:781
@SQ	SN:ENSMUST00000327601.1	LN:442
@SQ	SN:ENSMUST00000186797.2	LN:1977
@SQ	SN:ENSMUST00000192902.2	LN:402
@SQ	SN:ENSMUST00000035462.7	LN:5759
@SQ	SN:ENSMUST00000077111.5	LN:574
@SQ	SN:ENSMUST00000257442.1	LN:475
@SQ	SN:ENSMUST00000257445.1	LN:721
@SQ	SN:ENSMUST00000257446.1	LN:664
@SQ	SN:ENSMUST00000257447.1	LN:791
@SQ	SN:ENSMUST00000185787.3	LN:7214
@SQ	SN:ENSMUST00000185549.2	LN:838
@SQ	SN:ENSMUST00000190772.2	LN:665
@SQ	SN:ENSMUST00000335398.1	LN:2377
@SQ	SN:ENSMUST00000185872.2	LN:669
@SQ	SN:ENSMUST00000335248.1	LN:1488
@SQ	SN:ENSMUST00000335247.1	LN:1459
@SQ	SN:ENSMUST00000158066.3	LN:136
@SQ	SN:ENSMUST00000185696.2	LN:2144
@SQ	SN:ENSMUST00000189766.2	LN:722
@SQ	SN:ENSMUST00000343352.1	LN:442
@SQ	SN:ENSMUST00000369741.1	LN:865
@SQ	SN:ENSMUST00000190085.2	LN:571
@SQ	SN:ENSMUST00000186856.2	LN:538
@SQ	SN:ENSMUST00000190670.2	LN:736
@SQ	SN:ENSMUST00000333513.1	LN:761
@SQ	SN:ENSMUST00020181757.1	LN:134
@SQ	SN:ENSMUST00000333515.1	LN:442
@SQ	SN:ENSMUST00000294467.1	LN:811
@SQ	SN:ENSMUST00000180837.3	LN:1044
@SQ	SN:ENSMUST00000294666.1	LN:782
@SQ	SN:ENSMUST00000298473.1	LN:432
@SQ	SN:ENSMUST00000353927.1	LN:500
@SQ	SN:ENSMUST00000282734.1	LN:616
@SQ	SN:ENSMUST00000283024.1	LN:633
@SQ	SN:ENSMUST00000282735.1	LN:512
@SQ	SN:ENSMUST00000273328.1	LN:817
@SQ	SN:ENSMUST00000185902.2	LN:574
@SQ	SN:ENSMUST00000358377.1	LN:706
@SQ	SN:ENSMUST00000356198.1	LN:471
@SQ	SN:ENSMUST00000325911.1	LN:314
@SQ	SN:ENSMUST00000186137.8	LN:1976
@SQ	SN:ENSMUST00000311195.1	LN:1500
@SQ	SN:ENSMUST00000311194.1	LN:1456
@SQ	SN:ENSMUST00000311193.1	LN:1499
@SQ	SN:ENSMUST00000187634.2	LN:1187
@SQ	SN:ENSMUST00000043725.9	LN:10945
@SQ	SN:ENSMUST00000329563.1	LN:334
@SQ	SN:ENSMUST00020182976.1	LN:72
@SQ	SN:ENSMUST00000185884.2	LN:400
@SQ	SN:ENSMUST00000250880.1	LN:525
@SQ	SN:ENSMUST00000179777.3	LN:3030
@SQ	SN:ENSMUST00000298085.1	LN:868
@SQ	SN:ENSMUST00000271436.1	LN:252
@SQ	SN:ENSMUST00000189740.2	LN:1276
@SQ	SN:ENSMUST00000083931.3	LN:164
@SQ	SN:ENSMUST00020182251.1	LN:110
@SQ	SN:ENSMUST00000188825.2	LN:474
@SQ	SN:ENSMUST00000204773.2	LN:618
@SQ	SN:ENSMUST00000186652.3	LN:2506
@SQ	SN:ENSMUST00000189430.2	LN:2420
@SQ	SN:ENSMUST00000186341.3	LN:1514
@SQ	SN:ENSMUST00000187470.2	LN:1322
@SQ	SN:ENSMUST00000191380.2	LN:1251
@SQ	SN:ENSMUST00000188801.2	LN:2879
@SQ	SN:ENSMUST00000187455.3	LN:1107
@SQ	SN:ENSMUST00000190342.2	LN:345
@SQ	SN:ENSMUST00000190869.2	LN:1707
@SQ	SN:ENSMUST00000191265.3	LN:1776
@SQ	SN:ENSMUST00000185381.2	LN:1794
@SQ	SN:ENSMUST00000187860.7	LN:636
@SQ	SN:ENSMUST00000189292.2	LN:223
@SQ	SN:ENSMUST00000188934.2	LN:324
@SQ	SN:ENSMUST00000190923.2	LN:342
@SQ	SN:ENSMUST00000186304.2	LN:222
@SQ	SN:ENSMUST00000186264.2	LN:4012
@SQ	SN:ENSMUST00000188426.2	LN:1163
@SQ	SN:ENSMUST00000027623.9	LN:7063
@SQ	SN:ENSMUST00000027626.13	LN:1889
@SQ	SN:ENSMUST00000112688.10	LN:849
@SQ	SN:ENSMUST00000256965.1	LN:679
@SQ	SN:ENSMUST00000256966.1	LN:616
@SQ	SN:ENSMUST00000190194.2	LN:2166
@SQ	SN:ENSMUST00000257129.1	LN:2945
@SQ	SN:ENSMUST00000257131.1	LN:1201
@SQ	SN:ENSMUST00000256968.1	LN:633
@SQ	SN:ENSMUST00000241322.2	LN:1958
@SQ	SN:ENSMUST00000256969.1	LN:557
@SQ	SN:ENSMUST00000049404.13	LN:7797
@SQ	SN:ENSMUST00000178710.8	LN:7566
@SQ	SN:ENSMUST00000190571.7	LN:7910
@SQ	SN:ENSMUST00000187713.7	LN:5367
@SQ	SN:ENSMUST00000189738.7	LN:5373
@SQ	SN:ENSMUST00000165223.8	LN:7207
@SQ	SN:ENSMUST00000189570.7	LN:5502
@SQ	SN:ENSMUST00000191445.7	LN:4914
@SQ	SN:ENSMUST00000189262.7	LN:6918
@SQ	SN:ENSMUST00000186349.7	LN:7281
@SQ	SN:ENSMUST00000185405.7	LN:4597
@SQ	SN:ENSMUST00000188710.7	LN:10265
@SQ	SN:ENSMUST00000104069.3	LN:131
@SQ	SN:ENSMUST00000203191.3	LN:771
@SQ	SN:ENSMUST00000116892.3	LN:125
@SQ	SN:ENSMUST00000190678.2	LN:659
@SQ	SN:ENSMUST00000191823.6	LN:3916
@SQ	SN:ENSMUST00000027629.10	LN:9269
@SQ	SN:ENSMUST00020181852.1	LN:117
@SQ	SN:ENSMUST00000299124.1	LN:564
@SQ	SN:ENSMUST00000185504.2	LN:314
@SQ	SN:ENSMUST00000274385.1	LN:233
@SQ	SN:ENSMUST00000157738.3	LN:130
@SQ	SN:ENSMUST00000276972.1	LN:606
@SQ	SN:ENSMUST00000277217.1	LN:687
@SQ	SN:ENSMUST00000190981.2	LN:318
@SQ	SN:ENSMUST00000062483.15	LN:6637
@SQ	SN:ENSMUST00000308297.1	LN:552
@SQ	SN:ENSMUST00000183982.3	LN:81
@SQ	SN:ENSMUST00000181458.2	LN:1380
@SQ	SN:ENSMUST00000350622.1	LN:2261
@SQ	SN:ENSMUST00000350245.1	LN:772
@SQ	SN:ENSMUST00000350243.1	LN:1183
@SQ	SN:ENSMUST00000350244.1	LN:1436
@SQ	SN:ENSMUST00000350241.1	LN:1164
@SQ	SN:ENSMUST00000350250.1	LN:536
@SQ	SN:ENSMUST00000350490.1	LN:932
@SQ	SN:ENSMUST00000350492.1	LN:1194
@SQ	SN:ENSMUST00000350493.1	LN:1134
@SQ	SN:ENSMUST00000181691.2	LN:980
@SQ	SN:ENSMUST00000372345.1	LN:1463
@SQ	SN:ENSMUST00000357157.1	LN:886
@SQ	SN:ENSMUST00000357162.1	LN:942
@SQ	SN:ENSMUST00000357166.1	LN:261
@SQ	SN:ENSMUST00000350967.1	LN:933
@SQ	SN:ENSMUST00000350976.1	LN:938
@SQ	SN:ENSMUST00000350968.1	LN:859
@SQ	SN:ENSMUST00000350972.1	LN:737
@SQ	SN:ENSMUST00000186012.2	LN:792
@SQ	SN:ENSMUST00000351458.1	LN:773
@SQ	SN:ENSMUST00000351760.1	LN:633
@SQ	SN:ENSMUST00000350977.1	LN:649
@SQ	SN:ENSMUST00000189894.2	LN:768
@SQ	SN:ENSMUST00000351197.1	LN:1581
@SQ	SN:ENSMUST00000351199.1	LN:1733
@SQ	SN:ENSMUST00000351200.1	LN:1398
@SQ	SN:ENSMUST00000351198.1	LN:1103
@SQ	SN:ENSMUST00000351205.1	LN:601
@SQ	SN:ENSMUST00000186697.2	LN:1369
@SQ	SN:ENSMUST00000186504.2	LN:2659
@SQ	SN:ENSMUST00000377648.1	LN:764
@SQ	SN:ENSMUST00000038765.6	LN:4255
@SQ	SN:ENSMUST00000301710.1	LN:368
@SQ	SN:ENSMUST00000379969.1	LN:919
@SQ	SN:ENSMUST00000379975.1	LN:721
@SQ	SN:ENSMUST00000379965.1	LN:1010
@SQ	SN:ENSMUST00000380275.1	LN:1288
@SQ	SN:ENSMUST00000379978.1	LN:726
@SQ	SN:ENSMUST00000380274.1	LN:675
@SQ	SN:ENSMUST00000380273.1	LN:670
@SQ	SN:ENSMUST00000004565.15	LN:2289
@SQ	SN:ENSMUST00000190805.2	LN:393
@SQ	SN:ENSMUST00000360687.1	LN:581
@SQ	SN:ENSMUST00000360846.1	LN:487
@SQ	SN:ENSMUST00000183952.2	LN:2824
@SQ	SN:ENSMUST00000188909.2	LN:2414
@SQ	SN:ENSMUST00000122556.4	LN:104
@SQ	SN:ENSMUST00000052404.13	LN:6442
@SQ	SN:ENSMUST00000163147.8	LN:3370
@SQ	SN:ENSMUST00000191046.7	LN:6870
@SQ	SN:ENSMUST00000027632.14	LN:2523
@SQ	SN:ENSMUST00000192036.2	LN:926
@SQ	SN:ENSMUST00000064091.12	LN:10874
@SQ	SN:ENSMUST00000163435.8	LN:2365
@SQ	SN:ENSMUST00000163621.2	LN:431
@SQ	SN:ENSMUST00000168653.2	LN:318
@SQ	SN:ENSMUST00000193304.2	LN:8163
@SQ	SN:ENSMUST00000189807.2	LN:342
@SQ	SN:ENSMUST00000344143.1	LN:447
@SQ	SN:ENSMUST00000163928.2	LN:363
@SQ	SN:ENSMUST00000298184.1	LN:828
@SQ	SN:ENSMUST00000298175.1	LN:877
@SQ	SN:ENSMUST00000298178.1	LN:685
@SQ	SN:ENSMUST00000298187.1	LN:791
@SQ	SN:ENSMUST00000185404.2	LN:230
@SQ	SN:ENSMUST00000298344.1	LN:1808
@SQ	SN:ENSMUST00000298349.1	LN:1083
@SQ	SN:ENSMUST00000190750.2	LN:664
@SQ	SN:ENSMUST00000187956.2	LN:775
@SQ	SN:ENSMUST00000037906.6	LN:3341
@SQ	SN:ENSMUST00000298191.1	LN:1314
@SQ	SN:ENSMUST00000298189.1	LN:852
@SQ	SN:ENSMUST00000174370.8	LN:2871
@SQ	SN:ENSMUST00000037840.12	LN:2511
@SQ	SN:ENSMUST00000174509.2	LN:520
@SQ	SN:ENSMUST00000311451.1	LN:1304
@SQ	SN:ENSMUST00000072886.11	LN:2012
@SQ	SN:ENSMUST00000189037.2	LN:1819
@SQ	SN:ENSMUST00000252509.1	LN:462
@SQ	SN:ENSMUST00000252510.1	LN:792
@SQ	SN:ENSMUST00000056089.8	LN:1311
@SQ	SN:ENSMUST00000304075.1	LN:933
@SQ	SN:ENSMUST00000304071.1	LN:695
@SQ	SN:ENSMUST00000304079.1	LN:705
@SQ	SN:ENSMUST00000303861.1	LN:739
@SQ	SN:ENSMUST00000303863.1	LN:490
@SQ	SN:ENSMUST00000027634.13	LN:569
@SQ	SN:ENSMUST00000112648.8	LN:504
@SQ	SN:ENSMUST00000151708.3	LN:491
@SQ	SN:ENSMUST00000027637.13	LN:1007
@SQ	SN:ENSMUST00000112644.9	LN:488
@SQ	SN:ENSMUST00000056038.15	LN:401
@SQ	SN:ENSMUST00000304357.1	LN:635
@SQ	SN:ENSMUST00000112641.8	LN:5158
@SQ	SN:ENSMUST00000112640.8	LN:2752
@SQ	SN:ENSMUST00000112639.8	LN:2931
@SQ	SN:ENSMUST00000112643.2	LN:2873
@SQ	SN:ENSMUST00000357032.1	LN:1740
@SQ	SN:ENSMUST00000357033.1	LN:1112
@SQ	SN:ENSMUST00000037286.12	LN:1999
@SQ	SN:ENSMUST00000377612.1	LN:808
@SQ	SN:ENSMUST00000377275.1	LN:1178
@SQ	SN:ENSMUST00000186237.3	LN:1396
@SQ	SN:ENSMUST00000027639.8	LN:1925
@SQ	SN:ENSMUST00000258388.1	LN:898
@SQ	SN:ENSMUST00000079721.9	LN:2624
@SQ	SN:ENSMUST00000263182.1	LN:818
@SQ	SN:ENSMUST00000263179.1	LN:1130
@SQ	SN:ENSMUST00000263003.1	LN:1049
@SQ	SN:ENSMUST00000263177.1	LN:1146
@SQ	SN:ENSMUST00000263178.1	LN:1335
@SQ	SN:ENSMUST00000186982.3	LN:1154
@SQ	SN:ENSMUST00000263012.1	LN:836
@SQ	SN:ENSMUST00000268433.1	LN:537
@SQ	SN:ENSMUST00000268434.1	LN:630
@SQ	SN:ENSMUST00000268435.1	LN:478
@SQ	SN:ENSMUST00000268438.1	LN:839
@SQ	SN:ENSMUST00000268440.1	LN:684
@SQ	SN:ENSMUST00000314000.1	LN:1009
@SQ	SN:ENSMUST00000068143.9	LN:210
@SQ	SN:ENSMUST00000314001.1	LN:1346
@SQ	SN:ENSMUST00000189555.2	LN:779
@SQ	SN:ENSMUST00000186695.2	LN:449
@SQ	SN:ENSMUST00000194609.2	LN:3105
@SQ	SN:ENSMUST00000363329.1	LN:855
@SQ	SN:ENSMUST00000363331.1	LN:945
@SQ	SN:ENSMUST00000363337.1	LN:576
@SQ	SN:ENSMUST00000363342.1	LN:458
@SQ	SN:ENSMUST00000252900.1	LN:727
@SQ	SN:ENSMUST00000252534.1	LN:1655
@SQ	SN:ENSMUST00000252526.1	LN:1443
@SQ	SN:ENSMUST00000252527.1	LN:1286
@SQ	SN:ENSMUST00000181433.9	LN:1591
@SQ	SN:ENSMUST00000190612.4	LN:1666
@SQ	SN:ENSMUST00000246780.2	LN:1520
@SQ	SN:ENSMUST00000242058.2	LN:1248
@SQ	SN:ENSMUST00000252532.1	LN:797
@SQ	SN:ENSMUST00000246411.2	LN:1588
@SQ	SN:ENSMUST00000252535.1	LN:898
@SQ	SN:ENSMUST00000252525.1	LN:377
@SQ	SN:ENSMUST00000185678.2	LN:937
@SQ	SN:ENSMUST00000252901.1	LN:863
@SQ	SN:ENSMUST00000252537.1	LN:1145
@SQ	SN:ENSMUST00000252541.1	LN:738
@SQ	SN:ENSMUST00000252542.1	LN:898
@SQ	SN:ENSMUST00000252300.1	LN:771
@SQ	SN:ENSMUST00000252303.1	LN:574
@SQ	SN:ENSMUST00000191007.2	LN:495
@SQ	SN:ENSMUST00000252306.1	LN:756
@SQ	SN:ENSMUST00000253386.1	LN:333
@SQ	SN:ENSMUST00000253190.1	LN:571
@SQ	SN:ENSMUST00000253191.1	LN:491
@SQ	SN:ENSMUST00000193041.2	LN:695
@SQ	SN:ENSMUST00000003818.14	LN:2697
@SQ	SN:ENSMUST00000071064.13	LN:1292
@SQ	SN:ENSMUST00000160968.8	LN:1204
@SQ	SN:ENSMUST00000159085.8	LN:1252
@SQ	SN:ENSMUST00000186915.2	LN:674
@SQ	SN:ENSMUST00000194699.2	LN:3058
@SQ	SN:ENSMUST00000253532.1	LN:628
@SQ	SN:ENSMUST00000190690.3	LN:2094
@SQ	SN:ENSMUST00000318793.1	LN:482
@SQ	SN:ENSMUST00000319176.1	LN:394
@SQ	SN:ENSMUST00000319180.1	LN:618
@SQ	SN:ENSMUST00000319178.1	LN:505
@SQ	SN:ENSMUST00000318795.1	LN:464
@SQ	SN:ENSMUST00000036025.16	LN:7274
@SQ	SN:ENSMUST00000112621.2	LN:2338
@SQ	SN:ENSMUST00000152863.2	LN:778
@SQ	SN:ENSMUST00000120499.2	LN:219
@SQ	SN:ENSMUST00000055884.8	LN:1935
@SQ	SN:ENSMUST00000119136.2	LN:465
@SQ	SN:ENSMUST00000364787.1	LN:1429
@SQ	SN:ENSMUST00000001724.12	LN:2258
@SQ	SN:ENSMUST00000185259.2	LN:183
@SQ	SN:ENSMUST00000192952.2	LN:749
@SQ	SN:ENSMUST00000257099.1	LN:336
@SQ	SN:ENSMUST00000119656.2	LN:1308
@SQ	SN:ENSMUST00000185647.2	LN:835
@SQ	SN:ENSMUST00020182149.1	LN:83
@SQ	SN:ENSMUST00000185679.2	LN:1609
@SQ	SN:ENSMUST00000378003.1	LN:469
@SQ	SN:ENSMUST00000343329.1	LN:568
@SQ	SN:ENSMUST00000158649.3	LN:149
@SQ	SN:ENSMUST00000193796.2	LN:1128
@SQ	SN:ENSMUST00000158565.3	LN:144
@SQ	SN:ENSMUST00000190942.2	LN:377
@SQ	SN:ENSMUST00000193865.2	LN:1732
@SQ	SN:ENSMUST00000189712.2	LN:1298
@SQ	SN:ENSMUST00000188837.2	LN:117
@SQ	SN:ENSMUST00000186939.2	LN:284
@SQ	SN:ENSMUST00000189001.2	LN:234
@SQ	SN:ENSMUST00000112606.8	LN:15297
@SQ	SN:ENSMUST00000112603.4	LN:4477
@SQ	SN:ENSMUST00000239072.2	LN:4759
@SQ	SN:ENSMUST00000193624.2	LN:3495
@SQ	SN:ENSMUST00000194472.2	LN:3007
@SQ	SN:ENSMUST00000104284.3	LN:131
@SQ	SN:ENSMUST00000192713.2	LN:2061
@SQ	SN:ENSMUST00000194773.2	LN:3218
@SQ	SN:ENSMUST00000191827.2	LN:1495
@SQ	SN:ENSMUST00000195879.2	LN:3059
@SQ	SN:ENSMUST00000185330.2	LN:1193
@SQ	SN:ENSMUST00000188563.2	LN:882
@SQ	SN:ENSMUST00000195556.2	LN:2861
@SQ	SN:ENSMUST00000302773.1	LN:1200
@SQ	SN:ENSMUST00000195141.2	LN:3665
@SQ	SN:ENSMUST00000275473.1	LN:592
@SQ	SN:ENSMUST00000083406.3	LN:104
@SQ	SN:ENSMUST00000189908.2	LN:339
@SQ	SN:ENSMUST00000292125.1	LN:905
@SQ	SN:ENSMUST00000192647.2	LN:3027
@SQ	SN:ENSMUST00000292354.1	LN:676
@SQ	SN:ENSMUST00000292356.1	LN:972
@SQ	SN:ENSMUST00000354954.1	LN:360
@SQ	SN:ENSMUST00000354953.1	LN:330
@SQ	SN:ENSMUST00000353591.1	LN:1054
@SQ	SN:ENSMUST00000267086.1	LN:1836
@SQ	SN:ENSMUST00000187796.3	LN:751
@SQ	SN:ENSMUST00000297460.1	LN:425
@SQ	SN:ENSMUST00000027579.17	LN:2554
@SQ	SN:ENSMUST00000178474.8	LN:2565
@SQ	SN:ENSMUST00000305432.1	LN:650
@SQ	SN:ENSMUST00000305433.1	LN:923
@SQ	SN:ENSMUST00000247659.1	LN:499
@SQ	SN:ENSMUST00000186830.2	LN:355
@SQ	SN:ENSMUST00000305431.1	LN:311
@SQ	SN:ENSMUST00000027580.11	LN:2733
@SQ	SN:ENSMUST00000260796.1	LN:572
@SQ	SN:ENSMUST00000191239.2	LN:629
@SQ	SN:ENSMUST00000027581.7	LN:2691
@SQ	SN:ENSMUST00000370985.1	LN:1080
@SQ	SN:ENSMUST00000371351.1	LN:472
@SQ	SN:ENSMUST00000159417.2	LN:6464
@SQ	SN:ENSMUST00000162899.8	LN:1511
@SQ	SN:ENSMUST00000027582.10	LN:1447
@SQ	SN:ENSMUST00000159529.2	LN:989
@SQ	SN:ENSMUST00000161954.8	LN:7090
@SQ	SN:ENSMUST00000094609.10	LN:2965
@SQ	SN:ENSMUST00000112583.8	LN:7212
@SQ	SN:ENSMUST00000162877.8	LN:2630
@SQ	SN:ENSMUST00000057846.15	LN:5334
@SQ	SN:ENSMUST00000094610.5	LN:739
@SQ	SN:ENSMUST00000191994.2	LN:2697
@SQ	SN:ENSMUST00000194647.2	LN:1322
@SQ	SN:ENSMUST00000192213.2	LN:1040
@SQ	SN:ENSMUST00000253958.1	LN:360
@SQ	SN:ENSMUST00000254104.1	LN:1206
@SQ	SN:ENSMUST00000314389.1	LN:694
@SQ	SN:ENSMUST00000314391.1	LN:407
@SQ	SN:ENSMUST00000322223.1	LN:390
@SQ	SN:ENSMUST00000185860.2	LN:713
@SQ	SN:ENSMUST00000038361.11	LN:8436
@SQ	SN:ENSMUST00000191635.2	LN:1394
@SQ	SN:ENSMUST00000194151.2	LN:4762
@SQ	SN:ENSMUST00000349549.1	LN:760
@SQ	SN:ENSMUST00000170338.3	LN:447
@SQ	SN:ENSMUST00000171405.2	LN:3216
@SQ	SN:ENSMUST00000199545.3	LN:130
@SQ	SN:ENSMUST00020183373.1	LN:129
@SQ	SN:ENSMUST00000349708.1	LN:1052
@SQ	SN:ENSMUST00000083753.3	LN:109
@SQ	SN:ENSMUST00000195573.2	LN:543
@SQ	SN:ENSMUST00000160616.8	LN:2657
@SQ	SN:ENSMUST00000185560.2	LN:3488
@SQ	SN:ENSMUST00000353601.1	LN:798
@SQ	SN:ENSMUST00000353794.1	LN:685
@SQ	SN:ENSMUST00000353802.1	LN:1571
@SQ	SN:ENSMUST00000353799.1	LN:577
@SQ	SN:ENSMUST00000353806.1	LN:515
@SQ	SN:ENSMUST00000038006.8	LN:2717
@SQ	SN:ENSMUST00000188163.3	LN:1301
@SQ	SN:ENSMUST00000354081.1	LN:733
@SQ	SN:ENSMUST00000354087.1	LN:483
@SQ	SN:ENSMUST00000354088.1	LN:433
@SQ	SN:ENSMUST00000354089.1	LN:1985
@SQ	SN:ENSMUST00000112570.2	LN:4511
@SQ	SN:ENSMUST00000027587.15	LN:6738
@SQ	SN:ENSMUST00000208183.3	LN:5345
@SQ	SN:ENSMUST00000061512.5	LN:3936
@SQ	SN:ENSMUST00000289227.1	LN:311
@SQ	SN:ENSMUST00000037649.6	LN:4243
@SQ	SN:ENSMUST00000212506.2	LN:2967
@SQ	SN:ENSMUST00000288974.1	LN:625
@SQ	SN:ENSMUST00000086614.12	LN:4210
@SQ	SN:ENSMUST00000112538.4	LN:4741
@SQ	SN:ENSMUST00000186230.3	LN:2789
@SQ	SN:ENSMUST00000193744.2	LN:5783
@SQ	SN:ENSMUST00000121497.2	LN:414
@SQ	SN:ENSMUST00000194969.2	LN:4872
@SQ	SN:ENSMUST00000193284.2	LN:3880
@SQ	SN:ENSMUST00000187900.7	LN:3982
@SQ	SN:ENSMUST00000036288.11	LN:4795
@SQ	SN:ENSMUST00000188284.2	LN:480
@SQ	SN:ENSMUST00000195024.2	LN:2496
@SQ	SN:ENSMUST00000195578.2	LN:2735
@SQ	SN:ENSMUST00000194793.2	LN:1316
@SQ	SN:ENSMUST00000367567.1	LN:447
@SQ	SN:ENSMUST00000083586.4	LN:70
@SQ	SN:ENSMUST00000027592.6	LN:4113
@SQ	SN:ENSMUST00000073490.7	LN:6174
@SQ	SN:ENSMUST00000027601.11	LN:2910
@SQ	SN:ENSMUST00000190495.2	LN:4355
@SQ	SN:ENSMUST00000027602.15	LN:2175
@SQ	SN:ENSMUST00000064309.9	LN:645
@SQ	SN:ENSMUST00000294323.1	LN:617
@SQ	SN:ENSMUST00000365615.1	LN:2071
@SQ	SN:ENSMUST00000157571.3	LN:134
@SQ	SN:ENSMUST00000188996.2	LN:588
@SQ	SN:ENSMUST00000188035.2	LN:308
@SQ	SN:ENSMUST00000157807.4	LN:105
@SQ	SN:ENSMUST00000187672.2	LN:1388
@SQ	SN:ENSMUST00000052172.7	LN:1805
@SQ	SN:ENSMUST00000246825.2	LN:861
@SQ	SN:ENSMUST00000355051.1	LN:363
@SQ	SN:ENSMUST00000355334.1	LN:731
@SQ	SN:ENSMUST00000337345.1	LN:397
@SQ	SN:ENSMUST00000315634.1	LN:1307
@SQ	SN:ENSMUST00000185285.2	LN:422
@SQ	SN:ENSMUST00000181951.2	LN:3467
@SQ	SN:ENSMUST00000297420.1	LN:231
@SQ	SN:ENSMUST00000082803.3	LN:111
@SQ	SN:ENSMUST00000253599.1	LN:529
@SQ	SN:ENSMUST00000073527.13	LN:6213
@SQ	SN:ENSMUST00000040311.14	LN:3895
@SQ	SN:ENSMUST00000195110.2	LN:2487
@SQ	SN:ENSMUST00000192743.2	LN:959
@SQ	SN:ENSMUST00000282430.1	LN:316
@SQ	SN:ENSMUST00000282155.1	LN:1230
@SQ	SN:ENSMUST00000282152.1	LN:1559
@SQ	SN:ENSMUST00000282153.1	LN:675
@SQ	SN:ENSMUST00000193840.2	LN:2687
@SQ	SN:ENSMUST00000161109.2	LN:1251
@SQ	SN:ENSMUST00000086596.2	LN:378
@SQ	SN:ENSMUST00000194169.2	LN:3841
@SQ	SN:ENSMUST00000193851.2	LN:2231
@SQ	SN:ENSMUST00000191619.2	LN:2872
@SQ	SN:ENSMUST00000190086.2	LN:409
@SQ	SN:ENSMUST00000155992.2	LN:684
@SQ	SN:ENSMUST00000361513.1	LN:1030
@SQ	SN:ENSMUST00000112488.9	LN:1325
@SQ	SN:ENSMUST00000119432.2	LN:986
@SQ	SN:ENSMUST00000143266.2	LN:2438
@SQ	SN:ENSMUST00000130486.2	LN:3681
@SQ	SN:ENSMUST00000027650.13	LN:2533
@SQ	SN:ENSMUST00000246420.2	LN:2883
@SQ	SN:ENSMUST00000337731.1	LN:560
@SQ	SN:ENSMUST00000337729.1	LN:1190
@SQ	SN:ENSMUST00000247619.2	LN:1229
@SQ	SN:ENSMUST00000125681.2	LN:2547
@SQ	SN:ENSMUST00000247336.2	LN:909
@SQ	SN:ENSMUST00000337732.1	LN:449
@SQ	SN:ENSMUST00000337730.1	LN:612
@SQ	SN:ENSMUST00000195475.2	LN:2254
@SQ	SN:ENSMUST00000193111.2	LN:1571
@SQ	SN:ENSMUST00000039862.11	LN:2042
@SQ	SN:ENSMUST00000128128.8	LN:1926
@SQ	SN:ENSMUST00000142416.2	LN:1835
@SQ	SN:ENSMUST00000082461.3	LN:107
@SQ	SN:ENSMUST00000027657.14	LN:3045
@SQ	SN:ENSMUST00000188520.2	LN:1909
@SQ	SN:ENSMUST00000189393.3	LN:709
@SQ	SN:ENSMUST00000171479.8	LN:3342
@SQ	SN:ENSMUST00000066863.13	LN:4425
@SQ	SN:ENSMUST00000189534.7	LN:2454
@SQ	SN:ENSMUST00000189167.7	LN:1558
@SQ	SN:ENSMUST00000187089.7	LN:1690
@SQ	SN:ENSMUST00000191347.7	LN:1759
@SQ	SN:ENSMUST00000169659.8	LN:2849
@SQ	SN:ENSMUST00000050406.11	LN:1701
@SQ	SN:ENSMUST00000049813.6	LN:6128
@SQ	SN:ENSMUST00000195439.2	LN:1690
@SQ	SN:ENSMUST00000338471.1	LN:582
@SQ	SN:ENSMUST00000338472.1	LN:390
@SQ	SN:ENSMUST00000039323.8	LN:2909
@SQ	SN:ENSMUST00000255799.1	LN:211
@SQ	SN:ENSMUST00000255582.1	LN:702
@SQ	SN:ENSMUST00000255583.1	LN:470
@SQ	SN:ENSMUST00000255585.1	LN:714
@SQ	SN:ENSMUST00000255586.1	LN:728
@SQ	SN:ENSMUST00000255588.1	LN:666
@SQ	SN:ENSMUST00000255589.1	LN:690
@SQ	SN:ENSMUST00000255592.1	LN:422
@SQ	SN:ENSMUST00000255593.1	LN:830
@SQ	SN:ENSMUST00000255597.1	LN:381
@SQ	SN:ENSMUST00000255594.1	LN:459
@SQ	SN:ENSMUST00000189150.2	LN:2828
@SQ	SN:ENSMUST00000112477.9	LN:1879
@SQ	SN:ENSMUST00000027670.4	LN:1743
@SQ	SN:ENSMUST00000242599.2	LN:964
@SQ	SN:ENSMUST00000369296.1	LN:1102
@SQ	SN:ENSMUST00000369305.1	LN:1201
@SQ	SN:ENSMUST00000136015.3	LN:1029
@SQ	SN:ENSMUST00000369298.1	LN:1491
@SQ	SN:ENSMUST00000369310.1	LN:885
@SQ	SN:ENSMUST00000369311.1	LN:997
@SQ	SN:ENSMUST00000369568.1	LN:363
@SQ	SN:ENSMUST00000027675.14	LN:3849
@SQ	SN:ENSMUST00000038829.7	LN:1600
@SQ	SN:ENSMUST00000187650.7	LN:1182
@SQ	SN:ENSMUST00000121040.8	LN:1159
@SQ	SN:ENSMUST00000027673.11	LN:1186
@SQ	SN:ENSMUST00000188581.2	LN:465
@SQ	SN:ENSMUST00000187410.7	LN:1135
@SQ	SN:ENSMUST00000016668.13	LN:1021
@SQ	SN:ENSMUST00000187916.7	LN:720
@SQ	SN:ENSMUST00000112465.2	LN:880
@SQ	SN:ENSMUST00000016673.6	LN:1310
@SQ	SN:ENSMUST00000016672.11	LN:2854
@SQ	SN:ENSMUST00000158080.3	LN:94
@SQ	SN:ENSMUST00000291682.1	LN:1236
@SQ	SN:ENSMUST00000191688.2	LN:5898
@SQ	SN:ENSMUST00000338189.1	LN:391
@SQ	SN:ENSMUST00020182198.1	LN:353
@SQ	SN:ENSMUST00000343834.1	LN:1036
@SQ	SN:ENSMUST00000016670.9	LN:3164
@SQ	SN:ENSMUST00000274378.1	LN:816
@SQ	SN:ENSMUST00000274543.1	LN:320
@SQ	SN:ENSMUST00000112446.9	LN:2153
@SQ	SN:ENSMUST00000068805.14	LN:2009
@SQ	SN:ENSMUST00000068791.11	LN:3316
@SQ	SN:ENSMUST00000068564.15	LN:3076
@SQ	SN:ENSMUST00000027688.15	LN:3485
@SQ	SN:ENSMUST00000112442.2	LN:3388
@SQ	SN:ENSMUST00000212202.2	LN:958
@SQ	SN:ENSMUST00000189015.2	LN:1213
@SQ	SN:ENSMUST00000344356.1	LN:657
@SQ	SN:ENSMUST00000062108.10	LN:3251
@SQ	SN:ENSMUST00000161764.8	LN:2867
@SQ	SN:ENSMUST00000188115.2	LN:667
@SQ	SN:ENSMUST00000344357.1	LN:539
@SQ	SN:ENSMUST00000344191.1	LN:476
@SQ	SN:ENSMUST00000097588.9	LN:8026
@SQ	SN:ENSMUST00000344584.1	LN:629
@SQ	SN:ENSMUST00000186543.7	LN:3533
@SQ	SN:ENSMUST00000194760.2	LN:1382
@SQ	SN:ENSMUST00000195400.2	LN:2071
@SQ	SN:ENSMUST00000191427.2	LN:2402
@SQ	SN:ENSMUST00000190146.2	LN:256
@SQ	SN:ENSMUST00020183467.1	LN:164
@SQ	SN:ENSMUST00000344857.1	LN:481
@SQ	SN:ENSMUST00000068613.5	LN:2191
@SQ	SN:ENSMUST00000262291.1	LN:365
@SQ	SN:ENSMUST00000027690.7	LN:4023
@SQ	SN:ENSMUST00000190410.2	LN:623
@SQ	SN:ENSMUST00000179174.3	LN:461
@SQ	SN:ENSMUST00000073350.13	LN:2126
@SQ	SN:ENSMUST00000112411.2	LN:1837
@SQ	SN:ENSMUST00000262099.1	LN:813
@SQ	SN:ENSMUST00000064679.9	LN:4498
@SQ	SN:ENSMUST00000064664.10	LN:1672
@SQ	SN:ENSMUST00000136247.8	LN:497
@SQ	SN:ENSMUST00000129905.2	LN:476
@SQ	SN:ENSMUST00000343326.1	LN:609
@SQ	SN:ENSMUST00000343327.1	LN:475
@SQ	SN:ENSMUST00000049027.10	LN:4739
@SQ	SN:ENSMUST00000112393.9	LN:6900
@SQ	SN:ENSMUST00000048660.12	LN:2305
@SQ	SN:ENSMUST00000344903.1	LN:1240
@SQ	SN:ENSMUST00000086559.7	LN:4697
@SQ	SN:ENSMUST00000281479.1	LN:449
@SQ	SN:ENSMUST00000112386.8	LN:1202
@SQ	SN:ENSMUST00000027693.8	LN:1226
@SQ	SN:ENSMUST00000286480.1	LN:509
@SQ	SN:ENSMUST00000187256.2	LN:450
@SQ	SN:ENSMUST00000271794.1	LN:935
@SQ	SN:ENSMUST00000271795.1	LN:687
@SQ	SN:ENSMUST00000189946.7	LN:2375
@SQ	SN:ENSMUST00000062264.8	LN:5998
@SQ	SN:ENSMUST00000192346.2	LN:1911
@SQ	SN:ENSMUST00000195496.2	LN:507
@SQ	SN:ENSMUST00000191034.2	LN:598
@SQ	SN:ENSMUST00000177943.8	LN:3212
@SQ	SN:ENSMUST00000027695.8	LN:3340
@SQ	SN:ENSMUST00000086556.12	LN:4433
@SQ	SN:ENSMUST00000027696.10	LN:1586
@SQ	SN:ENSMUST00000126927.8	LN:2422
@SQ	SN:ENSMUST00000112370.9	LN:2565
@SQ	SN:ENSMUST00000144548.9	LN:3288
@SQ	SN:ENSMUST00000046658.10	LN:3252
@SQ	SN:ENSMUST00000159038.8	LN:1957
@SQ	SN:ENSMUST00000112365.9	LN:1536
@SQ	SN:ENSMUST00020183273.1	LN:116
@SQ	SN:ENSMUST00000193350.2	LN:5959
@SQ	SN:ENSMUST00000315055.1	LN:2650
@SQ	SN:ENSMUST00000315054.1	LN:877
@SQ	SN:ENSMUST00000027697.12	LN:4355
@SQ	SN:ENSMUST00000187926.2	LN:386
@SQ	SN:ENSMUST00000368018.1	LN:897
@SQ	SN:ENSMUST00000368172.1	LN:435
@SQ	SN:ENSMUST00000368019.1	LN:457
@SQ	SN:ENSMUST00000375088.1	LN:1976
@SQ	SN:ENSMUST00000188169.7	LN:2904
@SQ	SN:ENSMUST00000112357.9	LN:964
@SQ	SN:ENSMUST00000188175.2	LN:5271
@SQ	SN:ENSMUST00000083501.3	LN:97
@SQ	SN:ENSMUST00000189062.2	LN:1585
@SQ	SN:ENSMUST00000185223.2	LN:458
@SQ	SN:ENSMUST00000323399.1	LN:414
@SQ	SN:ENSMUST00000189086.3	LN:844
@SQ	SN:ENSMUST00000191418.2	LN:726
@SQ	SN:ENSMUST00000322912.1	LN:773
@SQ	SN:ENSMUST00000280862.1	LN:659
@SQ	SN:ENSMUST00000159853.2	LN:357
@SQ	SN:ENSMUST00000046071.5	LN:4269
@SQ	SN:ENSMUST00000072177.14	LN:2936
@SQ	SN:ENSMUST00000082125.6	LN:3107
@SQ	SN:ENSMUST00000275732.1	LN:604
@SQ	SN:ENSMUST00000246659.2	LN:1508
@SQ	SN:ENSMUST00000189288.2	LN:5447
@SQ	SN:ENSMUST00000266201.1	LN:1270
@SQ	SN:ENSMUST00000266217.1	LN:1474
@SQ	SN:ENSMUST00000246756.1	LN:1352
@SQ	SN:ENSMUST00000266210.1	LN:1050
@SQ	SN:ENSMUST00000045473.16	LN:3410
@SQ	SN:ENSMUST00000136828.3	LN:2771
@SQ	SN:ENSMUST00000142609.8	LN:2769
@SQ	SN:ENSMUST00000132435.2	LN:3514
@SQ	SN:ENSMUST00000159257.2	LN:335
@SQ	SN:ENSMUST00000328940.1	LN:1560
@SQ	SN:ENSMUST00000045110.14	LN:6282
@SQ	SN:ENSMUST00000188389.2	LN:3232
@SQ	SN:ENSMUST00000331714.1	LN:835
@SQ	SN:ENSMUST00000331715.1	LN:745
@SQ	SN:ENSMUST00000331716.1	LN:1144
@SQ	SN:ENSMUST00000331717.1	LN:915
@SQ	SN:ENSMUST00000331720.1	LN:1402
@SQ	SN:ENSMUST00000331721.1	LN:549
@SQ	SN:ENSMUST00000331722.1	LN:693
@SQ	SN:ENSMUST00000180835.3	LN:1603
@SQ	SN:ENSMUST00000247726.2	LN:159
@SQ	SN:ENSMUST00000190825.7	LN:2456
@SQ	SN:ENSMUST00000190997.7	LN:2856
@SQ	SN:ENSMUST00000187505.7	LN:1977
@SQ	SN:ENSMUST00000027700.15	LN:3385
@SQ	SN:ENSMUST00000332043.1	LN:211
@SQ	SN:ENSMUST00000058167.3	LN:1742
@SQ	SN:ENSMUST00000188789.2	LN:1751
@SQ	SN:ENSMUST00000086521.11	LN:7177
@SQ	SN:ENSMUST00000094569.11	LN:9739
@SQ	SN:ENSMUST00000043189.14	LN:5072
@SQ	SN:ENSMUST00000187861.7	LN:4927
@SQ	SN:ENSMUST00000163770.8	LN:3903
@SQ	SN:ENSMUST00000361334.1	LN:549
@SQ	SN:ENSMUST00000188307.2	LN:3049
@SQ	SN:ENSMUST00000189499.2	LN:1877
@SQ	SN:ENSMUST00000284186.1	LN:659
@SQ	SN:ENSMUST00000309280.1	LN:1011
@SQ	SN:ENSMUST00000309287.1	LN:631
@SQ	SN:ENSMUST00000158286.3	LN:121
@SQ	SN:ENSMUST00000265382.1	LN:1151
@SQ	SN:ENSMUST00000329536.1	LN:589
@SQ	SN:ENSMUST00000027706.4	LN:3428
@SQ	SN:ENSMUST00000253201.1	LN:882
@SQ	SN:ENSMUST00000253200.1	LN:462
@SQ	SN:ENSMUST00000253391.1	LN:818
@SQ	SN:ENSMUST00020183550.1	LN:121
@SQ	SN:ENSMUST00000194934.2	LN:1809
@SQ	SN:ENSMUST00000186617.7	LN:4694
@SQ	SN:ENSMUST00000364576.1	LN:589
@SQ	SN:ENSMUST00000188090.7	LN:7105
@SQ	SN:ENSMUST00000067429.10	LN:3490
@SQ	SN:ENSMUST00000067398.13	LN:1914
@SQ	SN:ENSMUST00000380760.1	LN:786
@SQ	SN:ENSMUST00000186115.2	LN:639
@SQ	SN:ENSMUST00000359947.1	LN:410
@SQ	SN:ENSMUST00000077730.7	LN:7928
@SQ	SN:ENSMUST00000367822.1	LN:2176
@SQ	SN:ENSMUST00000367826.1	LN:1780
@SQ	SN:ENSMUST00000195676.2	LN:3107
@SQ	SN:ENSMUST00000052529.4	LN:5594
@SQ	SN:ENSMUST00000187285.7	LN:5040
@SQ	SN:ENSMUST00000311747.1	LN:456
@SQ	SN:ENSMUST00000349590.1	LN:1113
@SQ	SN:ENSMUST00000341443.1	LN:691
@SQ	SN:ENSMUST00000105082.9	LN:7085
@SQ	SN:ENSMUST00000038295.15	LN:7388
@SQ	SN:ENSMUST00000191207.3	LN:2570
@SQ	SN:ENSMUST00000296805.1	LN:976
@SQ	SN:ENSMUST00000191132.3	LN:1002
@SQ	SN:ENSMUST00000186917.7	LN:4820
@SQ	SN:ENSMUST00000094557.7	LN:1865
@SQ	SN:ENSMUST00000193888.6	LN:624
@SQ	SN:ENSMUST00000184603.8	LN:890
@SQ	SN:ENSMUST00000194044.6	LN:583
@SQ	SN:ENSMUST00000195286.5	LN:656
@SQ	SN:ENSMUST00000178033.5	LN:496
@SQ	SN:ENSMUST00000094556.3	LN:1592
@SQ	SN:ENSMUST00000135222.9	LN:2297
@SQ	SN:ENSMUST00000129213.2	LN:2074
@SQ	SN:ENSMUST00000144386.8	LN:3179
@SQ	SN:ENSMUST00000153799.8	LN:3693
@SQ	SN:ENSMUST00000094551.5	LN:1842
@SQ	SN:ENSMUST00000338252.1	LN:772
@SQ	SN:ENSMUST00000338085.1	LN:579
@SQ	SN:ENSMUST00000313996.1	LN:828
@SQ	SN:ENSMUST00000188004.2	LN:792
@SQ	SN:ENSMUST00000360662.1	LN:567
@SQ	SN:ENSMUST00000377872.1	LN:320
@SQ	SN:ENSMUST00000082880.3	LN:133
@SQ	SN:ENSMUST00000166915.8	LN:503
@SQ	SN:ENSMUST00000166291.8	LN:360
@SQ	SN:ENSMUST00000164096.2	LN:669
@SQ	SN:ENSMUST00000164574.2	LN:597
@SQ	SN:ENSMUST00000287124.1	LN:952
@SQ	SN:ENSMUST00000287129.1	LN:711
@SQ	SN:ENSMUST00000191896.6	LN:4396
@SQ	SN:ENSMUST00000179598.4	LN:10156
@SQ	SN:ENSMUST00000381785.1	LN:99
@SQ	SN:ENSMUST00000275420.1	LN:453
@SQ	SN:ENSMUST00000360140.1	LN:1476
@SQ	SN:ENSMUST00000360144.1	LN:1686
@SQ	SN:ENSMUST00000360145.1	LN:787
@SQ	SN:ENSMUST00000169295.8	LN:2309
@SQ	SN:ENSMUST00000189524.2	LN:628
@SQ	SN:ENSMUST00000344223.1	LN:607
@SQ	SN:ENSMUST00000143567.8	LN:11725
@SQ	SN:ENSMUST00000167348.2	LN:243
@SQ	SN:ENSMUST00000048953.14	LN:8292
@SQ	SN:ENSMUST00000165602.9	LN:8101
@SQ	SN:ENSMUST00000125659.8	LN:4579
@SQ	SN:ENSMUST00000112264.2	LN:3324
@SQ	SN:ENSMUST00000183597.3	LN:88
@SQ	SN:ENSMUST00000193173.2	LN:3212
@SQ	SN:ENSMUST00000192625.2	LN:1698
@SQ	SN:ENSMUST00000285900.1	LN:1327
@SQ	SN:ENSMUST00000285643.1	LN:496
@SQ	SN:ENSMUST00000190927.2	LN:1343
@SQ	SN:ENSMUST00000286087.1	LN:300
@SQ	SN:ENSMUST00000285645.1	LN:939
@SQ	SN:ENSMUST00000285647.1	LN:550
@SQ	SN:ENSMUST00000124051.10	LN:1885
@SQ	SN:ENSMUST00000153617.10	LN:1615
@SQ	SN:ENSMUST00000149380.9	LN:1180
@SQ	SN:ENSMUST00000126123.3	LN:1001
@SQ	SN:ENSMUST00000160564.2	LN:662
@SQ	SN:ENSMUST00000048432.6	LN:3615
@SQ	SN:ENSMUST00000359171.1	LN:863
@SQ	SN:ENSMUST00000359014.1	LN:877
@SQ	SN:ENSMUST00000359015.1	LN:874
@SQ	SN:ENSMUST00000359009.1	LN:817
@SQ	SN:ENSMUST00000188504.3	LN:2658
@SQ	SN:ENSMUST00000369852.1	LN:764
@SQ	SN:ENSMUST00000369660.1	LN:1983
@SQ	SN:ENSMUST00000250023.1	LN:1515
@SQ	SN:ENSMUST00000245856.1	LN:1961
@SQ	SN:ENSMUST00000369661.1	LN:315
@SQ	SN:ENSMUST00000186040.2	LN:938
@SQ	SN:ENSMUST00000048183.8	LN:3120
@SQ	SN:ENSMUST00000241115.2	LN:1770
@SQ	SN:ENSMUST00000242755.2	LN:2124
@SQ	SN:ENSMUST00000316296.1	LN:1106
@SQ	SN:ENSMUST00000316298.1	LN:499
@SQ	SN:ENSMUST00000316293.1	LN:689
@SQ	SN:ENSMUST00000316303.1	LN:527
@SQ	SN:ENSMUST00000316288.1	LN:1179
@SQ	SN:ENSMUST00000246280.2	LN:689
@SQ	SN:ENSMUST00000020692.7	LN:2743
@SQ	SN:ENSMUST00000316569.1	LN:1310
@SQ	SN:ENSMUST00000316573.1	LN:1086
@SQ	SN:ENSMUST00000316575.1	LN:986
@SQ	SN:ENSMUST00000317351.1	LN:613
@SQ	SN:ENSMUST00000316725.1	LN:2302
@SQ	SN:ENSMUST00000193617.2	LN:2755
@SQ	SN:ENSMUST00000316867.1	LN:829
@SQ	SN:ENSMUST00000316870.1	LN:633
@SQ	SN:ENSMUST00000317130.1	LN:775
@SQ	SN:ENSMUST00000299065.1	LN:570
@SQ	SN:ENSMUST00000097570.3	LN:432
@SQ	SN:ENSMUST00000327739.1	LN:220
@SQ	SN:ENSMUST00000159963.8	LN:1815
@SQ	SN:ENSMUST00000160060.8	LN:1580
@SQ	SN:ENSMUST00000350456.1	LN:839
@SQ	SN:ENSMUST00000350457.1	LN:554
@SQ	SN:ENSMUST00000086475.3	LN:1688
@SQ	SN:ENSMUST00000313163.1	LN:495
@SQ	SN:ENSMUST00000335616.1	LN:679
@SQ	SN:ENSMUST00000335610.1	LN:797
@SQ	SN:ENSMUST00000156873.8	LN:1645
@SQ	SN:ENSMUST00000082060.10	LN:1687
@SQ	SN:ENSMUST00000153856.8	LN:1839
@SQ	SN:ENSMUST00000335618.1	LN:348
@SQ	SN:ENSMUST00000038445.13	LN:1828
@SQ	SN:ENSMUST00000191577.2	LN:2320
@SQ	SN:ENSMUST00000086465.6	LN:4968
@SQ	SN:ENSMUST00000038191.8	LN:3625
@SQ	SN:ENSMUST00000322395.1	LN:577
@SQ	SN:ENSMUST00000322396.1	LN:593
@SQ	SN:ENSMUST00000258364.1	LN:1065
@SQ	SN:ENSMUST00000257989.1	LN:1244
@SQ	SN:ENSMUST00000257990.1	LN:971
@SQ	SN:ENSMUST00000257987.1	LN:691
@SQ	SN:ENSMUST00000101821.3	LN:107
@SQ	SN:ENSMUST00000027730.6	LN:1495
@SQ	SN:ENSMUST00000168515.8	LN:6067
@SQ	SN:ENSMUST00000189361.2	LN:5238
@SQ	SN:ENSMUST00000241359.1	LN:1299
@SQ	SN:ENSMUST00000049470.11	LN:3149
@SQ	SN:ENSMUST00000299526.1	LN:776
@SQ	SN:ENSMUST00000299525.1	LN:663
@SQ	SN:ENSMUST00000162187.2	LN:1768
@SQ	SN:ENSMUST00000027726.14	LN:1837
@SQ	SN:ENSMUST00000027727.15	LN:3123
@SQ	SN:ENSMUST00000112237.2	LN:3446
@SQ	SN:ENSMUST00000188474.2	LN:3316
@SQ	SN:ENSMUST00000192012.2	LN:982
@SQ	SN:ENSMUST00000112232.8	LN:3220
@SQ	SN:ENSMUST00000027725.11	LN:3408
@SQ	SN:ENSMUST00000116528.2	LN:3277
@SQ	SN:ENSMUST00000047978.9	LN:2861
@SQ	SN:ENSMUST00000104014.3	LN:126
@SQ	SN:ENSMUST00000320805.1	LN:587
@SQ	SN:ENSMUST00000320806.1	LN:316
@SQ	SN:ENSMUST00000320434.1	LN:2122
@SQ	SN:ENSMUST00000179718.2	LN:483
@SQ	SN:ENSMUST00000320425.1	LN:825
@SQ	SN:ENSMUST00000320431.1	LN:803
@SQ	SN:ENSMUST00000189357.2	LN:835
@SQ	SN:ENSMUST00000172898.2	LN:1735
@SQ	SN:ENSMUST00000052911.8	LN:1360
@SQ	SN:ENSMUST00000246008.2	LN:987
@SQ	SN:ENSMUST00000047714.14	LN:8714
@SQ	SN:ENSMUST00000112198.3	LN:5413
@SQ	SN:ENSMUST00000181197.2	LN:2377
@SQ	SN:ENSMUST00000188842.7	LN:3386
@SQ	SN:ENSMUST00000121990.2	LN:6879
@SQ	SN:ENSMUST00000045665.13	LN:8840
@SQ	SN:ENSMUST00000168381.8	LN:3621
@SQ	SN:ENSMUST00000238280.2	LN:1521
@SQ	SN:ENSMUST00000086444.6	LN:3137
@SQ	SN:ENSMUST00000349101.1	LN:324
@SQ	SN:ENSMUST00000192808.2	LN:2091
@SQ	SN:ENSMUST00020181799.1	LN:94
@SQ	SN:ENSMUST00000194520.2	LN:7634
@SQ	SN:ENSMUST00000188123.2	LN:2721
@SQ	SN:ENSMUST00000381404.1	LN:762
@SQ	SN:ENSMUST00000112163.2	LN:828
@SQ	SN:ENSMUST00000027687.8	LN:1116
@SQ	SN:ENSMUST00000044828.14	LN:6675
@SQ	SN:ENSMUST00000137968.8	LN:2820
@SQ	SN:ENSMUST00000361738.1	LN:1001
@SQ	SN:ENSMUST00000291622.1	LN:415
@SQ	SN:ENSMUST00000265450.1	LN:748
@SQ	SN:ENSMUST00000183317.8	LN:6108
@SQ	SN:ENSMUST00000265451.1	LN:990
@SQ	SN:ENSMUST00000245403.2	LN:766
@SQ	SN:ENSMUST00000187985.7	LN:1990
@SQ	SN:ENSMUST00000049449.11	LN:3261
@SQ	SN:ENSMUST00000167080.3	LN:2945
@SQ	SN:ENSMUST00000027684.11	LN:1713
@SQ	SN:ENSMUST00020182881.1	LN:101
@SQ	SN:ENSMUST00000146700.2	LN:603
@SQ	SN:ENSMUST00000027682.9	LN:2269
@SQ	SN:ENSMUST00000344624.1	LN:373
@SQ	SN:ENSMUST00000344437.1	LN:491
@SQ	SN:ENSMUST00000110798.5	LN:1231
@SQ	SN:ENSMUST00000180981.2	LN:2782
@SQ	SN:ENSMUST00000003135.14	LN:2095
@SQ	SN:ENSMUST00000185752.2	LN:1901
@SQ	SN:ENSMUST00000074357.8	LN:2171
@SQ	SN:ENSMUST00000077340.14	LN:2288
@SQ	SN:ENSMUST00000363023.1	LN:555
@SQ	SN:ENSMUST00000081104.10	LN:7280
@SQ	SN:ENSMUST00000059352.3	LN:3948
@SQ	SN:ENSMUST00020182903.1	LN:106
@SQ	SN:ENSMUST00000329073.1	LN:580
@SQ	SN:ENSMUST00000041240.4	LN:1763
@SQ	SN:ENSMUST00000041023.14	LN:6247
@SQ	SN:ENSMUST00000187450.2	LN:885
@SQ	SN:ENSMUST00000067414.13	LN:13117
@SQ	SN:ENSMUST00000190298.8	LN:9353
@SQ	SN:ENSMUST00000175639.3	LN:81
@SQ	SN:ENSMUST00000193434.2	LN:1023
@SQ	SN:ENSMUST00000252949.1	LN:317
@SQ	SN:ENSMUST00000192904.2	LN:2251
@SQ	SN:ENSMUST00000067468.6	LN:2616
@SQ	SN:ENSMUST00000329217.1	LN:1101
@SQ	SN:ENSMUST00000329216.1	LN:382
@SQ	SN:ENSMUST00000328740.1	LN:543
@SQ	SN:ENSMUST00000328739.1	LN:1098
@SQ	SN:ENSMUST00000328738.1	LN:1032
@SQ	SN:ENSMUST00000328743.1	LN:828
@SQ	SN:ENSMUST00000328744.1	LN:1397
@SQ	SN:ENSMUST00000328742.1	LN:469
@SQ	SN:ENSMUST00000328876.1	LN:926
@SQ	SN:ENSMUST00000328874.1	LN:904
@SQ	SN:ENSMUST00000241326.2	LN:1055
@SQ	SN:ENSMUST00000328873.1	LN:509
@SQ	SN:ENSMUST00000246151.2	LN:1254
@SQ	SN:ENSMUST00000328881.1	LN:1191
@SQ	SN:ENSMUST00000328878.1	LN:703
@SQ	SN:ENSMUST00000328884.1	LN:1953
@SQ	SN:ENSMUST00000328888.1	LN:763
@SQ	SN:ENSMUST00000329380.1	LN:256
@SQ	SN:ENSMUST00000097561.9	LN:1828
@SQ	SN:ENSMUST00000329047.1	LN:534
@SQ	SN:ENSMUST00000027677.8	LN:1823
@SQ	SN:ENSMUST00000329814.1	LN:672
@SQ	SN:ENSMUST00000329813.1	LN:527
@SQ	SN:ENSMUST00000038945.6	LN:1435
@SQ	SN:ENSMUST00000152208.8	LN:1105
@SQ	SN:ENSMUST00000152075.8	LN:1038
@SQ	SN:ENSMUST00000154463.8	LN:749
@SQ	SN:ENSMUST00000139986.8	LN:651
@SQ	SN:ENSMUST00000148201.8	LN:1150
@SQ	SN:ENSMUST00000038760.10	LN:2993
@SQ	SN:ENSMUST00000366596.1	LN:622
@SQ	SN:ENSMUST00000188028.7	LN:1200
@SQ	SN:ENSMUST00000189732.7	LN:1123
@SQ	SN:ENSMUST00000189355.7	LN:1112
@SQ	SN:ENSMUST00000112087.9	LN:1112
@SQ	SN:ENSMUST00000027671.12	LN:1064
@SQ	SN:ENSMUST00000178854.8	LN:1076
@SQ	SN:ENSMUST00000179863.8	LN:1097
@SQ	SN:ENSMUST00000189256.2	LN:369
@SQ	SN:ENSMUST00000027667.13	LN:4669
@SQ	SN:ENSMUST00000163260.8	LN:3023
@SQ	SN:ENSMUST00000191612.2	LN:2696
@SQ	SN:ENSMUST00000359587.1	LN:528
@SQ	SN:ENSMUST00000166193.9	LN:8989
@SQ	SN:ENSMUST00000288030.1	LN:375
@SQ	SN:ENSMUST00000165125.8	LN:901
@SQ	SN:ENSMUST00000350955.1	LN:121
@SQ	SN:ENSMUST00000063719.15	LN:1806
@SQ	SN:ENSMUST00000117950.2	LN:847
@SQ	SN:ENSMUST00000309259.1	LN:445
@SQ	SN:ENSMUST00000242874.2	LN:813
@SQ	SN:ENSMUST00000180436.2	LN:567
@SQ	SN:ENSMUST00000160641.8	LN:6104
@SQ	SN:ENSMUST00000112068.10	LN:6018
@SQ	SN:ENSMUST00000112064.8	LN:6251
@SQ	SN:ENSMUST00000194723.2	LN:2253
@SQ	SN:ENSMUST00000266875.1	LN:1288
@SQ	SN:ENSMUST00000194155.2	LN:3246
@SQ	SN:ENSMUST00000357518.1	LN:1967
@SQ	SN:ENSMUST00000134998.8	LN:2049
@SQ	SN:ENSMUST00000357523.1	LN:1125
@SQ	SN:ENSMUST00000243425.2	LN:1689
@SQ	SN:ENSMUST00000075164.11	LN:9115
@SQ	SN:ENSMUST00000257206.1	LN:824
@SQ	SN:ENSMUST00000212798.2	LN:2933
@SQ	SN:ENSMUST00000120339.8	LN:2988
@SQ	SN:ENSMUST00000180496.3	LN:1653
@SQ	SN:ENSMUST00000376322.1	LN:613
@SQ	SN:ENSMUST00000194339.2	LN:1802
@SQ	SN:ENSMUST00000193939.2	LN:2520
@SQ	SN:ENSMUST00000181385.2	LN:1477
@SQ	SN:ENSMUST00000086395.7	LN:1077
@SQ	SN:ENSMUST00000048309.12	LN:7823
@SQ	SN:ENSMUST00000192001.6	LN:6329
@SQ	SN:ENSMUST00000192314.2	LN:4916
@SQ	SN:ENSMUST00000305820.1	LN:299
@SQ	SN:ENSMUST00000273029.1	LN:786
@SQ	SN:ENSMUST00000272892.1	LN:554
@SQ	SN:ENSMUST00000376877.1	LN:507
@SQ	SN:ENSMUST00000181746.2	LN:2097
@SQ	SN:ENSMUST00000255938.1	LN:1238
@SQ	SN:ENSMUST00000255940.1	LN:1142
@SQ	SN:ENSMUST00000255939.1	LN:887
@SQ	SN:ENSMUST00000027655.8	LN:2166
@SQ	SN:ENSMUST00000189413.7	LN:8943
@SQ	SN:ENSMUST00000276127.1	LN:479
@SQ	SN:ENSMUST00000088648.5	LN:372
@SQ	SN:ENSMUST00000276128.1	LN:690
@SQ	SN:ENSMUST00000190220.2	LN:282
@SQ	SN:ENSMUST00000194018.2	LN:547
@SQ	SN:ENSMUST00000327948.1	LN:520
@SQ	SN:ENSMUST00000327949.1	LN:563
@SQ	SN:ENSMUST00000324720.1	LN:584
@SQ	SN:ENSMUST00000327552.1	LN:417
@SQ	SN:ENSMUST00000324710.1	LN:1158
@SQ	SN:ENSMUST00000324715.1	LN:531
@SQ	SN:ENSMUST00000246815.2	LN:657
@SQ	SN:ENSMUST00000326922.1	LN:691
@SQ	SN:ENSMUST00000193724.2	LN:2414
@SQ	SN:ENSMUST00000325326.1	LN:1171
@SQ	SN:ENSMUST00000324713.1	LN:1043
@SQ	SN:ENSMUST00000193674.3	LN:1615
@SQ	SN:ENSMUST00000180797.3	LN:2615
@SQ	SN:ENSMUST00000047734.15	LN:4933
@SQ	SN:ENSMUST00000112046.2	LN:4937
@SQ	SN:ENSMUST00000326079.1	LN:1059
@SQ	SN:ENSMUST00000325732.1	LN:1833
@SQ	SN:ENSMUST00000325798.1	LN:1154
@SQ	SN:ENSMUST00000325736.1	LN:1809
@SQ	SN:ENSMUST00000325738.1	LN:1712
@SQ	SN:ENSMUST00000325850.1	LN:1444
@SQ	SN:ENSMUST00000325851.1	LN:1515
@SQ	SN:ENSMUST00000325805.1	LN:1469
@SQ	SN:ENSMUST00000325814.1	LN:1628
@SQ	SN:ENSMUST00000325755.1	LN:903
@SQ	SN:ENSMUST00000325758.1	LN:1173
@SQ	SN:ENSMUST00000325817.1	LN:775
@SQ	SN:ENSMUST00000325770.1	LN:1129
@SQ	SN:ENSMUST00000326658.1	LN:756
@SQ	SN:ENSMUST00000325794.1	LN:591
@SQ	SN:ENSMUST00000326368.1	LN:1090
@SQ	SN:ENSMUST00000325838.1	LN:653
@SQ	SN:ENSMUST00000325113.1	LN:1858
@SQ	SN:ENSMUST00000325115.1	LN:752
@SQ	SN:ENSMUST00000325090.1	LN:1482
@SQ	SN:ENSMUST00000325089.1	LN:2695
@SQ	SN:ENSMUST00000325098.1	LN:1719
@SQ	SN:ENSMUST00000325100.1	LN:1091
@SQ	SN:ENSMUST00000181274.2	LN:1617
@SQ	SN:ENSMUST00000325105.1	LN:890
@SQ	SN:ENSMUST00000175171.3	LN:98
@SQ	SN:ENSMUST00000327148.1	LN:501
@SQ	SN:ENSMUST00020181690.1	LN:100
@SQ	SN:ENSMUST00000193486.2	LN:339
@SQ	SN:ENSMUST00000193396.2	LN:477
@SQ	SN:ENSMUST00000195232.2	LN:649
@SQ	SN:ENSMUST00000027649.14	LN:4733
@SQ	SN:ENSMUST00000168126.7	LN:3446
@SQ	SN:ENSMUST00000192357.6	LN:1859
@SQ	SN:ENSMUST00000192929.6	LN:1756
@SQ	SN:ENSMUST00000327362.1	LN:1413
@SQ	SN:ENSMUST00000327363.1	LN:302
@SQ	SN:ENSMUST00000158345.3	LN:60
@SQ	SN:ENSMUST00000335939.1	LN:797
@SQ	SN:ENSMUST00000335941.1	LN:1010
@SQ	SN:ENSMUST00000287081.1	LN:700
@SQ	SN:ENSMUST00000104019.3	LN:104
@SQ	SN:ENSMUST00000371010.1	LN:398
@SQ	SN:ENSMUST00000192624.2	LN:1916
@SQ	SN:ENSMUST00000345090.1	LN:974
@SQ	SN:ENSMUST00000345600.1	LN:1311
@SQ	SN:ENSMUST00000191810.2	LN:409
@SQ	SN:ENSMUST00000157539.4	LN:97
@SQ	SN:ENSMUST00000345406.1	LN:1306
@SQ	SN:ENSMUST00000345100.1	LN:749
@SQ	SN:ENSMUST00000345103.1	LN:777
@SQ	SN:ENSMUST00000345117.1	LN:604
@SQ	SN:ENSMUST00000345111.1	LN:978
@SQ	SN:ENSMUST00000345114.1	LN:854
@SQ	SN:ENSMUST00000345115.1	LN:906
@SQ	SN:ENSMUST00000305226.1	LN:537
@SQ	SN:ENSMUST00000304939.1	LN:822
@SQ	SN:ENSMUST00000192122.2	LN:2381
@SQ	SN:ENSMUST00000304941.1	LN:1862
@SQ	SN:ENSMUST00000305088.1	LN:2462
@SQ	SN:ENSMUST00000341916.1	LN:307
@SQ	SN:ENSMUST00000341917.1	LN:789
@SQ	SN:ENSMUST00000341918.1	LN:666
@SQ	SN:ENSMUST00000158090.3	LN:116
@SQ	SN:ENSMUST00000191902.2	LN:3451
@SQ	SN:ENSMUST00000342088.1	LN:977
@SQ	SN:ENSMUST00000342089.1	LN:970
@SQ	SN:ENSMUST00000353982.1	LN:2002
@SQ	SN:ENSMUST00000377164.1	LN:883
@SQ	SN:ENSMUST00000191658.2	LN:295
@SQ	SN:ENSMUST00000194874.3	LN:2904
@SQ	SN:ENSMUST00000295648.1	LN:1269
@SQ	SN:ENSMUST00000295628.1	LN:1280
@SQ	SN:ENSMUST00000295657.1	LN:542
@SQ	SN:ENSMUST00000295644.1	LN:959
@SQ	SN:ENSMUST00000295645.1	LN:1039
@SQ	SN:ENSMUST00000295630.1	LN:1052
@SQ	SN:ENSMUST00000250134.1	LN:578
@SQ	SN:ENSMUST00000295652.1	LN:814
@SQ	SN:ENSMUST00000295647.1	LN:560
@SQ	SN:ENSMUST00000295646.1	LN:746
@SQ	SN:ENSMUST00000295633.1	LN:1430
@SQ	SN:ENSMUST00000295642.1	LN:1539
@SQ	SN:ENSMUST00000250135.1	LN:1034
@SQ	SN:ENSMUST00000295632.1	LN:1235
@SQ	SN:ENSMUST00000295641.1	LN:540
@SQ	SN:ENSMUST00000193770.2	LN:3868
@SQ	SN:ENSMUST00000295952.1	LN:685
@SQ	SN:ENSMUST00000295956.1	LN:1159
@SQ	SN:ENSMUST00000192140.2	LN:1992
@SQ	SN:ENSMUST00000191963.2	LN:3023
@SQ	SN:ENSMUST00000296730.1	LN:922
@SQ	SN:ENSMUST00000295961.1	LN:587
@SQ	SN:ENSMUST00000295969.1	LN:843
@SQ	SN:ENSMUST00000193261.2	LN:2158
@SQ	SN:ENSMUST00000194483.2	LN:5222
@SQ	SN:ENSMUST00000295972.1	LN:348
@SQ	SN:ENSMUST00000083631.3	LN:87
@SQ	SN:ENSMUST00000182158.3	LN:3515
@SQ	SN:ENSMUST00000083524.3	LN:80
@SQ	SN:ENSMUST00000295650.1	LN:459
@SQ	SN:ENSMUST00000295654.1	LN:295
@SQ	SN:ENSMUST00000191811.2	LN:1142
@SQ	SN:ENSMUST00020183247.1	LN:120
@SQ	SN:ENSMUST00000182283.8	LN:4702
@SQ	SN:ENSMUST00000183301.8	LN:5074
@SQ	SN:ENSMUST00000182755.8	LN:4611
@SQ	SN:ENSMUST00000194467.2	LN:5864
@SQ	SN:ENSMUST00000186523.3	LN:484
@SQ	SN:ENSMUST00000314425.1	LN:706
@SQ	SN:ENSMUST00000187489.4	LN:853
@SQ	SN:ENSMUST00000379218.1	LN:1016
@SQ	SN:ENSMUST00000287818.1	LN:639
@SQ	SN:ENSMUST00000191817.2	LN:420
@SQ	SN:ENSMUST00000027643.6	LN:1887
@SQ	SN:ENSMUST00000376408.1	LN:273
@SQ	SN:ENSMUST00000251049.1	LN:288
@SQ	SN:ENSMUST00000251242.1	LN:346
@SQ	SN:ENSMUST00000291756.1	LN:457
@SQ	SN:ENSMUST00000364953.1	LN:591
@SQ	SN:ENSMUST00000364952.1	LN:757
@SQ	SN:ENSMUST00000190286.2	LN:151
@SQ	SN:ENSMUST00000186017.7	LN:5258
@SQ	SN:ENSMUST00000187407.7	LN:4336
@SQ	SN:ENSMUST00000027642.5	LN:3737
@SQ	SN:ENSMUST00000324650.1	LN:2015
@SQ	SN:ENSMUST00000188729.3	LN:421
@SQ	SN:ENSMUST00000194804.2	LN:2404
@SQ	SN:ENSMUST00000191656.2	LN:3660
@SQ	SN:ENSMUST00000190707.7	LN:1932
@SQ	SN:ENSMUST00000194108.2	LN:322
@SQ	SN:ENSMUST00000281809.1	LN:622
@SQ	SN:ENSMUST00000019374.14	LN:4937
@SQ	SN:ENSMUST00000093486.10	LN:4551
@SQ	SN:ENSMUST00000112030.9	LN:4633
@SQ	SN:ENSMUST00000046870.13	LN:3645
@SQ	SN:ENSMUST00000112026.4	LN:2065
@SQ	SN:ENSMUST00000112025.3	LN:565
@SQ	SN:ENSMUST00000186955.4	LN:1580
@SQ	SN:ENSMUST00020182650.1	LN:116
@SQ	SN:ENSMUST00000326874.1	LN:404
@SQ	SN:ENSMUST00000195391.2	LN:439
@SQ	SN:ENSMUST00000264995.1	LN:443
@SQ	SN:ENSMUST00000192016.2	LN:2463
@SQ	SN:ENSMUST00000200533.5	LN:1853
@SQ	SN:ENSMUST00000168527.8	LN:8206
@SQ	SN:ENSMUST00000094505.6	LN:8073
@SQ	SN:ENSMUST00000194246.2	LN:3342
@SQ	SN:ENSMUST00000367111.1	LN:440
@SQ	SN:ENSMUST00000200494.3	LN:481
@SQ	SN:ENSMUST00000194152.2	LN:634
@SQ	SN:ENSMUST00000367112.1	LN:694
@SQ	SN:ENSMUST00000140747.3	LN:556
@SQ	SN:ENSMUST00000193378.2	LN:2798
@SQ	SN:ENSMUST00000196474.2	LN:2472
@SQ	SN:ENSMUST00000193968.2	LN:4123
@SQ	SN:ENSMUST00000129972.2	LN:775
@SQ	SN:ENSMUST00000191655.2	LN:2631
@SQ	SN:ENSMUST00000059825.12	LN:5901
@SQ	SN:ENSMUST00000198445.5	LN:6135
@SQ	SN:ENSMUST00000196402.5	LN:2711
@SQ	SN:ENSMUST00000252992.1	LN:772
@SQ	SN:ENSMUST00000252991.1	LN:715
@SQ	SN:ENSMUST00000192824.2	LN:1111
@SQ	SN:ENSMUST00000193363.2	LN:502
@SQ	SN:ENSMUST00000039867.10	LN:8361
@SQ	SN:ENSMUST00000357407.1	LN:713
@SQ	SN:ENSMUST00000357410.1	LN:713
@SQ	SN:ENSMUST00000357414.1	LN:763
@SQ	SN:ENSMUST00000329448.1	LN:671
@SQ	SN:ENSMUST00000329449.1	LN:521
@SQ	SN:ENSMUST00000200083.5	LN:6072
@SQ	SN:ENSMUST00000053364.12	LN:9867
@SQ	SN:ENSMUST00000027615.7	LN:2379
@SQ	SN:ENSMUST00000023965.8	LN:1793
@SQ	SN:ENSMUST00000330354.1	LN:1789
@SQ	SN:ENSMUST00000330346.1	LN:1847
@SQ	SN:ENSMUST00000330350.1	LN:1781
@SQ	SN:ENSMUST00000170441.4	LN:1022
@SQ	SN:ENSMUST00000330621.1	LN:788
@SQ	SN:ENSMUST00000330364.1	LN:1659
@SQ	SN:ENSMUST00000330366.1	LN:1837
@SQ	SN:ENSMUST00000122621.3	LN:104
@SQ	SN:ENSMUST00000111986.8	LN:2935
@SQ	SN:ENSMUST00000111989.9	LN:3187
@SQ	SN:ENSMUST00000027612.11	LN:2958
@SQ	SN:ENSMUST00000158349.3	LN:104
@SQ	SN:ENSMUST00000194186.6	LN:1189
@SQ	SN:ENSMUST00000239380.2	LN:1828
@SQ	SN:ENSMUST00000094489.5	LN:1609
@SQ	SN:ENSMUST00000134229.3	LN:2967
@SQ	SN:ENSMUST00000191844.2	LN:1369
@SQ	SN:ENSMUST00000126680.2	LN:1026
@SQ	SN:ENSMUST00000326967.1	LN:1016
@SQ	SN:ENSMUST00000194931.2	LN:421
@SQ	SN:ENSMUST00000157305.3	LN:142
@SQ	SN:ENSMUST00000195133.2	LN:380
@SQ	SN:ENSMUST00000192880.6	LN:3746
@SQ	SN:ENSMUST00000111976.9	LN:4365
@SQ	SN:ENSMUST00000111977.8	LN:4100
@SQ	SN:ENSMUST00000066859.13	LN:4361
@SQ	SN:ENSMUST00000120709.8	LN:5790
@SQ	SN:ENSMUST00000120796.8	LN:3540
@SQ	SN:ENSMUST00000119786.8	LN:3624
@SQ	SN:ENSMUST00000195546.2	LN:3366
@SQ	SN:ENSMUST00000250245.1	LN:587
@SQ	SN:ENSMUST00000194837.2	LN:392
@SQ	SN:ENSMUST00000371572.1	LN:1799
@SQ	SN:ENSMUST00000260594.1	LN:729
@SQ	SN:ENSMUST00000179202.3	LN:562
@SQ	SN:ENSMUST00000239951.1	LN:107
@SQ	SN:ENSMUST00020182448.1	LN:114
@SQ	SN:ENSMUST00000193067.2	LN:489
@SQ	SN:ENSMUST00000193718.2	LN:3110
@SQ	SN:ENSMUST00000191749.2	LN:1272
@SQ	SN:ENSMUST00000191024.3	LN:615
@SQ	SN:ENSMUST00000194218.2	LN:295
@SQ	SN:ENSMUST00000186149.3	LN:625
@SQ	SN:ENSMUST00000195327.2	LN:134
@SQ	SN:ENSMUST00000185806.3	LN:1270
@SQ	SN:ENSMUST00000348533.1	LN:710
@SQ	SN:ENSMUST00000279645.1	LN:1993
@SQ	SN:ENSMUST00000279646.1	LN:786
@SQ	SN:ENSMUST00000018337.9	LN:11586
@SQ	SN:ENSMUST00000038252.4	LN:9288
@SQ	SN:ENSMUST00000161973.2	LN:1069
@SQ	SN:ENSMUST00000250515.1	LN:466
@SQ	SN:ENSMUST00000379799.1	LN:1014
@SQ	SN:ENSMUST00000145969.8	LN:924
@SQ	SN:ENSMUST00000185362.7	LN:3337
@SQ	SN:ENSMUST00000111957.10	LN:580
@SQ	SN:ENSMUST00000145571.2	LN:758
@SQ	SN:ENSMUST00000129653.3	LN:3515
@SQ	SN:ENSMUST00000159879.2	LN:8738
@SQ	SN:ENSMUST00000189936.7	LN:1696
@SQ	SN:ENSMUST00000018333.13	LN:1845
@SQ	SN:ENSMUST00000190224.2	LN:3666
@SQ	SN:ENSMUST00000157698.3	LN:135
@SQ	SN:ENSMUST00000333494.1	LN:308
@SQ	SN:ENSMUST00000333358.1	LN:1088
@SQ	SN:ENSMUST00000333353.1	LN:1119
@SQ	SN:ENSMUST00000127206.8	LN:3021
@SQ	SN:ENSMUST00000153527.3	LN:588
@SQ	SN:ENSMUST00000345712.1	LN:376
@SQ	SN:ENSMUST00000276863.1	LN:1170
@SQ	SN:ENSMUST00000276860.1	LN:1913
@SQ	SN:ENSMUST00000276861.1	LN:1174
@SQ	SN:ENSMUST00000052375.8	LN:1510
@SQ	SN:ENSMUST00000111941.2	LN:1545
@SQ	SN:ENSMUST00000276894.1	LN:879
@SQ	SN:ENSMUST00000186440.2	LN:1534
@SQ	SN:ENSMUST00000189061.7	LN:3841
@SQ	SN:ENSMUST00000187999.2	LN:405
@SQ	SN:ENSMUST00000184189.3	LN:1674
@SQ	SN:ENSMUST00020183004.1	LN:107
@SQ	SN:ENSMUST00000284402.1	LN:539
@SQ	SN:ENSMUST00000284406.1	LN:643
@SQ	SN:ENSMUST00000284407.1	LN:728
@SQ	SN:ENSMUST00000284408.1	LN:739
@SQ	SN:ENSMUST00000027603.4	LN:2031
@SQ	SN:ENSMUST00000185254.2	LN:1144
@SQ	SN:ENSMUST00000083853.3	LN:106
@SQ	SN:ENSMUST00020183324.1	LN:102
@SQ	SN:ENSMUST00000187574.2	LN:993
@SQ	SN:ENSMUST00000180655.2	LN:996
@SQ	SN:ENSMUST00000157954.3	LN:127
@SQ	SN:ENSMUST00000077630.7	LN:393
@SQ	SN:ENSMUST00000194549.2	LN:3298
@SQ	SN:ENSMUST00000354304.1	LN:378
@SQ	SN:ENSMUST00000306050.1	LN:282
@SQ	SN:ENSMUST00000186665.7	LN:2214
@SQ	SN:ENSMUST00000163646.3	LN:601
@SQ	SN:ENSMUST00000185686.3	LN:2914
@SQ	SN:ENSMUST00000263093.1	LN:608
@SQ	SN:ENSMUST00000263094.1	LN:1512
@SQ	SN:ENSMUST00000195609.2	LN:4709
@SQ	SN:ENSMUST00000263211.1	LN:823
@SQ	SN:ENSMUST00000074622.11	LN:4023
@SQ	SN:ENSMUST00000166814.8	LN:2760
@SQ	SN:ENSMUST00000116191.3	LN:3510
@SQ	SN:ENSMUST00000311525.1	LN:3082
@SQ	SN:ENSMUST00000311526.1	LN:1216
@SQ	SN:ENSMUST00000126596.2	LN:2813
@SQ	SN:ENSMUST00000123231.3	LN:759
@SQ	SN:ENSMUST00000193917.2	LN:1899
@SQ	SN:ENSMUST00000193584.2	LN:1185
@SQ	SN:ENSMUST00000188981.2	LN:391
@SQ	SN:ENSMUST00000194803.2	LN:4539
@SQ	SN:ENSMUST00000352883.1	LN:720
@SQ	SN:ENSMUST00000190402.2	LN:468
@SQ	SN:ENSMUST00000294937.1	LN:727
@SQ	SN:ENSMUST00000188273.2	LN:2077
@SQ	SN:ENSMUST00000157957.3	LN:129
@SQ	SN:ENSMUST00000189771.2	LN:303
@SQ	SN:ENSMUST00000187360.2	LN:790
@SQ	SN:ENSMUST00000306690.1	LN:1352
@SQ	SN:ENSMUST00000284496.1	LN:892
@SQ	SN:ENSMUST00000284495.1	LN:666
@SQ	SN:ENSMUST00000260365.1	LN:631
@SQ	SN:ENSMUST00000187674.2	LN:480
@SQ	SN:ENSMUST00000190702.2	LN:225
@SQ	SN:ENSMUST00000186658.2	LN:3973
@SQ	SN:ENSMUST00000118947.2	LN:820
@SQ	SN:ENSMUST00000185777.2	LN:2013
@SQ	SN:ENSMUST00000381770.1	LN:306
@SQ	SN:ENSMUST00000342723.1	LN:737
@SQ	SN:ENSMUST00000191166.2	LN:290
@SQ	SN:ENSMUST00000188281.2	LN:1536
@SQ	SN:ENSMUST00000194210.2	LN:1456
@SQ	SN:ENSMUST00000194495.2	LN:1457
@SQ	SN:ENSMUST00000191253.7	LN:662
@SQ	SN:ENSMUST00000245751.2	LN:392
@SQ	SN:ENSMUST00000366816.1	LN:464
@SQ	SN:ENSMUST00000186355.2	LN:1491
@SQ	SN:ENSMUST00000192317.3	LN:2064
@SQ	SN:ENSMUST00000194120.2	LN:2313
@SQ	SN:ENSMUST00000247415.1	LN:1076
@SQ	SN:ENSMUST00000157542.4	LN:106
@SQ	SN:ENSMUST00020182947.1	LN:109
@SQ	SN:ENSMUST00000070200.15	LN:2856
@SQ	SN:ENSMUST00000111926.9	LN:2835
@SQ	SN:ENSMUST00020183636.1	LN:132
@SQ	SN:ENSMUST00000190706.2	LN:2067
@SQ	SN:ENSMUST00000342688.1	LN:1409
@SQ	SN:ENSMUST00020182838.1	LN:112
@SQ	SN:ENSMUST00000181915.2	LN:2937
@SQ	SN:ENSMUST00000342692.1	LN:1025
@SQ	SN:ENSMUST00000342693.1	LN:502
@SQ	SN:ENSMUST00000035065.9	LN:4453
@SQ	SN:ENSMUST00000189312.2	LN:602
@SQ	SN:ENSMUST00000348550.1	LN:328
@SQ	SN:ENSMUST00000181308.3	LN:1912
@SQ	SN:ENSMUST00000243329.2	LN:1282
@SQ	SN:ENSMUST00000348740.1	LN:1070
@SQ	SN:ENSMUST00000348741.1	LN:970
@SQ	SN:ENSMUST00000335371.1	LN:511
@SQ	SN:ENSMUST00000332957.1	LN:1097
@SQ	SN:ENSMUST00000121422.2	LN:465
@SQ	SN:ENSMUST00000191094.2	LN:336
@SQ	SN:ENSMUST00000165062.8	LN:1246
@SQ	SN:ENSMUST00000191228.7	LN:1235
@SQ	SN:ENSMUST00000185698.2	LN:3335
@SQ	SN:ENSMUST00000186460.2	LN:610
@SQ	SN:ENSMUST00000194664.2	LN:2150
@SQ	SN:ENSMUST00000111913.9	LN:3273
@SQ	SN:ENSMUST00000097547.10	LN:2851
@SQ	SN:ENSMUST00000097546.9	LN:3174
@SQ	SN:ENSMUST00000006167.13	LN:1716
@SQ	SN:ENSMUST00000124973.9	LN:7430
@SQ	SN:ENSMUST00000119161.9	LN:7480
@SQ	SN:ENSMUST00000006171.16	LN:1869
@SQ	SN:ENSMUST00000164600.8	LN:4263
@SQ	SN:ENSMUST00000162367.8	LN:1480
@SQ	SN:ENSMUST00000161611.8	LN:3821
@SQ	SN:ENSMUST00000318903.1	LN:694
@SQ	SN:ENSMUST00000318901.1	LN:530
@SQ	SN:ENSMUST00000378007.1	LN:568
@SQ	SN:ENSMUST00000186208.2	LN:360
@SQ	SN:ENSMUST00000074783.12	LN:17908
@SQ	SN:ENSMUST00000137197.9	LN:16554
@SQ	SN:ENSMUST00000177239.3	LN:5697
@SQ	SN:ENSMUST00000344569.1	LN:1465
@SQ	SN:ENSMUST00000344565.1	LN:1371
@SQ	SN:ENSMUST00000353290.1	LN:1066
@SQ	SN:ENSMUST00000353291.1	LN:1014
@SQ	SN:ENSMUST00000353288.1	LN:919
@SQ	SN:ENSMUST00000240186.1	LN:107
@SQ	SN:ENSMUST00000353078.1	LN:958
@SQ	SN:ENSMUST00000353083.1	LN:1465
@SQ	SN:ENSMUST00000353086.1	LN:878
@SQ	SN:ENSMUST00000193198.2	LN:2096
@SQ	SN:ENSMUST00000191430.2	LN:946
@SQ	SN:ENSMUST00000353693.1	LN:3162
@SQ	SN:ENSMUST00000353080.1	LN:1193
@SQ	SN:ENSMUST00000181451.2	LN:899
@SQ	SN:ENSMUST00000188305.2	LN:1102
@SQ	SN:ENSMUST00000353689.1	LN:1876
@SQ	SN:ENSMUST00000353081.1	LN:967
@SQ	SN:ENSMUST00000353073.1	LN:274
@SQ	SN:ENSMUST00000353516.1	LN:957
@SQ	SN:ENSMUST00000353913.1	LN:671
@SQ	SN:ENSMUST00000225278.2	LN:1707
@SQ	SN:ENSMUST00000224330.2	LN:1679
@SQ	SN:ENSMUST00000225273.3	LN:1674
@SQ	SN:ENSMUST00000224012.3	LN:1674
@SQ	SN:ENSMUST00000224757.3	LN:1674
@SQ	SN:ENSMUST00000277293.1	LN:877
@SQ	SN:ENSMUST00000313390.1	LN:620
@SQ	SN:ENSMUST00020182785.1	LN:91
@SQ	SN:ENSMUST00000345902.1	LN:964
@SQ	SN:ENSMUST00000345904.1	LN:957
@SQ	SN:ENSMUST00000345897.1	LN:1290
@SQ	SN:ENSMUST00000245514.2	LN:1294
@SQ	SN:ENSMUST00000345903.1	LN:794
@SQ	SN:ENSMUST00000345899.1	LN:786
@SQ	SN:ENSMUST00000345907.1	LN:842
@SQ	SN:ENSMUST00000345905.1	LN:760
@SQ	SN:ENSMUST00000346318.1	LN:676
@SQ	SN:ENSMUST00000345909.1	LN:617
@SQ	SN:ENSMUST00000345913.1	LN:638
@SQ	SN:ENSMUST00000345911.1	LN:668
@SQ	SN:ENSMUST00000023918.13	LN:3511
@SQ	SN:ENSMUST00000111887.10	LN:2783
@SQ	SN:ENSMUST00000097543.8	LN:3337
@SQ	SN:ENSMUST00000064771.12	LN:3688
@SQ	SN:ENSMUST00000065625.12	LN:2749
@SQ	SN:ENSMUST00000198467.3	LN:58
@SQ	SN:ENSMUST00000192826.2	LN:2437
@SQ	SN:ENSMUST00000187048.7	LN:3201
@SQ	SN:ENSMUST00000076110.11	LN:3160
@SQ	SN:ENSMUST00000186415.7	LN:1106
@SQ	SN:ENSMUST00000195500.2	LN:3029
@SQ	SN:ENSMUST00000191149.2	LN:678
@SQ	SN:ENSMUST00000325646.1	LN:204
@SQ	SN:ENSMUST00000261940.1	LN:647
@SQ	SN:ENSMUST00000187109.2	LN:241
@SQ	SN:ENSMUST00000262103.1	LN:197
@SQ	SN:ENSMUST00000261935.1	LN:1415
@SQ	SN:ENSMUST00000191460.3	LN:1225
@SQ	SN:ENSMUST00000344192.1	LN:422
@SQ	SN:ENSMUST00000148810.8	LN:6531
@SQ	SN:ENSMUST00000111875.2	LN:1296
@SQ	SN:ENSMUST00000327931.1	LN:662
@SQ	SN:ENSMUST00000273050.1	LN:792
@SQ	SN:ENSMUST00000273340.1	LN:583
@SQ	SN:ENSMUST00000243781.1	LN:1587
@SQ	SN:ENSMUST00000188145.7	LN:3262
@SQ	SN:ENSMUST00000059498.12	LN:6327
@SQ	SN:ENSMUST00000187951.7	LN:3115
@SQ	SN:ENSMUST00000191070.2	LN:3127
@SQ	SN:ENSMUST00000122608.4	LN:133
@SQ	SN:ENSMUST00000187716.2	LN:406
@SQ	SN:ENSMUST00000044581.14	LN:9559
@SQ	SN:ENSMUST00000373562.1	LN:657
@SQ	SN:ENSMUST00000373402.1	LN:426
@SQ	SN:ENSMUST00000373744.1	LN:324
@SQ	SN:ENSMUST00000373899.1	LN:484
@SQ	SN:ENSMUST00000165944.3	LN:805
@SQ	SN:ENSMUST00000355046.1	LN:751
@SQ	SN:ENSMUST00000251390.1	LN:811
@SQ	SN:ENSMUST00000333430.1	LN:521
@SQ	SN:ENSMUST00000333431.1	LN:1658
@SQ	SN:ENSMUST00000333439.1	LN:1691
@SQ	SN:ENSMUST00000194334.2	LN:346
@SQ	SN:ENSMUST00000015124.15	LN:1133
@SQ	SN:ENSMUST00000162371.2	LN:431
@SQ	SN:ENSMUST00000044311.9	LN:4093
@SQ	SN:ENSMUST00000121610.2	LN:452
@SQ	SN:ENSMUST00000357667.1	LN:488
@SQ	SN:ENSMUST00000111859.8	LN:5092
@SQ	SN:ENSMUST00000027760.14	LN:4572
@SQ	SN:ENSMUST00000111857.3	LN:3037
@SQ	SN:ENSMUST00000369059.1	LN:470
@SQ	SN:ENSMUST00000368470.1	LN:492
@SQ	SN:ENSMUST00000369267.1	LN:325
@SQ	SN:ENSMUST00000368730.1	LN:635
@SQ	SN:ENSMUST00000139309.2	LN:1133
@SQ	SN:ENSMUST00000119836.2	LN:1401
@SQ	SN:ENSMUST00000191482.2	LN:419
@SQ	SN:ENSMUST00000068875.5	LN:1566
@SQ	SN:ENSMUST00000077755.11	LN:1914
@SQ	SN:ENSMUST00000097536.6	LN:1737
@SQ	SN:ENSMUST00000186568.7	LN:3550
@SQ	SN:ENSMUST00000027754.7	LN:2596
@SQ	SN:ENSMUST00000073441.13	LN:5767
@SQ	SN:ENSMUST00000043560.15	LN:5792
@SQ	SN:ENSMUST00000111836.4	LN:3928
@SQ	SN:ENSMUST00000185888.2	LN:1779
@SQ	SN:ENSMUST00000351222.1	LN:358
@SQ	SN:ENSMUST00000354195.1	LN:952
@SQ	SN:ENSMUST00000195145.2	LN:438
@SQ	SN:ENSMUST00000187136.2	LN:703
@SQ	SN:ENSMUST00000043313.15	LN:4626
@SQ	SN:ENSMUST00000337809.1	LN:582
@SQ	SN:ENSMUST00000190117.2	LN:99
@SQ	SN:ENSMUST00000185356.7	LN:4916
@SQ	SN:ENSMUST00000027753.13	LN:5164
@SQ	SN:ENSMUST00000321009.1	LN:288
@SQ	SN:ENSMUST00000027752.15	LN:7622
@SQ	SN:ENSMUST00000194884.2	LN:3341
@SQ	SN:ENSMUST00000110797.2	LN:1047
@SQ	SN:ENSMUST00000375198.1	LN:479
@SQ	SN:ENSMUST00000375013.1	LN:1120
@SQ	SN:ENSMUST00000375014.1	LN:830
@SQ	SN:ENSMUST00000375353.1	LN:1464
@SQ	SN:ENSMUST00000375017.1	LN:495
@SQ	SN:ENSMUST00000097535.12	LN:2072
@SQ	SN:ENSMUST00000188717.3	LN:767
@SQ	SN:ENSMUST00000375018.1	LN:943
@SQ	SN:ENSMUST00000042373.12	LN:2092
@SQ	SN:ENSMUST00000082501.3	LN:140
@SQ	SN:ENSMUST00000192184.2	LN:820
@SQ	SN:ENSMUST00000186380.7	LN:4561
@SQ	SN:ENSMUST00000042141.12	LN:4616
@SQ	SN:ENSMUST00000041874.9	LN:1735
@SQ	SN:ENSMUST00000186414.2	LN:1070
@SQ	SN:ENSMUST00000041776.12	LN:8474
@SQ	SN:ENSMUST00000111815.8	LN:765
@SQ	SN:ENSMUST00000111812.8	LN:3625
@SQ	SN:ENSMUST00000111814.8	LN:678
@SQ	SN:ENSMUST00000111810.2	LN:5614
@SQ	SN:ENSMUST00000187154.2	LN:714
@SQ	SN:ENSMUST00000193511.2	LN:1916
@SQ	SN:ENSMUST00000190663.2	LN:3337
@SQ	SN:ENSMUST00000282109.1	LN:1476
@SQ	SN:ENSMUST00000282122.1	LN:714
@SQ	SN:ENSMUST00000027748.8	LN:2339
@SQ	SN:ENSMUST00000086209.10	LN:2938
@SQ	SN:ENSMUST00000187415.3	LN:979
@SQ	SN:ENSMUST00000182538.3	LN:2761
@SQ	SN:ENSMUST00000141249.8	LN:1752
@SQ	SN:ENSMUST00000124558.10	LN:3642
@SQ	SN:ENSMUST00000238926.2	LN:3747
@SQ	SN:ENSMUST00000295120.1	LN:377
@SQ	SN:ENSMUST00000059607.8	LN:1654
@SQ	SN:ENSMUST00000123490.2	LN:1851
@SQ	SN:ENSMUST00000055314.4	LN:2527
@SQ	SN:ENSMUST00000194459.2	LN:2557
@SQ	SN:ENSMUST00000050660.6	LN:1317
@SQ	SN:ENSMUST00000183582.3	LN:111
@SQ	SN:ENSMUST00000381746.1	LN:1419
@SQ	SN:ENSMUST00000086199.12	LN:2792
@SQ	SN:ENSMUST00000381747.1	LN:1334
@SQ	SN:ENSMUST00000381748.1	LN:1430
@SQ	SN:ENSMUST00000140685.5	LN:1704
@SQ	SN:ENSMUST00000185385.2	LN:597
@SQ	SN:ENSMUST00000275287.1	LN:792
@SQ	SN:ENSMUST00000275286.1	LN:1171
@SQ	SN:ENSMUST00000275060.1	LN:840
@SQ	SN:ENSMUST00000275061.1	LN:555
@SQ	SN:ENSMUST00000275288.1	LN:1667
@SQ	SN:ENSMUST00000185465.8	LN:1559
@SQ	SN:ENSMUST00000275290.1	LN:605
@SQ	SN:ENSMUST00000186055.2	LN:686
@SQ	SN:ENSMUST00000188704.3	LN:1019
@SQ	SN:ENSMUST00000275078.1	LN:1658
@SQ	SN:ENSMUST00000275080.1	LN:2455
@SQ	SN:ENSMUST00000275089.1	LN:859
@SQ	SN:ENSMUST00000275075.1	LN:1841
@SQ	SN:ENSMUST00000275083.1	LN:1130
@SQ	SN:ENSMUST00000275091.1	LN:613
@SQ	SN:ENSMUST00000274764.1	LN:805
@SQ	SN:ENSMUST00000274763.1	LN:1238
@SQ	SN:ENSMUST00000190485.2	LN:5226
@SQ	SN:ENSMUST00000276089.1	LN:452
@SQ	SN:ENSMUST00000275063.1	LN:575
@SQ	SN:ENSMUST00000158044.4	LN:105
@SQ	SN:ENSMUST00000276256.1	LN:380
@SQ	SN:ENSMUST00000246704.2	LN:974
@SQ	SN:ENSMUST00000274774.1	LN:1423
@SQ	SN:ENSMUST00000275492.1	LN:1283
@SQ	SN:ENSMUST00000254729.1	LN:1618
@SQ	SN:ENSMUST00000275748.1	LN:1005
@SQ	SN:ENSMUST00000379582.1	LN:564
@SQ	SN:ENSMUST00000379580.1	LN:2388
@SQ	SN:ENSMUST00000086195.7	LN:1892
@SQ	SN:ENSMUST00000297648.1	LN:973
@SQ	SN:ENSMUST00000376502.1	LN:831
@SQ	SN:ENSMUST00000376507.1	LN:883
@SQ	SN:ENSMUST00000190980.3	LN:714
@SQ	SN:ENSMUST00000376701.1	LN:691
@SQ	SN:ENSMUST00020183262.1	LN:120
@SQ	SN:ENSMUST00000185981.2	LN:553
@SQ	SN:ENSMUST00000187541.7	LN:14921
@SQ	SN:ENSMUST00000211821.2	LN:6765
@SQ	SN:ENSMUST00000255288.1	LN:751
@SQ	SN:ENSMUST00000372537.1	LN:272
@SQ	SN:ENSMUST00000363919.1	LN:1437
@SQ	SN:ENSMUST00000364301.1	LN:886
@SQ	SN:ENSMUST00000364303.1	LN:1088
@SQ	SN:ENSMUST00000368660.1	LN:411
@SQ	SN:ENSMUST00000368661.1	LN:997
@SQ	SN:ENSMUST00000346754.1	LN:1044
@SQ	SN:ENSMUST00000251347.1	LN:280
@SQ	SN:ENSMUST00000190720.2	LN:473
@SQ	SN:ENSMUST00000359276.1	LN:709
@SQ	SN:ENSMUST00000359134.1	LN:810
@SQ	SN:ENSMUST00000191584.2	LN:211
@SQ	SN:ENSMUST00000246792.2	LN:637
@SQ	SN:ENSMUST00000359136.1	LN:835
@SQ	SN:ENSMUST00000348397.1	LN:1480
@SQ	SN:ENSMUST00000348642.1	LN:596
@SQ	SN:ENSMUST00000348161.1	LN:2277
@SQ	SN:ENSMUST00000181160.3	LN:3281
@SQ	SN:ENSMUST00000348164.1	LN:985
@SQ	SN:ENSMUST00000241842.2	LN:841
@SQ	SN:ENSMUST00000357054.1	LN:540
@SQ	SN:ENSMUST00000356705.1	LN:477
@SQ	SN:ENSMUST00000254920.1	LN:734
@SQ	SN:ENSMUST00000254921.1	LN:679
@SQ	SN:ENSMUST00000055322.6	LN:3276
@SQ	SN:ENSMUST00000255115.1	LN:934
@SQ	SN:ENSMUST00000255285.1	LN:672
@SQ	SN:ENSMUST00000255284.1	LN:536
@SQ	SN:ENSMUST00000377166.1	LN:944
@SQ	SN:ENSMUST00000027744.10	LN:2512
@SQ	SN:ENSMUST00000027743.13	LN:4589
@SQ	SN:ENSMUST00000195302.6	LN:955
@SQ	SN:ENSMUST00000195316.2	LN:588
@SQ	SN:ENSMUST00000186156.7	LN:4873
@SQ	SN:ENSMUST00000035914.5	LN:3797
@SQ	SN:ENSMUST00000192162.2	LN:285
@SQ	SN:ENSMUST00000283981.1	LN:562
@SQ	SN:ENSMUST00000246068.2	LN:1979
@SQ	SN:ENSMUST00000283982.1	LN:541
@SQ	SN:ENSMUST00000283983.1	LN:497
@SQ	SN:ENSMUST00000027741.12	LN:7492
@SQ	SN:ENSMUST00000111775.8	LN:4094
@SQ	SN:ENSMUST00000111774.2	LN:2753
@SQ	SN:ENSMUST00020183595.1	LN:124
@SQ	SN:ENSMUST00000300276.1	LN:637
@SQ	SN:ENSMUST00000370428.1	LN:1394
@SQ	SN:ENSMUST00000255696.1	LN:1615
@SQ	SN:ENSMUST00000255462.1	LN:1917
@SQ	SN:ENSMUST00000255466.1	LN:879
@SQ	SN:ENSMUST00000266903.1	LN:562
@SQ	SN:ENSMUST00000266224.1	LN:564
@SQ	SN:ENSMUST00000245896.2	LN:1893
@SQ	SN:ENSMUST00000266228.1	LN:1869
@SQ	SN:ENSMUST00000097531.4	LN:1859
@SQ	SN:ENSMUST00000266231.1	LN:2062
@SQ	SN:ENSMUST00000266233.1	LN:1813
@SQ	SN:ENSMUST00000266751.1	LN:957
@SQ	SN:ENSMUST00000194133.3	LN:1341
@SQ	SN:ENSMUST00000266239.1	LN:621
@SQ	SN:ENSMUST00000080138.13	LN:993
@SQ	SN:ENSMUST00000035560.9	LN:5592
@SQ	SN:ENSMUST00000097529.5	LN:1255
@SQ	SN:ENSMUST00000027740.14	LN:5514
@SQ	SN:ENSMUST00000195616.2	LN:129
@SQ	SN:ENSMUST00000035325.15	LN:3348
@SQ	SN:ENSMUST00000111764.8	LN:2722
@SQ	SN:ENSMUST00000194632.2	LN:2433
@SQ	SN:ENSMUST00000192644.2	LN:235
@SQ	SN:ENSMUST00000195048.2	LN:614
@SQ	SN:ENSMUST00000138762.8	LN:13307
@SQ	SN:ENSMUST00000193803.2	LN:259
@SQ	SN:ENSMUST00000192007.2	LN:306
@SQ	SN:ENSMUST00000191750.2	LN:745
@SQ	SN:ENSMUST00000104231.4	LN:149
@SQ	SN:ENSMUST00000360866.1	LN:395
@SQ	SN:ENSMUST00000193347.2	LN:1189
@SQ	SN:ENSMUST00000360867.1	LN:599
@SQ	SN:ENSMUST00000318904.1	LN:309
@SQ	SN:ENSMUST00000169241.8	LN:3716
@SQ	SN:ENSMUST00000097527.10	LN:4234
@SQ	SN:ENSMUST00000027738.14	LN:1952
@SQ	SN:ENSMUST00000307151.1	LN:381
@SQ	SN:ENSMUST00000307153.1	LN:593
@SQ	SN:ENSMUST00000193532.2	LN:3785
@SQ	SN:ENSMUST00000111757.10	LN:6118
@SQ	SN:ENSMUST00000111754.9	LN:2491
@SQ	SN:ENSMUST00000128941.8	LN:2925
@SQ	SN:ENSMUST00000249854.1	LN:78
@SQ	SN:ENSMUST00000060404.5	LN:5135
@SQ	SN:ENSMUST00000065648.15	LN:2529
@SQ	SN:ENSMUST00000097526.3	LN:2589
@SQ	SN:ENSMUST00000293782.1	LN:541
@SQ	SN:ENSMUST00000015628.4	LN:3882
@SQ	SN:ENSMUST00000265241.1	LN:662
@SQ	SN:ENSMUST00000265238.1	LN:488
@SQ	SN:ENSMUST00000265460.1	LN:482
@SQ	SN:ENSMUST00000329441.1	LN:1160
@SQ	SN:ENSMUST00000244927.2	LN:1153
@SQ	SN:ENSMUST00000246528.1	LN:771
@SQ	SN:ENSMUST00000329443.1	LN:784
@SQ	SN:ENSMUST00000193704.2	LN:201
@SQ	SN:ENSMUST00000121146.10	LN:3759
@SQ	SN:ENSMUST00000167528.9	LN:3210
@SQ	SN:ENSMUST00000195348.2	LN:646
@SQ	SN:ENSMUST00000195064.2	LN:1478
@SQ	SN:ENSMUST00000027896.10	LN:3116
@SQ	SN:ENSMUST00000178036.8	LN:3586
@SQ	SN:ENSMUST00000213088.3	LN:3736
@SQ	SN:ENSMUST00000212747.2	LN:1238
@SQ	SN:ENSMUST00000102782.4	LN:445
@SQ	SN:ENSMUST00000343889.1	LN:702
@SQ	SN:ENSMUST00000189661.7	LN:8371
@SQ	SN:ENSMUST00000051396.13	LN:2925
@SQ	SN:ENSMUST00000192072.2	LN:2563
@SQ	SN:ENSMUST00000364793.1	LN:568
@SQ	SN:ENSMUST00000364420.1	LN:788
@SQ	SN:ENSMUST00000364422.1	LN:880
@SQ	SN:ENSMUST00000364419.1	LN:1215
@SQ	SN:ENSMUST00000364634.1	LN:438
@SQ	SN:ENSMUST00000364633.1	LN:495
@SQ	SN:ENSMUST00000190422.3	LN:2633
@SQ	SN:ENSMUST00000166172.9	LN:10151
@SQ	SN:ENSMUST00000027888.13	LN:3549
@SQ	SN:ENSMUST00000195501.2	LN:5141
@SQ	SN:ENSMUST00000079625.11	LN:3285
@SQ	SN:ENSMUST00000188964.7	LN:1750
@SQ	SN:ENSMUST00000190607.2	LN:453
@SQ	SN:ENSMUST00000122424.8	LN:4532
@SQ	SN:ENSMUST00000194858.2	LN:400
@SQ	SN:ENSMUST00000086153.8	LN:4414
@SQ	SN:ENSMUST00000269306.1	LN:488
@SQ	SN:ENSMUST00000269133.1	LN:586
@SQ	SN:ENSMUST00000367360.1	LN:1796
@SQ	SN:ENSMUST00000121352.2	LN:333
@SQ	SN:ENSMUST00000172057.8	LN:6863
@SQ	SN:ENSMUST00000027886.14	LN:4237
@SQ	SN:ENSMUST00000171292.8	LN:3346
@SQ	SN:ENSMUST00000063199.13	LN:2947
@SQ	SN:ENSMUST00000191605.7	LN:2958
@SQ	SN:ENSMUST00000185198.7	LN:2229
@SQ	SN:ENSMUST00000189316.7	LN:2924
@SQ	SN:ENSMUST00000190648.7	LN:2498
@SQ	SN:ENSMUST00000188656.7	LN:2481
@SQ	SN:ENSMUST00000189622.2	LN:2638
@SQ	SN:ENSMUST00000190758.2	LN:331
@SQ	SN:ENSMUST00000027885.8	LN:2651
@SQ	SN:ENSMUST00000111720.2	LN:1332
@SQ	SN:ENSMUST00000194998.2	LN:2643
@SQ	SN:ENSMUST00000194053.2	LN:3944
@SQ	SN:ENSMUST00000317095.1	LN:1059
@SQ	SN:ENSMUST00000317093.1	LN:1387
@SQ	SN:ENSMUST00000317094.1	LN:1324
@SQ	SN:ENSMUST00000186765.3	LN:637
@SQ	SN:ENSMUST00000286524.1	LN:790
@SQ	SN:ENSMUST00000286519.1	LN:821
@SQ	SN:ENSMUST00000286530.1	LN:1245
@SQ	SN:ENSMUST00000286685.1	LN:1164
@SQ	SN:ENSMUST00000286684.1	LN:1150
@SQ	SN:ENSMUST00000286531.1	LN:819
@SQ	SN:ENSMUST00000286873.1	LN:613
@SQ	SN:ENSMUST00000193527.2	LN:2303
@SQ	SN:ENSMUST00000287078.1	LN:441
@SQ	SN:ENSMUST00000286527.1	LN:639
@SQ	SN:ENSMUST00000286691.1	LN:597
@SQ	SN:ENSMUST00000373607.1	LN:1070
@SQ	SN:ENSMUST00000027884.13	LN:909
@SQ	SN:ENSMUST00000118207.8	LN:912
@SQ	SN:ENSMUST00000187546.7	LN:856
@SQ	SN:ENSMUST00000121911.8	LN:805
@SQ	SN:ENSMUST00000119526.2	LN:679
@SQ	SN:ENSMUST00000209278.2	LN:1230
@SQ	SN:ENSMUST00000078308.13	LN:10047
@SQ	SN:ENSMUST00000132699.8	LN:4013
@SQ	SN:ENSMUST00000193958.2	LN:2705
@SQ	SN:ENSMUST00000192256.2	LN:1177
@SQ	SN:ENSMUST00000154261.2	LN:399
@SQ	SN:ENSMUST00000291136.1	LN:232
@SQ	SN:ENSMUST00000194997.2	LN:2397
@SQ	SN:ENSMUST00000061537.14	LN:2026
@SQ	SN:ENSMUST00000187761.2	LN:539
@SQ	SN:ENSMUST00000320577.1	LN:892
@SQ	SN:ENSMUST00000320579.1	LN:747
@SQ	SN:ENSMUST00000189791.2	LN:251
@SQ	SN:ENSMUST00000364553.1	LN:478
@SQ	SN:ENSMUST00000308242.1	LN:406
@SQ	SN:ENSMUST00000308243.1	LN:576
@SQ	SN:ENSMUST00000193791.6	LN:778
@SQ	SN:ENSMUST00000046743.11	LN:1618
@SQ	SN:ENSMUST00000119891.7	LN:1125
@SQ	SN:ENSMUST00000135147.4	LN:1149
@SQ	SN:ENSMUST00000315314.1	LN:1225
@SQ	SN:ENSMUST00000315315.1	LN:913
@SQ	SN:ENSMUST00000315316.1	LN:607
@SQ	SN:ENSMUST00000086130.9	LN:4661
@SQ	SN:ENSMUST00000027881.15	LN:4414
@SQ	SN:ENSMUST00000111700.8	LN:4369
@SQ	SN:ENSMUST00000378149.1	LN:1304
@SQ	SN:ENSMUST00000191776.2	LN:522
@SQ	SN:ENSMUST00000191692.2	LN:605
@SQ	SN:ENSMUST00000191746.2	LN:198
@SQ	SN:ENSMUST00000193203.2	LN:173
@SQ	SN:ENSMUST00000274812.1	LN:681
@SQ	SN:ENSMUST00000379536.1	LN:3745
@SQ	SN:ENSMUST00000266712.1	LN:515
@SQ	SN:ENSMUST00000305795.1	LN:486
@SQ	SN:ENSMUST00000255774.1	LN:545
@SQ	SN:ENSMUST00000306243.1	LN:672
@SQ	SN:ENSMUST00000192097.2	LN:950
@SQ	SN:ENSMUST00000379577.1	LN:386
@SQ	SN:ENSMUST00000339188.1	LN:472
@SQ	SN:ENSMUST00000284468.1	LN:408
@SQ	SN:ENSMUST00000004133.11	LN:4167
@SQ	SN:ENSMUST00000193042.6	LN:7248
@SQ	SN:ENSMUST00000046110.16	LN:7195
@SQ	SN:ENSMUST00000170718.7	LN:2927
@SQ	SN:ENSMUST00000194369.6	LN:3344
@SQ	SN:ENSMUST00000195311.6	LN:3642
@SQ	SN:ENSMUST00000193534.2	LN:2869
@SQ	SN:ENSMUST00000192868.2	LN:1192
@SQ	SN:ENSMUST00000093595.4	LN:109
@SQ	SN:ENSMUST00000191771.2	LN:2602
@SQ	SN:ENSMUST00000195288.2	LN:3103
@SQ	SN:ENSMUST00000159861.9	LN:9518
@SQ	SN:ENSMUST00000062159.9	LN:2475
@SQ	SN:ENSMUST00000348289.1	LN:574
@SQ	SN:ENSMUST00000271983.1	LN:558
@SQ	SN:ENSMUST00000195279.3	LN:989
@SQ	SN:ENSMUST00000253866.1	LN:990
@SQ	SN:ENSMUST00000077309.3	LN:483
@SQ	SN:ENSMUST00000193824.2	LN:1144
@SQ	SN:ENSMUST00000076894.11	LN:5116
@SQ	SN:ENSMUST00000193750.2	LN:2849
@SQ	SN:ENSMUST00000193887.2	LN:406
@SQ	SN:ENSMUST00020183439.1	LN:140
@SQ	SN:ENSMUST00000198115.3	LN:66
@SQ	SN:ENSMUST00000194705.2	LN:506
@SQ	SN:ENSMUST00000350843.1	LN:663
@SQ	SN:ENSMUST00000350845.1	LN:698
@SQ	SN:ENSMUST00000193072.2	LN:210
@SQ	SN:ENSMUST00000269221.1	LN:1293
@SQ	SN:ENSMUST00000269222.1	LN:607
@SQ	SN:ENSMUST00000332039.1	LN:675
@SQ	SN:ENSMUST00000192069.6	LN:12202
@SQ	SN:ENSMUST00000194545.2	LN:2237
@SQ	SN:ENSMUST00000097514.8	LN:1169
@SQ	SN:ENSMUST00000111669.9	LN:4424
@SQ	SN:ENSMUST00000251812.1	LN:1108
@SQ	SN:ENSMUST00000195328.2	LN:443
@SQ	SN:ENSMUST00000333069.1	LN:1959
@SQ	SN:ENSMUST00000333076.1	LN:1538
@SQ	SN:ENSMUST00000333095.1	LN:1347
@SQ	SN:ENSMUST00000333058.1	LN:1208
@SQ	SN:ENSMUST00000333089.1	LN:1554
@SQ	SN:ENSMUST00000157520.3	LN:110
@SQ	SN:ENSMUST00000333114.1	LN:2026
@SQ	SN:ENSMUST00000333119.1	LN:729
@SQ	SN:ENSMUST00000333120.1	LN:557
@SQ	SN:ENSMUST00000333429.1	LN:421
@SQ	SN:ENSMUST00000333049.1	LN:660
@SQ	SN:ENSMUST00000333048.1	LN:695
@SQ	SN:ENSMUST00000163892.8	LN:5652
@SQ	SN:ENSMUST00000028061.10	LN:876
@SQ	SN:ENSMUST00000333288.1	LN:1154
@SQ	SN:ENSMUST00000169600.3	LN:852
@SQ	SN:ENSMUST00000097513.4	LN:300
@SQ	SN:ENSMUST00000039178.12	LN:5817
@SQ	SN:ENSMUST00000131919.2	LN:3987
@SQ	SN:ENSMUST00000286413.1	LN:339
@SQ	SN:ENSMUST00000135680.8	LN:2999
@SQ	SN:ENSMUST00000097193.3	LN:787
@SQ	SN:ENSMUST00000014370.11	LN:2098
@SQ	SN:ENSMUST00000193962.2	LN:1874
@SQ	SN:ENSMUST00000309187.1	LN:1321
@SQ	SN:ENSMUST00000028052.12	LN:6338
@SQ	SN:ENSMUST00000028049.13	LN:2748
@SQ	SN:ENSMUST00000194105.2	LN:1828
@SQ	SN:ENSMUST00000158579.3	LN:109
@SQ	SN:ENSMUST00000195414.2	LN:1152
@SQ	SN:ENSMUST00000195618.2	LN:4321
@SQ	SN:ENSMUST00000192582.2	LN:3650
@SQ	SN:ENSMUST00000238289.2	LN:1637
@SQ	SN:ENSMUST00000194927.2	LN:1259
@SQ	SN:ENSMUST00000191676.2	LN:2076
@SQ	SN:ENSMUST00000193946.2	LN:3496
@SQ	SN:ENSMUST00000104571.3	LN:132
@SQ	SN:ENSMUST00000194571.2	LN:2280
@SQ	SN:ENSMUST00000195442.6	LN:1877
@SQ	SN:ENSMUST00000193191.2	LN:640
@SQ	SN:ENSMUST00000193473.2	LN:427
@SQ	SN:ENSMUST00000195297.2	LN:4003
@SQ	SN:ENSMUST00000258429.1	LN:875
@SQ	SN:ENSMUST00000258425.1	LN:897
@SQ	SN:ENSMUST00000258421.1	LN:845
@SQ	SN:ENSMUST00000194822.2	LN:464
@SQ	SN:ENSMUST00000104460.3	LN:121
@SQ	SN:ENSMUST00000293041.1	LN:959
@SQ	SN:ENSMUST00000085589.3	LN:465
@SQ	SN:ENSMUST00000261004.1	LN:728
@SQ	SN:ENSMUST00000261005.1	LN:809
@SQ	SN:ENSMUST00000161609.8	LN:11006
@SQ	SN:ENSMUST00000194929.2	LN:1831
@SQ	SN:ENSMUST00000195050.2	LN:931
@SQ	SN:ENSMUST00000195401.2	LN:3578
@SQ	SN:ENSMUST00000035911.5	LN:3476
@SQ	SN:ENSMUST00000064725.11	LN:4970
@SQ	SN:ENSMUST00000191936.2	LN:725
@SQ	SN:ENSMUST00000194761.2	LN:1172
@SQ	SN:ENSMUST00000194570.2	LN:837
@SQ	SN:ENSMUST00000162226.9	LN:18814
@SQ	SN:ENSMUST00000172044.8	LN:3883
@SQ	SN:ENSMUST00000159250.9	LN:2473
@SQ	SN:ENSMUST00000171748.3	LN:2141
@SQ	SN:ENSMUST00000194567.2	LN:634
@SQ	SN:ENSMUST00000310884.1	LN:669
@SQ	SN:ENSMUST00000247356.2	LN:1584
@SQ	SN:ENSMUST00000159663.10	LN:900
@SQ	SN:ENSMUST00000162558.10	LN:767
@SQ	SN:ENSMUST00000247032.2	LN:720
@SQ	SN:ENSMUST00000310901.1	LN:1455
@SQ	SN:ENSMUST00000247638.1	LN:916
@SQ	SN:ENSMUST00000310952.1	LN:1823
@SQ	SN:ENSMUST00000310980.1	LN:1171
@SQ	SN:ENSMUST00000310964.1	LN:2007
@SQ	SN:ENSMUST00000310966.1	LN:1192
@SQ	SN:ENSMUST00000310982.1	LN:2307
@SQ	SN:ENSMUST00000082506.3	LN:80
@SQ	SN:ENSMUST00000116813.3	LN:62
@SQ	SN:ENSMUST00000082882.3	LN:83
@SQ	SN:ENSMUST00000122718.3	LN:60
@SQ	SN:ENSMUST00000104032.3	LN:66
@SQ	SN:ENSMUST00000083226.3	LN:84
@SQ	SN:ENSMUST00000083801.3	LN:81
@SQ	SN:ENSMUST00020182424.1	LN:77
@SQ	SN:ENSMUST00000083034.3	LN:77
@SQ	SN:ENSMUST00000083294.3	LN:76
@SQ	SN:ENSMUST00000035430.4	LN:3619
@SQ	SN:ENSMUST00000195700.2	LN:650
@SQ	SN:ENSMUST00000028035.14	LN:4883
@SQ	SN:ENSMUST00000111618.8	LN:1996
@SQ	SN:ENSMUST00000111620.10	LN:1910
@SQ	SN:ENSMUST00000111611.8	LN:4072
@SQ	SN:ENSMUST00000111608.8	LN:3714
@SQ	SN:ENSMUST00000052245.9	LN:849
@SQ	SN:ENSMUST00000135643.8	LN:1192
@SQ	SN:ENSMUST00000178511.3	LN:954
@SQ	SN:ENSMUST00000212885.3	LN:3794
@SQ	SN:ENSMUST00000286224.1	LN:606
@SQ	SN:ENSMUST00000071718.12	LN:2387
@SQ	SN:ENSMUST00000051925.5	LN:959
@SQ	SN:ENSMUST00000335389.1	LN:510
@SQ	SN:ENSMUST00000352549.1	LN:673
@SQ	SN:ENSMUST00000194329.2	LN:1197
@SQ	SN:ENSMUST00000267085.1	LN:453
@SQ	SN:ENSMUST00000028024.5	LN:1842
@SQ	SN:ENSMUST00000086084.2	LN:2066
@SQ	SN:ENSMUST00000352504.1	LN:634
@SQ	SN:ENSMUST00000352492.1	LN:879
@SQ	SN:ENSMUST00020183037.1	LN:118
@SQ	SN:ENSMUST00000352493.1	LN:731
@SQ	SN:ENSMUST00000352495.1	LN:664
@SQ	SN:ENSMUST00000352498.1	LN:736
@SQ	SN:ENSMUST00000194337.2	LN:1123
@SQ	SN:ENSMUST00000352506.1	LN:1099
@SQ	SN:ENSMUST00000151268.2	LN:798
@SQ	SN:ENSMUST00000352688.1	LN:773
@SQ	SN:ENSMUST00000195878.2	LN:1590
@SQ	SN:ENSMUST00000328634.1	LN:411
@SQ	SN:ENSMUST00000328408.1	LN:2401
@SQ	SN:ENSMUST00000261742.1	LN:764
@SQ	SN:ENSMUST00000261740.1	LN:1039
@SQ	SN:ENSMUST00000000834.4	LN:1937
@SQ	SN:ENSMUST00000193648.2	LN:406
@SQ	SN:ENSMUST00000192386.2	LN:3123
@SQ	SN:ENSMUST00000344531.1	LN:371
@SQ	SN:ENSMUST00000344532.1	LN:418
@SQ	SN:ENSMUST00000048377.11	LN:6327
@SQ	SN:ENSMUST00000192573.2	LN:1034
@SQ	SN:ENSMUST00000344777.1	LN:635
@SQ	SN:ENSMUST00000344747.1	LN:730
@SQ	SN:ENSMUST00000344753.1	LN:828
@SQ	SN:ENSMUST00000344754.1	LN:656
@SQ	SN:ENSMUST00000344736.1	LN:807
@SQ	SN:ENSMUST00000344738.1	LN:1192
@SQ	SN:ENSMUST00000344739.1	LN:1061
@SQ	SN:ENSMUST00000344735.1	LN:786
@SQ	SN:ENSMUST00000344734.1	LN:1188
@SQ	SN:ENSMUST00000345013.1	LN:648
@SQ	SN:ENSMUST00000344760.1	LN:816
@SQ	SN:ENSMUST00000344740.1	LN:997
@SQ	SN:ENSMUST00000344741.1	LN:1001
@SQ	SN:ENSMUST00000344762.1	LN:595
@SQ	SN:ENSMUST00000344743.1	LN:727
@SQ	SN:ENSMUST00000344742.1	LN:750
@SQ	SN:ENSMUST00000344757.1	LN:651
@SQ	SN:ENSMUST00000344752.1	LN:410
@SQ	SN:ENSMUST00000162676.2	LN:983
@SQ	SN:ENSMUST00000111594.3	LN:3290
@SQ	SN:ENSMUST00000028021.7	LN:2196
@SQ	SN:ENSMUST00000161826.2	LN:600
@SQ	SN:ENSMUST00000193784.2	LN:4207
@SQ	SN:ENSMUST00000159763.8	LN:1305
@SQ	SN:ENSMUST00000086074.12	LN:7523
@SQ	SN:ENSMUST00000070330.14	LN:4601
@SQ	SN:ENSMUST00000161583.2	LN:919
@SQ	SN:ENSMUST00000160665.8	LN:1389
@SQ	SN:ENSMUST00000193239.2	LN:1834
@SQ	SN:ENSMUST00000279271.1	LN:374
@SQ	SN:ENSMUST00000139662.2	LN:7928
@SQ	SN:ENSMUST00000185878.3	LN:660
@SQ	SN:ENSMUST00000093618.3	LN:110
@SQ	SN:ENSMUST00000232506.2	LN:494
@SQ	SN:ENSMUST00000231582.2	LN:282
@SQ	SN:ENSMUST00000231725.2	LN:992
@SQ	SN:ENSMUST00000083582.3	LN:110
@SQ	SN:ENSMUST00000278558.1	LN:400
@SQ	SN:ENSMUST00000160695.2	LN:430
@SQ	SN:ENSMUST00000278985.1	LN:1115
@SQ	SN:ENSMUST00000279684.1	LN:664
@SQ	SN:ENSMUST00000279557.1	LN:842
@SQ	SN:ENSMUST00000278769.1	LN:974
@SQ	SN:ENSMUST00000278771.1	LN:1626
@SQ	SN:ENSMUST00000278776.1	LN:1065
@SQ	SN:ENSMUST00000278777.1	LN:1228
@SQ	SN:ENSMUST00000159707.2	LN:2264
@SQ	SN:ENSMUST00000278773.1	LN:1565
@SQ	SN:ENSMUST00000343268.1	LN:719
@SQ	SN:ENSMUST00000028017.16	LN:4541
@SQ	SN:ENSMUST00000281792.1	LN:818
@SQ	SN:ENSMUST00000132158.8	LN:2752
@SQ	SN:ENSMUST00000135241.8	LN:1461
@SQ	SN:ENSMUST00000194810.6	LN:600
@SQ	SN:ENSMUST00000050010.11	LN:2532
@SQ	SN:ENSMUST00000150040.8	LN:901
@SQ	SN:ENSMUST00000155003.2	LN:1428
@SQ	SN:ENSMUST00000066241.7	LN:711
@SQ	SN:ENSMUST00000028020.11	LN:2074
@SQ	SN:ENSMUST00000193898.2	LN:545
@SQ	SN:ENSMUST00000169439.3	LN:781
@SQ	SN:ENSMUST00000268006.1	LN:205
@SQ	SN:ENSMUST00000182149.8	LN:11289
@SQ	SN:ENSMUST00000182660.8	LN:11502
@SQ	SN:ENSMUST00000182593.8	LN:9022
@SQ	SN:ENSMUST00000028016.16	LN:8815
@SQ	SN:ENSMUST00000184547.3	LN:63
@SQ	SN:ENSMUST00000111525.8	LN:2683
@SQ	SN:ENSMUST00000028014.10	LN:1787
@SQ	SN:ENSMUST00000046049.14	LN:2388
@SQ	SN:ENSMUST00000111518.3	LN:1506
@SQ	SN:ENSMUST00000045902.13	LN:4066
@SQ	SN:ENSMUST00000111510.8	LN:2260
@SQ	SN:ENSMUST00000178465.3	LN:1691
@SQ	SN:ENSMUST00000028010.9	LN:2046
@SQ	SN:ENSMUST00000195132.2	LN:539
@SQ	SN:ENSMUST00000295130.1	LN:772
@SQ	SN:ENSMUST00000096608.5	LN:2956
@SQ	SN:ENSMUST00000104420.3	LN:134
@SQ	SN:ENSMUST00000194356.2	LN:1983
@SQ	SN:ENSMUST00000158549.3	LN:122
@SQ	SN:ENSMUST00000075805.13	LN:4986
@SQ	SN:ENSMUST00000027878.14	LN:4952
@SQ	SN:ENSMUST00000174397.3	LN:6527
@SQ	SN:ENSMUST00000357252.1	LN:1173
@SQ	SN:ENSMUST00000357253.1	LN:886
@SQ	SN:ENSMUST00000192190.2	LN:2270
@SQ	SN:ENSMUST00000045138.6	LN:2538
@SQ	SN:ENSMUST00000158326.4	LN:108
@SQ	SN:ENSMUST00000306736.1	LN:1452
@SQ	SN:ENSMUST00000254023.1	LN:564
@SQ	SN:ENSMUST00000254201.1	LN:288
@SQ	SN:ENSMUST00000185992.2	LN:1344
@SQ	SN:ENSMUST00000191040.2	LN:886
@SQ	SN:ENSMUST00000159679.8	LN:1790
@SQ	SN:ENSMUST00000161177.2	LN:1042
@SQ	SN:ENSMUST00000297323.1	LN:183
@SQ	SN:ENSMUST00000379731.1	LN:708
@SQ	SN:ENSMUST00000027877.7	LN:3946
@SQ	SN:ENSMUST00000077642.12	LN:4012
@SQ	SN:ENSMUST00000161908.8	LN:3718
@SQ	SN:ENSMUST00000027876.11	LN:4368
@SQ	SN:ENSMUST00000170359.8	LN:4288
@SQ	SN:ENSMUST00000097493.10	LN:3217
@SQ	SN:ENSMUST00000045876.8	LN:3179
@SQ	SN:ENSMUST00000045694.14	LN:1513
@SQ	SN:ENSMUST00000111490.2	LN:1419
@SQ	SN:ENSMUST00000287205.1	LN:935
@SQ	SN:ENSMUST00000287210.1	LN:383
@SQ	SN:ENSMUST00000195691.2	LN:389
@SQ	SN:ENSMUST00000287213.1	LN:1236
@SQ	SN:ENSMUST00000287214.1	LN:1318
@SQ	SN:ENSMUST00000287212.1	LN:2393
@SQ	SN:ENSMUST00000027874.7	LN:2942
@SQ	SN:ENSMUST00000192047.6	LN:5703
@SQ	SN:ENSMUST00000027871.13	LN:2199
@SQ	SN:ENSMUST00000097491.10	LN:1215
@SQ	SN:ENSMUST00000377711.1	LN:366
@SQ	SN:ENSMUST00000162746.2	LN:3438
@SQ	SN:ENSMUST00000261275.1	LN:904
@SQ	SN:ENSMUST00000261671.1	LN:1390
@SQ	SN:ENSMUST00000133341.4	LN:1477
@SQ	SN:ENSMUST00000086040.6	LN:7430
@SQ	SN:ENSMUST00000162889.2	LN:355
@SQ	SN:ENSMUST00000374123.1	LN:532
@SQ	SN:ENSMUST00000280724.1	LN:2134
@SQ	SN:ENSMUST00000044021.12	LN:3571
@SQ	SN:ENSMUST00000159230.8	LN:3432
@SQ	SN:ENSMUST00000169394.2	LN:894
@SQ	SN:ENSMUST00000027867.7	LN:1909
@SQ	SN:ENSMUST00000027866.11	LN:3948
@SQ	SN:ENSMUST00000120447.8	LN:2430
@SQ	SN:ENSMUST00000086032.4	LN:1602
@SQ	SN:ENSMUST00000193683.6	LN:1740
@SQ	SN:ENSMUST00000191947.6	LN:1635
@SQ	SN:ENSMUST00000086028.6	LN:834
@SQ	SN:ENSMUST00000303326.1	LN:483
@SQ	SN:ENSMUST00000194180.2	LN:2282
@SQ	SN:ENSMUST00000027863.13	LN:2580
@SQ	SN:ENSMUST00000244354.2	LN:2748
@SQ	SN:ENSMUST00000303531.1	LN:274
@SQ	SN:ENSMUST00000246278.1	LN:1349
@SQ	SN:ENSMUST00000303010.1	LN:831
@SQ	SN:ENSMUST00000303011.1	LN:1473
@SQ	SN:ENSMUST00000303008.1	LN:2057
@SQ	SN:ENSMUST00000302795.1	LN:1167
@SQ	SN:ENSMUST00000302800.1	LN:1650
@SQ	SN:ENSMUST00000360596.1	LN:1033
@SQ	SN:ENSMUST00000360590.1	LN:714
@SQ	SN:ENSMUST00000360626.1	LN:340
@SQ	SN:ENSMUST00000360589.1	LN:796
@SQ	SN:ENSMUST00000360608.1	LN:626
@SQ	SN:ENSMUST00000360603.1	LN:1258
@SQ	SN:ENSMUST00000194377.2	LN:316
@SQ	SN:ENSMUST00000268071.1	LN:309
@SQ	SN:ENSMUST00000306375.1	LN:1348
@SQ	SN:ENSMUST00000306377.1	LN:962
@SQ	SN:ENSMUST00000306712.1	LN:1356
@SQ	SN:ENSMUST00000306393.1	LN:585
@SQ	SN:ENSMUST00000181831.3	LN:2023
@SQ	SN:ENSMUST00000306387.1	LN:748
@SQ	SN:ENSMUST00000306584.1	LN:404
@SQ	SN:ENSMUST00000191913.2	LN:3099
@SQ	SN:ENSMUST00000194406.2	LN:452
@SQ	SN:ENSMUST00000195748.2	LN:660
@SQ	SN:ENSMUST00000265689.1	LN:1028
@SQ	SN:ENSMUST00000265695.1	LN:292
@SQ	SN:ENSMUST00000265692.1	LN:1132
@SQ	SN:ENSMUST00000265843.1	LN:1059
@SQ	SN:ENSMUST00000192040.2	LN:864
@SQ	SN:ENSMUST00000265844.1	LN:769
@SQ	SN:ENSMUST00000193985.3	LN:630
@SQ	SN:ENSMUST00000281007.1	LN:2797
@SQ	SN:ENSMUST00000280974.1	LN:3042
@SQ	SN:ENSMUST00000027861.6	LN:1724
@SQ	SN:ENSMUST00000280982.1	LN:983
@SQ	SN:ENSMUST00000280986.1	LN:981
@SQ	SN:ENSMUST00000280980.1	LN:1475
@SQ	SN:ENSMUST00000191735.6	LN:1576
@SQ	SN:ENSMUST00000194322.2	LN:2830
@SQ	SN:ENSMUST00000193775.2	LN:3521
@SQ	SN:ENSMUST00000281005.1	LN:989
@SQ	SN:ENSMUST00000027860.8	LN:523
@SQ	SN:ENSMUST00000359428.1	LN:1138
@SQ	SN:ENSMUST00000359110.1	LN:389
@SQ	SN:ENSMUST00000187517.3	LN:712
@SQ	SN:ENSMUST00000187300.3	LN:1170
@SQ	SN:ENSMUST00000359106.1	LN:608
@SQ	SN:ENSMUST00000359274.1	LN:894
@SQ	SN:ENSMUST00020181843.1	LN:112
@SQ	SN:ENSMUST00000357009.1	LN:651
@SQ	SN:ENSMUST00000356674.1	LN:993
@SQ	SN:ENSMUST00000357014.1	LN:645
@SQ	SN:ENSMUST00000357016.1	LN:723
@SQ	SN:ENSMUST00000193317.2	LN:3218
@SQ	SN:ENSMUST00000357250.1	LN:726
@SQ	SN:ENSMUST00000357251.1	LN:470
@SQ	SN:ENSMUST00000356676.1	LN:1186
@SQ	SN:ENSMUST00000302861.1	LN:1081
@SQ	SN:ENSMUST00000302859.1	LN:707
@SQ	SN:ENSMUST00000027859.12	LN:2660
@SQ	SN:ENSMUST00000162550.2	LN:126
@SQ	SN:ENSMUST00000043338.10	LN:5535
@SQ	SN:ENSMUST00000337448.1	LN:390
@SQ	SN:ENSMUST00000043235.8	LN:4380
@SQ	SN:ENSMUST00000192350.2	LN:4755
@SQ	SN:ENSMUST00000255913.1	LN:798
@SQ	SN:ENSMUST00000178700.8	LN:1827
@SQ	SN:ENSMUST00000111450.3	LN:6862
@SQ	SN:ENSMUST00000027856.13	LN:4110
@SQ	SN:ENSMUST00000193181.2	LN:1335
@SQ	SN:ENSMUST00000377322.1	LN:608
@SQ	SN:ENSMUST00000158674.3	LN:85
@SQ	SN:ENSMUST00000195308.2	LN:3075
@SQ	SN:ENSMUST00000027853.6	LN:1025
@SQ	SN:ENSMUST00000195380.2	LN:1034
@SQ	SN:ENSMUST00000111440.8	LN:5078
@SQ	SN:ENSMUST00000027852.15	LN:5210
@SQ	SN:ENSMUST00000111439.8	LN:5193
@SQ	SN:ENSMUST00000314965.1	LN:499
@SQ	SN:ENSMUST00000192239.2	LN:1580
@SQ	SN:ENSMUST00000194507.2	LN:1377
@SQ	SN:ENSMUST00020182445.1	LN:251
@SQ	SN:ENSMUST00000263680.1	LN:1144
@SQ	SN:ENSMUST00020182945.1	LN:127
@SQ	SN:ENSMUST00000263184.1	LN:657
@SQ	SN:ENSMUST00000263187.1	LN:500
@SQ	SN:ENSMUST00000263188.1	LN:532
@SQ	SN:ENSMUST00000263515.1	LN:402
@SQ	SN:ENSMUST00000191944.2	LN:809
@SQ	SN:ENSMUST00000068705.13	LN:2171
@SQ	SN:ENSMUST00000111435.9	LN:2285
@SQ	SN:ENSMUST00000191818.6	LN:853
@SQ	SN:ENSMUST00000194437.6	LN:643
@SQ	SN:ENSMUST00000193556.2	LN:832
@SQ	SN:ENSMUST00000192126.2	LN:790
@SQ	SN:ENSMUST00000097474.9	LN:5001
@SQ	SN:ENSMUST00000040357.11	LN:2622
@SQ	SN:ENSMUST00020182503.1	LN:143
@SQ	SN:ENSMUST00000375843.1	LN:743
@SQ	SN:ENSMUST00000375840.1	LN:578
@SQ	SN:ENSMUST00000375842.1	LN:1092
@SQ	SN:ENSMUST00000192469.2	LN:1222
@SQ	SN:ENSMUST00000376252.1	LN:1114
@SQ	SN:ENSMUST00000191813.2	LN:1062
@SQ	SN:ENSMUST00000375844.1	LN:900
@SQ	SN:ENSMUST00000306701.1	LN:473
@SQ	SN:ENSMUST00000306700.1	LN:406
@SQ	SN:ENSMUST00000306703.1	LN:283
@SQ	SN:ENSMUST00000306702.1	LN:423
@SQ	SN:ENSMUST00000111432.10	LN:2163
@SQ	SN:ENSMUST00000040298.5	LN:425
@SQ	SN:ENSMUST00000194000.2	LN:676
@SQ	SN:ENSMUST00000291088.1	LN:419
@SQ	SN:ENSMUST00000193086.3	LN:1347
@SQ	SN:ENSMUST00000159138.2	LN:2181
@SQ	SN:ENSMUST00020182664.1	LN:118
@SQ	SN:ENSMUST00000161971.8	LN:2713
@SQ	SN:ENSMUST00000178336.8	LN:2807
@SQ	SN:ENSMUST00000187313.7	LN:2957
@SQ	SN:ENSMUST00000005907.12	LN:1632
@SQ	SN:ENSMUST00000027849.11	LN:1317
@SQ	SN:ENSMUST00000161559.3	LN:1816
@SQ	SN:ENSMUST00000368614.1	LN:602
@SQ	SN:ENSMUST00000239609.1	LN:107
@SQ	SN:ENSMUST00000368390.1	LN:472
@SQ	SN:ENSMUST00000368392.1	LN:471
@SQ	SN:ENSMUST00000369117.1	LN:445
@SQ	SN:ENSMUST00000368394.1	LN:438
@SQ	SN:ENSMUST00000192693.2	LN:562
@SQ	SN:ENSMUST00000191634.2	LN:999
@SQ	SN:ENSMUST00000193728.3	LN:960
@SQ	SN:ENSMUST00000111427.9	LN:13050
@SQ	SN:ENSMUST00000160260.9	LN:13022
@SQ	SN:ENSMUST00000111429.11	LN:2679
@SQ	SN:ENSMUST00000184643.8	LN:2201
@SQ	SN:ENSMUST00000160908.8	LN:2591
@SQ	SN:ENSMUST00000111426.11	LN:2671
@SQ	SN:ENSMUST00000027850.15	LN:2258
@SQ	SN:ENSMUST00000069609.12	LN:2402
@SQ	SN:ENSMUST00000184037.2	LN:1909
@SQ	SN:ENSMUST00000353736.1	LN:596
@SQ	SN:ENSMUST00000181378.3	LN:839
@SQ	SN:ENSMUST00000353573.1	LN:438
@SQ	SN:ENSMUST00000195801.2	LN:353
@SQ	SN:ENSMUST00000352395.1	LN:2108
@SQ	SN:ENSMUST00000352397.1	LN:757
@SQ	SN:ENSMUST00000243037.2	LN:2327
@SQ	SN:ENSMUST00000245710.2	LN:1198
@SQ	SN:ENSMUST00000352866.1	LN:289
@SQ	SN:ENSMUST00000352635.1	LN:610
@SQ	SN:ENSMUST00000352636.1	LN:935
@SQ	SN:ENSMUST00000191624.2	LN:161
@SQ	SN:ENSMUST00000192369.6	LN:4045
@SQ	SN:ENSMUST00000085992.4	LN:4018
@SQ	SN:ENSMUST00000315302.1	LN:504
@SQ	SN:ENSMUST00000060833.14	LN:2515
@SQ	SN:ENSMUST00000166860.2	LN:2227
@SQ	SN:ENSMUST00000194057.6	LN:1691
@SQ	SN:ENSMUST00000038782.4	LN:1546
@SQ	SN:ENSMUST00000315758.1	LN:454
@SQ	SN:ENSMUST00000315759.1	LN:458
@SQ	SN:ENSMUST00000111416.7	LN:8251
@SQ	SN:ENSMUST00000192426.6	LN:1238
@SQ	SN:ENSMUST00000192638.6	LN:2587
@SQ	SN:ENSMUST00000192732.6	LN:2263
@SQ	SN:ENSMUST00000193860.2	LN:2320
@SQ	SN:ENSMUST00000194964.6	LN:2467
@SQ	SN:ENSMUST00000195557.6	LN:1947
@SQ	SN:ENSMUST00000168347.2	LN:2845
@SQ	SN:ENSMUST00000325082.1	LN:1839
@SQ	SN:ENSMUST00000324723.1	LN:819
@SQ	SN:ENSMUST00000324724.1	LN:1089
@SQ	SN:ENSMUST00000195518.3	LN:2517
@SQ	SN:ENSMUST00000027846.8	LN:2215
@SQ	SN:ENSMUST00000135673.9	LN:2433
@SQ	SN:ENSMUST00000131487.9	LN:8692
@SQ	SN:ENSMUST00000128861.4	LN:4848
@SQ	SN:ENSMUST00000127596.3	LN:769
@SQ	SN:ENSMUST00000118577.2	LN:171
@SQ	SN:ENSMUST00000311537.1	LN:505
@SQ	SN:ENSMUST00000311538.1	LN:595
@SQ	SN:ENSMUST00000195448.2	LN:906
@SQ	SN:ENSMUST00000252579.1	LN:762
@SQ	SN:ENSMUST00000143922.2	LN:1744
@SQ	SN:ENSMUST00020182317.1	LN:121
@SQ	SN:ENSMUST00000046662.8	LN:3012
@SQ	SN:ENSMUST00000027843.11	LN:3065
@SQ	SN:ENSMUST00000148677.2	LN:2462
@SQ	SN:ENSMUST00000135069.2	LN:1601
@SQ	SN:ENSMUST00000195591.2	LN:312
@SQ	SN:ENSMUST00000284937.1	LN:621
@SQ	SN:ENSMUST00000145247.2	LN:762
@SQ	SN:ENSMUST00000285382.1	LN:652
@SQ	SN:ENSMUST00000285190.1	LN:1358
@SQ	SN:ENSMUST00000285201.1	LN:1010
@SQ	SN:ENSMUST00000285178.1	LN:1052
@SQ	SN:ENSMUST00000285179.1	LN:1333
@SQ	SN:ENSMUST00000285188.1	LN:1966
@SQ	SN:ENSMUST00000165874.8	LN:4986
@SQ	SN:ENSMUST00000190081.7	LN:4666
@SQ	SN:ENSMUST00000126198.3	LN:2951
@SQ	SN:ENSMUST00000286550.1	LN:1263
@SQ	SN:ENSMUST00000286548.1	LN:1357
@SQ	SN:ENSMUST00000286549.1	LN:1028
@SQ	SN:ENSMUST00000286555.1	LN:1146
@SQ	SN:ENSMUST00000359466.1	LN:2052
@SQ	SN:ENSMUST00000192761.2	LN:668
@SQ	SN:ENSMUST00000192124.2	LN:409
@SQ	SN:ENSMUST00000053686.9	LN:4731
@SQ	SN:ENSMUST00000348944.1	LN:734
@SQ	SN:ENSMUST00000348945.1	LN:894
@SQ	SN:ENSMUST00000349304.1	LN:641
@SQ	SN:ENSMUST00000349521.1	LN:327
@SQ	SN:ENSMUST00000195508.3	LN:1029
@SQ	SN:ENSMUST00000349098.1	LN:532
@SQ	SN:ENSMUST00000348745.1	LN:533
@SQ	SN:ENSMUST00000184939.3	LN:101
@SQ	SN:ENSMUST00000194887.2	LN:367
@SQ	SN:ENSMUST00000247700.2	LN:1795
@SQ	SN:ENSMUST00000195015.6	LN:1573
@SQ	SN:ENSMUST00000348746.1	LN:598
@SQ	SN:ENSMUST00020182864.1	LN:56
@SQ	SN:ENSMUST00000240139.1	LN:107
@SQ	SN:ENSMUST00000028004.11	LN:2835
@SQ	SN:ENSMUST00000028005.3	LN:1097
@SQ	SN:ENSMUST00000370201.1	LN:486
@SQ	SN:ENSMUST00000251221.1	LN:5095
@SQ	SN:ENSMUST00000036643.6	LN:1143
@SQ	SN:ENSMUST00000253208.1	LN:861
@SQ	SN:ENSMUST00000373150.1	LN:614
@SQ	SN:ENSMUST00000373149.1	LN:766
@SQ	SN:ENSMUST00000373152.1	LN:628
@SQ	SN:ENSMUST00000015987.10	LN:2110
@SQ	SN:ENSMUST00000111386.8	LN:1705
@SQ	SN:ENSMUST00000111384.8	LN:1967
@SQ	SN:ENSMUST00000111380.2	LN:1630
@SQ	SN:ENSMUST00000111377.8	LN:3200
@SQ	SN:ENSMUST00000028003.9	LN:3347
@SQ	SN:ENSMUST00000352936.1	LN:1526
@SQ	SN:ENSMUST00000177351.3	LN:714
@SQ	SN:ENSMUST00000188912.7	LN:3970
@SQ	SN:ENSMUST00000176540.8	LN:6876
@SQ	SN:ENSMUST00000176790.8	LN:1828
@SQ	SN:ENSMUST00000064438.11	LN:1020
@SQ	SN:ENSMUST00000072863.6	LN:1709
@SQ	SN:ENSMUST00000192272.2	LN:1692
@SQ	SN:ENSMUST00000193594.2	LN:2275
@SQ	SN:ENSMUST00000373756.1	LN:739
@SQ	SN:ENSMUST00000373757.1	LN:732
@SQ	SN:ENSMUST00000332720.1	LN:595
@SQ	SN:ENSMUST00000332723.1	LN:591
@SQ	SN:ENSMUST00000183804.3	LN:120
@SQ	SN:ENSMUST00000350032.1	LN:647
@SQ	SN:ENSMUST00000350030.1	LN:609
@SQ	SN:ENSMUST00000350260.1	LN:1207
@SQ	SN:ENSMUST00000350261.1	LN:746
@SQ	SN:ENSMUST00000368464.1	LN:2562
@SQ	SN:ENSMUST00000368455.1	LN:1430
@SQ	SN:ENSMUST00000368728.1	LN:660
@SQ	SN:ENSMUST00000194611.2	LN:611
@SQ	SN:ENSMUST00000368463.1	LN:846
@SQ	SN:ENSMUST00000342895.1	LN:659
@SQ	SN:ENSMUST00000184979.3	LN:116
@SQ	SN:ENSMUST00000267084.1	LN:599
@SQ	SN:ENSMUST00000317499.1	LN:1377
@SQ	SN:ENSMUST00000317699.1	LN:352
@SQ	SN:ENSMUST00000317509.1	LN:482
@SQ	SN:ENSMUST00000287871.1	LN:995
@SQ	SN:ENSMUST00000305056.1	LN:1877
@SQ	SN:ENSMUST00000076828.2	LN:342
@SQ	SN:ENSMUST00000262307.1	LN:1682
@SQ	SN:ENSMUST00000262305.1	LN:582
@SQ	SN:ENSMUST00000262308.1	LN:941
@SQ	SN:ENSMUST00000369964.1	LN:1373
@SQ	SN:ENSMUST00000369965.1	LN:704
@SQ	SN:ENSMUST00000370260.1	LN:1345
@SQ	SN:ENSMUST00000111368.8	LN:2405
@SQ	SN:ENSMUST00000028000.13	LN:2068
@SQ	SN:ENSMUST00000192248.2	LN:1271
@SQ	SN:ENSMUST00000374976.1	LN:1049
@SQ	SN:ENSMUST00000374975.1	LN:1452
@SQ	SN:ENSMUST00000193218.2	LN:584
@SQ	SN:ENSMUST00000195643.2	LN:622
@SQ	SN:ENSMUST00000027997.9	LN:4096
@SQ	SN:ENSMUST00000152809.3	LN:723
@SQ	SN:ENSMUST00000027991.12	LN:2941
@SQ	SN:ENSMUST00000111357.2	LN:2575
@SQ	SN:ENSMUST00000366141.1	LN:832
@SQ	SN:ENSMUST00000240119.1	LN:107
@SQ	SN:ENSMUST00000193654.2	LN:204
@SQ	SN:ENSMUST00000337609.1	LN:929
@SQ	SN:ENSMUST00000337456.1	LN:757
@SQ	SN:ENSMUST00000337780.1	LN:340
@SQ	SN:ENSMUST00000094348.4	LN:1731
@SQ	SN:ENSMUST00000175731.3	LN:1128
@SQ	SN:ENSMUST00000159701.3	LN:942
@SQ	SN:ENSMUST00000027989.13	LN:4612
@SQ	SN:ENSMUST00000111353.4	LN:1446
@SQ	SN:ENSMUST00000180638.5	LN:1749
@SQ	SN:ENSMUST00000242751.2	LN:2164
@SQ	SN:ENSMUST00000242743.2	LN:1370
@SQ	SN:ENSMUST00000193930.4	LN:1138
@SQ	SN:ENSMUST00000272787.1	LN:1191
@SQ	SN:ENSMUST00000272792.1	LN:963
@SQ	SN:ENSMUST00000194690.6	LN:8590
@SQ	SN:ENSMUST00000170800.8	LN:8289
@SQ	SN:ENSMUST00000027985.8	LN:2928
@SQ	SN:ENSMUST00000111350.10	LN:2311
@SQ	SN:ENSMUST00000111351.10	LN:2287
@SQ	SN:ENSMUST00000027981.8	LN:2283
@SQ	SN:ENSMUST00000276732.1	LN:293
@SQ	SN:ENSMUST00000194379.2	LN:1140
@SQ	SN:ENSMUST00000192981.2	LN:356
@SQ	SN:ENSMUST00000150821.8	LN:7676
@SQ	SN:ENSMUST00000027979.14	LN:7864
@SQ	SN:ENSMUST00000123399.2	LN:7775
@SQ	SN:ENSMUST00000194988.2	LN:1563
@SQ	SN:ENSMUST00000162752.2	LN:2542
@SQ	SN:ENSMUST00000180378.2	LN:1691
@SQ	SN:ENSMUST00000180900.2	LN:204
@SQ	SN:ENSMUST00000179976.3	LN:2544
@SQ	SN:ENSMUST00000329971.1	LN:564
@SQ	SN:ENSMUST00000179801.3	LN:3827
@SQ	SN:ENSMUST00000056991.6	LN:771
@SQ	SN:ENSMUST00000160456.8	LN:3022
@SQ	SN:ENSMUST00000194441.2	LN:581
@SQ	SN:ENSMUST00000046792.9	LN:3095
@SQ	SN:ENSMUST00000027974.7	LN:7246
@SQ	SN:ENSMUST00000240085.1	LN:107
@SQ	SN:ENSMUST00000179933.3	LN:107
@SQ	SN:ENSMUST00000357689.1	LN:1125
@SQ	SN:ENSMUST00000247093.2	LN:2359
@SQ	SN:ENSMUST00000027970.14	LN:1374
@SQ	SN:ENSMUST00000180542.2	LN:817
@SQ	SN:ENSMUST00000357694.1	LN:649
@SQ	SN:ENSMUST00000094337.2	LN:1284
@SQ	SN:ENSMUST00000358189.1	LN:630
@SQ	SN:ENSMUST00000046322.14	LN:1679
@SQ	SN:ENSMUST00000159171.2	LN:1371
@SQ	SN:ENSMUST00000159266.2	LN:336
@SQ	SN:ENSMUST00000357914.1	LN:480
@SQ	SN:ENSMUST00000357917.1	LN:502
@SQ	SN:ENSMUST00000357920.1	LN:388
@SQ	SN:ENSMUST00000357918.1	LN:442
@SQ	SN:ENSMUST00000194254.2	LN:295
@SQ	SN:ENSMUST00000027966.14	LN:3544
@SQ	SN:ENSMUST00000081103.12	LN:1462
@SQ	SN:ENSMUST00000159969.8	LN:1578
@SQ	SN:ENSMUST00000159688.2	LN:1084
@SQ	SN:ENSMUST00000246919.2	LN:1365
@SQ	SN:ENSMUST00000341100.1	LN:701
@SQ	SN:ENSMUST00000341101.1	LN:359
@SQ	SN:ENSMUST00000340814.1	LN:635
@SQ	SN:ENSMUST00000078825.5	LN:1256
@SQ	SN:ENSMUST00000083971.3	LN:165
@SQ	SN:ENSMUST00000287880.1	LN:1663
@SQ	SN:ENSMUST00000164044.8	LN:1347
@SQ	SN:ENSMUST00000169017.8	LN:1324
@SQ	SN:ENSMUST00001239510.1	LN:62
@SQ	SN:ENSMUST00020181796.1	LN:62
@SQ	SN:ENSMUST00000282600.1	LN:731
@SQ	SN:ENSMUST00020182833.1	LN:62
@SQ	SN:ENSMUST00000129651.8	LN:766
@SQ	SN:ENSMUST00000027959.11	LN:1034
@SQ	SN:ENSMUST00000111336.10	LN:3171
@SQ	SN:ENSMUST00000081560.5	LN:815
@SQ	SN:ENSMUST00000070758.10	LN:2002
@SQ	SN:ENSMUST00000238908.2	LN:2002
@SQ	SN:ENSMUST00000238940.2	LN:1993
@SQ	SN:ENSMUST00000111334.2	LN:1278
@SQ	SN:ENSMUST00000111332.2	LN:1577
@SQ	SN:ENSMUST00000280023.1	LN:472
@SQ	SN:ENSMUST00000279837.1	LN:933
@SQ	SN:ENSMUST00000005820.11	LN:1414
@SQ	SN:ENSMUST00000075469.12	LN:1305
@SQ	SN:ENSMUST00000155126.8	LN:2980
@SQ	SN:ENSMUST00000111328.8	LN:1359
@SQ	SN:ENSMUST00000005817.9	LN:4712
@SQ	SN:ENSMUST00000111327.8	LN:2812
@SQ	SN:ENSMUST00000111326.8	LN:2753
@SQ	SN:ENSMUST00000111321.8	LN:518
@SQ	SN:ENSMUST00000005824.12	LN:492
@SQ	SN:ENSMUST00000111320.8	LN:470
@SQ	SN:ENSMUST00000111319.2	LN:458
@SQ	SN:ENSMUST00000279666.1	LN:273
@SQ	SN:ENSMUST00000079957.12	LN:674
@SQ	SN:ENSMUST00000193973.2	LN:683
@SQ	SN:ENSMUST00000013737.13	LN:1623
@SQ	SN:ENSMUST00000111318.8	LN:1545
@SQ	SN:ENSMUST00000111315.9	LN:4389
@SQ	SN:ENSMUST00000219033.2	LN:4386
@SQ	SN:ENSMUST00000111314.2	LN:3761
@SQ	SN:ENSMUST00000064272.10	LN:1998
@SQ	SN:ENSMUST00000111313.10	LN:2098
@SQ	SN:ENSMUST00000126699.4	LN:1758
@SQ	SN:ENSMUST00000073120.11	LN:1821
@SQ	SN:ENSMUST00000240763.2	LN:1915
@SQ	SN:ENSMUST00000065941.12	LN:2219
@SQ	SN:ENSMUST00000111305.8	LN:2278
@SQ	SN:ENSMUST00000080001.9	LN:1007
@SQ	SN:ENSMUST00000111302.4	LN:914
@SQ	SN:ENSMUST00000325076.1	LN:1793
@SQ	SN:ENSMUST00000325077.1	LN:1219
@SQ	SN:ENSMUST00000325079.1	LN:622
@SQ	SN:ENSMUST00000088784.6	LN:408
@SQ	SN:ENSMUST00000157122.3	LN:91
@SQ	SN:ENSMUST00000325280.1	LN:432
@SQ	SN:ENSMUST00000192658.2	LN:5577
@SQ	SN:ENSMUST00000325078.1	LN:1817
@SQ	SN:ENSMUST00000111300.8	LN:2563
@SQ	SN:ENSMUST00000111299.8	LN:2322
@SQ	SN:ENSMUST00000064950.11	LN:1618
@SQ	SN:ENSMUST00000097467.8	LN:1606
@SQ	SN:ENSMUST00000111296.8	LN:1394
@SQ	SN:ENSMUST00000111289.8	LN:3041
@SQ	SN:ENSMUST00000111295.8	LN:1335
@SQ	SN:ENSMUST00000135941.8	LN:1735
@SQ	SN:ENSMUST00000192266.2	LN:1290
@SQ	SN:ENSMUST00000061878.5	LN:1558
@SQ	SN:ENSMUST00000301208.1	LN:753
@SQ	SN:ENSMUST00000193676.2	LN:336
@SQ	SN:ENSMUST00000311450.1	LN:502
@SQ	SN:ENSMUST00000111286.9	LN:3201
@SQ	SN:ENSMUST00000006578.10	LN:3636
@SQ	SN:ENSMUST00000094325.5	LN:3245
@SQ	SN:ENSMUST00000331451.1	LN:789
@SQ	SN:ENSMUST00000056449.9	LN:4494
@SQ	SN:ENSMUST00000161241.8	LN:2167
@SQ	SN:ENSMUST00000160486.8	LN:1878
@SQ	SN:ENSMUST00000167546.2	LN:1822
@SQ	SN:ENSMUST00000171362.2	LN:551
@SQ	SN:ENSMUST00000306826.1	LN:1998
@SQ	SN:ENSMUST00000306827.1	LN:1046
@SQ	SN:ENSMUST00000043839.5	LN:2518
@SQ	SN:ENSMUST00000181170.2	LN:3544
@SQ	SN:ENSMUST00000083099.3	LN:116
@SQ	SN:ENSMUST00000081527.3	LN:1279
@SQ	SN:ENSMUST00000043170.4	LN:321
@SQ	SN:ENSMUST00000043094.13	LN:1141
@SQ	SN:ENSMUST00000195218.2	LN:170
@SQ	SN:ENSMUST00000352915.1	LN:1087
@SQ	SN:ENSMUST00000352911.1	LN:911
@SQ	SN:ENSMUST00000004829.13	LN:3760
@SQ	SN:ENSMUST00000068878.14	LN:2488
@SQ	SN:ENSMUST00000004827.14	LN:2098
@SQ	SN:ENSMUST00000111277.2	LN:2155
@SQ	SN:ENSMUST00000192195.6	LN:3975
@SQ	SN:ENSMUST00000192024.6	LN:1361
@SQ	SN:ENSMUST00000192524.2	LN:585
@SQ	SN:ENSMUST00000111276.9	LN:1082
@SQ	SN:ENSMUST00000194531.6	LN:1604
@SQ	SN:ENSMUST00000194791.2	LN:909
@SQ	SN:ENSMUST00000183842.3	LN:61
@SQ	SN:ENSMUST00000315072.1	LN:417
@SQ	SN:ENSMUST00000194468.2	LN:1065
@SQ	SN:ENSMUST00000194280.2	LN:535
@SQ	SN:ENSMUST00000015499.14	LN:922
@SQ	SN:ENSMUST00000068584.7	LN:1186
@SQ	SN:ENSMUST00000194539.2	LN:1704
@SQ	SN:ENSMUST00000118448.2	LN:195
@SQ	SN:ENSMUST00000194562.2	LN:234
@SQ	SN:ENSMUST00000194947.2	LN:552
@SQ	SN:ENSMUST00020182974.1	LN:55
@SQ	SN:ENSMUST00000239929.1	LN:107
@SQ	SN:ENSMUST00000015460.5	LN:2693
@SQ	SN:ENSMUST00000155802.9	LN:3290
@SQ	SN:ENSMUST00000135386.2	LN:3434
@SQ	SN:ENSMUST00000136479.8	LN:1503
@SQ	SN:ENSMUST00000097466.3	LN:2574
@SQ	SN:ENSMUST00000192498.2	LN:1622
@SQ	SN:ENSMUST00000192000.4	LN:648
@SQ	SN:ENSMUST00000240986.2	LN:547
@SQ	SN:ENSMUST00000191636.3	LN:547
@SQ	SN:ENSMUST00000195656.6	LN:5729
@SQ	SN:ENSMUST00000171330.7	LN:2485
@SQ	SN:ENSMUST00000194561.2	LN:984
@SQ	SN:ENSMUST00000328546.1	LN:983
@SQ	SN:ENSMUST00000328249.1	LN:496
@SQ	SN:ENSMUST00000027837.13	LN:5698
@SQ	SN:ENSMUST00000247845.1	LN:5698
@SQ	SN:ENSMUST00000111263.9	LN:6528
@SQ	SN:ENSMUST00000111264.8	LN:2349
@SQ	SN:ENSMUST00000352337.1	LN:302
@SQ	SN:ENSMUST00000059794.4	LN:2464
@SQ	SN:ENSMUST00000003550.11	LN:2901
@SQ	SN:ENSMUST00000267576.1	LN:390
@SQ	SN:ENSMUST00000267577.1	LN:357
@SQ	SN:ENSMUST00000135192.8	LN:4622
@SQ	SN:ENSMUST00000027833.12	LN:4351
@SQ	SN:ENSMUST00000192810.2	LN:330
@SQ	SN:ENSMUST00000191834.2	LN:942
@SQ	SN:ENSMUST00000075895.9	LN:1917
@SQ	SN:ENSMUST00000111252.4	LN:2844
@SQ	SN:ENSMUST00000126220.3	LN:628
@SQ	SN:ENSMUST00000278790.1	LN:259
@SQ	SN:ENSMUST00000191689.6	LN:2754
@SQ	SN:ENSMUST00000192704.6	LN:2859
@SQ	SN:ENSMUST00000074144.11	LN:4656
@SQ	SN:ENSMUST00000013842.12	LN:2501
@SQ	SN:ENSMUST00000111247.8	LN:2435
@SQ	SN:ENSMUST00000381498.1	LN:1977
@SQ	SN:ENSMUST00000381497.1	LN:1156
@SQ	SN:ENSMUST00000003554.11	LN:1847
@SQ	SN:ENSMUST00000111243.2	LN:3470
@SQ	SN:ENSMUST00000191616.3	LN:374
@SQ	SN:ENSMUST00000329373.1	LN:503
@SQ	SN:ENSMUST00000329374.1	LN:677
@SQ	SN:ENSMUST00000329375.1	LN:651
@SQ	SN:ENSMUST00000329534.1	LN:282
@SQ	SN:ENSMUST00000139528.8	LN:2866
@SQ	SN:ENSMUST00000085913.11	LN:6227
@SQ	SN:ENSMUST00000097464.4	LN:3186
@SQ	SN:ENSMUST00000085912.10	LN:2182
@SQ	SN:ENSMUST00000039506.15	LN:2278
@SQ	SN:ENSMUST00000062387.8	LN:3857
@SQ	SN:ENSMUST00000194204.2	LN:2265
@SQ	SN:ENSMUST00000192957.2	LN:429
@SQ	SN:ENSMUST00000342059.1	LN:574
@SQ	SN:ENSMUST00000241830.2	LN:973
@SQ	SN:ENSMUST00000306823.1	LN:556
@SQ	SN:ENSMUST00000306821.1	LN:577
@SQ	SN:ENSMUST00000306822.1	LN:492
@SQ	SN:ENSMUST00000056136.4	LN:5407
@SQ	SN:ENSMUST00000247505.2	LN:3032
@SQ	SN:ENSMUST00000052455.4	LN:7554
@SQ	SN:ENSMUST00000193540.2	LN:2756
@SQ	SN:ENSMUST00000337700.1	LN:552
@SQ	SN:ENSMUST00000337702.1	LN:440
@SQ	SN:ENSMUST00000192784.2	LN:738
@SQ	SN:ENSMUST00000337989.1	LN:654
@SQ	SN:ENSMUST00000194187.2	LN:854
@SQ	SN:ENSMUST00000027830.5	LN:1313
@SQ	SN:ENSMUST00000337829.1	LN:1618
@SQ	SN:ENSMUST00000337834.1	LN:1747
@SQ	SN:ENSMUST00000337833.1	LN:677
@SQ	SN:ENSMUST00000337828.1	LN:1127
@SQ	SN:ENSMUST00000052629.13	LN:4133
@SQ	SN:ENSMUST00000111235.8	LN:4205
@SQ	SN:ENSMUST00000111230.8	LN:1586
@SQ	SN:ENSMUST00000111228.2	LN:716
@SQ	SN:ENSMUST00000320520.1	LN:1846
@SQ	SN:ENSMUST00000320521.1	LN:1208
@SQ	SN:ENSMUST00000320522.1	LN:1048
@SQ	SN:ENSMUST00000195877.3	LN:1599
@SQ	SN:ENSMUST00000241492.2	LN:742
@SQ	SN:ENSMUST00000320524.1	LN:990
@SQ	SN:ENSMUST00000085894.12	LN:1908
@SQ	SN:ENSMUST00000380668.1	LN:574
@SQ	SN:ENSMUST00000140307.4	LN:974
@SQ	SN:ENSMUST00000169111.2	LN:1869
@SQ	SN:ENSMUST00000061835.10	LN:1801
@SQ	SN:ENSMUST00000177086.2	LN:1519
@SQ	SN:ENSMUST00000065679.8	LN:1659
@SQ	SN:ENSMUST00000094303.6	LN:1912
@SQ	SN:ENSMUST00000027826.7	LN:1410
@SQ	SN:ENSMUST00000351535.1	LN:797
@SQ	SN:ENSMUST00000351530.1	LN:881
@SQ	SN:ENSMUST00000351531.1	LN:1100
@SQ	SN:ENSMUST00000351534.1	LN:1246
@SQ	SN:ENSMUST00000351545.1	LN:1479
@SQ	SN:ENSMUST00000351544.1	LN:1479
@SQ	SN:ENSMUST00000073196.4	LN:603
@SQ	SN:ENSMUST00020183693.1	LN:327
@SQ	SN:ENSMUST00000038495.5	LN:1695
@SQ	SN:ENSMUST00000193740.2	LN:433
@SQ	SN:ENSMUST00000093672.3	LN:105
@SQ	SN:ENSMUST00000351790.1	LN:570
@SQ	SN:ENSMUST00000191908.2	LN:863
@SQ	SN:ENSMUST00000027824.7	LN:971
@SQ	SN:ENSMUST00000245598.2	LN:683
@SQ	SN:ENSMUST00000255348.1	LN:882
@SQ	SN:ENSMUST00000104064.3	LN:123
@SQ	SN:ENSMUST00000255155.1	LN:422
@SQ	SN:ENSMUST00000215254.2	LN:2690
@SQ	SN:ENSMUST00000038432.7	LN:1050
@SQ	SN:ENSMUST00000255156.1	LN:342
@SQ	SN:ENSMUST00000246621.2	LN:3247
@SQ	SN:ENSMUST00000255553.1	LN:1157
@SQ	SN:ENSMUST00000255550.1	LN:477
@SQ	SN:ENSMUST00000201626.2	LN:859
@SQ	SN:ENSMUST00000201212.2	LN:295
@SQ	SN:ENSMUST00000194013.2	LN:252
@SQ	SN:ENSMUST00000200689.5	LN:3453
@SQ	SN:ENSMUST00000073663.3	LN:1037
@SQ	SN:ENSMUST00000085885.5	LN:797
@SQ	SN:ENSMUST00000215878.2	LN:3149
@SQ	SN:ENSMUST00000201132.3	LN:2952
@SQ	SN:ENSMUST00000072395.3	LN:1063
@SQ	SN:ENSMUST00000216603.2	LN:3623
@SQ	SN:ENSMUST00000215844.2	LN:3410
@SQ	SN:ENSMUST00000057548.2	LN:942
@SQ	SN:ENSMUST00000216556.2	LN:3305
@SQ	SN:ENSMUST00000217374.2	LN:3686
@SQ	SN:ENSMUST00000056592.3	LN:1034
@SQ	SN:ENSMUST00000049706.11	LN:998
@SQ	SN:ENSMUST00000193017.2	LN:826
@SQ	SN:ENSMUST00000213420.2	LN:4388
@SQ	SN:ENSMUST00000059754.3	LN:991
@SQ	SN:ENSMUST00000111224.5	LN:794
@SQ	SN:ENSMUST00000038227.6	LN:1153
@SQ	SN:ENSMUST00000194046.2	LN:1122
@SQ	SN:ENSMUST00000314731.1	LN:1025
@SQ	SN:ENSMUST00000111220.8	LN:5155
@SQ	SN:ENSMUST00000005470.5	LN:2518
@SQ	SN:ENSMUST00000147604.8	LN:2839
@SQ	SN:ENSMUST00000288309.1	LN:425
@SQ	SN:ENSMUST00000288445.1	LN:330
@SQ	SN:ENSMUST00000288310.1	LN:420
@SQ	SN:ENSMUST00000166137.3	LN:2079
@SQ	SN:ENSMUST00000160565.4	LN:3047
@SQ	SN:ENSMUST00000169797.2	LN:429
@SQ	SN:ENSMUST00000139092.8	LN:2888
@SQ	SN:ENSMUST00020183274.1	LN:84
@SQ	SN:ENSMUST00000150649.9	LN:2748
@SQ	SN:ENSMUST00000097462.9	LN:2680
@SQ	SN:ENSMUST00000180215.2	LN:643
@SQ	SN:ENSMUST00000056071.13	LN:3439
@SQ	SN:ENSMUST00020183555.1	LN:84
@SQ	SN:ENSMUST00000085876.12	LN:2990
@SQ	SN:ENSMUST00000169857.2	LN:1767
@SQ	SN:ENSMUST00000192876.6	LN:608
@SQ	SN:ENSMUST00000193627.2	LN:587
@SQ	SN:ENSMUST00000195346.2	LN:618
@SQ	SN:ENSMUST00000042610.15	LN:3422
@SQ	SN:ENSMUST00000127730.2	LN:3145
@SQ	SN:ENSMUST00000111214.4	LN:2296
@SQ	SN:ENSMUST00000305891.1	LN:1593
@SQ	SN:ENSMUST00000155076.3	LN:2556
@SQ	SN:ENSMUST00000325265.1	LN:597
@SQ	SN:ENSMUST00000325267.1	LN:601
@SQ	SN:ENSMUST00000193981.2	LN:554
@SQ	SN:ENSMUST00000191904.2	LN:238
@SQ	SN:ENSMUST00000186442.7	LN:1646
@SQ	SN:ENSMUST00000188804.7	LN:2026
@SQ	SN:ENSMUST00000009340.10	LN:1785
@SQ	SN:ENSMUST00000042228.15	LN:3754
@SQ	SN:ENSMUST00000081216.12	LN:3610
@SQ	SN:ENSMUST00000123708.8	LN:3482
@SQ	SN:ENSMUST00000156895.8	LN:3605
@SQ	SN:ENSMUST00000129829.8	LN:3054
@SQ	SN:ENSMUST00000356200.1	LN:372
@SQ	SN:ENSMUST00000000266.9	LN:1697
@SQ	SN:ENSMUST00000195502.2	LN:774
@SQ	SN:ENSMUST00000059226.7	LN:1613
@SQ	SN:ENSMUST00000214690.2	LN:2968
@SQ	SN:ENSMUST00000052975.6	LN:2406
@SQ	SN:ENSMUST00000213211.2	LN:4435
@SQ	SN:ENSMUST00000213381.2	LN:4533
@SQ	SN:ENSMUST00000062665.4	LN:939
@SQ	SN:ENSMUST00000192435.3	LN:544
@SQ	SN:ENSMUST00000213425.2	LN:3873
@SQ	SN:ENSMUST00000214390.2	LN:3300
@SQ	SN:ENSMUST00000055873.7	LN:954
@SQ	SN:ENSMUST00000216346.3	LN:2510
@SQ	SN:ENSMUST00000060693.5	LN:943
@SQ	SN:ENSMUST00000201135.2	LN:466
@SQ	SN:ENSMUST00000213832.2	LN:3866
@SQ	SN:ENSMUST00000080831.4	LN:948
@SQ	SN:ENSMUST00000379552.1	LN:556
@SQ	SN:ENSMUST00000195257.3	LN:454
@SQ	SN:ENSMUST00000214446.2	LN:5204
@SQ	SN:ENSMUST00000063030.4	LN:924
@SQ	SN:ENSMUST00000214751.2	LN:1642
@SQ	SN:ENSMUST00000053941.4	LN:948
@SQ	SN:ENSMUST00000218625.2	LN:1085
@SQ	SN:ENSMUST00000192471.5	LN:891
@SQ	SN:ENSMUST00000379555.1	LN:2050
@SQ	SN:ENSMUST00000179386.2	LN:1050
@SQ	SN:ENSMUST00000379556.1	LN:915
@SQ	SN:ENSMUST00000213748.2	LN:3806
@SQ	SN:ENSMUST00000379557.1	LN:1881
@SQ	SN:ENSMUST00000068403.4	LN:1046
@SQ	SN:ENSMUST00000201957.2	LN:729
@SQ	SN:ENSMUST00000027817.8	LN:8406
@SQ	SN:ENSMUST00000376599.1	LN:787
@SQ	SN:ENSMUST00000376600.1	LN:606
@SQ	SN:ENSMUST00000245481.1	LN:568
@SQ	SN:ENSMUST00000214725.2	LN:2685
@SQ	SN:ENSMUST00000061990.5	LN:1088
@SQ	SN:ENSMUST00000271227.1	LN:390
@SQ	SN:ENSMUST00000027816.5	LN:799
@SQ	SN:ENSMUST00000217962.2	LN:5662
@SQ	SN:ENSMUST00000220394.2	LN:6080
@SQ	SN:ENSMUST00000085862.2	LN:930
@SQ	SN:ENSMUST00000192734.2	LN:804
@SQ	SN:ENSMUST00000075329.3	LN:1010
@SQ	SN:ENSMUST00000192358.3	LN:4526
@SQ	SN:ENSMUST00000053178.5	LN:955
@SQ	SN:ENSMUST00000194229.3	LN:3286
@SQ	SN:ENSMUST00000085861.3	LN:978
@SQ	SN:ENSMUST00000030039.13	LN:6442
@SQ	SN:ENSMUST00000358772.1	LN:1204
@SQ	SN:ENSMUST00000055294.4	LN:3745
@SQ	SN:ENSMUST00000279834.1	LN:1144
@SQ	SN:ENSMUST00000194555.6	LN:2431
@SQ	SN:ENSMUST00000195324.6	LN:2209
@SQ	SN:ENSMUST00000192227.6	LN:2113
@SQ	SN:ENSMUST00000027812.11	LN:1418
@SQ	SN:ENSMUST00000194955.2	LN:1824
@SQ	SN:ENSMUST00000265236.1	LN:1113
@SQ	SN:ENSMUST00000284800.1	LN:629
@SQ	SN:ENSMUST00000195831.2	LN:953
@SQ	SN:ENSMUST00000027810.14	LN:2636
@SQ	SN:ENSMUST00000270124.1	LN:388
@SQ	SN:ENSMUST00000040250.15	LN:2695
@SQ	SN:ENSMUST00000097458.4	LN:3672
@SQ	SN:ENSMUST00000027809.8	LN:1913
@SQ	SN:ENSMUST00000104984.4	LN:6905
@SQ	SN:ENSMUST00000209720.2	LN:6905
@SQ	SN:ENSMUST00000210367.2	LN:1324
@SQ	SN:ENSMUST00000211207.2	LN:1866
@SQ	SN:ENSMUST00000254919.1	LN:1664
@SQ	SN:ENSMUST00000094288.10	LN:3817
@SQ	SN:ENSMUST00000171939.8	LN:3823
@SQ	SN:ENSMUST00000194087.6	LN:3225
@SQ	SN:ENSMUST00000317249.1	LN:594
@SQ	SN:ENSMUST00000104606.4	LN:176
@SQ	SN:ENSMUST00000359131.1	LN:810
@SQ	SN:ENSMUST00000359127.1	LN:860
@SQ	SN:ENSMUST00000039725.12	LN:7796
@SQ	SN:ENSMUST00000180129.3	LN:107
@SQ	SN:ENSMUST00000201297.2	LN:1789
@SQ	SN:ENSMUST00000194391.2	LN:1329
@SQ	SN:ENSMUST00000193745.2	LN:1944
@SQ	SN:ENSMUST00000065967.14	LN:3557
@SQ	SN:ENSMUST00000111167.2	LN:1861
@SQ	SN:ENSMUST00000104983.2	LN:1338
@SQ	SN:ENSMUST00000192680.2	LN:1645
@SQ	SN:ENSMUST00000192153.2	LN:2435
@SQ	SN:ENSMUST00000337754.1	LN:583
@SQ	SN:ENSMUST00000337586.1	LN:1087
@SQ	SN:ENSMUST00000111166.2	LN:1370
@SQ	SN:ENSMUST00000193484.2	LN:3557
@SQ	SN:ENSMUST00000193904.2	LN:517
@SQ	SN:ENSMUST00000195389.2	LN:3566
@SQ	SN:ENSMUST00000327216.1	LN:598
@SQ	SN:ENSMUST00000327218.1	LN:760
@SQ	SN:ENSMUST00000327217.1	LN:753
@SQ	SN:ENSMUST00000373833.1	LN:1058
@SQ	SN:ENSMUST00000372602.1	LN:772
@SQ	SN:ENSMUST00000372854.1	LN:727
@SQ	SN:ENSMUST00000193453.2	LN:594
@SQ	SN:ENSMUST00000330940.1	LN:856
@SQ	SN:ENSMUST00000157250.4	LN:108
@SQ	SN:ENSMUST00000057037.13	LN:6930
@SQ	SN:ENSMUST00000195717.6	LN:6967
@SQ	SN:ENSMUST00000194727.6	LN:6784
@SQ	SN:ENSMUST00000192113.2	LN:1419
@SQ	SN:ENSMUST00000195121.2	LN:1895
@SQ	SN:ENSMUST00000265524.1	LN:614
@SQ	SN:ENSMUST00000265517.1	LN:533
@SQ	SN:ENSMUST00000083639.3	LN:99
@SQ	SN:ENSMUST00000192961.6	LN:2708
@SQ	SN:ENSMUST00020182596.1	LN:265
@SQ	SN:ENSMUST00000056773.15	LN:1551
@SQ	SN:ENSMUST00000027785.15	LN:2776
@SQ	SN:ENSMUST00000247245.1	LN:1552
@SQ	SN:ENSMUST00000265872.1	LN:428
@SQ	SN:ENSMUST00000194617.2	LN:339
@SQ	SN:ENSMUST00000193938.2	LN:160
@SQ	SN:ENSMUST00020183251.1	LN:80
@SQ	SN:ENSMUST00000192665.2	LN:835
@SQ	SN:ENSMUST00000195566.2	LN:724
@SQ	SN:ENSMUST00000150600.2	LN:1430
@SQ	SN:ENSMUST00000191687.2	LN:2210
@SQ	SN:ENSMUST00000019843.15	LN:1511
@SQ	SN:ENSMUST00000111160.9	LN:4735
@SQ	SN:ENSMUST00000111159.2	LN:4906
@SQ	SN:ENSMUST00000192402.2	LN:1897
@SQ	SN:ENSMUST00000193760.2	LN:1532
@SQ	SN:ENSMUST00000194506.2	LN:1301
@SQ	SN:ENSMUST00000194121.2	LN:1293
@SQ	SN:ENSMUST00000195379.2	LN:2765
@SQ	SN:ENSMUST00000278286.1	LN:427
@SQ	SN:ENSMUST00000193819.2	LN:796
@SQ	SN:ENSMUST00000277531.1	LN:1607
@SQ	SN:ENSMUST00000277532.1	LN:1772
@SQ	SN:ENSMUST00000278053.1	LN:947
@SQ	SN:ENSMUST00000195582.2	LN:317
@SQ	SN:ENSMUST00000277845.1	LN:1134
@SQ	SN:ENSMUST00000277847.1	LN:534
@SQ	SN:ENSMUST00000277654.1	LN:653
@SQ	SN:ENSMUST00000342913.1	LN:1359
@SQ	SN:ENSMUST00000342919.1	LN:1378
@SQ	SN:ENSMUST00000180591.3	LN:2819
@SQ	SN:ENSMUST00000343343.1	LN:452
@SQ	SN:ENSMUST00000094276.5	LN:4204
@SQ	SN:ENSMUST00000193480.2	LN:3734
@SQ	SN:ENSMUST00000195612.2	LN:3790
@SQ	SN:ENSMUST00000077225.8	LN:4944
@SQ	SN:ENSMUST00000343133.1	LN:1776
@SQ	SN:ENSMUST00000343134.1	LN:1108
@SQ	SN:ENSMUST00000343135.1	LN:1192
@SQ	SN:ENSMUST00000343136.1	LN:1037
@SQ	SN:ENSMUST00000342744.1	LN:679
@SQ	SN:ENSMUST00000193447.2	LN:1233
@SQ	SN:ENSMUST00000342591.1	LN:1097
@SQ	SN:ENSMUST00000342592.1	LN:551
@SQ	SN:ENSMUST00000194583.3	LN:1250
@SQ	SN:ENSMUST00000192759.2	LN:1231
@SQ	SN:ENSMUST00000254929.1	LN:405
@SQ	SN:ENSMUST00000189507.3	LN:1053
@SQ	SN:ENSMUST00000254931.1	LN:876
@SQ	SN:ENSMUST00000254930.1	LN:908
@SQ	SN:ENSMUST00000254932.1	LN:662
@SQ	SN:ENSMUST00000245578.2	LN:1357
@SQ	SN:ENSMUST00000254782.1	LN:804
@SQ	SN:ENSMUST00000276609.1	LN:827
@SQ	SN:ENSMUST00000276612.1	LN:1281
@SQ	SN:ENSMUST00000016106.6	LN:768
@SQ	SN:ENSMUST00000016105.9	LN:2771
@SQ	SN:ENSMUST00000161442.2	LN:610
@SQ	SN:ENSMUST00000194528.3	LN:3435
@SQ	SN:ENSMUST00000266943.1	LN:908
@SQ	SN:ENSMUST00000191673.2	LN:290
@SQ	SN:ENSMUST00000094273.10	LN:1663
@SQ	SN:ENSMUST00000238506.2	LN:3426
@SQ	SN:ENSMUST00000239155.2	LN:3494
@SQ	SN:ENSMUST00000240272.1	LN:107
@SQ	SN:ENSMUST00000194128.2	LN:873
@SQ	SN:ENSMUST00000262251.1	LN:836
@SQ	SN:ENSMUST00000161075.8	LN:2590
@SQ	SN:ENSMUST00000027783.14	LN:8802
@SQ	SN:ENSMUST00000069568.4	LN:1193
@SQ	SN:ENSMUST00000195298.2	LN:903
@SQ	SN:ENSMUST00000192920.4	LN:594
@SQ	SN:ENSMUST00000247044.1	LN:1767
@SQ	SN:ENSMUST00000345872.1	LN:817
@SQ	SN:ENSMUST00000345874.1	LN:648
@SQ	SN:ENSMUST00000345868.1	LN:766
@SQ	SN:ENSMUST00000195663.2	LN:405
@SQ	SN:ENSMUST00000345878.1	LN:1014
@SQ	SN:ENSMUST00000345877.1	LN:1294
@SQ	SN:ENSMUST00000141846.3	LN:2715
@SQ	SN:ENSMUST00000027781.7	LN:471
@SQ	SN:ENSMUST00000037748.9	LN:7640
@SQ	SN:ENSMUST00000194245.2	LN:1870
@SQ	SN:ENSMUST00020182116.1	LN:121
@SQ	SN:ENSMUST00000083020.3	LN:106
@SQ	SN:ENSMUST00000350277.1	LN:519
@SQ	SN:ENSMUST00000027775.9	LN:3580
@SQ	SN:ENSMUST00000350502.1	LN:454
@SQ	SN:ENSMUST00000349796.1	LN:1080
@SQ	SN:ENSMUST00000350056.1	LN:955
@SQ	SN:ENSMUST00000350055.1	LN:624
@SQ	SN:ENSMUST00000349798.1	LN:1060
@SQ	SN:ENSMUST00000350057.1	LN:641
@SQ	SN:ENSMUST00000161017.8	LN:13749
@SQ	SN:ENSMUST00000321532.1	LN:543
@SQ	SN:ENSMUST00000276633.1	LN:479
@SQ	SN:ENSMUST00000335742.1	LN:1349
@SQ	SN:ENSMUST00000334495.1	LN:319
@SQ	SN:ENSMUST00000270509.1	LN:527
@SQ	SN:ENSMUST00000083033.3	LN:167
@SQ	SN:ENSMUST00000192621.2	LN:474
@SQ	SN:ENSMUST00000160789.2	LN:6216
@SQ	SN:ENSMUST00000162545.2	LN:3010
@SQ	SN:ENSMUST00000278577.1	LN:667
@SQ	SN:ENSMUST00000128302.8	LN:6871
@SQ	SN:ENSMUST00000332795.1	LN:1222
@SQ	SN:ENSMUST00000332661.1	LN:2420
@SQ	SN:ENSMUST00000365717.1	LN:429
@SQ	SN:ENSMUST00000111134.2	LN:1229
@SQ	SN:ENSMUST00000194237.2	LN:1047
@SQ	SN:ENSMUST00000178932.3	LN:480
@SQ	SN:ENSMUST00000027769.6	LN:2449
@SQ	SN:ENSMUST00000120442.2	LN:519
@SQ	SN:ENSMUST00000040706.9	LN:4709
@SQ	SN:ENSMUST00000372744.1	LN:361
@SQ	SN:ENSMUST00000286650.1	LN:535
@SQ	SN:ENSMUST00000040538.10	LN:1948
@SQ	SN:ENSMUST00000131716.4	LN:3526
@SQ	SN:ENSMUST00000221136.2	LN:3538
@SQ	SN:ENSMUST00000211943.3	LN:2643
@SQ	SN:ENSMUST00000294237.1	LN:1071
@SQ	SN:ENSMUST00000027768.14	LN:8506
@SQ	SN:ENSMUST00000097454.4	LN:1304
@SQ	SN:ENSMUST00000327308.1	LN:1455
@SQ	SN:ENSMUST00000342212.1	LN:786
@SQ	SN:ENSMUST00000341899.1	LN:2233
@SQ	SN:ENSMUST00000342411.1	LN:293
@SQ	SN:ENSMUST00000342058.1	LN:696
@SQ	SN:ENSMUST00000193272.2	LN:460
@SQ	SN:ENSMUST00000097453.9	LN:6704
@SQ	SN:ENSMUST00000111117.8	LN:9161
@SQ	SN:ENSMUST00000076687.12	LN:4917
@SQ	SN:ENSMUST00000097450.10	LN:5160
@SQ	SN:ENSMUST00000212756.2	LN:5247
@SQ	SN:ENSMUST00000191822.2	LN:2539
@SQ	SN:ENSMUST00000371646.1	LN:845
@SQ	SN:ENSMUST00000371647.1	LN:454
@SQ	SN:ENSMUST00000195719.2	LN:2671
@SQ	SN:ENSMUST00000170472.8	LN:3928
@SQ	SN:ENSMUST00000027766.13	LN:4026
@SQ	SN:ENSMUST00000160879.7	LN:561
@SQ	SN:ENSMUST00000192794.2	LN:760
@SQ	SN:ENSMUST00000193705.3	LN:962
@SQ	SN:ENSMUST00000338116.1	LN:1010
@SQ	SN:ENSMUST00000111106.8	LN:2020
@SQ	SN:ENSMUST00000111108.10	LN:1997
@SQ	SN:ENSMUST00000010753.14	LN:2004
@SQ	SN:ENSMUST00000111105.8	LN:1575
@SQ	SN:ENSMUST00000111104.2	LN:1475
@SQ	SN:ENSMUST00000338945.1	LN:621
@SQ	SN:ENSMUST00000337969.1	LN:1002
@SQ	SN:ENSMUST00000192164.3	LN:1753
@SQ	SN:ENSMUST00000337974.1	LN:947
@SQ	SN:ENSMUST00000337976.1	LN:2089
@SQ	SN:ENSMUST00000337968.1	LN:1408
@SQ	SN:ENSMUST00000339187.1	LN:488
@SQ	SN:ENSMUST00000338618.1	LN:502
@SQ	SN:ENSMUST00000338322.1	LN:942
@SQ	SN:ENSMUST00000338323.1	LN:430
@SQ	SN:ENSMUST00000050581.5	LN:1814
@SQ	SN:ENSMUST00000192714.2	LN:1011
@SQ	SN:ENSMUST00000070181.7	LN:6235
@SQ	SN:ENSMUST00000193199.2	LN:7350
@SQ	SN:ENSMUST00000358319.1	LN:428
@SQ	SN:ENSMUST00000358320.1	LN:696
@SQ	SN:ENSMUST00000192452.2	LN:872
@SQ	SN:ENSMUST00000194945.2	LN:3071
@SQ	SN:ENSMUST00000250232.1	LN:286
@SQ	SN:ENSMUST00000136521.2	LN:6506
@SQ	SN:ENSMUST00000211561.2	LN:1063
@SQ	SN:ENSMUST00000179826.2	LN:601
@SQ	SN:ENSMUST00000191641.2	LN:3733
@SQ	SN:ENSMUST00000267349.1	LN:2411
@SQ	SN:ENSMUST00000194222.2	LN:681
@SQ	SN:ENSMUST00000364214.1	LN:989
@SQ	SN:ENSMUST00000314020.1	LN:702
@SQ	SN:ENSMUST00000027777.12	LN:3873
@SQ	SN:ENSMUST00000183443.3	LN:67
@SQ	SN:ENSMUST00000321777.1	LN:534
@SQ	SN:ENSMUST00000321780.1	LN:699
@SQ	SN:ENSMUST00000321919.1	LN:350
@SQ	SN:ENSMUST00000192561.6	LN:3160
@SQ	SN:ENSMUST00000192725.6	LN:2878
@SQ	SN:ENSMUST00000027778.8	LN:2294
@SQ	SN:ENSMUST00000192796.2	LN:478
@SQ	SN:ENSMUST00000323177.1	LN:800
@SQ	SN:ENSMUST00000027780.6	LN:3471
@SQ	SN:ENSMUST00000192748.2	LN:887
@SQ	SN:ENSMUST00000331444.1	LN:858
@SQ	SN:ENSMUST00000331446.1	LN:744
@SQ	SN:ENSMUST00000193209.3	LN:1539
@SQ	SN:ENSMUST00000331955.1	LN:448
@SQ	SN:ENSMUST00000332163.1	LN:859
@SQ	SN:ENSMUST00000331448.1	LN:699
@SQ	SN:ENSMUST00000332166.1	LN:966
@SQ	SN:ENSMUST00000332169.1	LN:1099
@SQ	SN:ENSMUST00000331593.1	LN:1132
@SQ	SN:ENSMUST00000331592.1	LN:1614
@SQ	SN:ENSMUST00000161308.8	LN:2841
@SQ	SN:ENSMUST00000081026.11	LN:888
@SQ	SN:ENSMUST00000162814.8	LN:724
@SQ	SN:ENSMUST00000361576.1	LN:328
@SQ	SN:ENSMUST00000360807.1	LN:815
@SQ	SN:ENSMUST00000159740.2	LN:229
@SQ	SN:ENSMUST00000097448.3	LN:2905
@SQ	SN:ENSMUST00000360978.1	LN:1077
@SQ	SN:ENSMUST00000360813.1	LN:404
@SQ	SN:ENSMUST00000360814.1	LN:352
@SQ	SN:ENSMUST00000360811.1	LN:767
@SQ	SN:ENSMUST00000360812.1	LN:568
@SQ	SN:ENSMUST00000360808.1	LN:600
@SQ	SN:ENSMUST00000360810.1	LN:508
@SQ	SN:ENSMUST00000360809.1	LN:369
@SQ	SN:ENSMUST00000122609.3	LN:108
@SQ	SN:ENSMUST00000361230.1	LN:1005
@SQ	SN:ENSMUST00000361418.1	LN:1194
@SQ	SN:ENSMUST00000361228.1	LN:469
@SQ	SN:ENSMUST00000361229.1	LN:1323
@SQ	SN:ENSMUST00000038091.8	LN:3213
@SQ	SN:ENSMUST00000193226.2	LN:177
@SQ	SN:ENSMUST00000357107.1	LN:594
@SQ	SN:ENSMUST00000195256.2	LN:272
@SQ	SN:ENSMUST00000320532.1	LN:1940
@SQ	SN:ENSMUST00000246971.1	LN:2345
@SQ	SN:ENSMUST00000085797.6	LN:2473
@SQ	SN:ENSMUST00000027802.9	LN:1580
@SQ	SN:ENSMUST00000313750.1	LN:1611
@SQ	SN:ENSMUST00000354116.1	LN:831
@SQ	SN:ENSMUST00000343009.1	LN:1083
@SQ	SN:ENSMUST00000342803.1	LN:873
@SQ	SN:ENSMUST00000342805.1	LN:466
@SQ	SN:ENSMUST00000342806.1	LN:947
@SQ	SN:ENSMUST00000342800.1	LN:692
@SQ	SN:ENSMUST00000342807.1	LN:1060
@SQ	SN:ENSMUST00000037361.9	LN:1620
@SQ	SN:ENSMUST00000027800.15	LN:3306
@SQ	SN:ENSMUST00000161523.8	LN:3258
@SQ	SN:ENSMUST00000128545.3	LN:643
@SQ	SN:ENSMUST00000191980.2	LN:132
@SQ	SN:ENSMUST00000036928.12	LN:1741
@SQ	SN:ENSMUST00000111068.8	LN:1699
@SQ	SN:ENSMUST00000195102.2	LN:111
@SQ	SN:ENSMUST00000193082.2	LN:3452
@SQ	SN:ENSMUST00000036819.7	LN:1898
@SQ	SN:ENSMUST00000195319.2	LN:647
@SQ	SN:ENSMUST00000298215.1	LN:1042
@SQ	SN:ENSMUST00000192478.3	LN:1033
@SQ	SN:ENSMUST00000298214.1	LN:287
@SQ	SN:ENSMUST00000298216.1	LN:581
@SQ	SN:ENSMUST00000193613.2	LN:947
@SQ	SN:ENSMUST00000027797.9	LN:9392
@SQ	SN:ENSMUST00000195511.2	LN:1137
@SQ	SN:ENSMUST00000193907.6	LN:531
@SQ	SN:ENSMUST00000111059.2	LN:3127
@SQ	SN:ENSMUST00000134115.8	LN:3268
@SQ	SN:ENSMUST00000162819.9	LN:7045
@SQ	SN:ENSMUST00000237749.2	LN:7068
@SQ	SN:ENSMUST00000363215.1	LN:1090
@SQ	SN:ENSMUST00000363218.1	LN:983
@SQ	SN:ENSMUST00000363222.1	LN:822
@SQ	SN:ENSMUST00000363232.1	LN:994
@SQ	SN:ENSMUST00000363238.1	LN:396
@SQ	SN:ENSMUST00000363231.1	LN:1020
@SQ	SN:ENSMUST00000181680.2	LN:2513
@SQ	SN:ENSMUST00000363590.1	LN:812
@SQ	SN:ENSMUST00000246909.2	LN:1407
@SQ	SN:ENSMUST00000117444.2	LN:333
@SQ	SN:ENSMUST00000285272.1	LN:1336
@SQ	SN:ENSMUST00000285273.1	LN:1152
@SQ	SN:ENSMUST00000285077.1	LN:404
@SQ	SN:ENSMUST00000285501.1	LN:605
@SQ	SN:ENSMUST00000285274.1	LN:1022
@SQ	SN:ENSMUST00000285275.1	LN:443
@SQ	SN:ENSMUST00000246549.2	LN:876
@SQ	SN:ENSMUST00000285277.1	LN:728
@SQ	SN:ENSMUST00000285280.1	LN:1019
@SQ	SN:ENSMUST00000192106.2	LN:1847
@SQ	SN:ENSMUST00000285081.1	LN:677
@SQ	SN:ENSMUST00000285079.1	LN:604
@SQ	SN:ENSMUST00000161880.8	LN:1995
@SQ	SN:ENSMUST00000027795.14	LN:2668
@SQ	SN:ENSMUST00000162685.2	LN:602
@SQ	SN:ENSMUST00000209607.2	LN:564
@SQ	SN:ENSMUST00000365160.1	LN:565
@SQ	SN:ENSMUST00000192780.2	LN:1311
@SQ	SN:ENSMUST00000159474.2	LN:293
@SQ	SN:ENSMUST00000160086.2	LN:327
@SQ	SN:ENSMUST00000285121.1	LN:864
@SQ	SN:ENSMUST00000058825.5	LN:1819
@SQ	SN:ENSMUST00000305635.1	LN:1953
@SQ	SN:ENSMUST00000274594.1	LN:1473
@SQ	SN:ENSMUST00000331515.1	LN:585
@SQ	SN:ENSMUST00000208001.2	LN:13696
@SQ	SN:ENSMUST00000238412.3	LN:13791
@SQ	SN:ENSMUST00000264873.1	LN:1423
@SQ	SN:ENSMUST00000194607.2	LN:3813
@SQ	SN:ENSMUST00000083036.3	LN:94
@SQ	SN:ENSMUST00000005003.12	LN:3510
@SQ	SN:ENSMUST00020183545.1	LN:116
@SQ	SN:ENSMUST00000070987.9	LN:1631
@SQ	SN:ENSMUST00000350321.1	LN:363
@SQ	SN:ENSMUST00000341603.1	LN:1759
@SQ	SN:ENSMUST00000341605.1	LN:1325
@SQ	SN:ENSMUST00000193703.6	LN:11229
@SQ	SN:ENSMUST00000111024.10	LN:3572
@SQ	SN:ENSMUST00000193074.6	LN:1971
@SQ	SN:ENSMUST00000078719.13	LN:2889
@SQ	SN:ENSMUST00000111030.6	LN:2844
@SQ	SN:ENSMUST00000195059.6	LN:2832
@SQ	SN:ENSMUST00000194331.2	LN:3244
@SQ	SN:ENSMUST00000191884.2	LN:2225
@SQ	SN:ENSMUST00000192441.2	LN:3869
@SQ	SN:ENSMUST00000191734.2	LN:1627
@SQ	SN:ENSMUST00000336445.1	LN:430
@SQ	SN:ENSMUST00000348782.1	LN:904
@SQ	SN:ENSMUST00000348783.1	LN:1033
@SQ	SN:ENSMUST00000348964.1	LN:2056
@SQ	SN:ENSMUST00000348789.1	LN:1327
@SQ	SN:ENSMUST00000348786.1	LN:528
@SQ	SN:ENSMUST00000193768.2	LN:417
@SQ	SN:ENSMUST00000262509.1	LN:710
@SQ	SN:ENSMUST00000262512.1	LN:594
@SQ	SN:ENSMUST00000262514.1	LN:1456
@SQ	SN:ENSMUST00000262513.1	LN:1495
@SQ	SN:ENSMUST00000262729.1	LN:2337
@SQ	SN:ENSMUST00000262726.1	LN:976
@SQ	SN:ENSMUST00000262720.1	LN:976
@SQ	SN:ENSMUST00000262719.1	LN:1002
@SQ	SN:ENSMUST00000262725.1	LN:1028
@SQ	SN:ENSMUST00000262721.1	LN:899
@SQ	SN:ENSMUST00000262519.1	LN:562
@SQ	SN:ENSMUST00000262723.1	LN:957
@SQ	SN:ENSMUST00000111018.2	LN:823
@SQ	SN:ENSMUST00000027792.6	LN:1367
@SQ	SN:ENSMUST00000194902.2	LN:784
@SQ	SN:ENSMUST00000227586.2	LN:3766
@SQ	SN:ENSMUST00000227629.2	LN:3654
@SQ	SN:ENSMUST00000169123.4	LN:921
@SQ	SN:ENSMUST00000374357.1	LN:472
@SQ	SN:ENSMUST00000304046.1	LN:752
@SQ	SN:ENSMUST00000304051.1	LN:447
@SQ	SN:ENSMUST00000246968.1	LN:3354
@SQ	SN:ENSMUST00000304050.1	LN:1962
@SQ	SN:ENSMUST00000035295.6	LN:2048
@SQ	SN:ENSMUST00000301804.1	LN:1122
@SQ	SN:ENSMUST00000301811.1	LN:957
@SQ	SN:ENSMUST00000301810.1	LN:785
@SQ	SN:ENSMUST00000301830.1	LN:2645
@SQ	SN:ENSMUST00000301832.1	LN:866
@SQ	SN:ENSMUST00000301834.1	LN:934
@SQ	SN:ENSMUST00000051431.10	LN:4925
@SQ	SN:ENSMUST00000261294.1	LN:459
@SQ	SN:ENSMUST00000367067.1	LN:443
@SQ	SN:ENSMUST00000366774.1	LN:1524
@SQ	SN:ENSMUST00000181525.2	LN:993
@SQ	SN:ENSMUST00000367342.1	LN:551
@SQ	SN:ENSMUST00000192970.2	LN:758
@SQ	SN:ENSMUST00000117245.2	LN:4361
@SQ	SN:ENSMUST00000068505.10	LN:3225
@SQ	SN:ENSMUST00000192568.2	LN:1391
@SQ	SN:ENSMUST00000195868.2	LN:685
@SQ	SN:ENSMUST00000192742.2	LN:4142
@SQ	SN:ENSMUST00000193422.2	LN:934
@SQ	SN:ENSMUST00000357666.1	LN:972
@SQ	SN:ENSMUST00000168514.7	LN:2483
@SQ	SN:ENSMUST00000048941.14	LN:2406
@SQ	SN:ENSMUST00000288350.1	LN:1882
@SQ	SN:ENSMUST00000288352.1	LN:655
@SQ	SN:ENSMUST00000192593.2	LN:1954
@SQ	SN:ENSMUST00000192917.3	LN:787
@SQ	SN:ENSMUST00000318765.1	LN:980
@SQ	SN:ENSMUST00000060041.7	LN:2055
@SQ	SN:ENSMUST00000380576.1	LN:291
@SQ	SN:ENSMUST00000312765.1	LN:1683
@SQ	SN:ENSMUST00000153348.8	LN:1898
@SQ	SN:ENSMUST00000085724.5	LN:2983
@SQ	SN:ENSMUST00000341759.1	LN:429
@SQ	SN:ENSMUST00000192563.2	LN:2832
@SQ	SN:ENSMUST00000334056.1	LN:294
@SQ	SN:ENSMUST00000270280.1	LN:1388
@SQ	SN:ENSMUST00000193687.7	LN:2909
@SQ	SN:ENSMUST00000191820.3	LN:4269
@SQ	SN:ENSMUST00020183475.1	LN:101
@SQ	SN:ENSMUST00000303522.1	LN:1232
@SQ	SN:ENSMUST00000303527.1	LN:536
@SQ	SN:ENSMUST00000171366.7	LN:4687
@SQ	SN:ENSMUST00000003035.12	LN:4984
@SQ	SN:ENSMUST00000195372.2	LN:4901
@SQ	SN:ENSMUST00000191852.2	LN:1487
@SQ	SN:ENSMUST00000195236.2	LN:867
@SQ	SN:ENSMUST00000335601.1	LN:411
@SQ	SN:ENSMUST00000239174.2	LN:232
@SQ	SN:ENSMUST00000057062.12	LN:3430
@SQ	SN:ENSMUST00000163528.8	LN:3413
@SQ	SN:ENSMUST00000109166.8	LN:4279
@SQ	SN:ENSMUST00000193625.2	LN:1810
@SQ	SN:ENSMUST00000275345.1	LN:1012
@SQ	SN:ENSMUST00000194543.4	LN:6330
@SQ	SN:ENSMUST00000275119.1	LN:1101
@SQ	SN:ENSMUST00000284497.1	LN:696
@SQ	SN:ENSMUST00000194142.2	LN:392
@SQ	SN:ENSMUST00000192076.3	LN:2384
@SQ	SN:ENSMUST00000193285.2	LN:383
@SQ	SN:ENSMUST00000065900.10	LN:2525
@SQ	SN:ENSMUST00000192527.2	LN:2310
@SQ	SN:ENSMUST00000192860.2	LN:916
@SQ	SN:ENSMUST00000195148.3	LN:1933
@SQ	SN:ENSMUST00000260003.1	LN:1085
@SQ	SN:ENSMUST00000260004.1	LN:1472
@SQ	SN:ENSMUST00000260005.1	LN:1927
@SQ	SN:ENSMUST00000274755.1	LN:536
@SQ	SN:ENSMUST00000172123.3	LN:351
@SQ	SN:ENSMUST00000193310.2	LN:632
@SQ	SN:ENSMUST00000269452.1	LN:441
@SQ	SN:ENSMUST00000194189.2	LN:147
@SQ	SN:ENSMUST00000193891.2	LN:399
@SQ	SN:ENSMUST00000329283.1	LN:2447
@SQ	SN:ENSMUST00000329094.1	LN:604
@SQ	SN:ENSMUST00000299808.1	LN:464
@SQ	SN:ENSMUST00000299028.1	LN:920
@SQ	SN:ENSMUST00000299954.1	LN:456
@SQ	SN:ENSMUST00000050306.8	LN:967
@SQ	SN:ENSMUST00000048655.8	LN:2792
@SQ	SN:ENSMUST00000299645.1	LN:255
@SQ	SN:ENSMUST00000300232.1	LN:152
@SQ	SN:ENSMUST00000259240.1	LN:436
@SQ	SN:ENSMUST00000327560.1	LN:318
@SQ	SN:ENSMUST00000283081.1	LN:443
@SQ	SN:ENSMUST00000283082.1	LN:1954
@SQ	SN:ENSMUST00000283083.1	LN:1826
@SQ	SN:ENSMUST00000283085.1	LN:1446
@SQ	SN:ENSMUST00000195070.6	LN:699
@SQ	SN:ENSMUST00000193592.2	LN:490
@SQ	SN:ENSMUST00000337364.1	LN:1046
@SQ	SN:ENSMUST00000194453.3	LN:1083
@SQ	SN:ENSMUST00000337489.1	LN:630
@SQ	SN:ENSMUST00000337369.1	LN:792
@SQ	SN:ENSMUST00000337368.1	LN:864
@SQ	SN:ENSMUST00000337370.1	LN:349
@SQ	SN:ENSMUST00000337373.1	LN:613
@SQ	SN:ENSMUST00000337377.1	LN:515
@SQ	SN:ENSMUST00000191770.2	LN:755
@SQ	SN:ENSMUST00000337380.1	LN:839
@SQ	SN:ENSMUST00000337209.1	LN:767
@SQ	SN:ENSMUST00000337210.1	LN:789
@SQ	SN:ENSMUST00000337215.1	LN:643
@SQ	SN:ENSMUST00000337213.1	LN:507
@SQ	SN:ENSMUST00000337819.1	LN:378
@SQ	SN:ENSMUST00000337676.1	LN:1223
@SQ	SN:ENSMUST00000158432.4	LN:98
@SQ	SN:ENSMUST00000193667.7	LN:686
@SQ	SN:ENSMUST00000346566.1	LN:634
@SQ	SN:ENSMUST00000346562.1	LN:1080
@SQ	SN:ENSMUST00000193804.2	LN:480
@SQ	SN:ENSMUST00000271285.1	LN:1291
@SQ	SN:ENSMUST00000331820.1	LN:1789
@SQ	SN:ENSMUST00000359482.1	LN:289
@SQ	SN:ENSMUST00000195144.2	LN:428
@SQ	SN:ENSMUST00000172500.3	LN:1751
@SQ	SN:ENSMUST00000373108.1	LN:511
@SQ	SN:ENSMUST00000373263.1	LN:376
@SQ	SN:ENSMUST00000048572.7	LN:2278
@SQ	SN:ENSMUST00000332316.1	LN:705
@SQ	SN:ENSMUST00000244986.2	LN:1164
@SQ	SN:ENSMUST00000332317.1	LN:589
@SQ	SN:ENSMUST00000192139.3	LN:497
@SQ	SN:ENSMUST00000341967.1	LN:1307
@SQ	SN:ENSMUST00000333332.1	LN:301
@SQ	SN:ENSMUST00000304869.1	LN:284
@SQ	SN:ENSMUST00000316778.1	LN:766
@SQ	SN:ENSMUST00000316777.1	LN:615
@SQ	SN:ENSMUST00000316779.1	LN:459
@SQ	SN:ENSMUST00000048462.13	LN:2039
@SQ	SN:ENSMUST00000189492.2	LN:1239
@SQ	SN:ENSMUST00000347046.1	LN:389
@SQ	SN:ENSMUST00000068725.10	LN:1917
@SQ	SN:ENSMUST00000157934.3	LN:82
@SQ	SN:ENSMUST00020182104.1	LN:275
@SQ	SN:ENSMUST00000334650.1	LN:731
@SQ	SN:ENSMUST00000048308.6	LN:3035
@SQ	SN:ENSMUST00000027929.10	LN:4221
@SQ	SN:ENSMUST00000302318.1	LN:829
@SQ	SN:ENSMUST00000192968.2	LN:2575
@SQ	SN:ENSMUST00000260058.1	LN:618
@SQ	SN:ENSMUST00000263345.1	LN:1003
@SQ	SN:ENSMUST00000263353.1	LN:548
@SQ	SN:ENSMUST00000263347.1	LN:757
@SQ	SN:ENSMUST00000263348.1	LN:610
@SQ	SN:ENSMUST00000194719.3	LN:1437
@SQ	SN:ENSMUST00000263116.1	LN:1399
@SQ	SN:ENSMUST00000263118.1	LN:857
@SQ	SN:ENSMUST00000263123.1	LN:1546
@SQ	SN:ENSMUST00000263364.1	LN:602
@SQ	SN:ENSMUST00000263369.1	LN:663
@SQ	SN:ENSMUST00000263786.1	LN:1090
@SQ	SN:ENSMUST00000296789.1	LN:543
@SQ	SN:ENSMUST00000296146.1	LN:728
@SQ	SN:ENSMUST00000296954.1	LN:480
@SQ	SN:ENSMUST00000194740.6	LN:4418
@SQ	SN:ENSMUST00000069652.8	LN:7052
@SQ	SN:ENSMUST00020182064.1	LN:132
@SQ	SN:ENSMUST00000196796.3	LN:69
@SQ	SN:ENSMUST00000193245.3	LN:978
@SQ	SN:ENSMUST00000027921.11	LN:5471
@SQ	SN:ENSMUST00000110975.8	LN:2801
@SQ	SN:ENSMUST00000110974.4	LN:2431
@SQ	SN:ENSMUST00000192375.3	LN:393
@SQ	SN:ENSMUST00000083647.3	LN:67
@SQ	SN:ENSMUST00000083628.3	LN:112
@SQ	SN:ENSMUST00000195783.2	LN:2408
@SQ	SN:ENSMUST00000027916.13	LN:2200
@SQ	SN:ENSMUST00000210277.2	LN:1226
@SQ	SN:ENSMUST00000110965.2	LN:1046
@SQ	SN:ENSMUST00000308743.1	LN:1331
@SQ	SN:ENSMUST00000046514.13	LN:4906
@SQ	SN:ENSMUST00000143787.3	LN:3408
@SQ	SN:ENSMUST00000265250.1	LN:916
@SQ	SN:ENSMUST00000238834.2	LN:408
@SQ	SN:ENSMUST00000180623.3	LN:2763
@SQ	SN:ENSMUST00000061093.7	LN:5836
@SQ	SN:ENSMUST00000312772.1	LN:1144
@SQ	SN:ENSMUST00000192616.2	LN:630
@SQ	SN:ENSMUST00000304125.1	LN:743
@SQ	SN:ENSMUST00000304126.1	LN:654
@SQ	SN:ENSMUST00000304361.1	LN:528
@SQ	SN:ENSMUST00000304120.1	LN:1849
@SQ	SN:ENSMUST00000304121.1	LN:1538
@SQ	SN:ENSMUST00000195210.2	LN:710
@SQ	SN:ENSMUST00000194568.2	LN:802
@SQ	SN:ENSMUST00000318377.1	LN:442
@SQ	SN:ENSMUST00000318666.1	LN:626
@SQ	SN:ENSMUST00000045388.8	LN:1578
@SQ	SN:ENSMUST00000195813.2	LN:193
@SQ	SN:ENSMUST00020182389.1	LN:106
@SQ	SN:ENSMUST00000351524.1	LN:402
@SQ	SN:ENSMUST00000195810.2	LN:628
@SQ	SN:ENSMUST00000193401.2	LN:488
@SQ	SN:ENSMUST00000192552.2	LN:1111
@SQ	SN:ENSMUST00000343748.1	LN:998
@SQ	SN:ENSMUST00000343745.1	LN:712
@SQ	SN:ENSMUST00000278026.1	LN:747
@SQ	SN:ENSMUST00000278027.1	LN:560
@SQ	SN:ENSMUST00000193084.2	LN:1161
@SQ	SN:ENSMUST00000195454.2	LN:1704
@SQ	SN:ENSMUST00000264756.1	LN:874
@SQ	SN:ENSMUST00000264759.1	LN:1095
@SQ	SN:ENSMUST00000265341.1	LN:529
@SQ	SN:ENSMUST00000265068.1	LN:1984
@SQ	SN:ENSMUST00000265059.1	LN:1626
@SQ	SN:ENSMUST00000265070.1	LN:2301
@SQ	SN:ENSMUST00000246286.2	LN:2679
@SQ	SN:ENSMUST00000265073.1	LN:1871
@SQ	SN:ENSMUST00000265084.1	LN:724
@SQ	SN:ENSMUST00000265066.1	LN:871
@SQ	SN:ENSMUST00000265096.1	LN:1878
@SQ	SN:ENSMUST00000265072.1	LN:2078
@SQ	SN:ENSMUST00000265083.1	LN:2771
@SQ	SN:ENSMUST00000265080.1	LN:607
@SQ	SN:ENSMUST00000045288.14	LN:5116
@SQ	SN:ENSMUST00000195201.2	LN:3485
@SQ	SN:ENSMUST00000158420.3	LN:135
@SQ	SN:ENSMUST00000189481.2	LN:506
@SQ	SN:ENSMUST00000194722.2	LN:1881
@SQ	SN:ENSMUST00000001339.6	LN:1321
@SQ	SN:ENSMUST00000355164.1	LN:1382
@SQ	SN:ENSMUST00000180869.2	LN:1275
@SQ	SN:ENSMUST00000358854.1	LN:681
@SQ	SN:ENSMUST00000358857.1	LN:689
@SQ	SN:ENSMUST00000358859.1	LN:669
@SQ	SN:ENSMUST00000373571.1	LN:868
@SQ	SN:ENSMUST00000346428.1	LN:877
@SQ	SN:ENSMUST00000346430.1	LN:994
@SQ	SN:ENSMUST00000346433.1	LN:1016
@SQ	SN:ENSMUST00000346711.1	LN:948
@SQ	SN:ENSMUST00000346726.1	LN:1346
@SQ	SN:ENSMUST00000346733.1	LN:331
@SQ	SN:ENSMUST00000194513.3	LN:1484
@SQ	SN:ENSMUST00000346725.1	LN:685
@SQ	SN:ENSMUST00000346706.1	LN:759
@SQ	SN:ENSMUST00000346705.1	LN:514
@SQ	SN:ENSMUST00000346710.1	LN:824
@SQ	SN:ENSMUST00000180973.2	LN:1006
@SQ	SN:ENSMUST00000191895.2	LN:3076
@SQ	SN:ENSMUST00000045108.2	LN:3212
@SQ	SN:ENSMUST00000306874.1	LN:428
@SQ	SN:ENSMUST00000192135.2	LN:598
@SQ	SN:ENSMUST00000280207.1	LN:1224
@SQ	SN:ENSMUST00000183819.8	LN:1552
@SQ	SN:ENSMUST00000027908.13	LN:1303
@SQ	SN:ENSMUST00000160330.2	LN:325
@SQ	SN:ENSMUST00000201137.2	LN:2316
@SQ	SN:ENSMUST00000201682.2	LN:3001
@SQ	SN:ENSMUST00000260250.1	LN:414
@SQ	SN:ENSMUST00000162615.2	LN:2162
@SQ	SN:ENSMUST00000260033.1	LN:1101
@SQ	SN:ENSMUST00000160380.4	LN:879
@SQ	SN:ENSMUST00000259785.1	LN:1349
@SQ	SN:ENSMUST00000259782.1	LN:558
@SQ	SN:ENSMUST00000184543.2	LN:667
@SQ	SN:ENSMUST00000110945.4	LN:1045
@SQ	SN:ENSMUST00000065573.14	LN:4547
@SQ	SN:ENSMUST00000110943.9	LN:4702
@SQ	SN:ENSMUST00000044812.12	LN:1639
@SQ	SN:ENSMUST00000160471.8	LN:3841
@SQ	SN:ENSMUST00000160570.2	LN:3704
@SQ	SN:ENSMUST00000259475.1	LN:853
@SQ	SN:ENSMUST00000193542.3	LN:3901
@SQ	SN:ENSMUST00000259476.1	LN:529
@SQ	SN:ENSMUST00000192285.2	LN:2763
@SQ	SN:ENSMUST00000326280.1	LN:1271
@SQ	SN:ENSMUST00000326281.1	LN:903
@SQ	SN:ENSMUST00000195611.2	LN:2791
@SQ	SN:ENSMUST00000325975.1	LN:932
@SQ	SN:ENSMUST00000325976.1	LN:929
@SQ	SN:ENSMUST00000325977.1	LN:652
@SQ	SN:ENSMUST00000325981.1	LN:908
@SQ	SN:ENSMUST00000348022.1	LN:707
@SQ	SN:ENSMUST00000360663.1	LN:593
@SQ	SN:ENSMUST00000110939.8	LN:4833
@SQ	SN:ENSMUST00000191663.2	LN:1675
@SQ	SN:ENSMUST00000297390.1	LN:425
@SQ	SN:ENSMUST00000297052.1	LN:518
@SQ	SN:ENSMUST00000297053.1	LN:427
@SQ	SN:ENSMUST00000195116.2	LN:493
@SQ	SN:ENSMUST00000238811.2	LN:231
@SQ	SN:ENSMUST00000027906.13	LN:5293
@SQ	SN:ENSMUST00000110938.2	LN:5373
@SQ	SN:ENSMUST00000195397.2	LN:2212
@SQ	SN:ENSMUST00000194286.2	LN:2437
@SQ	SN:ENSMUST00000194032.2	LN:444
@SQ	SN:ENSMUST00000060479.14	LN:15695
@SQ	SN:ENSMUST00000274793.1	LN:472
@SQ	SN:ENSMUST00000339732.1	LN:537
@SQ	SN:ENSMUST00000339733.1	LN:638
@SQ	SN:ENSMUST00000104047.3	LN:131
@SQ	SN:ENSMUST00000122601.3	LN:104
@SQ	SN:ENSMUST00000085678.8	LN:3706
@SQ	SN:ENSMUST00000313208.1	LN:698
@SQ	SN:ENSMUST00000313203.1	LN:1544
@SQ	SN:ENSMUST00000313211.1	LN:607
@SQ	SN:ENSMUST00000312974.1	LN:857
@SQ	SN:ENSMUST00000313209.1	LN:717
@SQ	SN:ENSMUST00000313205.1	LN:1403
@SQ	SN:ENSMUST00000194962.2	LN:1539
@SQ	SN:ENSMUST00000312977.1	LN:1065
@SQ	SN:ENSMUST00000312976.1	LN:1495
@SQ	SN:ENSMUST00000192327.2	LN:668
@SQ	SN:ENSMUST00000313580.1	LN:189
@SQ	SN:ENSMUST00000313440.1	LN:447
@SQ	SN:ENSMUST00000312979.1	LN:621
@SQ	SN:ENSMUST00000312982.1	LN:1163
@SQ	SN:ENSMUST00000079451.13	LN:3297
@SQ	SN:ENSMUST00000194172.6	LN:1200
@SQ	SN:ENSMUST00000194402.6	LN:1373
@SQ	SN:ENSMUST00000193319.6	LN:1548
@SQ	SN:ENSMUST00000192723.2	LN:1642
@SQ	SN:ENSMUST00000194444.2	LN:653
@SQ	SN:ENSMUST00000191699.2	LN:381
@SQ	SN:ENSMUST00000275423.1	LN:632
@SQ	SN:ENSMUST00000275425.1	LN:581
@SQ	SN:ENSMUST00000191809.2	LN:1467
@SQ	SN:ENSMUST00000275424.1	LN:642
@SQ	SN:ENSMUST00000192797.2	LN:618
@SQ	SN:ENSMUST00020182472.1	LN:121
@SQ	SN:ENSMUST00000380182.1	LN:576
@SQ	SN:ENSMUST00000301033.1	LN:1070
@SQ	SN:ENSMUST00000301335.1	LN:613
@SQ	SN:ENSMUST00000381037.1	LN:1691
@SQ	SN:ENSMUST00000381041.1	LN:1624
@SQ	SN:ENSMUST00000366300.1	LN:1250
@SQ	SN:ENSMUST00000192679.2	LN:885
@SQ	SN:ENSMUST00000171929.8	LN:11130
@SQ	SN:ENSMUST00000278244.1	LN:1090
@SQ	SN:ENSMUST00000193510.2	LN:141
@SQ	SN:ENSMUST00000287737.1	LN:605
@SQ	SN:ENSMUST00000287732.1	LN:646
@SQ	SN:ENSMUST00000287738.1	LN:569
@SQ	SN:ENSMUST00000287735.1	LN:734
@SQ	SN:ENSMUST00000287730.1	LN:955
@SQ	SN:ENSMUST00000287731.1	LN:570
@SQ	SN:ENSMUST00000097442.9	LN:10746
@SQ	SN:ENSMUST00000329586.1	LN:1072
@SQ	SN:ENSMUST00000027898.7	LN:2666
@SQ	SN:ENSMUST00000192214.2	LN:262
@SQ	SN:ENSMUST00000181876.2	LN:2141
@SQ	SN:ENSMUST00000373885.1	LN:412
@SQ	SN:ENSMUST00000193794.3	LN:4839
@SQ	SN:ENSMUST00000357072.1	LN:1012
@SQ	SN:ENSMUST00000357073.1	LN:848
@SQ	SN:ENSMUST00000027897.8	LN:1680
@SQ	SN:ENSMUST00000191702.2	LN:2621
@SQ	SN:ENSMUST00000348795.1	LN:591
@SQ	SN:ENSMUST00000348799.1	LN:666
@SQ	SN:ENSMUST00000267913.1	LN:338
@SQ	SN:ENSMUST00000253822.1	LN:586
@SQ	SN:ENSMUST00000300449.1	LN:398
@SQ	SN:ENSMUST00000300450.1	LN:514
@SQ	SN:ENSMUST00000259132.1	LN:405
@SQ	SN:ENSMUST00000293371.1	LN:2219
@SQ	SN:ENSMUST00000286479.1	LN:694
@SQ	SN:ENSMUST00000355221.1	LN:1045
@SQ	SN:ENSMUST00000355223.1	LN:1073
@SQ	SN:ENSMUST00000354759.1	LN:752
@SQ	SN:ENSMUST00000354817.1	LN:845
@SQ	SN:ENSMUST00000354761.1	LN:627
@SQ	SN:ENSMUST00000354766.1	LN:605
@SQ	SN:ENSMUST00000354818.1	LN:787
@SQ	SN:ENSMUST00000354811.1	LN:1579
@SQ	SN:ENSMUST00000354823.1	LN:1389
@SQ	SN:ENSMUST00000354834.1	LN:1711
@SQ	SN:ENSMUST00000354830.1	LN:2553
@SQ	SN:ENSMUST00000175916.8	LN:7913
@SQ	SN:ENSMUST00000010319.14	LN:3285
@SQ	SN:ENSMUST00000177288.4	LN:3144
@SQ	SN:ENSMUST00000268538.1	LN:340
@SQ	SN:ENSMUST00000189880.3	LN:918
@SQ	SN:ENSMUST00000250047.1	LN:943
@SQ	SN:ENSMUST00000309617.1	LN:1034
@SQ	SN:ENSMUST00000110279.5	LN:964
@SQ	SN:ENSMUST00000309599.1	LN:2122
@SQ	SN:ENSMUST00000309620.1	LN:978
@SQ	SN:ENSMUST00000309600.1	LN:1958
@SQ	SN:ENSMUST00000240850.2	LN:1418
@SQ	SN:ENSMUST00000250038.1	LN:1032
@SQ	SN:ENSMUST00000309603.1	LN:2155
@SQ	SN:ENSMUST00000309656.1	LN:876
@SQ	SN:ENSMUST00000309633.1	LN:1193
@SQ	SN:ENSMUST00000309607.1	LN:1349
@SQ	SN:ENSMUST00000309632.1	LN:998
@SQ	SN:ENSMUST00000309634.1	LN:931
@SQ	SN:ENSMUST00000309657.1	LN:876
@SQ	SN:ENSMUST00000309608.1	LN:781
@SQ	SN:ENSMUST00000309674.1	LN:574
@SQ	SN:ENSMUST00000309589.1	LN:966
@SQ	SN:ENSMUST00000309606.1	LN:1435
@SQ	SN:ENSMUST00000309635.1	LN:1102
@SQ	SN:ENSMUST00000309811.1	LN:460
@SQ	SN:ENSMUST00000309609.1	LN:1429
@SQ	SN:ENSMUST00000309596.1	LN:671
@SQ	SN:ENSMUST00000309611.1	LN:1289
@SQ	SN:ENSMUST00000309645.1	LN:801
@SQ	SN:ENSMUST00000309653.1	LN:901
@SQ	SN:ENSMUST00000309651.1	LN:679
@SQ	SN:ENSMUST00000309660.1	LN:867
@SQ	SN:ENSMUST00000378818.1	LN:973
@SQ	SN:ENSMUST00000379184.1	LN:747
@SQ	SN:ENSMUST00000378816.1	LN:845
@SQ	SN:ENSMUST00000378827.1	LN:938
@SQ	SN:ENSMUST00000193966.2	LN:1134
@SQ	SN:ENSMUST00000195170.2	LN:1419
@SQ	SN:ENSMUST00000378824.1	LN:965
@SQ	SN:ENSMUST00000298382.1	LN:1022
@SQ	SN:ENSMUST00000246768.2	LN:2007
@SQ	SN:ENSMUST00000353368.1	LN:631
@SQ	SN:ENSMUST00000175323.5	LN:313
@SQ	SN:ENSMUST00020182939.1	LN:88
@SQ	SN:ENSMUST00000329052.1	LN:560
@SQ	SN:ENSMUST00000329059.1	LN:644
@SQ	SN:ENSMUST00000329055.1	LN:2553
@SQ	SN:ENSMUST00000329057.1	LN:794
@SQ	SN:ENSMUST00000329061.1	LN:523
@SQ	SN:ENSMUST00000329220.1	LN:1421
@SQ	SN:ENSMUST00000329063.1	LN:1093
@SQ	SN:ENSMUST00000355360.1	LN:845
@SQ	SN:ENSMUST00000355358.1	LN:1241
@SQ	SN:ENSMUST00000355717.1	LN:804
@SQ	SN:ENSMUST00000352365.1	LN:1515
@SQ	SN:ENSMUST00000352360.1	LN:1586
@SQ	SN:ENSMUST00000363395.1	LN:505
@SQ	SN:ENSMUST00000363394.1	LN:356
@SQ	SN:ENSMUST00000061611.15	LN:3995
@SQ	SN:ENSMUST00000354173.1	LN:667
@SQ	SN:ENSMUST00000354293.1	LN:2029
@SQ	SN:ENSMUST00000269025.1	LN:614
@SQ	SN:ENSMUST00000027947.13	LN:3562
@SQ	SN:ENSMUST00000066632.14	LN:3714
@SQ	SN:ENSMUST00000110899.7	LN:3673
@SQ	SN:ENSMUST00000166139.7	LN:3897
@SQ	SN:ENSMUST00000047409.9	LN:4032
@SQ	SN:ENSMUST00000317596.1	LN:695
@SQ	SN:ENSMUST00000194403.3	LN:920
@SQ	SN:ENSMUST00000317790.1	LN:974
@SQ	SN:ENSMUST00000317788.1	LN:624
@SQ	SN:ENSMUST00000195421.2	LN:205
@SQ	SN:ENSMUST00000192719.2	LN:427
@SQ	SN:ENSMUST00000085635.6	LN:4040
@SQ	SN:ENSMUST00000191946.2	LN:1216
@SQ	SN:ENSMUST00000192407.3	LN:2586
@SQ	SN:ENSMUST00000318119.1	LN:741
@SQ	SN:ENSMUST00000318127.1	LN:634
@SQ	SN:ENSMUST00000192151.6	LN:443
@SQ	SN:ENSMUST00000077889.8	LN:432
@SQ	SN:ENSMUST00000110893.10	LN:1242
@SQ	SN:ENSMUST00000085633.12	LN:1089
@SQ	SN:ENSMUST00000110891.8	LN:1214
@SQ	SN:ENSMUST00000027945.6	LN:1196
@SQ	SN:ENSMUST00000139340.8	LN:837
@SQ	SN:ENSMUST00000078259.8	LN:4879
@SQ	SN:ENSMUST00000192879.2	LN:856
@SQ	SN:ENSMUST00000027943.6	LN:801
@SQ	SN:ENSMUST00000281699.1	LN:1005
@SQ	SN:ENSMUST00000286306.1	LN:625
@SQ	SN:ENSMUST00000301024.1	LN:971
@SQ	SN:ENSMUST00000310508.1	LN:2132
@SQ	SN:ENSMUST00000171798.2	LN:2234
@SQ	SN:ENSMUST00000027941.14	LN:1984
@SQ	SN:ENSMUST00000195117.2	LN:1906
@SQ	SN:ENSMUST00020183660.1	LN:108
@SQ	SN:ENSMUST00000344227.1	LN:1250
@SQ	SN:ENSMUST00000139056.5	LN:1441
@SQ	SN:ENSMUST00000246071.2	LN:2273
@SQ	SN:ENSMUST00000243043.2	LN:634
@SQ	SN:ENSMUST00000343481.1	LN:1210
@SQ	SN:ENSMUST00000343478.1	LN:1514
@SQ	SN:ENSMUST00000344016.1	LN:600
@SQ	SN:ENSMUST00000193444.2	LN:1843
@SQ	SN:ENSMUST00000343738.1	LN:487
@SQ	SN:ENSMUST00000343735.1	LN:1062
@SQ	SN:ENSMUST00000192965.2	LN:1452
@SQ	SN:ENSMUST00000343737.1	LN:996
@SQ	SN:ENSMUST00000343486.1	LN:1750
@SQ	SN:ENSMUST00000286515.1	LN:1842
@SQ	SN:ENSMUST00000286516.1	LN:1871
@SQ	SN:ENSMUST00000046770.10	LN:742
@SQ	SN:ENSMUST00000027940.6	LN:2246
@SQ	SN:ENSMUST00000067976.9	LN:3088
@SQ	SN:ENSMUST00000322701.1	LN:294
@SQ	SN:ENSMUST00000250900.1	LN:889
@SQ	SN:ENSMUST00000194903.2	LN:582
@SQ	SN:ENSMUST00000251081.1	LN:905
@SQ	SN:ENSMUST00000251464.1	LN:944
@SQ	SN:ENSMUST00000250901.1	LN:1171
@SQ	SN:ENSMUST00000250908.1	LN:1433
@SQ	SN:ENSMUST00000250912.1	LN:918
@SQ	SN:ENSMUST00000250910.1	LN:1927
@SQ	SN:ENSMUST00000250922.1	LN:1118
@SQ	SN:ENSMUST00000250888.1	LN:864
@SQ	SN:ENSMUST00000251290.1	LN:625
@SQ	SN:ENSMUST00000192778.2	LN:2385
@SQ	SN:ENSMUST00000250903.1	LN:2378
@SQ	SN:ENSMUST00000250886.1	LN:735
@SQ	SN:ENSMUST00000250887.1	LN:881
@SQ	SN:ENSMUST00000195195.2	LN:465
@SQ	SN:ENSMUST00000255046.1	LN:1748
@SQ	SN:ENSMUST00000255215.1	LN:2291
@SQ	SN:ENSMUST00000255217.1	LN:1573
@SQ	SN:ENSMUST00000255216.1	LN:1314
@SQ	SN:ENSMUST00000192556.2	LN:1008
@SQ	SN:ENSMUST00000027933.11	LN:4212
@SQ	SN:ENSMUST00000045450.7	LN:5347
@SQ	SN:ENSMUST00000194205.2	LN:624
@SQ	SN:ENSMUST00000299162.1	LN:1151
@SQ	SN:ENSMUST00000302305.1	LN:507
@SQ	SN:ENSMUST00000302660.1	LN:815
@SQ	SN:ENSMUST00000110855.8	LN:7233
@SQ	SN:ENSMUST00000110856.8	LN:2792
@SQ	SN:ENSMUST00000180108.3	LN:104
@SQ	SN:ENSMUST00000082911.4	LN:114
@SQ	SN:ENSMUST00000192352.2	LN:332
@SQ	SN:ENSMUST00000371963.1	LN:1274
@SQ	SN:ENSMUST00000371964.1	LN:756
@SQ	SN:ENSMUST00000247362.1	LN:1143
@SQ	SN:ENSMUST00000371967.1	LN:706
@SQ	SN:ENSMUST00000371965.1	LN:829
@SQ	SN:ENSMUST00000027931.8	LN:3227
@SQ	SN:ENSMUST00000311201.1	LN:1987
@SQ	SN:ENSMUST00000321950.1	LN:377
@SQ	SN:ENSMUST00000321981.1	LN:939
@SQ	SN:ENSMUST00000321954.1	LN:1320
@SQ	SN:ENSMUST00000321969.1	LN:1448
@SQ	SN:ENSMUST00000321998.1	LN:1136
@SQ	SN:ENSMUST00000321986.1	LN:968
@SQ	SN:ENSMUST00000139827.8	LN:4354
@SQ	SN:ENSMUST00000044954.7	LN:5244
@SQ	SN:ENSMUST00000338676.1	LN:1049
@SQ	SN:ENSMUST00000338680.1	LN:1628
@SQ	SN:ENSMUST00000338678.1	LN:733
@SQ	SN:ENSMUST00000243561.2	LN:730
@SQ	SN:ENSMUST00000288553.1	LN:808
@SQ	SN:ENSMUST00000306678.1	LN:1147
@SQ	SN:ENSMUST00000306679.1	LN:946
@SQ	SN:ENSMUST00000306680.1	LN:844
@SQ	SN:ENSMUST00000306479.1	LN:902
@SQ	SN:ENSMUST00000306485.1	LN:2912
@SQ	SN:ENSMUST00000306486.1	LN:1000
@SQ	SN:ENSMUST00000306484.1	LN:693
@SQ	SN:ENSMUST00000306828.1	LN:1104
@SQ	SN:ENSMUST00000306829.1	LN:398
@SQ	SN:ENSMUST00000180463.3	LN:3724
@SQ	SN:ENSMUST00000181512.8	LN:1760
@SQ	SN:ENSMUST00000175680.3	LN:1969
@SQ	SN:ENSMUST00000226862.4	LN:428
@SQ	SN:ENSMUST00000254288.1	LN:666
@SQ	SN:ENSMUST00000254283.1	LN:695
@SQ	SN:ENSMUST00000246088.2	LN:392
@SQ	SN:ENSMUST00000254291.1	LN:659
@SQ	SN:ENSMUST00000254289.1	LN:601
@SQ	SN:ENSMUST00000254287.1	LN:679
@SQ	SN:ENSMUST00000180429.4	LN:3355
@SQ	SN:ENSMUST00000195647.2	LN:232
@SQ	SN:ENSMUST00000195815.3	LN:2214
@SQ	SN:ENSMUST00000175262.3	LN:81
@SQ	SN:ENSMUST00000195526.2	LN:631
@SQ	SN:ENSMUST00000255371.1	LN:792
@SQ	SN:ENSMUST00000255566.1	LN:501
@SQ	SN:ENSMUST00000255370.1	LN:974
@SQ	SN:ENSMUST00000110849.10	LN:3791
@SQ	SN:ENSMUST00000073279.13	LN:3748
@SQ	SN:ENSMUST00000192866.6	LN:1844
@SQ	SN:ENSMUST00000192491.6	LN:1623
@SQ	SN:ENSMUST00000192128.6	LN:1578
@SQ	SN:ENSMUST00000191866.2	LN:133
@SQ	SN:ENSMUST00000180598.3	LN:2615
@SQ	SN:ENSMUST00000347510.1	LN:1048
@SQ	SN:ENSMUST00000347512.1	LN:414
@SQ	SN:ENSMUST00000078470.12	LN:7242
@SQ	SN:ENSMUST00000110844.3	LN:7161
@SQ	SN:ENSMUST00000380571.1	LN:238
@SQ	SN:ENSMUST00000128619.8	LN:1819
@SQ	SN:ENSMUST00000044190.12	LN:2839
@SQ	SN:ENSMUST00000328037.1	LN:190
@SQ	SN:ENSMUST00000082947.3	LN:116
@SQ	SN:ENSMUST00000253322.1	LN:715
@SQ	SN:ENSMUST00000253320.1	LN:568
@SQ	SN:ENSMUST00000253456.1	LN:474
@SQ	SN:ENSMUST00000195130.2	LN:454
@SQ	SN:ENSMUST00000195012.2	LN:2097
@SQ	SN:ENSMUST00000267377.1	LN:684
@SQ	SN:ENSMUST00000267631.1	LN:412
@SQ	SN:ENSMUST00000267378.1	LN:1547
@SQ	SN:ENSMUST00000267383.1	LN:438
@SQ	SN:ENSMUST00000190576.4	LN:419
@SQ	SN:ENSMUST00000267384.1	LN:1104
@SQ	SN:ENSMUST00000267386.1	LN:487
@SQ	SN:ENSMUST00000155579.8	LN:3350
@SQ	SN:ENSMUST00000016406.14	LN:3090
@SQ	SN:ENSMUST00000159407.5	LN:1123
@SQ	SN:ENSMUST00000336024.1	LN:981
@SQ	SN:ENSMUST00000192374.2	LN:472
@SQ	SN:ENSMUST00000195354.6	LN:7882
@SQ	SN:ENSMUST00000215093.2	LN:9274
@SQ	SN:ENSMUST00000016344.9	LN:1904
@SQ	SN:ENSMUST00020181849.1	LN:289
@SQ	SN:ENSMUST00000192297.3	LN:1124
@SQ	SN:ENSMUST00000279584.1	LN:417
@SQ	SN:ENSMUST00000191830.2	LN:115
@SQ	SN:ENSMUST00000085555.7	LN:5570
@SQ	SN:ENSMUST00000260613.1	LN:556
@SQ	SN:ENSMUST00000262838.1	LN:917
@SQ	SN:ENSMUST00000076521.7	LN:4113
@SQ	SN:ENSMUST00000263018.1	LN:544
@SQ	SN:ENSMUST00000160822.3	LN:3793
@SQ	SN:ENSMUST00000247399.2	LN:711
@SQ	SN:ENSMUST00000161235.3	LN:2097
@SQ	SN:ENSMUST00000178744.2	LN:3782
@SQ	SN:ENSMUST00000110831.4	LN:2257
@SQ	SN:ENSMUST00000192020.6	LN:1854
@SQ	SN:ENSMUST00000043550.11	LN:2122
@SQ	SN:ENSMUST00000162454.3	LN:1108
@SQ	SN:ENSMUST00000262617.1	LN:421
@SQ	SN:ENSMUST00000262619.1	LN:428
@SQ	SN:ENSMUST00000194677.6	LN:4867
@SQ	SN:ENSMUST00000016338.15	LN:1623
@SQ	SN:ENSMUST00000160929.8	LN:1256
@SQ	SN:ENSMUST00000161737.8	LN:1355
@SQ	SN:ENSMUST00000192052.2	LN:2222
@SQ	SN:ENSMUST00000009777.4	LN:871
@SQ	SN:ENSMUST00000192147.2	LN:2573
@SQ	SN:ENSMUST00000193570.3	LN:597
@SQ	SN:ENSMUST00000016315.16	LN:4056
@SQ	SN:ENSMUST00000159955.2	LN:4013
@SQ	SN:ENSMUST00000169907.8	LN:1968
@SQ	SN:ENSMUST00000016323.11	LN:2469
@SQ	SN:ENSMUST00000191875.2	LN:628
@SQ	SN:ENSMUST00000317719.1	LN:487
@SQ	SN:ENSMUST00000191762.2	LN:403
@SQ	SN:ENSMUST00000318230.1	LN:416
@SQ	SN:ENSMUST00000317959.1	LN:432
@SQ	SN:ENSMUST00000317720.1	LN:475
@SQ	SN:ENSMUST00000194074.2	LN:2300
@SQ	SN:ENSMUST00000252409.1	LN:562
@SQ	SN:ENSMUST00000252410.1	LN:642
@SQ	SN:ENSMUST00000252670.1	LN:947
@SQ	SN:ENSMUST00000180420.3	LN:2112
@SQ	SN:ENSMUST00000083599.3	LN:68
@SQ	SN:ENSMUST00000298992.1	LN:304
@SQ	SN:ENSMUST00000369516.1	LN:882
@SQ	SN:ENSMUST00000311847.1	LN:886
@SQ	SN:ENSMUST00000311848.1	LN:1728
@SQ	SN:ENSMUST00000246874.2	LN:940
@SQ	SN:ENSMUST00000311637.1	LN:1851
@SQ	SN:ENSMUST00000311650.1	LN:462
@SQ	SN:ENSMUST00000311640.1	LN:743
@SQ	SN:ENSMUST00000311642.1	LN:884
@SQ	SN:ENSMUST00000311641.1	LN:882
@SQ	SN:ENSMUST00000311646.1	LN:740
@SQ	SN:ENSMUST00000311658.1	LN:587
@SQ	SN:ENSMUST00000194272.2	LN:928
@SQ	SN:ENSMUST00000313274.1	LN:421
@SQ	SN:ENSMUST00000313276.1	LN:685
@SQ	SN:ENSMUST00000304682.1	LN:326
@SQ	SN:ENSMUST00000304687.1	LN:481
@SQ	SN:ENSMUST00000304685.1	LN:493
@SQ	SN:ENSMUST00000304680.1	LN:617
@SQ	SN:ENSMUST00000304681.1	LN:947
@SQ	SN:ENSMUST00000304703.1	LN:661
@SQ	SN:ENSMUST00000304851.1	LN:175
@SQ	SN:ENSMUST00000304725.1	LN:1027
@SQ	SN:ENSMUST00000304722.1	LN:1294
@SQ	SN:ENSMUST00000304723.1	LN:1161
@SQ	SN:ENSMUST00000304727.1	LN:951
@SQ	SN:ENSMUST00000304714.1	LN:1220
@SQ	SN:ENSMUST00000304709.1	LN:1454
@SQ	SN:ENSMUST00000304732.1	LN:860
@SQ	SN:ENSMUST00000304738.1	LN:1430
@SQ	SN:ENSMUST00000304739.1	LN:1254
@SQ	SN:ENSMUST00000258921.1	LN:247
@SQ	SN:ENSMUST00000290100.1	LN:404
@SQ	SN:ENSMUST00000247092.2	LN:2689
@SQ	SN:ENSMUST00000027952.12	LN:11040
@SQ	SN:ENSMUST00000351915.1	LN:905
@SQ	SN:ENSMUST00000192025.2	LN:1856
@SQ	SN:ENSMUST00000194177.2	LN:1834
@SQ	SN:ENSMUST00000295624.1	LN:1080
@SQ	SN:ENSMUST00000194586.2	LN:3564
@SQ	SN:ENSMUST00000194966.2	LN:532
@SQ	SN:ENSMUST00000295627.1	LN:342
@SQ	SN:ENSMUST00000191940.2	LN:358
@SQ	SN:ENSMUST00000174892.3	LN:64
@SQ	SN:ENSMUST00020183777.1	LN:294
@SQ	SN:ENSMUST00000367900.1	LN:1055
@SQ	SN:ENSMUST00000367899.1	LN:964
@SQ	SN:ENSMUST00000016638.8	LN:2454
@SQ	SN:ENSMUST00000110815.9	LN:2554
@SQ	SN:ENSMUST00000180780.3	LN:2492
@SQ	SN:ENSMUST00000367902.1	LN:918
@SQ	SN:ENSMUST00000367904.1	LN:918
@SQ	SN:ENSMUST00000242977.2	LN:1041
@SQ	SN:ENSMUST00000368096.1	LN:1356
@SQ	SN:ENSMUST00000368116.1	LN:916
@SQ	SN:ENSMUST00000368106.1	LN:1530
@SQ	SN:ENSMUST00000181226.9	LN:971
@SQ	SN:ENSMUST00000245185.2	LN:620
@SQ	SN:ENSMUST00000368117.1	LN:860
@SQ	SN:ENSMUST00000368101.1	LN:734
@SQ	SN:ENSMUST00000192325.2	LN:2938
@SQ	SN:ENSMUST00000368281.1	LN:480
@SQ	SN:ENSMUST00000192348.2	LN:2703
@SQ	SN:ENSMUST00000368114.1	LN:515
@SQ	SN:ENSMUST00000368109.1	LN:1313
@SQ	SN:ENSMUST00000368110.1	LN:1248
@SQ	SN:ENSMUST00000246662.2	LN:1498
@SQ	SN:ENSMUST00000181273.7	LN:4217
@SQ	SN:ENSMUST00000246952.2	LN:1350
@SQ	SN:ENSMUST00000194642.4	LN:600
@SQ	SN:ENSMUST00000368112.1	LN:1007
@SQ	SN:ENSMUST00000368108.1	LN:997
@SQ	SN:ENSMUST00000368105.1	LN:569
@SQ	SN:ENSMUST00000162650.8	LN:6288
@SQ	SN:ENSMUST00000083478.5	LN:81
@SQ	SN:ENSMUST00000083614.3	LN:88
@SQ	SN:ENSMUST00000194487.2	LN:2297
@SQ	SN:ENSMUST00000195553.2	LN:2238
@SQ	SN:ENSMUST00000193094.6	LN:2776
@SQ	SN:ENSMUST00000194111.6	LN:1501
@SQ	SN:ENSMUST00000075451.12	LN:1651
@SQ	SN:ENSMUST00000283571.1	LN:934
@SQ	SN:ENSMUST00000283574.1	LN:1110
@SQ	SN:ENSMUST00000082321.9	LN:6207
@SQ	SN:ENSMUST00000195120.6	LN:6212
@SQ	SN:ENSMUST00000193801.2	LN:206
@SQ	SN:ENSMUST00000210219.2	LN:4227
@SQ	SN:ENSMUST00000043104.9	LN:1044
@SQ	SN:ENSMUST00000379526.1	LN:730
@SQ	SN:ENSMUST00000192752.2	LN:2716
@SQ	SN:ENSMUST00020183637.1	LN:121
@SQ	SN:ENSMUST00020183310.1	LN:98
@SQ	SN:ENSMUST00000192733.2	LN:550
@SQ	SN:ENSMUST00000348967.1	LN:690
@SQ	SN:ENSMUST00000194529.2	LN:2211
@SQ	SN:ENSMUST00000192098.2	LN:516
@SQ	SN:ENSMUST00020182370.1	LN:107
@SQ	SN:ENSMUST00000072955.12	LN:3364
@SQ	SN:ENSMUST00000115099.9	LN:4149
@SQ	SN:ENSMUST00000091505.11	LN:3449
@SQ	SN:ENSMUST00000062934.7	LN:4129
@SQ	SN:ENSMUST00000300302.1	LN:243
@SQ	SN:ENSMUST00000081932.13	LN:4461
@SQ	SN:ENSMUST00000102989.10	LN:2162
@SQ	SN:ENSMUST00000091504.5	LN:1676
@SQ	SN:ENSMUST00000082795.3	LN:141
@SQ	SN:ENSMUST00000062672.7	LN:1042
@SQ	SN:ENSMUST00000115089.2	LN:531
@SQ	SN:ENSMUST00000228935.2	LN:534
@SQ	SN:ENSMUST00000027955.11	LN:1533
@SQ	SN:ENSMUST00000194918.6	LN:1764
@SQ	SN:ENSMUST00000115087.4	LN:1479
@SQ	SN:ENSMUST00000193499.2	LN:2871
@SQ	SN:ENSMUST00000115084.8	LN:643
@SQ	SN:ENSMUST00000064685.14	LN:706
@SQ	SN:ENSMUST00000115083.8	LN:567
@SQ	SN:ENSMUST00000115082.10	LN:603
@SQ	SN:ENSMUST00000115081.8	LN:421
@SQ	SN:ENSMUST00000100463.10	LN:3705
@SQ	SN:ENSMUST00000061852.12	LN:7075
@SQ	SN:ENSMUST00000102988.10	LN:2469
@SQ	SN:ENSMUST00000115066.8	LN:3828
@SQ	SN:ENSMUST00000027956.9	LN:4327
@SQ	SN:ENSMUST00000060618.13	LN:1831
@SQ	SN:ENSMUST00000149932.3	LN:668
@SQ	SN:ENSMUST00000264641.1	LN:780
@SQ	SN:ENSMUST00000264639.1	LN:794
@SQ	SN:ENSMUST00000027961.12	LN:1795
@SQ	SN:ENSMUST00000124331.8	LN:4314
@SQ	SN:ENSMUST00000140494.2	LN:2390
@SQ	SN:ENSMUST00000036350.3	LN:3013
@SQ	SN:ENSMUST00000118031.2	LN:316
@SQ	SN:ENSMUST00000122241.2	LN:312
@SQ	SN:ENSMUST00000226435.2	LN:3602
@SQ	SN:ENSMUST00000115052.9	LN:861
@SQ	SN:ENSMUST00000378516.1	LN:742
@SQ	SN:ENSMUST00000118615.3	LN:789
@SQ	SN:ENSMUST00000120117.2	LN:1069
@SQ	SN:ENSMUST00000115055.9	LN:515
@SQ	SN:ENSMUST00000115054.9	LN:601
@SQ	SN:ENSMUST00000027965.11	LN:3156
@SQ	SN:ENSMUST00000115053.9	LN:688
@SQ	SN:ENSMUST00000131044.2	LN:944
@SQ	SN:ENSMUST00000176254.2	LN:300
@SQ	SN:ENSMUST00000375858.1	LN:956
@SQ	SN:ENSMUST00000375860.1	LN:710
@SQ	SN:ENSMUST00000375859.1	LN:1219
@SQ	SN:ENSMUST00000136489.2	LN:416
@SQ	SN:ENSMUST00000177457.8	LN:6538
@SQ	SN:ENSMUST00000156881.2	LN:1297
@SQ	SN:ENSMUST00000286170.1	LN:383
@SQ	SN:ENSMUST00000121150.2	LN:564
@SQ	SN:ENSMUST00000193956.2	LN:3350
@SQ	SN:ENSMUST00000195785.2	LN:3062
@SQ	SN:ENSMUST00000285665.1	LN:613
@SQ	SN:ENSMUST00000285664.1	LN:588
@SQ	SN:ENSMUST00000154360.2	LN:1316
@SQ	SN:ENSMUST00000138462.3	LN:298
@SQ	SN:ENSMUST00000195820.2	LN:3644
@SQ	SN:ENSMUST00000285509.1	LN:372
@SQ	SN:ENSMUST00000091497.11	LN:6208
@SQ	SN:ENSMUST00000195326.2	LN:2552
@SQ	SN:ENSMUST00000191718.2	LN:2273
@SQ	SN:ENSMUST00000132211.2	LN:500
@SQ	SN:ENSMUST00000194090.2	LN:2408
@SQ	SN:ENSMUST00000101878.3	LN:107
@SQ	SN:ENSMUST00000075767.14	LN:6761
@SQ	SN:ENSMUST00000262781.1	LN:516
@SQ	SN:ENSMUST00000262953.1	LN:1007
@SQ	SN:ENSMUST00000176828.8	LN:4355
@SQ	SN:ENSMUST00000151994.8	LN:978
@SQ	SN:ENSMUST00000035721.14	LN:3522
@SQ	SN:ENSMUST00000152362.7	LN:1579
@SQ	SN:ENSMUST00000118297.2	LN:379
@SQ	SN:ENSMUST00000345593.1	LN:293
@SQ	SN:ENSMUST00000184139.8	LN:2251
@SQ	SN:ENSMUST00000115022.8	LN:1945
@SQ	SN:ENSMUST00000056914.7	LN:2302
@SQ	SN:ENSMUST00000313437.1	LN:246
@SQ	SN:ENSMUST00000289229.1	LN:530
@SQ	SN:ENSMUST00000316013.1	LN:1275
@SQ	SN:ENSMUST00000316003.1	LN:1416
@SQ	SN:ENSMUST00000117910.2	LN:477
@SQ	SN:ENSMUST00000315081.1	LN:485
@SQ	SN:ENSMUST00000027973.14	LN:5319
@SQ	SN:ENSMUST00000115019.2	LN:2933
@SQ	SN:ENSMUST00000315349.1	LN:775
@SQ	SN:ENSMUST00000027975.8	LN:1438
@SQ	SN:ENSMUST00000142299.2	LN:311
@SQ	SN:ENSMUST00000294581.1	LN:1109
@SQ	SN:ENSMUST00000117275.2	LN:225
@SQ	SN:ENSMUST00000101199.3	LN:208
@SQ	SN:ENSMUST00000167607.8	LN:785
@SQ	SN:ENSMUST00000115010.9	LN:847
@SQ	SN:ENSMUST00000027978.7	LN:756
@SQ	SN:ENSMUST00000195688.2	LN:554
@SQ	SN:ENSMUST00000102985.8	LN:4867
@SQ	SN:ENSMUST00000027980.8	LN:3494
@SQ	SN:ENSMUST00000114996.8	LN:2614
@SQ	SN:ENSMUST00000027986.5	LN:2411
@SQ	SN:ENSMUST00000378513.1	LN:1120
@SQ	SN:ENSMUST00000362888.1	LN:374
@SQ	SN:ENSMUST00000027988.8	LN:2670
@SQ	SN:ENSMUST00000119322.2	LN:826
@SQ	SN:ENSMUST00000122657.3	LN:187
@SQ	SN:ENSMUST00000117204.2	LN:225
@SQ	SN:ENSMUST00000044009.14	LN:6962
@SQ	SN:ENSMUST00000114987.4	LN:1295
@SQ	SN:ENSMUST00000267719.1	LN:1623
@SQ	SN:ENSMUST00000117145.2	LN:591
@SQ	SN:ENSMUST00000303503.1	LN:1194
@SQ	SN:ENSMUST00000347854.1	LN:330
@SQ	SN:ENSMUST00000347853.1	LN:464
@SQ	SN:ENSMUST00000347856.1	LN:409
@SQ	SN:ENSMUST00000348097.1	LN:1408
@SQ	SN:ENSMUST00000361729.1	LN:589
@SQ	SN:ENSMUST00000043864.9	LN:1827
@SQ	SN:ENSMUST00000268968.1	LN:939
@SQ	SN:ENSMUST00000026927.10	LN:4764
@SQ	SN:ENSMUST00000071016.3	LN:747
@SQ	SN:ENSMUST00000102981.10	LN:2448
@SQ	SN:ENSMUST00000193792.6	LN:2110
@SQ	SN:ENSMUST00000026926.5	LN:756
@SQ	SN:ENSMUST00000274631.1	LN:1075
@SQ	SN:ENSMUST00000274642.1	LN:1279
@SQ	SN:ENSMUST00000095147.9	LN:5480
@SQ	SN:ENSMUST00000060092.13	LN:5174
@SQ	SN:ENSMUST00000278326.1	LN:573
@SQ	SN:ENSMUST00000114942.9	LN:4398
@SQ	SN:ENSMUST00000054254.12	LN:2061
@SQ	SN:ENSMUST00000117166.3	LN:1344
@SQ	SN:ENSMUST00000195343.2	LN:2794
@SQ	SN:ENSMUST00000313445.1	LN:1412
@SQ	SN:ENSMUST00000313444.1	LN:968
@SQ	SN:ENSMUST00000042658.5	LN:1851
@SQ	SN:ENSMUST00000151782.2	LN:2500
@SQ	SN:ENSMUST00000131190.3	LN:2557
@SQ	SN:ENSMUST00000358264.1	LN:880
@SQ	SN:ENSMUST00000358487.1	LN:658
@SQ	SN:ENSMUST00000358489.1	LN:692
@SQ	SN:ENSMUST00000283782.1	LN:1367
@SQ	SN:ENSMUST00000238876.2	LN:818
@SQ	SN:ENSMUST00000114937.8	LN:7484
@SQ	SN:ENSMUST00000126659.2	LN:425
@SQ	SN:ENSMUST00000302095.1	LN:2291
@SQ	SN:ENSMUST00000301749.1	LN:982
@SQ	SN:ENSMUST00000301754.1	LN:1697
@SQ	SN:ENSMUST00000301755.1	LN:994
@SQ	SN:ENSMUST00000302293.1	LN:1809
@SQ	SN:ENSMUST00000194293.2	LN:3421
@SQ	SN:ENSMUST00000358433.1	LN:319
@SQ	SN:ENSMUST00000002176.13	LN:7718
@SQ	SN:ENSMUST00000100429.11	LN:7491
@SQ	SN:ENSMUST00000114924.10	LN:8738
@SQ	SN:ENSMUST00000170438.8	LN:8856
@SQ	SN:ENSMUST00000114934.11	LN:5470
@SQ	SN:ENSMUST00000183209.8	LN:3852
@SQ	SN:ENSMUST00000182851.8	LN:3587
@SQ	SN:ENSMUST00000182879.8	LN:2223
@SQ	SN:ENSMUST00000182706.8	LN:2525
@SQ	SN:ENSMUST00000114927.9	LN:1721
@SQ	SN:ENSMUST00000142941.8	LN:2338
@SQ	SN:ENSMUST00000150624.9	LN:2332
@SQ	SN:ENSMUST00000183091.8	LN:2177
@SQ	SN:ENSMUST00000249661.1	LN:1955
@SQ	SN:ENSMUST00000261633.1	LN:382
@SQ	SN:ENSMUST00000114923.3	LN:529
@SQ	SN:ENSMUST00000142774.3	LN:678
@SQ	SN:ENSMUST00000100426.3	LN:2541
@SQ	SN:ENSMUST00000193124.2	LN:759
@SQ	SN:ENSMUST00000076071.3	LN:1228
@SQ	SN:ENSMUST00020182744.1	LN:321
@SQ	SN:ENSMUST00000317922.1	LN:498
@SQ	SN:ENSMUST00000356136.1	LN:441
@SQ	SN:ENSMUST00000104208.3	LN:97
@SQ	SN:ENSMUST00000265706.1	LN:584
@SQ	SN:ENSMUST00000285001.1	LN:1948
@SQ	SN:ENSMUST00000187783.2	LN:335
@SQ	SN:ENSMUST00000343865.1	LN:768
@SQ	SN:ENSMUST00000353561.1	LN:464
@SQ	SN:ENSMUST00000121483.2	LN:273
@SQ	SN:ENSMUST00000355834.1	LN:230
@SQ	SN:ENSMUST00000141649.2	LN:697
@SQ	SN:ENSMUST00000118295.2	LN:654
@SQ	SN:ENSMUST00000306053.1	LN:1703
@SQ	SN:ENSMUST00020181912.1	LN:291
@SQ	SN:ENSMUST00000117255.2	LN:547
@SQ	SN:ENSMUST00000285103.1	LN:714
@SQ	SN:ENSMUST00000332702.1	LN:577
@SQ	SN:ENSMUST00000332699.1	LN:1047
@SQ	SN:ENSMUST00000332710.1	LN:653
@SQ	SN:ENSMUST00000120466.2	LN:953
@SQ	SN:ENSMUST00000379445.1	LN:524
@SQ	SN:ENSMUST00000363829.1	LN:1294
@SQ	SN:ENSMUST00000363832.1	LN:774
@SQ	SN:ENSMUST00000363825.1	LN:731
@SQ	SN:ENSMUST00020182773.1	LN:77
@SQ	SN:ENSMUST00000121712.2	LN:430
@SQ	SN:ENSMUST00000152599.8	LN:685
@SQ	SN:ENSMUST00000154223.3	LN:1873
@SQ	SN:ENSMUST00000144870.2	LN:3019
@SQ	SN:ENSMUST00000327340.1	LN:357
@SQ	SN:ENSMUST00000254192.1	LN:680
@SQ	SN:ENSMUST00000121535.2	LN:508
@SQ	SN:ENSMUST00000253326.1	LN:733
@SQ	SN:ENSMUST00000191950.2	LN:696
@SQ	SN:ENSMUST00000326593.1	LN:1688
@SQ	SN:ENSMUST00000311490.1	LN:810
@SQ	SN:ENSMUST00000311496.1	LN:692
@SQ	SN:ENSMUST00000102976.4	LN:3215
@SQ	SN:ENSMUST00000131297.2	LN:520
@SQ	SN:ENSMUST00000366190.1	LN:367
@SQ	SN:ENSMUST00000026889.3	LN:1213
@SQ	SN:ENSMUST00000286400.1	LN:1093
@SQ	SN:ENSMUST00000125091.2	LN:737
@SQ	SN:ENSMUST00000260247.1	LN:294
@SQ	SN:ENSMUST00000367582.1	LN:884
@SQ	SN:ENSMUST00000149014.2	LN:2022
@SQ	SN:ENSMUST00000026888.11	LN:4792
@SQ	SN:ENSMUST00000114909.2	LN:4897
@SQ	SN:ENSMUST00000114906.2	LN:583
@SQ	SN:ENSMUST00000114907.2	LN:695
@SQ	SN:ENSMUST00000194765.2	LN:1682
@SQ	SN:ENSMUST00000326884.1	LN:476
@SQ	SN:ENSMUST00000326885.1	LN:473
@SQ	SN:ENSMUST00000026887.14	LN:1060
@SQ	SN:ENSMUST00000114896.8	LN:1735
@SQ	SN:ENSMUST00000114897.9	LN:1166
@SQ	SN:ENSMUST00000104545.3	LN:128
@SQ	SN:ENSMUST00000042512.8	LN:1472
@SQ	SN:ENSMUST00000042290.14	LN:3100
@SQ	SN:ENSMUST00000334039.1	LN:708
@SQ	SN:ENSMUST00000026886.8	LN:7900
@SQ	SN:ENSMUST00000336983.1	LN:1102
@SQ	SN:ENSMUST00000270953.1	LN:1265
@SQ	SN:ENSMUST00000296007.1	LN:1462
@SQ	SN:ENSMUST00000296011.1	LN:759
@SQ	SN:ENSMUST00000296018.1	LN:2478
@SQ	SN:ENSMUST00000296015.1	LN:770
@SQ	SN:ENSMUST00000114862.8	LN:1763
@SQ	SN:ENSMUST00000114861.8	LN:1813
@SQ	SN:ENSMUST00000250543.1	LN:572
@SQ	SN:ENSMUST00000114864.9	LN:1901
@SQ	SN:ENSMUST00000116594.9	LN:7821
@SQ	SN:ENSMUST00000041105.7	LN:7874
@SQ	SN:ENSMUST00020182148.1	LN:121
@SQ	SN:ENSMUST00020181698.1	LN:108
@SQ	SN:ENSMUST00000175052.3	LN:84
@SQ	SN:ENSMUST00000104779.3	LN:94
@SQ	SN:ENSMUST00000103850.3	LN:121
@SQ	SN:ENSMUST00000117003.3	LN:119
@SQ	SN:ENSMUST00000102172.3	LN:97
@SQ	SN:ENSMUST00020183298.1	LN:104
@SQ	SN:ENSMUST00000104644.3	LN:121
@SQ	SN:ENSMUST00000104805.3	LN:94
@SQ	SN:ENSMUST00000103771.3	LN:98
@SQ	SN:ENSMUST00000116854.3	LN:86
@SQ	SN:ENSMUST00000104788.3	LN:94
@SQ	SN:ENSMUST00000103795.4	LN:90
@SQ	SN:ENSMUST00000104832.3	LN:84
@SQ	SN:ENSMUST00020183748.1	LN:127
@SQ	SN:ENSMUST00000103861.4	LN:97
@SQ	SN:ENSMUST00000103778.4	LN:82
@SQ	SN:ENSMUST00000102074.3	LN:109
@SQ	SN:ENSMUST00000240321.1	LN:127
@SQ	SN:ENSMUST00020182845.1	LN:121
@SQ	SN:ENSMUST00000102207.3	LN:73
@SQ	SN:ENSMUST00000103883.4	LN:86
@SQ	SN:ENSMUST00000240214.1	LN:97
@SQ	SN:ENSMUST00000116809.3	LN:123
@SQ	SN:ENSMUST00020183400.1	LN:127
@SQ	SN:ENSMUST00000239649.1	LN:121
@SQ	SN:ENSMUST00000239933.1	LN:83
@SQ	SN:ENSMUST00000198862.3	LN:84
@SQ	SN:ENSMUST00000239859.1	LN:87
@SQ	SN:ENSMUST00020182166.1	LN:127
@SQ	SN:ENSMUST00020181764.1	LN:121
@SQ	SN:ENSMUST00000102089.3	LN:73
@SQ	SN:ENSMUST00000200654.3	LN:84
@SQ	SN:ENSMUST00000239940.1	LN:87
@SQ	SN:ENSMUST00020183131.1	LN:127
@SQ	SN:ENSMUST00020182517.1	LN:120
@SQ	SN:ENSMUST00000240232.1	LN:83
@SQ	SN:ENSMUST00000239816.1	LN:90
@SQ	SN:ENSMUST00000239823.1	LN:87
@SQ	SN:ENSMUST00020181834.1	LN:124
@SQ	SN:ENSMUST00020183391.1	LN:126
@SQ	SN:ENSMUST00020182435.1	LN:120
@SQ	SN:ENSMUST00000240134.1	LN:83
@SQ	SN:ENSMUST00000240239.1	LN:90
@SQ	SN:ENSMUST00000239539.1	LN:87
@SQ	SN:ENSMUST00020182840.1	LN:123
@SQ	SN:ENSMUST00020182061.1	LN:127
@SQ	SN:ENSMUST00020181894.1	LN:121
@SQ	SN:ENSMUST00000239893.1	LN:83
@SQ	SN:ENSMUST00000103900.4	LN:88
@SQ	SN:ENSMUST00000103868.3	LN:87
@SQ	SN:ENSMUST00020182869.1	LN:124
@SQ	SN:ENSMUST00020183015.1	LN:126
@SQ	SN:ENSMUST00020182128.1	LN:121
@SQ	SN:ENSMUST00001239502.1	LN:83
@SQ	SN:ENSMUST00000240458.1	LN:90
@SQ	SN:ENSMUST00000240373.1	LN:87
@SQ	SN:ENSMUST00020182518.1	LN:124
@SQ	SN:ENSMUST00020182961.1	LN:126
@SQ	SN:ENSMUST00020183629.1	LN:120
@SQ	SN:ENSMUST00000240383.1	LN:83
@SQ	SN:ENSMUST00000239734.1	LN:90
@SQ	SN:ENSMUST00000239954.1	LN:87
@SQ	SN:ENSMUST00020182765.1	LN:123
@SQ	SN:ENSMUST00020182798.1	LN:127
@SQ	SN:ENSMUST00020182815.1	LN:121
@SQ	SN:ENSMUST00000240259.1	LN:83
@SQ	SN:ENSMUST00000103804.4	LN:88
@SQ	SN:ENSMUST00000103884.3	LN:87
@SQ	SN:ENSMUST00020182847.1	LN:124
@SQ	SN:ENSMUST00020183098.1	LN:126
@SQ	SN:ENSMUST00020183445.1	LN:121
@SQ	SN:ENSMUST00000239822.1	LN:83
@SQ	SN:ENSMUST00000177988.4	LN:82
@SQ	SN:ENSMUST00000239869.1	LN:87
@SQ	SN:ENSMUST00020182745.1	LN:123
@SQ	SN:ENSMUST00020182157.1	LN:127
@SQ	SN:ENSMUST00020183335.1	LN:118
@SQ	SN:ENSMUST00000179923.3	LN:83
@SQ	SN:ENSMUST00020183047.1	LN:90
@SQ	SN:ENSMUST00000240046.1	LN:87
@SQ	SN:ENSMUST00020182807.1	LN:122
@SQ	SN:ENSMUST00020182235.1	LN:127
@SQ	SN:ENSMUST00020182904.1	LN:121
@SQ	SN:ENSMUST00000240487.1	LN:83
@SQ	SN:ENSMUST00000103806.4	LN:81
@SQ	SN:ENSMUST00000198665.3	LN:87
@SQ	SN:ENSMUST00020183302.1	LN:127
@SQ	SN:ENSMUST00000103760.4	LN:87
@SQ	SN:ENSMUST00000103925.4	LN:89
@SQ	SN:ENSMUST00020183794.1	LN:127
@SQ	SN:ENSMUST00020182755.1	LN:101
@SQ	SN:ENSMUST00000103833.4	LN:85
@SQ	SN:ENSMUST00000093591.3	LN:73
@SQ	SN:ENSMUST00020182046.1	LN:127
@SQ	SN:ENSMUST00000103788.4	LN:98
@SQ	SN:ENSMUST00000084675.4	LN:109
@SQ	SN:ENSMUST00020182203.1	LN:104
@SQ	SN:ENSMUST00020183560.1	LN:100
@SQ	SN:ENSMUST00000102060.3	LN:97
@SQ	SN:ENSMUST00020182581.1	LN:103
@SQ	SN:ENSMUST00020182585.1	LN:102
@SQ	SN:ENSMUST00020182490.1	LN:96
@SQ	SN:ENSMUST00000102268.3	LN:109
@SQ	SN:ENSMUST00000104837.3	LN:96
@SQ	SN:ENSMUST00020181675.1	LN:97
@SQ	SN:ENSMUST00000158945.3	LN:98
@SQ	SN:ENSMUST00000158355.3	LN:98
@SQ	SN:ENSMUST00000104798.3	LN:94
@SQ	SN:ENSMUST00000103898.3	LN:96
@SQ	SN:ENSMUST00000104831.3	LN:80
@SQ	SN:ENSMUST00000104748.3	LN:81
@SQ	SN:ENSMUST00000103768.4	LN:102
@SQ	SN:ENSMUST00000104866.3	LN:121
@SQ	SN:ENSMUST00000104761.3	LN:98
@SQ	SN:ENSMUST00020182724.1	LN:90
@SQ	SN:ENSMUST00000117007.3	LN:127
@SQ	SN:ENSMUST00000116944.3	LN:125
@SQ	SN:ENSMUST00000250294.1	LN:1590
@SQ	SN:ENSMUST00000317184.1	LN:1446
@SQ	SN:ENSMUST00000317187.1	LN:1064
@SQ	SN:ENSMUST00000317190.1	LN:576
@SQ	SN:ENSMUST00000317191.1	LN:918
@SQ	SN:ENSMUST00000192439.2	LN:811
@SQ	SN:ENSMUST00000118090.3	LN:421
@SQ	SN:ENSMUST00000121271.3	LN:838
@SQ	SN:ENSMUST00000192542.2	LN:111
@SQ	SN:ENSMUST00000158382.3	LN:129
@SQ	SN:ENSMUST00000138416.3	LN:2011
@SQ	SN:ENSMUST00000122611.3	LN:133
@SQ	SN:ENSMUST00000120205.3	LN:934
@SQ	SN:ENSMUST00000121757.3	LN:1330
@SQ	SN:ENSMUST00000256076.1	LN:1461
@SQ	SN:ENSMUST00000028118.9	LN:3583
@SQ	SN:ENSMUST00000195226.2	LN:929
@SQ	SN:ENSMUST00000194883.2	LN:2672
@SQ	SN:ENSMUST00000332940.1	LN:642
@SQ	SN:ENSMUST00000192244.2	LN:2567
@SQ	SN:ENSMUST00000195716.3	LN:3004
@SQ	SN:ENSMUST00000332943.1	LN:821
@SQ	SN:ENSMUST00000367319.1	LN:968
@SQ	SN:ENSMUST00000193871.2	LN:889
@SQ	SN:ENSMUST00000366523.1	LN:1344
@SQ	SN:ENSMUST00000366517.1	LN:840
@SQ	SN:ENSMUST00000192626.2	LN:1035
@SQ	SN:ENSMUST00000131188.5	LN:1782
@SQ	SN:ENSMUST00000367045.1	LN:1505
@SQ	SN:ENSMUST00000367044.1	LN:1593
@SQ	SN:ENSMUST00000192432.2	LN:2211
@SQ	SN:ENSMUST00000366520.1	LN:1172
@SQ	SN:ENSMUST00000193857.2	LN:1121
@SQ	SN:ENSMUST00000366732.1	LN:1917
@SQ	SN:ENSMUST00000366521.1	LN:1783
@SQ	SN:ENSMUST00000366404.1	LN:821
@SQ	SN:ENSMUST00000367081.1	LN:1275
@SQ	SN:ENSMUST00000366780.1	LN:1343
@SQ	SN:ENSMUST00000120014.3	LN:1000
@SQ	SN:ENSMUST00000117854.3	LN:997
@SQ	SN:ENSMUST00000366407.1	LN:1037
@SQ	SN:ENSMUST00000366409.1	LN:945
@SQ	SN:ENSMUST00000192949.6	LN:4801
@SQ	SN:ENSMUST00000179584.8	LN:4756
@SQ	SN:ENSMUST00000028114.13	LN:4712
@SQ	SN:ENSMUST00000114846.9	LN:4634
@SQ	SN:ENSMUST00000183869.8	LN:1478
@SQ	SN:ENSMUST00000049849.12	LN:2076
@SQ	SN:ENSMUST00000170196.9	LN:2163
@SQ	SN:ENSMUST00000191668.6	LN:2216
@SQ	SN:ENSMUST00000114845.10	LN:1971
@SQ	SN:ENSMUST00000171188.9	LN:2058
@SQ	SN:ENSMUST00000114844.8	LN:2107
@SQ	SN:ENSMUST00000100411.4	LN:2008
@SQ	SN:ENSMUST00000366576.1	LN:660
@SQ	SN:ENSMUST00000192087.2	LN:1685
@SQ	SN:ENSMUST00000195494.2	LN:2099
@SQ	SN:ENSMUST00000367646.1	LN:545
@SQ	SN:ENSMUST00000367644.1	LN:376
@SQ	SN:ENSMUST00000040314.12	LN:1599
@SQ	SN:ENSMUST00000117797.3	LN:1264
@SQ	SN:ENSMUST00000289425.1	LN:1119
@SQ	SN:ENSMUST00000028111.6	LN:4412
@SQ	SN:ENSMUST00000150890.3	LN:1013
@SQ	SN:ENSMUST00000374227.1	LN:638
@SQ	SN:ENSMUST00000374228.1	LN:562
@SQ	SN:ENSMUST00000193001.2	LN:421
@SQ	SN:ENSMUST00000138349.8	LN:1936
@SQ	SN:ENSMUST00000135341.8	LN:1545
@SQ	SN:ENSMUST00000128156.9	LN:1624
@SQ	SN:ENSMUST00000148748.8	LN:1542
@SQ	SN:ENSMUST00000078834.12	LN:1600
@SQ	SN:ENSMUST00000114834.10	LN:784
@SQ	SN:ENSMUST00000114833.10	LN:1607
@SQ	SN:ENSMUST00000114831.9	LN:882
@SQ	SN:ENSMUST00000114832.3	LN:468
@SQ	SN:ENSMUST00000071564.14	LN:3567
@SQ	SN:ENSMUST00000056108.12	LN:1618
@SQ	SN:ENSMUST00000252401.1	LN:1252
@SQ	SN:ENSMUST00000334805.1	LN:402
@SQ	SN:ENSMUST00000301661.1	LN:805
@SQ	SN:ENSMUST00000193884.2	LN:565
@SQ	SN:ENSMUST00000120962.3	LN:1381
@SQ	SN:ENSMUST00000028106.11	LN:5812
@SQ	SN:ENSMUST00000192947.2	LN:1100
@SQ	SN:ENSMUST00000148089.3	LN:2754
@SQ	SN:ENSMUST00000028105.13	LN:2344
@SQ	SN:ENSMUST00000195409.2	LN:1402
@SQ	SN:ENSMUST00000193302.2	LN:3060
@SQ	SN:ENSMUST00000193349.2	LN:2612
@SQ	SN:ENSMUST00000344594.1	LN:636
@SQ	SN:ENSMUST00000117101.3	LN:400
@SQ	SN:ENSMUST00000349744.1	LN:727
@SQ	SN:ENSMUST00000302108.1	LN:592
@SQ	SN:ENSMUST00000192277.2	LN:491
@SQ	SN:ENSMUST00000378876.1	LN:483
@SQ	SN:ENSMUST00000365914.1	LN:1750
@SQ	SN:ENSMUST00000322675.1	LN:558
@SQ	SN:ENSMUST00000134794.8	LN:3571
@SQ	SN:ENSMUST00000028063.7	LN:1652
@SQ	SN:ENSMUST00000061545.7	LN:2535
@SQ	SN:ENSMUST00000193430.2	LN:3236
@SQ	SN:ENSMUST00000192416.2	LN:2601
@SQ	SN:ENSMUST00000193362.2	LN:1613
@SQ	SN:ENSMUST00000316043.1	LN:694
@SQ	SN:ENSMUST00000193263.2	LN:3979
@SQ	SN:ENSMUST00000114791.9	LN:1604
@SQ	SN:ENSMUST00000028059.9	LN:1546
@SQ	SN:ENSMUST00000191959.6	LN:720
@SQ	SN:ENSMUST00000194601.2	LN:2260
@SQ	SN:ENSMUST00000194117.2	LN:1873
@SQ	SN:ENSMUST00020181875.1	LN:187
@SQ	SN:ENSMUST00000193081.2	LN:1689
@SQ	SN:ENSMUST00000245699.2	LN:1221
@SQ	SN:ENSMUST00000241455.2	LN:824
@SQ	SN:ENSMUST00000270898.1	LN:694
@SQ	SN:ENSMUST00000270899.1	LN:691
@SQ	SN:ENSMUST00000270897.1	LN:945
@SQ	SN:ENSMUST00000270894.1	LN:1266
@SQ	SN:ENSMUST00000149137.4	LN:1706
@SQ	SN:ENSMUST00000270902.1	LN:307
@SQ	SN:ENSMUST00000270889.1	LN:521
@SQ	SN:ENSMUST00000270900.1	LN:576
@SQ	SN:ENSMUST00000270895.1	LN:980
@SQ	SN:ENSMUST00000270896.1	LN:941
@SQ	SN:ENSMUST00000270892.1	LN:647
@SQ	SN:ENSMUST00000270901.1	LN:615
@SQ	SN:ENSMUST00000270891.1	LN:1421
@SQ	SN:ENSMUST00000270893.1	LN:743
@SQ	SN:ENSMUST00000270890.1	LN:581
@SQ	SN:ENSMUST00000091436.7	LN:11262
@SQ	SN:ENSMUST00000347117.1	LN:916
@SQ	SN:ENSMUST00000124488.7	LN:3788
@SQ	SN:ENSMUST00000375855.1	LN:308
@SQ	SN:ENSMUST00000376256.1	LN:358
@SQ	SN:ENSMUST00000326536.1	LN:1720
@SQ	SN:ENSMUST00000326719.1	LN:1092
@SQ	SN:ENSMUST00000326720.1	LN:1266
@SQ	SN:ENSMUST00000028062.8	LN:2193
@SQ	SN:ENSMUST00000193675.2	LN:1777
@SQ	SN:ENSMUST00000003509.10	LN:7618
@SQ	SN:ENSMUST00000195289.2	LN:883
@SQ	SN:ENSMUST00000250494.1	LN:398
@SQ	SN:ENSMUST00000191894.2	LN:3964
@SQ	SN:ENSMUST00000091429.12	LN:871
@SQ	SN:ENSMUST00000114753.8	LN:993
@SQ	SN:ENSMUST00000195416.2	LN:2599
@SQ	SN:ENSMUST00000345266.1	LN:527
@SQ	SN:ENSMUST00000345511.1	LN:406
@SQ	SN:ENSMUST00000344999.1	LN:1012
@SQ	SN:ENSMUST00000370637.1	LN:614
@SQ	SN:ENSMUST00000152524.4	LN:1882
@SQ	SN:ENSMUST00000370639.1	LN:869
@SQ	SN:ENSMUST00000243495.1	LN:479
@SQ	SN:ENSMUST00000102960.11	LN:5000
@SQ	SN:ENSMUST00000028050.14	LN:3981
@SQ	SN:ENSMUST00000194683.2	LN:3478
@SQ	SN:ENSMUST00000077517.9	LN:3659
@SQ	SN:ENSMUST00000120155.3	LN:141
@SQ	SN:ENSMUST00000028045.4	LN:5374
@SQ	SN:ENSMUST00000104704.3	LN:79
@SQ	SN:ENSMUST00000195680.2	LN:1844
@SQ	SN:ENSMUST00000114731.8	LN:2648
@SQ	SN:ENSMUST00000082290.8	LN:2675
@SQ	SN:ENSMUST00000373849.1	LN:370
@SQ	SN:ENSMUST00000373707.1	LN:824
@SQ	SN:ENSMUST00000373268.1	LN:687
@SQ	SN:ENSMUST00000373287.1	LN:929
@SQ	SN:ENSMUST00000373295.1	LN:693
@SQ	SN:ENSMUST00000373299.1	LN:609
@SQ	SN:ENSMUST00000373293.1	LN:732
@SQ	SN:ENSMUST00000373272.1	LN:690
@SQ	SN:ENSMUST00000373514.1	LN:1385
@SQ	SN:ENSMUST00000114723.9	LN:3945
@SQ	SN:ENSMUST00000192112.2	LN:2621
@SQ	SN:ENSMUST00000117485.3	LN:433
@SQ	SN:ENSMUST00000274139.1	LN:927
@SQ	SN:ENSMUST00000119631.3	LN:718
@SQ	SN:ENSMUST00000193601.2	LN:1409
@SQ	SN:ENSMUST00000118742.3	LN:335
@SQ	SN:ENSMUST00000117863.3	LN:379
@SQ	SN:ENSMUST00000192361.2	LN:1811
@SQ	SN:ENSMUST00000195253.2	LN:2674
@SQ	SN:ENSMUST00000120376.3	LN:991
@SQ	SN:ENSMUST00000194987.2	LN:2382
@SQ	SN:ENSMUST00000345650.1	LN:1891
@SQ	SN:ENSMUST00000143458.7	LN:655
@SQ	SN:ENSMUST00000140537.2	LN:691
@SQ	SN:ENSMUST00000193800.6	LN:2117
@SQ	SN:ENSMUST00000114719.7	LN:2117
@SQ	SN:ENSMUST00000195841.2	LN:503
@SQ	SN:ENSMUST00000194451.2	LN:1937
@SQ	SN:ENSMUST00000195585.2	LN:1326
@SQ	SN:ENSMUST00000028034.15	LN:2897
@SQ	SN:ENSMUST00000076435.9	LN:3042
@SQ	SN:ENSMUST00000195749.6	LN:3149
@SQ	SN:ENSMUST00000114715.8	LN:1582
@SQ	SN:ENSMUST00000195431.2	LN:2376
@SQ	SN:ENSMUST00000114713.2	LN:2420
@SQ	SN:ENSMUST00000017562.13	LN:6933
@SQ	SN:ENSMUST00000069870.11	LN:6981
@SQ	SN:ENSMUST00000239125.2	LN:3608
@SQ	SN:ENSMUST00000193836.3	LN:481
@SQ	SN:ENSMUST00000195881.2	LN:2761
@SQ	SN:ENSMUST00000291847.1	LN:1541
@SQ	SN:ENSMUST00000118938.3	LN:1084
@SQ	SN:ENSMUST00000119955.3	LN:796
@SQ	SN:ENSMUST00000122198.3	LN:970
@SQ	SN:ENSMUST00000121188.3	LN:973
@SQ	SN:ENSMUST00000122443.3	LN:430
@SQ	SN:ENSMUST00000146205.3	LN:6738
@SQ	SN:ENSMUST00000192668.2	LN:1742
@SQ	SN:ENSMUST00000120219.3	LN:613
@SQ	SN:ENSMUST00000193596.2	LN:318
@SQ	SN:ENSMUST00000028081.13	LN:6947
@SQ	SN:ENSMUST00000114703.10	LN:2061
@SQ	SN:ENSMUST00000114702.2	LN:2146
@SQ	SN:ENSMUST00000372727.1	LN:333
@SQ	SN:ENSMUST00000372258.1	LN:413
@SQ	SN:ENSMUST00000372889.1	LN:215
@SQ	SN:ENSMUST00000377268.1	LN:520
@SQ	SN:ENSMUST00000337801.1	LN:815
@SQ	SN:ENSMUST00000337796.1	LN:464
@SQ	SN:ENSMUST00020183410.1	LN:110
@SQ	SN:ENSMUST00000337797.1	LN:557
@SQ	SN:ENSMUST00000118730.2	LN:1011
@SQ	SN:ENSMUST00000282142.1	LN:392
@SQ	SN:ENSMUST00000282368.1	LN:651
@SQ	SN:ENSMUST00000282573.1	LN:384
@SQ	SN:ENSMUST00000281762.1	LN:1112
@SQ	SN:ENSMUST00000281764.1	LN:1943
@SQ	SN:ENSMUST00000281767.1	LN:1526
@SQ	SN:ENSMUST00000281766.1	LN:1701
@SQ	SN:ENSMUST00000118746.2	LN:806
@SQ	SN:ENSMUST00000281768.1	LN:1105
@SQ	SN:ENSMUST00000028080.12	LN:5780
@SQ	SN:ENSMUST00000124270.8	LN:8079
@SQ	SN:ENSMUST00000177966.2	LN:1690
@SQ	SN:ENSMUST00000131957.8	LN:1709
@SQ	SN:ENSMUST00000132418.8	LN:1734
@SQ	SN:ENSMUST00000309897.1	LN:803
@SQ	SN:ENSMUST00000184784.3	LN:113
@SQ	SN:ENSMUST00000310093.1	LN:675
@SQ	SN:ENSMUST00000379601.1	LN:1266
@SQ	SN:ENSMUST00000254470.1	LN:534
@SQ	SN:ENSMUST00000120245.2	LN:1151
@SQ	SN:ENSMUST00000360816.1	LN:1262
@SQ	SN:ENSMUST00000105001.4	LN:542
@SQ	SN:ENSMUST00000117063.2	LN:265
@SQ	SN:ENSMUST00000354651.1	LN:1111
@SQ	SN:ENSMUST00000354652.1	LN:870
@SQ	SN:ENSMUST00000066163.3	LN:3217
@SQ	SN:ENSMUST00000354330.1	LN:853
@SQ	SN:ENSMUST00000354960.1	LN:693
@SQ	SN:ENSMUST00000354331.1	LN:768
@SQ	SN:ENSMUST00000136400.2	LN:388
@SQ	SN:ENSMUST00000091420.6	LN:4376
@SQ	SN:ENSMUST00000346656.1	LN:1258
@SQ	SN:ENSMUST00000125173.3	LN:550
@SQ	SN:ENSMUST00000346655.1	LN:834
@SQ	SN:ENSMUST00000028076.15	LN:4917
@SQ	SN:ENSMUST00000247641.2	LN:344
@SQ	SN:ENSMUST00000183376.3	LN:58
@SQ	SN:ENSMUST00000114671.8	LN:5063
@SQ	SN:ENSMUST00000114680.9	LN:3543
@SQ	SN:ENSMUST00000114669.2	LN:3865
@SQ	SN:ENSMUST00020183038.1	LN:126
@SQ	SN:ENSMUST00000083030.3	LN:105
@SQ	SN:ENSMUST00000118087.2	LN:414
@SQ	SN:ENSMUST00000091418.12	LN:5070
@SQ	SN:ENSMUST00000166495.8	LN:5497
@SQ	SN:ENSMUST00000120519.3	LN:479
@SQ	SN:ENSMUST00000118436.3	LN:411
@SQ	SN:ENSMUST00000347994.1	LN:485
@SQ	SN:ENSMUST00000120891.2	LN:73
@SQ	SN:ENSMUST00000353599.1	LN:778
@SQ	SN:ENSMUST00000117996.2	LN:317
@SQ	SN:ENSMUST00000264434.1	LN:1432
@SQ	SN:ENSMUST00000117515.2	LN:262
@SQ	SN:ENSMUST00000264436.1	LN:909
@SQ	SN:ENSMUST00000061158.5	LN:935
@SQ	SN:ENSMUST00000028071.13	LN:3594
@SQ	SN:ENSMUST00000051929.13	LN:2747
@SQ	SN:ENSMUST00000342876.1	LN:1176
@SQ	SN:ENSMUST00000095132.10	LN:2458
@SQ	SN:ENSMUST00000174811.2	LN:1384
@SQ	SN:ENSMUST00000369055.1	LN:1535
@SQ	SN:ENSMUST00000119424.2	LN:781
@SQ	SN:ENSMUST00000369056.1	LN:1260
@SQ	SN:ENSMUST00000369057.1	LN:618
@SQ	SN:ENSMUST00000181515.2	LN:2574
@SQ	SN:ENSMUST00000321011.1	LN:957
@SQ	SN:ENSMUST00000273305.1	LN:610
@SQ	SN:ENSMUST00000006912.12	LN:3477
@SQ	SN:ENSMUST00000277414.1	LN:456
@SQ	SN:ENSMUST00000238778.3	LN:2419
@SQ	SN:ENSMUST00000376796.1	LN:551
@SQ	SN:ENSMUST00000376798.1	LN:1127
@SQ	SN:ENSMUST00000374991.1	LN:523
@SQ	SN:ENSMUST00000120451.2	LN:1398
@SQ	SN:ENSMUST00000298169.1	LN:511
@SQ	SN:ENSMUST00000298172.1	LN:488
@SQ	SN:ENSMUST00000114640.9	LN:2818
@SQ	SN:ENSMUST00000263153.1	LN:462
@SQ	SN:ENSMUST00000314615.1	LN:632
@SQ	SN:ENSMUST00000314608.1	LN:629
@SQ	SN:ENSMUST00000150514.10	LN:2349
@SQ	SN:ENSMUST00000314581.1	LN:2435
@SQ	SN:ENSMUST00000314596.1	LN:1165
@SQ	SN:ENSMUST00000247628.1	LN:4088
@SQ	SN:ENSMUST00000023856.9	LN:1196
@SQ	SN:ENSMUST00000314823.1	LN:1016
@SQ	SN:ENSMUST00000209205.3	LN:1638
@SQ	SN:ENSMUST00000137714.2	LN:1557
@SQ	SN:ENSMUST00000122978.2	LN:916
@SQ	SN:ENSMUST00000028068.3	LN:1508
@SQ	SN:ENSMUST00000252683.1	LN:2401
@SQ	SN:ENSMUST00000149577.3	LN:1299
@SQ	SN:ENSMUST00000062060.5	LN:2008
@SQ	SN:ENSMUST00000121928.2	LN:228
@SQ	SN:ENSMUST00000265796.1	LN:928
@SQ	SN:ENSMUST00000147324.2	LN:690
@SQ	SN:ENSMUST00000352964.1	LN:637
@SQ	SN:ENSMUST00000352967.1	LN:715
@SQ	SN:ENSMUST00000352970.1	LN:1078
@SQ	SN:ENSMUST00000116474.3	LN:105
@SQ	SN:ENSMUST00000353260.1	LN:640
@SQ	SN:ENSMUST00000052168.6	LN:2832
@SQ	SN:ENSMUST00000135767.3	LN:3984
@SQ	SN:ENSMUST00000120298.2	LN:1353
@SQ	SN:ENSMUST00000104154.3	LN:132
@SQ	SN:ENSMUST00000375005.1	LN:598
@SQ	SN:ENSMUST00020182504.1	LN:76
@SQ	SN:ENSMUST00000114610.8	LN:2863
@SQ	SN:ENSMUST00020182403.1	LN:91
@SQ	SN:ENSMUST00000119977.2	LN:1431
@SQ	SN:ENSMUST00000122008.2	LN:522
@SQ	SN:ENSMUST00000121607.2	LN:799
@SQ	SN:ENSMUST00000259169.1	LN:1270
@SQ	SN:ENSMUST00000259170.1	LN:1079
@SQ	SN:ENSMUST00000259352.1	LN:780
@SQ	SN:ENSMUST00000120816.2	LN:1020
@SQ	SN:ENSMUST00000083319.3	LN:107
@SQ	SN:ENSMUST00000114627.8	LN:7413
@SQ	SN:ENSMUST00000168048.2	LN:534
@SQ	SN:ENSMUST00000129994.8	LN:471
@SQ	SN:ENSMUST00000045555.11	LN:5931
@SQ	SN:ENSMUST00000114614.8	LN:5898
@SQ	SN:ENSMUST00000114604.9	LN:4786
@SQ	SN:ENSMUST00000066509.10	LN:7197
@SQ	SN:ENSMUST00020182051.1	LN:89
@SQ	SN:ENSMUST00000247665.2	LN:353
@SQ	SN:ENSMUST00000137186.2	LN:839
@SQ	SN:ENSMUST00000114607.8	LN:3055
@SQ	SN:ENSMUST00000276771.1	LN:799
@SQ	SN:ENSMUST00000114606.8	LN:5284
@SQ	SN:ENSMUST00000114608.3	LN:6635
@SQ	SN:ENSMUST00000154230.9	LN:6972
@SQ	SN:ENSMUST00000114594.8	LN:7351
@SQ	SN:ENSMUST00000173194.8	LN:6920
@SQ	SN:ENSMUST00000141298.9	LN:6339
@SQ	SN:ENSMUST00000124322.2	LN:718
@SQ	SN:ENSMUST00000284074.1	LN:1022
@SQ	SN:ENSMUST00000284439.1	LN:511
@SQ	SN:ENSMUST00000126967.4	LN:1323
@SQ	SN:ENSMUST00000245716.2	LN:667
@SQ	SN:ENSMUST00000137984.2	LN:683
@SQ	SN:ENSMUST00000128743.3	LN:450
@SQ	SN:ENSMUST00000363315.1	LN:601
@SQ	SN:ENSMUST00020181747.1	LN:131
@SQ	SN:ENSMUST00000027992.3	LN:1199
@SQ	SN:ENSMUST00020183215.1	LN:177
@SQ	SN:ENSMUST00000054591.10	LN:3899
@SQ	SN:ENSMUST00000102952.8	LN:1679
@SQ	SN:ENSMUST00000102951.2	LN:1707
@SQ	SN:ENSMUST00000117483.2	LN:336
@SQ	SN:ENSMUST00000259220.1	LN:725
@SQ	SN:ENSMUST00000259905.1	LN:304
@SQ	SN:ENSMUST00000259904.1	LN:273
@SQ	SN:ENSMUST00000133391.2	LN:2741
@SQ	SN:ENSMUST00000364757.1	LN:1283
@SQ	SN:ENSMUST00000055946.8	LN:7171
@SQ	SN:ENSMUST00000118053.2	LN:621
@SQ	SN:ENSMUST00000104384.3	LN:123
@SQ	SN:ENSMUST00000348186.1	LN:1095
@SQ	SN:ENSMUST00000348189.1	LN:995
@SQ	SN:ENSMUST00000348192.1	LN:1034
@SQ	SN:ENSMUST00000348199.1	LN:1189
@SQ	SN:ENSMUST00000348201.1	LN:1015
@SQ	SN:ENSMUST00000348433.1	LN:370
@SQ	SN:ENSMUST00000314733.1	LN:615
@SQ	SN:ENSMUST00000314736.1	LN:651
@SQ	SN:ENSMUST00000119183.2	LN:1594
@SQ	SN:ENSMUST00000138863.3	LN:5038
@SQ	SN:ENSMUST00000153002.4	LN:5044
@SQ	SN:ENSMUST00000121055.2	LN:207
@SQ	SN:ENSMUST00000120780.2	LN:672
@SQ	SN:ENSMUST00000117219.2	LN:1545
@SQ	SN:ENSMUST00000120651.2	LN:510
@SQ	SN:ENSMUST00000377163.1	LN:93
@SQ	SN:ENSMUST00000028123.4	LN:5744
@SQ	SN:ENSMUST00000198710.3	LN:68
@SQ	SN:ENSMUST00020183375.1	LN:95
@SQ	SN:ENSMUST00000120235.2	LN:361
@SQ	SN:ENSMUST00000359657.1	LN:364
@SQ	SN:ENSMUST00000359656.1	LN:661
@SQ	SN:ENSMUST00000359655.1	LN:482
@SQ	SN:ENSMUST00000169209.3	LN:670
@SQ	SN:ENSMUST00000135792.3	LN:1432
@SQ	SN:ENSMUST00000121678.2	LN:335
@SQ	SN:ENSMUST00000246667.2	LN:1763
@SQ	SN:ENSMUST00000014290.15	LN:2773
@SQ	SN:ENSMUST00000360370.1	LN:352
@SQ	SN:ENSMUST00000359954.1	LN:273
@SQ	SN:ENSMUST00000359955.1	LN:367
@SQ	SN:ENSMUST00000359951.1	LN:984
@SQ	SN:ENSMUST00000359957.1	LN:1844
@SQ	SN:ENSMUST00000053729.14	LN:1642
@SQ	SN:ENSMUST00000152170.8	LN:1538
@SQ	SN:ENSMUST00020183157.1	LN:120
@SQ	SN:ENSMUST00000121960.2	LN:540
@SQ	SN:ENSMUST00000126112.8	LN:3360
@SQ	SN:ENSMUST00000140164.8	LN:3403
@SQ	SN:ENSMUST00000149719.8	LN:3303
@SQ	SN:ENSMUST00000123948.8	LN:3067
@SQ	SN:ENSMUST00000153931.8	LN:2729
@SQ	SN:ENSMUST00000091394.13	LN:3023
@SQ	SN:ENSMUST00000139038.8	LN:2899
@SQ	SN:ENSMUST00000114544.10	LN:2790
@SQ	SN:ENSMUST00000078977.14	LN:3027
@SQ	SN:ENSMUST00000093171.13	LN:2411
@SQ	SN:ENSMUST00000178908.2	LN:2239
@SQ	SN:ENSMUST00000360838.1	LN:675
@SQ	SN:ENSMUST00000360149.1	LN:1052
@SQ	SN:ENSMUST00000120528.2	LN:537
@SQ	SN:ENSMUST00000227663.2	LN:4566
@SQ	SN:ENSMUST00000028121.15	LN:3630
@SQ	SN:ENSMUST00000227809.2	LN:1986
@SQ	SN:ENSMUST00000226571.2	LN:3802
@SQ	SN:ENSMUST00000114529.10	LN:3630
@SQ	SN:ENSMUST00000114526.9	LN:3725
@SQ	SN:ENSMUST00000228050.2	LN:4804
@SQ	SN:ENSMUST00000114523.10	LN:3632
@SQ	SN:ENSMUST00000155602.4	LN:1712
@SQ	SN:ENSMUST00000028119.7	LN:5590
@SQ	SN:ENSMUST00000028117.4	LN:4707
@SQ	SN:ENSMUST00000117205.2	LN:888
@SQ	SN:ENSMUST00000268594.1	LN:531
@SQ	SN:ENSMUST00000028113.10	LN:1842
@SQ	SN:ENSMUST00000114505.2	LN:1392
@SQ	SN:ENSMUST00000118834.2	LN:504
@SQ	SN:ENSMUST00000268027.1	LN:550
@SQ	SN:ENSMUST00000268245.1	LN:1277
@SQ	SN:ENSMUST00000268043.1	LN:1435
@SQ	SN:ENSMUST00000268038.1	LN:825
@SQ	SN:ENSMUST00000102945.2	LN:2579
@SQ	SN:ENSMUST00000192063.2	LN:1518
@SQ	SN:ENSMUST00000132484.7	LN:6595
@SQ	SN:ENSMUST00000117500.2	LN:448
@SQ	SN:ENSMUST00000253501.1	LN:768
@SQ	SN:ENSMUST00000121498.2	LN:904
@SQ	SN:ENSMUST00000298462.1	LN:707
@SQ	SN:ENSMUST00020182741.1	LN:175
@SQ	SN:ENSMUST00000117708.2	LN:150
@SQ	SN:ENSMUST00000374151.1	LN:304
@SQ	SN:ENSMUST00000051416.12	LN:1656
@SQ	SN:ENSMUST00000114498.8	LN:1632
@SQ	SN:ENSMUST00000114497.2	LN:994
@SQ	SN:ENSMUST00000080453.8	LN:1379
@SQ	SN:ENSMUST00000028363.2	LN:1217
@SQ	SN:ENSMUST00000117058.2	LN:1415
@SQ	SN:ENSMUST00000340070.1	LN:469
@SQ	SN:ENSMUST00000057567.3	LN:1648
@SQ	SN:ENSMUST00000028361.5	LN:883
@SQ	SN:ENSMUST00000192292.2	LN:1784
@SQ	SN:ENSMUST00000122072.2	LN:546
@SQ	SN:ENSMUST00000168941.8	LN:1722
@SQ	SN:ENSMUST00000028360.8	LN:2842
@SQ	SN:ENSMUST00000114490.7	LN:1403
@SQ	SN:ENSMUST00000147885.4	LN:1392
@SQ	SN:ENSMUST00000058056.2	LN:538
@SQ	SN:ENSMUST00000149429.3	LN:493
@SQ	SN:ENSMUST00000114487.9	LN:2474
@SQ	SN:ENSMUST00000142093.7	LN:321
@SQ	SN:ENSMUST00000114485.9	LN:728
@SQ	SN:ENSMUST00000114482.3	LN:1986
@SQ	SN:ENSMUST00000102942.8	LN:11265
@SQ	SN:ENSMUST00000308643.1	LN:302
@SQ	SN:ENSMUST00000056641.15	LN:4748
@SQ	SN:ENSMUST00000166388.2	LN:4181
@SQ	SN:ENSMUST00000028355.11	LN:2560
@SQ	SN:ENSMUST00000153601.8	LN:1226
@SQ	SN:ENSMUST00000135829.8	LN:565
@SQ	SN:ENSMUST00000131886.2	LN:3089
@SQ	SN:ENSMUST00000370461.1	LN:482
@SQ	SN:ENSMUST00000370463.1	LN:664
@SQ	SN:ENSMUST00000370462.1	LN:550
@SQ	SN:ENSMUST00000370464.1	LN:498
@SQ	SN:ENSMUST00000370465.1	LN:515
@SQ	SN:ENSMUST00000370466.1	LN:534
@SQ	SN:ENSMUST00000370467.1	LN:611
@SQ	SN:ENSMUST00000184217.2	LN:586
@SQ	SN:ENSMUST00000324258.1	LN:1842
@SQ	SN:ENSMUST00000119097.2	LN:944
@SQ	SN:ENSMUST00000260572.1	LN:486
@SQ	SN:ENSMUST00000155475.2	LN:533
@SQ	SN:ENSMUST00000194131.2	LN:2660
@SQ	SN:ENSMUST00000117264.2	LN:1612
@SQ	SN:ENSMUST00020181679.1	LN:325
@SQ	SN:ENSMUST00000070864.14	LN:9655
@SQ	SN:ENSMUST00000102939.9	LN:9736
@SQ	SN:ENSMUST00000041342.12	LN:6984
@SQ	SN:ENSMUST00000114447.8	LN:6987
@SQ	SN:ENSMUST00000121558.2	LN:646
@SQ	SN:ENSMUST00000271394.1	LN:896
@SQ	SN:ENSMUST00000147147.8	LN:5953
@SQ	SN:ENSMUST00000046227.12	LN:4554
@SQ	SN:ENSMUST00000114432.9	LN:4539
@SQ	SN:ENSMUST00000102938.10	LN:4680
@SQ	SN:ENSMUST00000091348.11	LN:4615
@SQ	SN:ENSMUST00000299453.1	LN:730
@SQ	SN:ENSMUST00000192397.2	LN:1798
@SQ	SN:ENSMUST00000192134.2	LN:4419
@SQ	SN:ENSMUST00000102935.10	LN:1574
@SQ	SN:ENSMUST00000028349.14	LN:1666
@SQ	SN:ENSMUST00020181858.1	LN:126
@SQ	SN:ENSMUST00000028350.9	LN:3903
@SQ	SN:ENSMUST00000148042.3	LN:1103
@SQ	SN:ENSMUST00000028351.9	LN:1666
@SQ	SN:ENSMUST00000045604.4	LN:776
@SQ	SN:ENSMUST00000045295.14	LN:4574
@SQ	SN:ENSMUST00000121309.2	LN:483
@SQ	SN:ENSMUST00000119442.2	LN:987
@SQ	SN:ENSMUST00000083864.3	LN:107
@SQ	SN:ENSMUST00000158888.4	LN:104
@SQ	SN:ENSMUST00000100334.11	LN:2957
@SQ	SN:ENSMUST00000116574.10	LN:2863
@SQ	SN:ENSMUST00000006646.15	LN:2922
@SQ	SN:ENSMUST00000074422.14	LN:2824
@SQ	SN:ENSMUST00000102931.11	LN:2830
@SQ	SN:ENSMUST00000114388.8	LN:2781
@SQ	SN:ENSMUST00000140737.8	LN:862
@SQ	SN:ENSMUST00000114386.8	LN:2685
@SQ	SN:ENSMUST00020181814.1	LN:67
@SQ	SN:ENSMUST00000184681.3	LN:63
@SQ	SN:ENSMUST00000295014.1	LN:1191
@SQ	SN:ENSMUST00000295018.1	LN:594
@SQ	SN:ENSMUST00000044078.10	LN:2299
@SQ	SN:ENSMUST00000114380.9	LN:2301
@SQ	SN:ENSMUST00000114376.7	LN:1942
@SQ	SN:ENSMUST00000114373.8	LN:1575
@SQ	SN:ENSMUST00000044018.8	LN:1617
@SQ	SN:ENSMUST00000309784.1	LN:545
@SQ	SN:ENSMUST00000238850.3	LN:2289
@SQ	SN:ENSMUST00000123483.9	LN:1767
@SQ	SN:ENSMUST00000317196.1	LN:1054
@SQ	SN:ENSMUST00000131147.2	LN:2646
@SQ	SN:ENSMUST00000104999.4	LN:2582
@SQ	SN:ENSMUST00000195193.2	LN:2051
@SQ	SN:ENSMUST00000375113.1	LN:852
@SQ	SN:ENSMUST00000081869.7	LN:3255
@SQ	SN:ENSMUST00000278114.1	LN:1595
@SQ	SN:ENSMUST00000059849.15	LN:2637
@SQ	SN:ENSMUST00000082985.3	LN:105
@SQ	SN:ENSMUST00000043774.11	LN:1430
@SQ	SN:ENSMUST00000114363.2	LN:1234
@SQ	SN:ENSMUST00000347305.1	LN:797
@SQ	SN:ENSMUST00000347306.1	LN:715
@SQ	SN:ENSMUST00000028346.4	LN:1125
@SQ	SN:ENSMUST00000043584.5	LN:1598
@SQ	SN:ENSMUST00000373218.1	LN:989
@SQ	SN:ENSMUST00000373016.1	LN:303
@SQ	SN:ENSMUST00000373017.1	LN:419
@SQ	SN:ENSMUST00000006638.8	LN:2183
@SQ	SN:ENSMUST00000091318.5	LN:2021
@SQ	SN:ENSMUST00000205192.2	LN:1707
@SQ	SN:ENSMUST00000043379.5	LN:873
@SQ	SN:ENSMUST00000186719.2	LN:909
@SQ	SN:ENSMUST00000371433.1	LN:482
@SQ	SN:ENSMUST00000114355.2	LN:1333
@SQ	SN:ENSMUST00000060818.2	LN:1137
@SQ	SN:ENSMUST00000228627.3	LN:2045
@SQ	SN:ENSMUST00000100329.10	LN:4517
@SQ	SN:ENSMUST00000228052.2	LN:3210
@SQ	SN:ENSMUST00000114349.9	LN:2336
@SQ	SN:ENSMUST00000104998.5	LN:854
@SQ	SN:ENSMUST00000114336.4	LN:2787
@SQ	SN:ENSMUST00000028342.7	LN:862
@SQ	SN:ENSMUST00000028341.11	LN:3004
@SQ	SN:ENSMUST00000370827.1	LN:255
@SQ	SN:ENSMUST00000370828.1	LN:336
@SQ	SN:ENSMUST00000028340.4	LN:516
@SQ	SN:ENSMUST00000028337.7	LN:1190
@SQ	SN:ENSMUST00000114308.10	LN:4165
@SQ	SN:ENSMUST00000114310.10	LN:4276
@SQ	SN:ENSMUST00000114317.10	LN:3809
@SQ	SN:ENSMUST00000114318.10	LN:3920
@SQ	SN:ENSMUST00000028335.13	LN:4238
@SQ	SN:ENSMUST00000114307.8	LN:4127
@SQ	SN:ENSMUST00000114314.10	LN:3882
@SQ	SN:ENSMUST00000114312.2	LN:3838
@SQ	SN:ENSMUST00000129723.2	LN:2891
@SQ	SN:ENSMUST00000264230.1	LN:1710
@SQ	SN:ENSMUST00000264231.1	LN:1526
@SQ	SN:ENSMUST00000042390.5	LN:3755
@SQ	SN:ENSMUST00020182236.1	LN:95
@SQ	SN:ENSMUST00000380865.1	LN:502
@SQ	SN:ENSMUST00000028332.8	LN:1682
@SQ	SN:ENSMUST00000241176.2	LN:1631
@SQ	SN:ENSMUST00000285722.1	LN:916
@SQ	SN:ENSMUST00000285725.1	LN:327
@SQ	SN:ENSMUST00000285724.1	LN:457
@SQ	SN:ENSMUST00000285726.1	LN:835
@SQ	SN:ENSMUST00000102925.4	LN:3349
@SQ	SN:ENSMUST00000028329.13	LN:3121
@SQ	SN:ENSMUST00000114293.9	LN:1600
@SQ	SN:ENSMUST00000100323.3	LN:1761
@SQ	SN:ENSMUST00000028328.3	LN:1935
@SQ	SN:ENSMUST00000071442.12	LN:1485
@SQ	SN:ENSMUST00000055921.14	LN:1412
@SQ	SN:ENSMUST00000100320.5	LN:2076
@SQ	SN:ENSMUST00000114278.9	LN:1990
@SQ	SN:ENSMUST00000041654.6	LN:1970
@SQ	SN:ENSMUST00000102919.4	LN:8033
@SQ	SN:ENSMUST00000199405.3	LN:56
@SQ	SN:ENSMUST00000114265.9	LN:808
@SQ	SN:ENSMUST00000102918.3	LN:791
@SQ	SN:ENSMUST00000114261.9	LN:981
@SQ	SN:ENSMUST00000280758.1	LN:1777
@SQ	SN:ENSMUST00000114259.3	LN:775
@SQ	SN:ENSMUST00000015234.13	LN:901
@SQ	SN:ENSMUST00000114251.8	LN:830
@SQ	SN:ENSMUST00000246450.2	LN:794
@SQ	SN:ENSMUST00000305464.1	LN:1646
@SQ	SN:ENSMUST00000305475.1	LN:710
@SQ	SN:ENSMUST00000305469.1	LN:715
@SQ	SN:ENSMUST00000305465.1	LN:516
@SQ	SN:ENSMUST00000028312.13	LN:716
@SQ	SN:ENSMUST00000114245.2	LN:619
@SQ	SN:ENSMUST00000040042.11	LN:1150
@SQ	SN:ENSMUST00000015227.4	LN:822
@SQ	SN:ENSMUST00000015239.10	LN:2388
@SQ	SN:ENSMUST00000028311.13	LN:3044
@SQ	SN:ENSMUST00000114234.2	LN:2151
@SQ	SN:ENSMUST00000121701.2	LN:240
@SQ	SN:ENSMUST00000303402.1	LN:1435
@SQ	SN:ENSMUST00000303403.1	LN:975
@SQ	SN:ENSMUST00000118861.2	LN:241
@SQ	SN:ENSMUST00000015236.4	LN:722
@SQ	SN:ENSMUST00000095117.10	LN:3990
@SQ	SN:ENSMUST00000114223.8	LN:3998
@SQ	SN:ENSMUST00000039156.7	LN:937
@SQ	SN:ENSMUST00000114217.3	LN:4881
@SQ	SN:ENSMUST00000191602.2	LN:4812
@SQ	SN:ENSMUST00000188161.2	LN:2925
@SQ	SN:ENSMUST00000058137.9	LN:3230
@SQ	SN:ENSMUST00000247555.2	LN:655
@SQ	SN:ENSMUST00000028309.4	LN:1719
@SQ	SN:ENSMUST00000127642.8	LN:1351
@SQ	SN:ENSMUST00000373083.1	LN:904
@SQ	SN:ENSMUST00000373090.1	LN:408
@SQ	SN:ENSMUST00000142087.2	LN:795
@SQ	SN:ENSMUST00000028307.9	LN:1374
@SQ	SN:ENSMUST00000297300.1	LN:318
@SQ	SN:ENSMUST00000238611.2	LN:502
@SQ	SN:ENSMUST00000038482.7	LN:651
@SQ	SN:ENSMUST00000253307.1	LN:604
@SQ	SN:ENSMUST00000100312.10	LN:660
@SQ	SN:ENSMUST00000028306.13	LN:696
@SQ	SN:ENSMUST00000100313.4	LN:660
@SQ	SN:ENSMUST00000114199.8	LN:729
@SQ	SN:ENSMUST00000059693.9	LN:1254
@SQ	SN:ENSMUST00000114197.3	LN:635
@SQ	SN:ENSMUST00000058912.3	LN:1106
@SQ	SN:ENSMUST00000077667.4	LN:744
@SQ	SN:ENSMUST00000137661.2	LN:1605
@SQ	SN:ENSMUST00000061483.9	LN:983
@SQ	SN:ENSMUST00000114192.2	LN:732
@SQ	SN:ENSMUST00000028304.4	LN:684
@SQ	SN:ENSMUST00000239498.2	LN:684
@SQ	SN:ENSMUST00000297703.1	LN:953
@SQ	SN:ENSMUST00000091278.6	LN:652
@SQ	SN:ENSMUST00000211245.2	LN:552
@SQ	SN:ENSMUST00000143166.3	LN:566
@SQ	SN:ENSMUST00000038010.5	LN:1211
@SQ	SN:ENSMUST00000023978.3	LN:839
@SQ	SN:ENSMUST00000076989.7	LN:1289
@SQ	SN:ENSMUST00000352910.1	LN:491
@SQ	SN:ENSMUST00000198204.5	LN:4714
@SQ	SN:ENSMUST00000171268.8	LN:3771
@SQ	SN:ENSMUST00000200434.5	LN:3609
@SQ	SN:ENSMUST00000114172.6	LN:5219
@SQ	SN:ENSMUST00000114176.9	LN:4166
@SQ	SN:ENSMUST00000037580.13	LN:5881
@SQ	SN:ENSMUST00000197917.5	LN:3711
@SQ	SN:ENSMUST00000114167.9	LN:7981
@SQ	SN:ENSMUST00000183461.8	LN:5090
@SQ	SN:ENSMUST00000274926.1	LN:1458
@SQ	SN:ENSMUST00000118484.2	LN:637
@SQ	SN:ENSMUST00000036509.14	LN:1852
@SQ	SN:ENSMUST00000114159.9	LN:6675
@SQ	SN:ENSMUST00000028300.6	LN:6378
@SQ	SN:ENSMUST00000137349.2	LN:477
@SQ	SN:ENSMUST00000283778.1	LN:333
@SQ	SN:ENSMUST00000365091.1	LN:539
@SQ	SN:ENSMUST00000133808.2	LN:2483
@SQ	SN:ENSMUST00000163836.2	LN:420
@SQ	SN:ENSMUST00000353068.1	LN:617
@SQ	SN:ENSMUST00000353278.1	LN:2399
@SQ	SN:ENSMUST00000274426.1	LN:444
@SQ	SN:ENSMUST00000370860.1	LN:351
@SQ	SN:ENSMUST00000370859.1	LN:448
@SQ	SN:ENSMUST00000133025.2	LN:1970
@SQ	SN:ENSMUST00000054099.16	LN:2184
@SQ	SN:ENSMUST00000028302.8	LN:2223
@SQ	SN:ENSMUST00000184787.2	LN:2582
@SQ	SN:ENSMUST00000091263.12	LN:4011
@SQ	SN:ENSMUST00000036187.9	LN:2559
@SQ	SN:ENSMUST00000217256.2	LN:9411
@SQ	SN:ENSMUST00000227200.2	LN:9528
@SQ	SN:ENSMUST00000057224.4	LN:3148
@SQ	SN:ENSMUST00000259621.1	LN:1881
@SQ	SN:ENSMUST00000259624.1	LN:910
@SQ	SN:ENSMUST00000259625.1	LN:1384
@SQ	SN:ENSMUST00000066936.9	LN:3384
@SQ	SN:ENSMUST00000078616.12	LN:3127
@SQ	SN:ENSMUST00000066889.13	LN:3432
@SQ	SN:ENSMUST00000114134.9	LN:2043
@SQ	SN:ENSMUST00000303786.1	LN:1934
@SQ	SN:ENSMUST00000028295.9	LN:2916
@SQ	SN:ENSMUST00000100303.10	LN:1947
@SQ	SN:ENSMUST00000028294.7	LN:1880
@SQ	SN:ENSMUST00000340476.1	LN:2224
@SQ	SN:ENSMUST00000125198.2	LN:797
@SQ	SN:ENSMUST00000340674.1	LN:390
@SQ	SN:ENSMUST00000114115.9	LN:4368
@SQ	SN:ENSMUST00000035427.11	LN:4363
@SQ	SN:ENSMUST00000137869.2	LN:687
@SQ	SN:ENSMUST00000265609.1	LN:743
@SQ	SN:ENSMUST00000125518.2	LN:643
@SQ	SN:ENSMUST00000114100.10	LN:2099
@SQ	SN:ENSMUST00000077983.13	LN:1955
@SQ	SN:ENSMUST00000028293.12	LN:2031
@SQ	SN:ENSMUST00000114102.10	LN:2193
@SQ	SN:ENSMUST00000150375.2	LN:851
@SQ	SN:ENSMUST00000076431.13	LN:3135
@SQ	SN:ENSMUST00000114093.2	LN:1638
@SQ	SN:ENSMUST00000145701.8	LN:4147
@SQ	SN:ENSMUST00000114090.8	LN:2790
@SQ	SN:ENSMUST00000114082.9	LN:8797
@SQ	SN:ENSMUST00000091252.5	LN:8737
@SQ	SN:ENSMUST00000133463.2	LN:1609
@SQ	SN:ENSMUST00000322035.1	LN:1296
@SQ	SN:ENSMUST00000322044.1	LN:657
@SQ	SN:ENSMUST00000156099.2	LN:446
@SQ	SN:ENSMUST00000028288.5	LN:9488
@SQ	SN:ENSMUST00000183922.3	LN:61
@SQ	SN:ENSMUST00000315341.1	LN:551
@SQ	SN:ENSMUST00000315342.1	LN:321
@SQ	SN:ENSMUST00000315344.1	LN:731
@SQ	SN:ENSMUST00000314645.1	LN:604
@SQ	SN:ENSMUST00000314644.1	LN:784
@SQ	SN:ENSMUST00000121427.2	LN:569
@SQ	SN:ENSMUST00000238951.2	LN:1389
@SQ	SN:ENSMUST00000166920.10	LN:1391
@SQ	SN:ENSMUST00000100290.13	LN:1348
@SQ	SN:ENSMUST00000238983.2	LN:1388
@SQ	SN:ENSMUST00000102907.13	LN:1372
@SQ	SN:ENSMUST00000174211.8	LN:1163
@SQ	SN:ENSMUST00000239075.2	LN:1163
@SQ	SN:ENSMUST00000174066.3	LN:780
@SQ	SN:ENSMUST00000150404.10	LN:892
@SQ	SN:ENSMUST00000083606.3	LN:73
@SQ	SN:ENSMUST00000199077.3	LN:58
@SQ	SN:ENSMUST00000152988.9	LN:723
@SQ	SN:ENSMUST00000149789.2	LN:683
@SQ	SN:ENSMUST00000028286.12	LN:1489
@SQ	SN:ENSMUST00000315643.1	LN:1354
@SQ	SN:ENSMUST00000315644.1	LN:709
@SQ	SN:ENSMUST00000315075.1	LN:452
@SQ	SN:ENSMUST00000247637.2	LN:529
@SQ	SN:ENSMUST00000074240.4	LN:1622
@SQ	SN:ENSMUST00000315863.1	LN:294
@SQ	SN:ENSMUST00000246669.2	LN:2230
@SQ	SN:ENSMUST00000314273.1	LN:1176
@SQ	SN:ENSMUST00000314278.1	LN:927
@SQ	SN:ENSMUST00000181621.4	LN:139
@SQ	SN:ENSMUST00000082924.4	LN:127
@SQ	SN:ENSMUST00000104004.5	LN:132
@SQ	SN:ENSMUST00000126798.9	LN:1291
@SQ	SN:ENSMUST00000314841.1	LN:1068
@SQ	SN:ENSMUST00000131841.9	LN:3950
@SQ	SN:ENSMUST00000314852.1	LN:648
@SQ	SN:ENSMUST00000314844.1	LN:769
@SQ	SN:ENSMUST00000028283.2	LN:774
@SQ	SN:ENSMUST00000119000.2	LN:695
@SQ	SN:ENSMUST00000324119.1	LN:789
@SQ	SN:ENSMUST00000114045.9	LN:1811
@SQ	SN:ENSMUST00000102900.2	LN:1779
@SQ	SN:ENSMUST00000047632.14	LN:2971
@SQ	SN:ENSMUST00000114043.2	LN:894
@SQ	SN:ENSMUST00000292683.1	LN:785
@SQ	SN:ENSMUST00000102899.10	LN:3506
@SQ	SN:ENSMUST00000015920.12	LN:973
@SQ	SN:ENSMUST00000102898.5	LN:914
@SQ	SN:ENSMUST00000083324.3	LN:74
@SQ	SN:ENSMUST00000082895.5	LN:74
@SQ	SN:ENSMUST00000083361.3	LN:71
@SQ	SN:ENSMUST00000015934.13	LN:1173
@SQ	SN:ENSMUST00000015017.8	LN:1203
@SQ	SN:ENSMUST00000015011.10	LN:3281
@SQ	SN:ENSMUST00000055406.9	LN:2169
@SQ	SN:ENSMUST00000292418.1	LN:569
@SQ	SN:ENSMUST00000064244.11	LN:2281
@SQ	SN:ENSMUST00000114020.10	LN:2278
@SQ	SN:ENSMUST00000263829.1	LN:905
@SQ	SN:ENSMUST00000014996.14	LN:3474
@SQ	SN:ENSMUST00000102891.4	LN:4506
@SQ	SN:ENSMUST00000114005.9	LN:1286
@SQ	SN:ENSMUST00000114004.8	LN:2194
@SQ	SN:ENSMUST00000114006.8	LN:1648
@SQ	SN:ENSMUST00000114007.8	LN:2689
@SQ	SN:ENSMUST00000114003.2	LN:727
@SQ	SN:ENSMUST00000102890.11	LN:1887
@SQ	SN:ENSMUST00000045702.6	LN:2138
@SQ	SN:ENSMUST00000119562.2	LN:878
@SQ	SN:ENSMUST00000149378.2	LN:2837
@SQ	SN:ENSMUST00000009358.9	LN:1382
@SQ	SN:ENSMUST00000163967.2	LN:1210
@SQ	SN:ENSMUST00000091233.7	LN:3612
@SQ	SN:ENSMUST00000362986.1	LN:541
@SQ	SN:ENSMUST00000362987.1	LN:522
@SQ	SN:ENSMUST00000151224.3	LN:2959
@SQ	SN:ENSMUST00000285539.1	LN:568
@SQ	SN:ENSMUST00000150024.2	LN:4020
@SQ	SN:ENSMUST00000289555.1	LN:2340
@SQ	SN:ENSMUST00000289557.1	LN:942
@SQ	SN:ENSMUST00000000910.7	LN:2552
@SQ	SN:ENSMUST00000102886.10	LN:4521
@SQ	SN:ENSMUST00000170435.2	LN:265
@SQ	SN:ENSMUST00000056176.8	LN:5221
@SQ	SN:ENSMUST00000376464.1	LN:401
@SQ	SN:ENSMUST00000156020.3	LN:353
@SQ	SN:ENSMUST00020182926.1	LN:100
@SQ	SN:ENSMUST00000209765.2	LN:1898
@SQ	SN:ENSMUST00000028282.15	LN:5419
@SQ	SN:ENSMUST00000077737.13	LN:5272
@SQ	SN:ENSMUST00000113941.9	LN:5289
@SQ	SN:ENSMUST00000164296.8	LN:2791
@SQ	SN:ENSMUST00000183455.3	LN:82
@SQ	SN:ENSMUST00000316715.1	LN:419
@SQ	SN:ENSMUST00000259145.1	LN:2287
@SQ	SN:ENSMUST00000259318.1	LN:1732
@SQ	SN:ENSMUST00000113952.10	LN:2890
@SQ	SN:ENSMUST00000116888.3	LN:126
@SQ	SN:ENSMUST00000321134.1	LN:2282
@SQ	SN:ENSMUST00000321345.1	LN:412
@SQ	SN:ENSMUST00000321344.1	LN:719
@SQ	SN:ENSMUST00000321340.1	LN:1850
@SQ	SN:ENSMUST00000247013.2	LN:3752
@SQ	SN:ENSMUST00000321346.1	LN:605
@SQ	SN:ENSMUST00000259456.1	LN:383
@SQ	SN:ENSMUST00000263858.1	LN:391
@SQ	SN:ENSMUST00000263855.1	LN:1545
@SQ	SN:ENSMUST00000263860.1	LN:490
@SQ	SN:ENSMUST00000263856.1	LN:933
@SQ	SN:ENSMUST00000264080.1	LN:802
@SQ	SN:ENSMUST00000241095.2	LN:1538
@SQ	SN:ENSMUST00000244278.2	LN:1517
@SQ	SN:ENSMUST00000293060.1	LN:245
@SQ	SN:ENSMUST00000372808.1	LN:455
@SQ	SN:ENSMUST00000077257.12	LN:4905
@SQ	SN:ENSMUST00000275640.1	LN:183
@SQ	SN:ENSMUST00000100251.9	LN:1952
@SQ	SN:ENSMUST00000113934.2	LN:1989
@SQ	SN:ENSMUST00000238913.2	LN:1631
@SQ	SN:ENSMUST00000294478.1	LN:1208
@SQ	SN:ENSMUST00000286753.1	LN:1637
@SQ	SN:ENSMUST00000286754.1	LN:1318
@SQ	SN:ENSMUST00000286755.1	LN:967
@SQ	SN:ENSMUST00000286988.1	LN:451
@SQ	SN:ENSMUST00000154246.2	LN:3416
@SQ	SN:ENSMUST00000028280.14	LN:8406
@SQ	SN:ENSMUST00000354593.1	LN:457
@SQ	SN:ENSMUST00000123129.2	LN:688
@SQ	SN:ENSMUST00000028179.15	LN:1170
@SQ	SN:ENSMUST00000117486.8	LN:873
@SQ	SN:ENSMUST00000287610.1	LN:1186
@SQ	SN:ENSMUST00000137756.3	LN:1237
@SQ	SN:ENSMUST00000287611.1	LN:1959
@SQ	SN:ENSMUST00000287145.1	LN:1567
@SQ	SN:ENSMUST00000287146.1	LN:1358
@SQ	SN:ENSMUST00000156508.2	LN:2593
@SQ	SN:ENSMUST00000286906.1	LN:655
@SQ	SN:ENSMUST00000286907.1	LN:1257
@SQ	SN:ENSMUST00000286900.1	LN:1101
@SQ	SN:ENSMUST00000286912.1	LN:1173
@SQ	SN:ENSMUST00000128888.2	LN:3699
@SQ	SN:ENSMUST00000286902.1	LN:749
@SQ	SN:ENSMUST00000286904.1	LN:522
@SQ	SN:ENSMUST00000113920.8	LN:2513
@SQ	SN:ENSMUST00000100244.10	LN:2686
@SQ	SN:ENSMUST00000102879.4	LN:1072
@SQ	SN:ENSMUST00000028177.11	LN:2757
@SQ	SN:ENSMUST00000381201.1	LN:1158
@SQ	SN:ENSMUST00000381248.1	LN:1043
@SQ	SN:ENSMUST00000381253.1	LN:1094
@SQ	SN:ENSMUST00000381204.1	LN:1246
@SQ	SN:ENSMUST00000381190.1	LN:1050
@SQ	SN:ENSMUST00000381249.1	LN:1437
@SQ	SN:ENSMUST00000243846.1	LN:1060
@SQ	SN:ENSMUST00000381231.1	LN:1244
@SQ	SN:ENSMUST00000381226.1	LN:1233
@SQ	SN:ENSMUST00000381237.1	LN:1500
@SQ	SN:ENSMUST00000381257.1	LN:1359
@SQ	SN:ENSMUST00000381234.1	LN:1589
@SQ	SN:ENSMUST00000381240.1	LN:1030
@SQ	SN:ENSMUST00000381245.1	LN:1125
@SQ	SN:ENSMUST00000381609.1	LN:1001
@SQ	SN:ENSMUST00000189694.2	LN:5463
@SQ	SN:ENSMUST00000040324.14	LN:5466
@SQ	SN:ENSMUST00000086370.11	LN:812
@SQ	SN:ENSMUST00000344438.1	LN:1045
@SQ	SN:ENSMUST00000038600.4	LN:2080
@SQ	SN:ENSMUST00000120702.2	LN:885
@SQ	SN:ENSMUST00000373111.1	LN:348
@SQ	SN:ENSMUST00000353582.1	LN:1464
@SQ	SN:ENSMUST00000163121.8	LN:1335
@SQ	SN:ENSMUST00000028172.2	LN:1084
@SQ	SN:ENSMUST00000238539.2	LN:1675
@SQ	SN:ENSMUST00000028170.15	LN:3590
@SQ	SN:ENSMUST00000238699.2	LN:2725
@SQ	SN:ENSMUST00000113893.8	LN:3683
@SQ	SN:ENSMUST00000100241.10	LN:3102
@SQ	SN:ENSMUST00000028161.6	LN:2063
@SQ	SN:ENSMUST00000177012.8	LN:640
@SQ	SN:ENSMUST00000113889.9	LN:2667
@SQ	SN:ENSMUST00000028157.9	LN:2739
@SQ	SN:ENSMUST00000158430.3	LN:104
@SQ	SN:ENSMUST00000350646.1	LN:408
@SQ	SN:ENSMUST00020181766.1	LN:92
@SQ	SN:ENSMUST00000164290.8	LN:1822
@SQ	SN:ENSMUST00000028156.8	LN:1681
@SQ	SN:ENSMUST00000359929.1	LN:488
@SQ	SN:ENSMUST00000251207.1	LN:491
@SQ	SN:ENSMUST00000028155.12	LN:7674
@SQ	SN:ENSMUST00000113869.8	LN:7702
@SQ	SN:ENSMUST00000113867.9	LN:7682
@SQ	SN:ENSMUST00000113870.3	LN:7595
@SQ	SN:ENSMUST00000102877.8	LN:671
@SQ	SN:ENSMUST00000124840.2	LN:699
@SQ	SN:ENSMUST00000074156.7	LN:1567
@SQ	SN:ENSMUST00000365497.1	LN:1272
@SQ	SN:ENSMUST00000175091.3	LN:74
@SQ	SN:ENSMUST00000121089.2	LN:220
@SQ	SN:ENSMUST00000117677.2	LN:124
@SQ	SN:ENSMUST00000171404.8	LN:7127
@SQ	SN:ENSMUST00000037117.6	LN:6941
@SQ	SN:ENSMUST00000113853.3	LN:3271
@SQ	SN:ENSMUST00000050776.9	LN:3666
@SQ	SN:ENSMUST00000113849.8	LN:2102
@SQ	SN:ENSMUST00000113847.3	LN:2160
@SQ	SN:ENSMUST00000189711.7	LN:1759
@SQ	SN:ENSMUST00000121658.2	LN:1000
@SQ	SN:ENSMUST00000157048.4	LN:1042
@SQ	SN:ENSMUST00000100237.4	LN:4160
@SQ	SN:ENSMUST00000141935.2	LN:396
@SQ	SN:ENSMUST00000120617.2	LN:271
@SQ	SN:ENSMUST00000326406.1	LN:487
@SQ	SN:ENSMUST00000326685.1	LN:125
@SQ	SN:ENSMUST00000061578.9	LN:10970
@SQ	SN:ENSMUST00000263980.1	LN:597
@SQ	SN:ENSMUST00000285656.1	LN:1099
@SQ	SN:ENSMUST00000247425.1	LN:637
@SQ	SN:ENSMUST00000285921.1	LN:1469
@SQ	SN:ENSMUST00000048455.9	LN:1770
@SQ	SN:ENSMUST00000091153.9	LN:1695
@SQ	SN:ENSMUST00000102873.8	LN:1593
@SQ	SN:ENSMUST00000071201.5	LN:1881
@SQ	SN:ENSMUST00000155949.2	LN:4301
@SQ	SN:ENSMUST00000154682.8	LN:1739
@SQ	SN:ENSMUST00000028139.11	LN:1254
@SQ	SN:ENSMUST00000153600.2	LN:424
@SQ	SN:ENSMUST00000357528.1	LN:611
@SQ	SN:ENSMUST00000356798.1	LN:332
@SQ	SN:ENSMUST00020182680.1	LN:135
@SQ	SN:ENSMUST00000184068.3	LN:80
@SQ	SN:ENSMUST00000117074.2	LN:291
@SQ	SN:ENSMUST00000291891.1	LN:1491
@SQ	SN:ENSMUST00000350480.1	LN:2223
@SQ	SN:ENSMUST00000350479.1	LN:673
@SQ	SN:ENSMUST00000350607.1	LN:643
@SQ	SN:ENSMUST00000095087.11	LN:6241
@SQ	SN:ENSMUST00000091146.12	LN:6212
@SQ	SN:ENSMUST00000102872.11	LN:6402
@SQ	SN:ENSMUST00000147755.10	LN:3908
@SQ	SN:ENSMUST00000238899.2	LN:4205
@SQ	SN:ENSMUST00000129574.3	LN:1091
@SQ	SN:ENSMUST00000113807.10	LN:1035
@SQ	SN:ENSMUST00000113810.10	LN:661
@SQ	SN:ENSMUST00000113809.4	LN:259
@SQ	SN:ENSMUST00000048044.12	LN:3408
@SQ	SN:ENSMUST00000177467.8	LN:744
@SQ	SN:ENSMUST00000028137.10	LN:1991
@SQ	SN:ENSMUST00000080065.3	LN:4054
@SQ	SN:ENSMUST00000323552.1	LN:1071
@SQ	SN:ENSMUST00000323553.1	LN:1104
@SQ	SN:ENSMUST00000091142.4	LN:2196
@SQ	SN:ENSMUST00000323735.1	LN:1106
@SQ	SN:ENSMUST00000323736.1	LN:537
@SQ	SN:ENSMUST00000083551.3	LN:97
@SQ	SN:ENSMUST00000198317.3	LN:65
@SQ	SN:ENSMUST00000369653.1	LN:399
@SQ	SN:ENSMUST00000279946.1	LN:1796
@SQ	SN:ENSMUST00000279943.1	LN:504
@SQ	SN:ENSMUST00000047521.7	LN:2715
@SQ	SN:ENSMUST00000316346.1	LN:856
@SQ	SN:ENSMUST00000316345.1	LN:695
@SQ	SN:ENSMUST00000316348.1	LN:542
@SQ	SN:ENSMUST00000113767.8	LN:2249
@SQ	SN:ENSMUST00000113763.8	LN:2364
@SQ	SN:ENSMUST00000113757.8	LN:3082
@SQ	SN:ENSMUST00000113756.8	LN:3826
@SQ	SN:ENSMUST00000113759.9	LN:3807
@SQ	SN:ENSMUST00000113755.8	LN:2305
@SQ	SN:ENSMUST00000046571.14	LN:3959
@SQ	SN:ENSMUST00000028128.13	LN:2376
@SQ	SN:ENSMUST00000113762.8	LN:2353
@SQ	SN:ENSMUST00000113765.8	LN:3188
@SQ	SN:ENSMUST00000113764.4	LN:2450
@SQ	SN:ENSMUST00020183029.1	LN:97
@SQ	SN:ENSMUST00000019859.9	LN:4030
@SQ	SN:ENSMUST00000113719.9	LN:8018
@SQ	SN:ENSMUST00000113717.8	LN:7958
@SQ	SN:ENSMUST00000100225.9	LN:7892
@SQ	SN:ENSMUST00000095083.11	LN:7883
@SQ	SN:ENSMUST00000046257.14	LN:7820
@SQ	SN:ENSMUST00000129241.3	LN:7585
@SQ	SN:ENSMUST00000184313.3	LN:71
@SQ	SN:ENSMUST00000113711.3	LN:1814
@SQ	SN:ENSMUST00000293438.1	LN:463
@SQ	SN:ENSMUST00000102866.10	LN:2824
@SQ	SN:ENSMUST00000067996.7	LN:2834
@SQ	SN:ENSMUST00000045246.8	LN:3113
@SQ	SN:ENSMUST00000102865.11	LN:1165
@SQ	SN:ENSMUST00000081838.7	LN:1187
@SQ	SN:ENSMUST00000044751.14	LN:4100
@SQ	SN:ENSMUST00000113677.3	LN:4189
@SQ	SN:ENSMUST00000319941.1	LN:919
@SQ	SN:ENSMUST00000044556.12	LN:3595
@SQ	SN:ENSMUST00000308413.1	LN:290
@SQ	SN:ENSMUST00000120862.2	LN:969
@SQ	SN:ENSMUST00000308152.1	LN:963
@SQ	SN:ENSMUST00000015481.6	LN:1063
@SQ	SN:ENSMUST00000100220.5	LN:1805
@SQ	SN:ENSMUST00000044038.10	LN:1876
@SQ	SN:ENSMUST00000113662.8	LN:1850
@SQ	SN:ENSMUST00000113661.10	LN:2057
@SQ	SN:ENSMUST00000113663.9	LN:2026
@SQ	SN:ENSMUST00000113659.8	LN:1367
@SQ	SN:ENSMUST00000113660.2	LN:1388
@SQ	SN:ENSMUST00000307761.1	LN:1880
@SQ	SN:ENSMUST00000307763.1	LN:968
@SQ	SN:ENSMUST00000307762.1	LN:902
@SQ	SN:ENSMUST00000378206.1	LN:1009
@SQ	SN:ENSMUST00000187343.3	LN:2702
@SQ	SN:ENSMUST00000374230.1	LN:535
@SQ	SN:ENSMUST00000374231.1	LN:357
@SQ	SN:ENSMUST00000113654.8	LN:4194
@SQ	SN:ENSMUST00000095078.3	LN:4301
@SQ	SN:ENSMUST00000139454.3	LN:4238
@SQ	SN:ENSMUST00000154647.8	LN:1678
@SQ	SN:ENSMUST00000091132.13	LN:1353
@SQ	SN:ENSMUST00000113645.8	LN:1325
@SQ	SN:ENSMUST00000113643.8	LN:1195
@SQ	SN:ENSMUST00000100219.5	LN:2104
@SQ	SN:ENSMUST00000064447.12	LN:5710
@SQ	SN:ENSMUST00000138666.8	LN:534
@SQ	SN:ENSMUST00000113634.3	LN:534
@SQ	SN:ENSMUST00000141035.2	LN:2358
@SQ	SN:ENSMUST00000100215.11	LN:1749
@SQ	SN:ENSMUST00000028214.15	LN:1810
@SQ	SN:ENSMUST00000113620.10	LN:1694
@SQ	SN:ENSMUST00000163668.3	LN:1733
@SQ	SN:ENSMUST00000113621.10	LN:1851
@SQ	SN:ENSMUST00000077977.14	LN:3381
@SQ	SN:ENSMUST00000140075.9	LN:2196
@SQ	SN:ENSMUST00000100214.10	LN:3586
@SQ	SN:ENSMUST00020183643.1	LN:96
@SQ	SN:ENSMUST00000326366.1	LN:457
@SQ	SN:ENSMUST00000028209.15	LN:2251
@SQ	SN:ENSMUST00000113612.10	LN:1958
@SQ	SN:ENSMUST00000123202.8	LN:2294
@SQ	SN:ENSMUST00000102855.8	LN:4224
@SQ	SN:ENSMUST00000028207.13	LN:3833
@SQ	SN:ENSMUST00000102854.10	LN:2160
@SQ	SN:ENSMUST00000134920.2	LN:556
@SQ	SN:ENSMUST00000042055.10	LN:2586
@SQ	SN:ENSMUST00000113601.10	LN:1838
@SQ	SN:ENSMUST00000113603.10	LN:2169
@SQ	SN:ENSMUST00000131476.8	LN:989
@SQ	SN:ENSMUST00000136009.3	LN:810
@SQ	SN:ENSMUST00000283924.1	LN:2098
@SQ	SN:ENSMUST00000065134.4	LN:2683
@SQ	SN:ENSMUST00000334437.1	LN:757
@SQ	SN:ENSMUST00000334442.1	LN:979
@SQ	SN:ENSMUST00000334439.1	LN:2413
@SQ	SN:ENSMUST00000334453.1	LN:1579
@SQ	SN:ENSMUST00000334455.1	LN:1095
@SQ	SN:ENSMUST00000334711.1	LN:661
@SQ	SN:ENSMUST00000334712.1	LN:485
@SQ	SN:ENSMUST00000145413.2	LN:1259
@SQ	SN:ENSMUST00000244947.2	LN:1459
@SQ	SN:ENSMUST00000102853.4	LN:819
@SQ	SN:ENSMUST00000270713.1	LN:386
@SQ	SN:ENSMUST00000343525.1	LN:620
@SQ	SN:ENSMUST00000146702.2	LN:1247
@SQ	SN:ENSMUST00000252189.1	LN:1372
@SQ	SN:ENSMUST00000252197.1	LN:1591
@SQ	SN:ENSMUST00000252195.1	LN:953
@SQ	SN:ENSMUST00000252164.1	LN:1093
@SQ	SN:ENSMUST00000252183.1	LN:1076
@SQ	SN:ENSMUST00000252198.1	LN:899
@SQ	SN:ENSMUST00000252178.1	LN:992
@SQ	SN:ENSMUST00000252196.1	LN:643
@SQ	SN:ENSMUST00000245714.1	LN:1310
@SQ	SN:ENSMUST00000144704.2	LN:644
@SQ	SN:ENSMUST00000241355.2	LN:1797
@SQ	SN:ENSMUST00000252167.1	LN:574
@SQ	SN:ENSMUST00000252166.1	LN:466
@SQ	SN:ENSMUST00000252463.1	LN:1252
@SQ	SN:ENSMUST00000252202.1	LN:631
@SQ	SN:ENSMUST00000342474.1	LN:433
@SQ	SN:ENSMUST00000330377.1	LN:865
@SQ	SN:ENSMUST00000331935.1	LN:702
@SQ	SN:ENSMUST00000331934.1	LN:583
@SQ	SN:ENSMUST00000331933.1	LN:1030
@SQ	SN:ENSMUST00000331932.1	LN:581
@SQ	SN:ENSMUST00000331930.1	LN:481
@SQ	SN:ENSMUST00000134755.2	LN:668
@SQ	SN:ENSMUST00000242080.2	LN:600
@SQ	SN:ENSMUST00000331929.1	LN:455
@SQ	SN:ENSMUST00000331931.1	LN:348
@SQ	SN:ENSMUST00000331576.1	LN:590
@SQ	SN:ENSMUST00000175350.3	LN:84
@SQ	SN:ENSMUST00000332159.1	LN:377
@SQ	SN:ENSMUST00000332160.1	LN:513
@SQ	SN:ENSMUST00000331578.1	LN:999
@SQ	SN:ENSMUST00000366277.1	LN:569
@SQ	SN:ENSMUST00000366276.1	LN:503
@SQ	SN:ENSMUST00000366278.1	LN:411
@SQ	SN:ENSMUST00000362312.1	LN:2404
@SQ	SN:ENSMUST00000362307.1	LN:535
@SQ	SN:ENSMUST00000362297.1	LN:656
@SQ	SN:ENSMUST00000362304.1	LN:1635
@SQ	SN:ENSMUST00000050003.9	LN:1672
@SQ	SN:ENSMUST00000362714.1	LN:645
@SQ	SN:ENSMUST00000135700.3	LN:565
@SQ	SN:ENSMUST00000362505.1	LN:528
@SQ	SN:ENSMUST00000041830.10	LN:1387
@SQ	SN:ENSMUST00000041726.4	LN:4147
@SQ	SN:ENSMUST00000113592.9	LN:1070
@SQ	SN:ENSMUST00000041659.7	LN:1441
@SQ	SN:ENSMUST00000102852.6	LN:3647
@SQ	SN:ENSMUST00000276211.1	LN:1015
@SQ	SN:ENSMUST00000117436.2	LN:380
@SQ	SN:ENSMUST00000359121.1	LN:307
@SQ	SN:ENSMUST00000359120.1	LN:641
@SQ	SN:ENSMUST00000028199.12	LN:3039
@SQ	SN:ENSMUST00000028200.9	LN:1401
@SQ	SN:ENSMUST00000028205.10	LN:1984
@SQ	SN:ENSMUST00000102849.11	LN:5088
@SQ	SN:ENSMUST00000061544.11	LN:1360
@SQ	SN:ENSMUST00000355470.1	LN:1496
@SQ	SN:ENSMUST00000170476.8	LN:4970
@SQ	SN:ENSMUST00000073879.12	LN:8469
@SQ	SN:ENSMUST00000113559.10	LN:4378
@SQ	SN:ENSMUST00000113560.8	LN:4726
@SQ	SN:ENSMUST00000113562.9	LN:4515
@SQ	SN:ENSMUST00000113564.9	LN:3892
@SQ	SN:ENSMUST00000100208.9	LN:1859
@SQ	SN:ENSMUST00000075326.11	LN:1761
@SQ	SN:ENSMUST00000100207.9	LN:1680
@SQ	SN:ENSMUST00000113555.8	LN:1776
@SQ	SN:ENSMUST00000113552.9	LN:1910
@SQ	SN:ENSMUST00000247452.2	LN:167
@SQ	SN:ENSMUST00000355789.1	LN:2512
@SQ	SN:ENSMUST00000355258.1	LN:883
@SQ	SN:ENSMUST00000356015.1	LN:1955
@SQ	SN:ENSMUST00000133550.4	LN:2076
@SQ	SN:ENSMUST00000242278.2	LN:1415
@SQ	SN:ENSMUST00000355265.1	LN:1295
@SQ	SN:ENSMUST00000056433.7	LN:6134
@SQ	SN:ENSMUST00000158266.4	LN:124
@SQ	SN:ENSMUST00000146769.3	LN:709
@SQ	SN:ENSMUST00000341907.1	LN:1153
@SQ	SN:ENSMUST00000000199.8	LN:4653
@SQ	SN:ENSMUST00000309578.1	LN:685
@SQ	SN:ENSMUST00000113532.9	LN:15646
@SQ	SN:ENSMUST00000288422.1	LN:443
@SQ	SN:ENSMUST00000102840.5	LN:1696
@SQ	SN:ENSMUST00000305500.1	LN:1574
@SQ	SN:ENSMUST00000305714.1	LN:900
@SQ	SN:ENSMUST00000305502.1	LN:538
@SQ	SN:ENSMUST00000305509.1	LN:905
@SQ	SN:ENSMUST00000305516.1	LN:716
@SQ	SN:ENSMUST00000305513.1	LN:890
@SQ	SN:ENSMUST00000117887.2	LN:795
@SQ	SN:ENSMUST00000113482.8	LN:3268
@SQ	SN:ENSMUST00000055244.13	LN:3648
@SQ	SN:ENSMUST00000183343.3	LN:64
@SQ	SN:ENSMUST00000145389.3	LN:5391
@SQ	SN:ENSMUST00000113470.3	LN:2471
@SQ	SN:ENSMUST00000122301.3	LN:354
@SQ	SN:ENSMUST00000038474.14	LN:1686
@SQ	SN:ENSMUST00000337786.1	LN:1051
@SQ	SN:ENSMUST00000337785.1	LN:1042
@SQ	SN:ENSMUST00000337787.1	LN:480
@SQ	SN:ENSMUST00000337788.1	LN:546
@SQ	SN:ENSMUST00000075759.13	LN:6327
@SQ	SN:ENSMUST00000239231.2	LN:99
@SQ	SN:ENSMUST00000343725.1	LN:464
@SQ	SN:ENSMUST00000028190.13	LN:5794
@SQ	SN:ENSMUST00000057407.3	LN:2927
@SQ	SN:ENSMUST00000028188.8	LN:4751
@SQ	SN:ENSMUST00000280865.1	LN:619
@SQ	SN:ENSMUST00000140104.2	LN:1168
@SQ	SN:ENSMUST00000028187.7	LN:5871
@SQ	SN:ENSMUST00000001920.13	LN:3117
@SQ	SN:ENSMUST00000148056.4	LN:670
@SQ	SN:ENSMUST00000313771.1	LN:1007
@SQ	SN:ENSMUST00000135749.2	LN:663
@SQ	SN:ENSMUST00000065398.13	LN:6605
@SQ	SN:ENSMUST00000121807.2	LN:1406
@SQ	SN:ENSMUST00000141023.3	LN:1913
@SQ	SN:ENSMUST00000149300.8	LN:1492
@SQ	SN:ENSMUST00000184964.3	LN:63
@SQ	SN:ENSMUST00000056406.7	LN:4107
@SQ	SN:ENSMUST00000322461.1	LN:2144
@SQ	SN:ENSMUST00000322450.1	LN:1522
@SQ	SN:ENSMUST00000322449.1	LN:496
@SQ	SN:ENSMUST00000322466.1	LN:703
@SQ	SN:ENSMUST00000322455.1	LN:1309
@SQ	SN:ENSMUST00000323170.1	LN:687
@SQ	SN:ENSMUST00000057423.6	LN:1947
@SQ	SN:ENSMUST00000140762.2	LN:634
@SQ	SN:ENSMUST00000322789.1	LN:2670
@SQ	SN:ENSMUST00000036691.14	LN:8612
@SQ	SN:ENSMUST00000069817.15	LN:10671
@SQ	SN:ENSMUST00020182497.1	LN:79
@SQ	SN:ENSMUST00000381781.1	LN:90
@SQ	SN:ENSMUST00000323544.1	LN:618
@SQ	SN:ENSMUST00000083112.3	LN:85
@SQ	SN:ENSMUST00000175128.3	LN:85
@SQ	SN:ENSMUST00000322670.1	LN:1261
@SQ	SN:ENSMUST00000036473.16	LN:2918
@SQ	SN:ENSMUST00000002625.15	LN:2005
@SQ	SN:ENSMUST00000118269.2	LN:318
@SQ	SN:ENSMUST00000113395.8	LN:712
@SQ	SN:ENSMUST00000183946.8	LN:768
@SQ	SN:ENSMUST00000050410.11	LN:775
@SQ	SN:ENSMUST00000113400.3	LN:522
@SQ	SN:ENSMUST00000113377.8	LN:4361
@SQ	SN:ENSMUST00000239447.2	LN:4361
@SQ	SN:ENSMUST00000239474.2	LN:4442
@SQ	SN:ENSMUST00000100194.10	LN:4373
@SQ	SN:ENSMUST00000081670.14	LN:4164
@SQ	SN:ENSMUST00000251359.1	LN:403
@SQ	SN:ENSMUST00000113352.9	LN:4605
@SQ	SN:ENSMUST00000091089.12	LN:3764
@SQ	SN:ENSMUST00000078352.12	LN:3246
@SQ	SN:ENSMUST00000113350.8	LN:3258
@SQ	SN:ENSMUST00000113365.8	LN:3257
@SQ	SN:ENSMUST00000201433.4	LN:3146
@SQ	SN:ENSMUST00000201494.4	LN:2732
@SQ	SN:ENSMUST00000202578.4	LN:2820
@SQ	SN:ENSMUST00000175024.5	LN:79
@SQ	SN:ENSMUST00000175066.3	LN:110
@SQ	SN:ENSMUST00000251595.1	LN:534
@SQ	SN:ENSMUST00000113334.8	LN:2871
@SQ	SN:ENSMUST00000048964.14	LN:2771
@SQ	SN:ENSMUST00000113332.8	LN:2973
@SQ	SN:ENSMUST00000113331.8	LN:2604
@SQ	SN:ENSMUST00000113338.9	LN:2666
@SQ	SN:ENSMUST00000369108.1	LN:485
@SQ	SN:ENSMUST00000146423.2	LN:2618
@SQ	SN:ENSMUST00000048792.5	LN:680
@SQ	SN:ENSMUST00000369361.1	LN:1371
@SQ	SN:ENSMUST00000050785.14	LN:915
@SQ	SN:ENSMUST00000028162.5	LN:4978
@SQ	SN:ENSMUST00000120953.2	LN:602
@SQ	SN:ENSMUST00000373738.1	LN:715
@SQ	SN:ENSMUST00000052119.14	LN:3529
@SQ	SN:ENSMUST00000028160.15	LN:3294
@SQ	SN:ENSMUST00000113310.9	LN:3278
@SQ	SN:ENSMUST00000113308.8	LN:2643
@SQ	SN:ENSMUST00000113307.9	LN:2541
@SQ	SN:ENSMUST00000048431.3	LN:4650
@SQ	SN:ENSMUST00000293858.1	LN:1017
@SQ	SN:ENSMUST00000195599.2	LN:4161
@SQ	SN:ENSMUST00000294079.1	LN:578
@SQ	SN:ENSMUST00000372858.1	LN:959
@SQ	SN:ENSMUST00000048375.6	LN:4223
@SQ	SN:ENSMUST00000140592.8	LN:1412
@SQ	SN:ENSMUST00000028151.7	LN:869
@SQ	SN:ENSMUST00000283058.1	LN:1256
@SQ	SN:ENSMUST00000283059.1	LN:547
@SQ	SN:ENSMUST00000055304.14	LN:1577
@SQ	SN:ENSMUST00000102818.11	LN:3626
@SQ	SN:ENSMUST00000179989.2	LN:2826
@SQ	SN:ENSMUST00000381380.1	LN:258
@SQ	SN:ENSMUST00000175406.3	LN:105
@SQ	SN:ENSMUST00000131229.8	LN:1013
@SQ	SN:ENSMUST00000113290.8	LN:2402
@SQ	SN:ENSMUST00000095045.9	LN:2536
@SQ	SN:ENSMUST00000095044.10	LN:2394
@SQ	SN:ENSMUST00000072111.8	LN:2277
@SQ	SN:ENSMUST00000081879.12	LN:2345
@SQ	SN:ENSMUST00000113278.9	LN:2085
@SQ	SN:ENSMUST00000113277.8	LN:2063
@SQ	SN:ENSMUST00000068271.5	LN:2034
@SQ	SN:ENSMUST00000113272.8	LN:3021
@SQ	SN:ENSMUST00000009705.14	LN:3422
@SQ	SN:ENSMUST00000167841.8	LN:3403
@SQ	SN:ENSMUST00000175595.3	LN:86
@SQ	SN:ENSMUST00020182948.1	LN:65
@SQ	SN:ENSMUST00000175536.3	LN:137
@SQ	SN:ENSMUST00000028148.11	LN:2273
@SQ	SN:ENSMUST00000185043.3	LN:137
@SQ	SN:ENSMUST00000009699.16	LN:1733
@SQ	SN:ENSMUST00000120105.8	LN:1565
@SQ	SN:ENSMUST00000175539.3	LN:82
@SQ	SN:ENSMUST00000198213.3	LN:73
@SQ	SN:ENSMUST00000305430.1	LN:670
@SQ	SN:ENSMUST00000074248.11	LN:3092
@SQ	SN:ENSMUST00000113242.5	LN:3107
@SQ	SN:ENSMUST00000009695.4	LN:1444
@SQ	SN:ENSMUST00000370808.1	LN:1379
@SQ	SN:ENSMUST00000091059.12	LN:2388
@SQ	SN:ENSMUST00000009707.14	LN:1536
@SQ	SN:ENSMUST00000177382.2	LN:396
@SQ	SN:ENSMUST00000066478.9	LN:2979
@SQ	SN:ENSMUST00000161430.8	LN:2874
@SQ	SN:ENSMUST00000161089.8	LN:2582
@SQ	SN:ENSMUST00000161950.8	LN:2639
@SQ	SN:ENSMUST00000066352.6	LN:952
@SQ	SN:ENSMUST00000102813.2	LN:1730
@SQ	SN:ENSMUST00000050000.16	LN:3892
@SQ	SN:ENSMUST00000077458.7	LN:3616
@SQ	SN:ENSMUST00000082718.3	LN:128
@SQ	SN:ENSMUST00000309527.1	LN:1744
@SQ	SN:ENSMUST00000151820.4	LN:1026
@SQ	SN:ENSMUST00000261198.1	LN:886
@SQ	SN:ENSMUST00000261200.1	LN:1348
@SQ	SN:ENSMUST00000261581.1	LN:221
@SQ	SN:ENSMUST00000028135.15	LN:3714
@SQ	SN:ENSMUST00000261199.1	LN:451
@SQ	SN:ENSMUST00000028132.14	LN:3981
@SQ	SN:ENSMUST00000113200.8	LN:4030
@SQ	SN:ENSMUST00000126610.2	LN:1242
@SQ	SN:ENSMUST00000083190.3	LN:130
@SQ	SN:ENSMUST00000246191.2	LN:1366
@SQ	SN:ENSMUST00000331346.1	LN:1377
@SQ	SN:ENSMUST00000028129.13	LN:2108
@SQ	SN:ENSMUST00000153484.7	LN:1168
@SQ	SN:ENSMUST00000102810.10	LN:3578
@SQ	SN:ENSMUST00000049618.9	LN:3678
@SQ	SN:ENSMUST00000137381.8	LN:3551
@SQ	SN:ENSMUST00000193214.2	LN:3789
@SQ	SN:ENSMUST00000336089.1	LN:938
@SQ	SN:ENSMUST00000335927.1	LN:705
@SQ	SN:ENSMUST00000335926.1	LN:1996
@SQ	SN:ENSMUST00000131298.7	LN:6035
@SQ	SN:ENSMUST00000042615.13	LN:6029
@SQ	SN:ENSMUST00000113165.8	LN:6192
@SQ	SN:ENSMUST00000091039.5	LN:2738
@SQ	SN:ENSMUST00000333211.1	LN:936
@SQ	SN:ENSMUST00000139288.4	LN:1446
@SQ	SN:ENSMUST00000158211.3	LN:137
@SQ	SN:ENSMUST00000004208.7	LN:3339
@SQ	SN:ENSMUST00000120467.2	LN:267
@SQ	SN:ENSMUST00020182035.1	LN:53
@SQ	SN:ENSMUST00000091037.3	LN:6510
@SQ	SN:ENSMUST00000113158.8	LN:6602
@SQ	SN:ENSMUST00000324115.1	LN:359
@SQ	SN:ENSMUST00000359689.1	LN:607
@SQ	SN:ENSMUST00000132913.4	LN:2104
@SQ	SN:ENSMUST00000359529.1	LN:1142
@SQ	SN:ENSMUST00000095035.3	LN:4925
@SQ	SN:ENSMUST00000028125.12	LN:4998
@SQ	SN:ENSMUST00000113156.2	LN:1828
@SQ	SN:ENSMUST00000359819.1	LN:953
@SQ	SN:ENSMUST00000329199.1	LN:513
@SQ	SN:ENSMUST00000329196.1	LN:455
@SQ	SN:ENSMUST00000329370.1	LN:367
@SQ	SN:ENSMUST00000041730.12	LN:4887
@SQ	SN:ENSMUST00000239476.2	LN:1219
@SQ	SN:ENSMUST00000193312.2	LN:279
@SQ	SN:ENSMUST00000152118.2	LN:745
@SQ	SN:ENSMUST00000147294.3	LN:3693
@SQ	SN:ENSMUST00000307674.1	LN:613
@SQ	SN:ENSMUST00000307028.1	LN:719
@SQ	SN:ENSMUST00000121118.2	LN:410
@SQ	SN:ENSMUST00000307034.1	LN:1876
@SQ	SN:ENSMUST00000307215.1	LN:918
@SQ	SN:ENSMUST00000338675.1	LN:592
@SQ	SN:ENSMUST00000338673.1	LN:708
@SQ	SN:ENSMUST00000130532.2	LN:713
@SQ	SN:ENSMUST00000041555.10	LN:4998
@SQ	SN:ENSMUST00000156297.2	LN:3340
@SQ	SN:ENSMUST00020182204.1	LN:370
@SQ	SN:ENSMUST00000326722.1	LN:802
@SQ	SN:ENSMUST00000268970.1	LN:1509
@SQ	SN:ENSMUST00000127936.2	LN:3651
@SQ	SN:ENSMUST00000134271.3	LN:935
@SQ	SN:ENSMUST00000268974.1	LN:895
@SQ	SN:ENSMUST00000379117.1	LN:1732
@SQ	SN:ENSMUST00000379107.1	LN:2128
@SQ	SN:ENSMUST00000379111.1	LN:1244
@SQ	SN:ENSMUST00000379112.1	LN:1357
@SQ	SN:ENSMUST00000379287.1	LN:344
@SQ	SN:ENSMUST00000156633.2	LN:1960
@SQ	SN:ENSMUST00000134921.3	LN:2883
@SQ	SN:ENSMUST00000316784.1	LN:986
@SQ	SN:ENSMUST00000316783.1	LN:1515
@SQ	SN:ENSMUST00000316799.1	LN:761
@SQ	SN:ENSMUST00000316797.1	LN:1422
@SQ	SN:ENSMUST00000316792.1	LN:1445
@SQ	SN:ENSMUST00000113132.9	LN:2734
@SQ	SN:ENSMUST00000040638.15	LN:2587
@SQ	SN:ENSMUST00000131588.3	LN:1793
@SQ	SN:ENSMUST00000113124.8	LN:1758
@SQ	SN:ENSMUST00000113123.8	LN:1530
@SQ	SN:ENSMUST00000147337.8	LN:3111
@SQ	SN:ENSMUST00000118256.2	LN:360
@SQ	SN:ENSMUST00000113126.3	LN:3018
@SQ	SN:ENSMUST00000121991.2	LN:256
@SQ	SN:ENSMUST00000119822.2	LN:798
@SQ	SN:ENSMUST00000286083.1	LN:987
@SQ	SN:ENSMUST00000286300.1	LN:630
@SQ	SN:ENSMUST00000285639.1	LN:677
@SQ	SN:ENSMUST00000285483.1	LN:1434
@SQ	SN:ENSMUST00000285486.1	LN:1740
@SQ	SN:ENSMUST00000117516.2	LN:727
@SQ	SN:ENSMUST00000285487.1	LN:847
@SQ	SN:ENSMUST00000285897.1	LN:768
@SQ	SN:ENSMUST00000102800.9	LN:8339
@SQ	SN:ENSMUST00000028224.15	LN:5695
@SQ	SN:ENSMUST00000113099.10	LN:5758
@SQ	SN:ENSMUST00000247462.1	LN:957
@SQ	SN:ENSMUST00000028222.13	LN:3672
@SQ	SN:ENSMUST00000100171.3	LN:2613
@SQ	SN:ENSMUST00000145903.8	LN:2968
@SQ	SN:ENSMUST00000113086.9	LN:1106
@SQ	SN:ENSMUST00000118108.2	LN:1431
@SQ	SN:ENSMUST00000379871.1	LN:297
@SQ	SN:ENSMUST00000242400.2	LN:1295
@SQ	SN:ENSMUST00000379631.1	LN:853
@SQ	SN:ENSMUST00000379632.1	LN:706
@SQ	SN:ENSMUST00000379633.1	LN:535
@SQ	SN:ENSMUST00000379634.1	LN:577
@SQ	SN:ENSMUST00000028220.10	LN:2030
@SQ	SN:ENSMUST00000113078.8	LN:1872
@SQ	SN:ENSMUST00000091020.10	LN:1838
@SQ	SN:ENSMUST00000113077.8	LN:1670
@SQ	SN:ENSMUST00000113080.9	LN:1923
@SQ	SN:ENSMUST00000113075.8	LN:2260
@SQ	SN:ENSMUST00000121711.3	LN:271
@SQ	SN:ENSMUST00000201786.4	LN:1658
@SQ	SN:ENSMUST00000028225.12	LN:4397
@SQ	SN:ENSMUST00000247636.2	LN:1935
@SQ	SN:ENSMUST00000113068.9	LN:2278
@SQ	SN:ENSMUST00000028228.6	LN:2179
@SQ	SN:ENSMUST00000028232.7	LN:3741
@SQ	SN:ENSMUST00000143469.2	LN:1847
@SQ	SN:ENSMUST00000158129.4	LN:104
@SQ	SN:ENSMUST00000306496.1	LN:412
@SQ	SN:ENSMUST00000172159.8	LN:3436
@SQ	SN:ENSMUST00000028234.12	LN:2069
@SQ	SN:ENSMUST00000113064.8	LN:2325
@SQ	SN:ENSMUST00000286671.1	LN:482
@SQ	SN:ENSMUST00000286673.1	LN:450
@SQ	SN:ENSMUST00000201690.2	LN:386
@SQ	SN:ENSMUST00000287866.1	LN:349
@SQ	SN:ENSMUST00000287743.1	LN:768
@SQ	SN:ENSMUST00000121107.3	LN:167
@SQ	SN:ENSMUST00000028233.7	LN:5445
@SQ	SN:ENSMUST00000153559.2	LN:1231
@SQ	SN:ENSMUST00000286826.1	LN:408
@SQ	SN:ENSMUST00000286829.1	LN:703
@SQ	SN:ENSMUST00000286831.1	LN:481
@SQ	SN:ENSMUST00000286832.1	LN:627
@SQ	SN:ENSMUST00000286836.1	LN:530
@SQ	SN:ENSMUST00000286835.1	LN:744
@SQ	SN:ENSMUST00000287074.1	LN:1477
@SQ	SN:ENSMUST00000286838.1	LN:697
@SQ	SN:ENSMUST00000286839.1	LN:550
@SQ	SN:ENSMUST00000245484.2	LN:1911
@SQ	SN:ENSMUST00000286841.1	LN:543
@SQ	SN:ENSMUST00000226631.2	LN:1680
@SQ	SN:ENSMUST00000226972.2	LN:1642
@SQ	SN:ENSMUST00000045776.5	LN:1724
@SQ	SN:ENSMUST00000335285.1	LN:575
@SQ	SN:ENSMUST00000028235.11	LN:2734
@SQ	SN:ENSMUST00000156933.8	LN:7189
@SQ	SN:ENSMUST00000028237.15	LN:7615
@SQ	SN:ENSMUST00000113032.8	LN:7085
@SQ	SN:ENSMUST00000113037.10	LN:5970
@SQ	SN:ENSMUST00000113033.6	LN:1817
@SQ	SN:ENSMUST00000028238.15	LN:3081
@SQ	SN:ENSMUST00000230751.2	LN:925
@SQ	SN:ENSMUST00000251884.1	LN:879
@SQ	SN:ENSMUST00000252211.1	LN:947
@SQ	SN:ENSMUST00000251887.1	LN:893
@SQ	SN:ENSMUST00000201185.4	LN:2607
@SQ	SN:ENSMUST00000202212.2	LN:1621
@SQ	SN:ENSMUST00000028239.8	LN:2653
@SQ	SN:ENSMUST00000028241.7	LN:2787
@SQ	SN:ENSMUST00000120770.2	LN:555
@SQ	SN:ENSMUST00000028243.2	LN:1227
@SQ	SN:ENSMUST00000267037.1	LN:880
@SQ	SN:ENSMUST00000113010.9	LN:1372
@SQ	SN:ENSMUST00000113009.2	LN:1150
@SQ	SN:ENSMUST00000079424.11	LN:3254
@SQ	SN:ENSMUST00000113002.9	LN:3391
@SQ	SN:ENSMUST00000113001.9	LN:3340
@SQ	SN:ENSMUST00000102794.8	LN:3606
@SQ	SN:ENSMUST00000044255.13	LN:1221
@SQ	SN:ENSMUST00000164889.8	LN:1185
@SQ	SN:ENSMUST00000378443.1	LN:788
@SQ	SN:ENSMUST00000202132.2	LN:991
@SQ	SN:ENSMUST00000247385.2	LN:436
@SQ	SN:ENSMUST00000377375.1	LN:691
@SQ	SN:ENSMUST00000119445.2	LN:522
@SQ	SN:ENSMUST00000377376.1	LN:1344
@SQ	SN:ENSMUST00000121664.2	LN:307
@SQ	SN:ENSMUST00000377381.1	LN:914
@SQ	SN:ENSMUST00000377382.1	LN:416
@SQ	SN:ENSMUST00000377387.1	LN:938
@SQ	SN:ENSMUST00000130083.4	LN:1151
@SQ	SN:ENSMUST00000377739.1	LN:571
@SQ	SN:ENSMUST00000378016.1	LN:482
@SQ	SN:ENSMUST00000377373.1	LN:470
@SQ	SN:ENSMUST00000124555.3	LN:2033
@SQ	SN:ENSMUST00000112986.9	LN:5580
@SQ	SN:ENSMUST00000327034.1	LN:738
@SQ	SN:ENSMUST00000112987.8	LN:6287
@SQ	SN:ENSMUST00000135741.8	LN:4128
@SQ	SN:ENSMUST00000091010.12	LN:6455
@SQ	SN:ENSMUST00000112992.9	LN:6184
@SQ	SN:ENSMUST00000327285.1	LN:693
@SQ	SN:ENSMUST00000065001.12	LN:6392
@SQ	SN:ENSMUST00000112983.8	LN:6051
@SQ	SN:ENSMUST00000275282.1	LN:704
@SQ	SN:ENSMUST00000296091.1	LN:913
@SQ	SN:ENSMUST00000028248.11	LN:3176
@SQ	SN:ENSMUST00000112976.9	LN:3077
@SQ	SN:ENSMUST00000202120.2	LN:3015
@SQ	SN:ENSMUST00000348805.1	LN:704
@SQ	SN:ENSMUST00000139455.2	LN:653
@SQ	SN:ENSMUST00000202084.2	LN:2988
@SQ	SN:ENSMUST00000306642.1	LN:619
@SQ	SN:ENSMUST00000306644.1	LN:832
@SQ	SN:ENSMUST00000306649.1	LN:765
@SQ	SN:ENSMUST00000306646.1	LN:346
@SQ	SN:ENSMUST00000306659.1	LN:1412
@SQ	SN:ENSMUST00000347043.1	LN:1772
@SQ	SN:ENSMUST00000275790.1	LN:880
@SQ	SN:ENSMUST00000276104.1	LN:645
@SQ	SN:ENSMUST00000275506.1	LN:945
@SQ	SN:ENSMUST00000070112.6	LN:861
@SQ	SN:ENSMUST00000028256.5	LN:714
@SQ	SN:ENSMUST00000202553.2	LN:3172
@SQ	SN:ENSMUST00000112961.10	LN:3292
@SQ	SN:ENSMUST00000112966.10	LN:3188
@SQ	SN:ENSMUST00000112960.8	LN:3345
@SQ	SN:ENSMUST00000112967.12	LN:3378
@SQ	SN:ENSMUST00000112963.8	LN:3481
@SQ	SN:ENSMUST00000148852.4	LN:1481
@SQ	SN:ENSMUST00020183681.1	LN:143
@SQ	SN:ENSMUST00000362040.1	LN:806
@SQ	SN:ENSMUST00000028251.10	LN:2617
@SQ	SN:ENSMUST00000122456.8	LN:781
@SQ	SN:ENSMUST00000028250.9	LN:2623
@SQ	SN:ENSMUST00000117540.2	LN:365
@SQ	SN:ENSMUST00000306267.1	LN:1464
@SQ	SN:ENSMUST00000306684.1	LN:1535
@SQ	SN:ENSMUST00000123224.3	LN:1988
@SQ	SN:ENSMUST00000306257.1	LN:1469
@SQ	SN:ENSMUST00000306265.1	LN:1386
@SQ	SN:ENSMUST00000306263.1	LN:1588
@SQ	SN:ENSMUST00000305988.1	LN:1168
@SQ	SN:ENSMUST00000306013.1	LN:1278
@SQ	SN:ENSMUST00000305992.1	LN:907
@SQ	SN:ENSMUST00000129699.3	LN:2317
@SQ	SN:ENSMUST00000305999.1	LN:831
@SQ	SN:ENSMUST00000305987.1	LN:668
@SQ	SN:ENSMUST00000306004.1	LN:675
@SQ	SN:ENSMUST00000306493.1	LN:771
@SQ	SN:ENSMUST00000306495.1	LN:510
@SQ	SN:ENSMUST00000062069.6	LN:2867
@SQ	SN:ENSMUST00000202733.2	LN:2022
@SQ	SN:ENSMUST00000121252.3	LN:892
@SQ	SN:ENSMUST00000223545.2	LN:939
@SQ	SN:ENSMUST00000120897.3	LN:940
@SQ	SN:ENSMUST00000213375.2	LN:526
@SQ	SN:ENSMUST00000120380.3	LN:456
@SQ	SN:ENSMUST00000072114.4	LN:5780
@SQ	SN:ENSMUST00000217511.2	LN:5724
@SQ	SN:ENSMUST00000091006.2	LN:921
@SQ	SN:ENSMUST00000121366.2	LN:288
@SQ	SN:ENSMUST00000216645.2	LN:4867
@SQ	SN:ENSMUST00000071437.2	LN:930
@SQ	SN:ENSMUST00000072854.2	LN:939
@SQ	SN:ENSMUST00000213300.2	LN:6634
@SQ	SN:ENSMUST00000100154.2	LN:942
@SQ	SN:ENSMUST00000216275.2	LN:3818
@SQ	SN:ENSMUST00000213794.2	LN:78
@SQ	SN:ENSMUST00000074192.5	LN:1054
@SQ	SN:ENSMUST00000121883.2	LN:303
@SQ	SN:ENSMUST00000215879.2	LN:7675
@SQ	SN:ENSMUST00000075474.2	LN:930
@SQ	SN:ENSMUST00000076850.2	LN:936
@SQ	SN:ENSMUST00000213258.2	LN:4104
@SQ	SN:ENSMUST00000078854.2	LN:930
@SQ	SN:ENSMUST00000216882.2	LN:3385
@SQ	SN:ENSMUST00000078761.5	LN:943
@SQ	SN:ENSMUST00000120100.2	LN:573
@SQ	SN:ENSMUST00000213498.2	LN:3540
@SQ	SN:ENSMUST00000214909.3	LN:3634
@SQ	SN:ENSMUST00000215199.2	LN:3557
@SQ	SN:ENSMUST00000056865.2	LN:942
@SQ	SN:ENSMUST00000217041.3	LN:1507
@SQ	SN:ENSMUST00000216753.3	LN:4531
@SQ	SN:ENSMUST00000112950.3	LN:1157
@SQ	SN:ENSMUST00000120418.2	LN:567
@SQ	SN:ENSMUST00000213988.2	LN:2018
@SQ	SN:ENSMUST00000100151.2	LN:942
@SQ	SN:ENSMUST00000121879.3	LN:609
@SQ	SN:ENSMUST00000214457.2	LN:2022
@SQ	SN:ENSMUST00000215100.2	LN:2086
@SQ	SN:ENSMUST00000055130.3	LN:939
@SQ	SN:ENSMUST00000213676.2	LN:3426
@SQ	SN:ENSMUST00000215137.2	LN:2856
@SQ	SN:ENSMUST00000100150.2	LN:933
@SQ	SN:ENSMUST00000217325.2	LN:3337
@SQ	SN:ENSMUST00000065416.2	LN:948
@SQ	SN:ENSMUST00000217215.3	LN:4173
@SQ	SN:ENSMUST00000215925.2	LN:1615
@SQ	SN:ENSMUST00000100149.2	LN:936
@SQ	SN:ENSMUST00000217479.2	LN:9539
@SQ	SN:ENSMUST00000068475.5	LN:1084
@SQ	SN:ENSMUST00000121665.2	LN:496
@SQ	SN:ENSMUST00000213574.2	LN:3610
@SQ	SN:ENSMUST00000100147.2	LN:933
@SQ	SN:ENSMUST00000095021.2	LN:948
@SQ	SN:ENSMUST00000213218.2	LN:5367
@SQ	SN:ENSMUST00000069578.5	LN:1092
@SQ	SN:ENSMUST00000216437.2	LN:4962
@SQ	SN:ENSMUST00000100146.5	LN:1059
@SQ	SN:ENSMUST00000115977.4	LN:926
@SQ	SN:ENSMUST00000117541.2	LN:409
@SQ	SN:ENSMUST00000216706.3	LN:1816
@SQ	SN:ENSMUST00000120704.2	LN:954
@SQ	SN:ENSMUST00000122434.2	LN:1981
@SQ	SN:ENSMUST00000216663.2	LN:2617
@SQ	SN:ENSMUST00000214969.2	LN:2749
@SQ	SN:ENSMUST00000100145.2	LN:969
@SQ	SN:ENSMUST00000213817.2	LN:4059
@SQ	SN:ENSMUST00000100144.2	LN:954
@SQ	SN:ENSMUST00000215927.2	LN:1210
@SQ	SN:ENSMUST00000119049.2	LN:254
@SQ	SN:ENSMUST00000214905.2	LN:1914
@SQ	SN:ENSMUST00000217298.2	LN:2894
@SQ	SN:ENSMUST00000104995.3	LN:1766
@SQ	SN:ENSMUST00000332752.1	LN:1066
@SQ	SN:ENSMUST00000213969.2	LN:5333
@SQ	SN:ENSMUST00000218602.2	LN:5374
@SQ	SN:ENSMUST00000074168.2	LN:939
@SQ	SN:ENSMUST00000120111.2	LN:1023
@SQ	SN:ENSMUST00000214897.2	LN:5333
@SQ	SN:ENSMUST00000091001.2	LN:930
@SQ	SN:ENSMUST00000213819.2	LN:541
@SQ	SN:ENSMUST00000143957.3	LN:942
@SQ	SN:ENSMUST00000239620.1	LN:107
@SQ	SN:ENSMUST00000348430.1	LN:463
@SQ	SN:ENSMUST00000217299.3	LN:1200
@SQ	SN:ENSMUST00000053990.7	LN:985
@SQ	SN:ENSMUST00000320475.1	LN:516
@SQ	SN:ENSMUST00000009174.15	LN:2858
@SQ	SN:ENSMUST00000112940.8	LN:3056
@SQ	SN:ENSMUST00000112934.8	LN:8948
@SQ	SN:ENSMUST00000100143.10	LN:8799
@SQ	SN:ENSMUST00000112936.4	LN:5828
@SQ	SN:ENSMUST00000104568.3	LN:111
@SQ	SN:ENSMUST00000379520.1	LN:1398
@SQ	SN:ENSMUST00000053098.6	LN:4535
@SQ	SN:ENSMUST00000112932.2	LN:5077
@SQ	SN:ENSMUST00000247620.2	LN:1054
@SQ	SN:ENSMUST00000067043.5	LN:5267
@SQ	SN:ENSMUST00000102789.3	LN:2047
@SQ	SN:ENSMUST00000061179.12	LN:4967
@SQ	SN:ENSMUST00000066055.10	LN:4247
@SQ	SN:ENSMUST00000112920.2	LN:4847
@SQ	SN:ENSMUST00000203017.2	LN:770
@SQ	SN:ENSMUST00000065441.7	LN:3619
@SQ	SN:ENSMUST00000028279.10	LN:16348
@SQ	SN:ENSMUST00000072186.12	LN:3144
@SQ	SN:ENSMUST00000309072.1	LN:327
@SQ	SN:ENSMUST00000203307.2	LN:376
@SQ	SN:ENSMUST00000121230.2	LN:796
@SQ	SN:ENSMUST00000175217.3	LN:84
@SQ	SN:ENSMUST00000308828.1	LN:529
@SQ	SN:ENSMUST00000050372.10	LN:6372
@SQ	SN:ENSMUST00000102787.10	LN:4342
@SQ	SN:ENSMUST00000204461.2	LN:3950
@SQ	SN:ENSMUST00000204396.2	LN:5633
@SQ	SN:ENSMUST00000203102.2	LN:2865
@SQ	SN:ENSMUST00020183699.1	LN:82
@SQ	SN:ENSMUST00000132692.3	LN:1412
@SQ	SN:ENSMUST00000328780.1	LN:858
@SQ	SN:ENSMUST00000328786.1	LN:680
@SQ	SN:ENSMUST00000328787.1	LN:1351
@SQ	SN:ENSMUST00000143783.9	LN:1696
@SQ	SN:ENSMUST00000328586.1	LN:917
@SQ	SN:ENSMUST00000000253.6	LN:2840
@SQ	SN:ENSMUST00000328587.1	LN:935
@SQ	SN:ENSMUST00000328930.1	LN:617
@SQ	SN:ENSMUST00000291738.1	LN:468
@SQ	SN:ENSMUST00000252583.1	LN:443
@SQ	SN:ENSMUST00000146404.3	LN:1770
@SQ	SN:ENSMUST00000274250.1	LN:732
@SQ	SN:ENSMUST00000274251.1	LN:705
@SQ	SN:ENSMUST00000274247.1	LN:660
@SQ	SN:ENSMUST00000274393.1	LN:859
@SQ	SN:ENSMUST00000082534.4	LN:108
@SQ	SN:ENSMUST00000120026.2	LN:135
@SQ	SN:ENSMUST00000274394.1	LN:1586
@SQ	SN:ENSMUST00000203312.2	LN:4857
@SQ	SN:ENSMUST00000054234.10	LN:10338
@SQ	SN:ENSMUST00000112902.8	LN:3147
@SQ	SN:ENSMUST00000112895.8	LN:1513
@SQ	SN:ENSMUST00000274253.1	LN:513
@SQ	SN:ENSMUST00000275781.1	LN:321
@SQ	SN:ENSMUST00000204769.2	LN:2602
@SQ	SN:ENSMUST00000203964.2	LN:1628
@SQ	SN:ENSMUST00000275499.1	LN:728
@SQ	SN:ENSMUST00000028083.6	LN:1160
@SQ	SN:ENSMUST00000121784.2	LN:464
@SQ	SN:ENSMUST00020181705.1	LN:126
@SQ	SN:ENSMUST00000274794.1	LN:1075
@SQ	SN:ENSMUST00000274602.1	LN:1621
@SQ	SN:ENSMUST00000274603.1	LN:1720
@SQ	SN:ENSMUST00000239173.2	LN:2918
@SQ	SN:ENSMUST00000275145.1	LN:1688
@SQ	SN:ENSMUST00000118797.3	LN:2888
@SQ	SN:ENSMUST00000152645.2	LN:366
@SQ	SN:ENSMUST00000112883.8	LN:2994
@SQ	SN:ENSMUST00000028084.5	LN:2947
@SQ	SN:ENSMUST00000146954.2	LN:926
@SQ	SN:ENSMUST00000275357.1	LN:414
@SQ	SN:ENSMUST00000168098.8	LN:5877
@SQ	SN:ENSMUST00000076275.11	LN:5941
@SQ	SN:ENSMUST00000203508.2	LN:816
@SQ	SN:ENSMUST00000122372.2	LN:606
@SQ	SN:ENSMUST00000306962.1	LN:1624
@SQ	SN:ENSMUST00000306963.1	LN:697
@SQ	SN:ENSMUST00000083489.3	LN:76
@SQ	SN:ENSMUST00000203683.2	LN:1960
@SQ	SN:ENSMUST00000083644.3	LN:89
@SQ	SN:ENSMUST00000204297.2	LN:3371
@SQ	SN:ENSMUST00000380499.1	LN:581
@SQ	SN:ENSMUST00000057279.6	LN:5579
@SQ	SN:ENSMUST00000119289.2	LN:367
@SQ	SN:ENSMUST00000355653.1	LN:527
@SQ	SN:ENSMUST00000355654.1	LN:486
@SQ	SN:ENSMUST00000122466.2	LN:815
@SQ	SN:ENSMUST00000355657.1	LN:663
@SQ	SN:ENSMUST00000355658.1	LN:1119
@SQ	SN:ENSMUST00000141133.2	LN:1165
@SQ	SN:ENSMUST00000112872.2	LN:1194
@SQ	SN:ENSMUST00000080861.6	LN:946
@SQ	SN:ENSMUST00000305670.1	LN:507
@SQ	SN:ENSMUST00000112862.7	LN:1339
@SQ	SN:ENSMUST00000039165.15	LN:4869
@SQ	SN:ENSMUST00000112850.9	LN:4635
@SQ	SN:ENSMUST00000083193.3	LN:107
@SQ	SN:ENSMUST00000253676.1	LN:882
@SQ	SN:ENSMUST00000038874.12	LN:10709
@SQ	SN:ENSMUST00000204611.2	LN:726
@SQ	SN:ENSMUST00000203640.2	LN:4750
@SQ	SN:ENSMUST00000121253.3	LN:592
@SQ	SN:ENSMUST00000203419.2	LN:3480
@SQ	SN:ENSMUST00000028087.6	LN:4115
@SQ	SN:ENSMUST00000204701.3	LN:1495
@SQ	SN:ENSMUST00000121167.2	LN:363
@SQ	SN:ENSMUST00000375043.1	LN:930
@SQ	SN:ENSMUST00000117490.3	LN:316
@SQ	SN:ENSMUST00000121053.2	LN:765
@SQ	SN:ENSMUST00000362352.1	LN:495
@SQ	SN:ENSMUST00000120391.2	LN:1083
@SQ	SN:ENSMUST00000347552.1	LN:2405
@SQ	SN:ENSMUST00000347553.1	LN:433
@SQ	SN:ENSMUST00000118166.2	LN:483
@SQ	SN:ENSMUST00000117649.2	LN:592
@SQ	SN:ENSMUST00000120896.2	LN:1097
@SQ	SN:ENSMUST00000285316.1	LN:767
@SQ	SN:ENSMUST00000205220.2	LN:120
@SQ	SN:ENSMUST00000204346.2	LN:3605
@SQ	SN:ENSMUST00000363642.1	LN:594
@SQ	SN:ENSMUST00000118708.2	LN:357
@SQ	SN:ENSMUST00000117885.2	LN:267
@SQ	SN:ENSMUST00000118239.2	LN:367
@SQ	SN:ENSMUST00000118767.2	LN:517
@SQ	SN:ENSMUST00000157887.3	LN:126
@SQ	SN:ENSMUST00000118928.2	LN:1365
@SQ	SN:ENSMUST00000052550.13	LN:16294
@SQ	SN:ENSMUST00000185258.4	LN:1874
@SQ	SN:ENSMUST00020181868.1	LN:170
@SQ	SN:ENSMUST00000167270.5	LN:10071
@SQ	SN:ENSMUST00000121472.2	LN:961
@SQ	SN:ENSMUST00000290687.1	LN:1807
@SQ	SN:ENSMUST00000290686.1	LN:619
@SQ	SN:ENSMUST00000290684.1	LN:1350
@SQ	SN:ENSMUST00000121274.2	LN:353
@SQ	SN:ENSMUST00000358627.1	LN:876
@SQ	SN:ENSMUST00000358628.1	LN:1040
@SQ	SN:ENSMUST00000358631.1	LN:654
@SQ	SN:ENSMUST00000251458.1	LN:1119
@SQ	SN:ENSMUST00000120980.2	LN:662
@SQ	SN:ENSMUST00000204204.2	LN:798
@SQ	SN:ENSMUST00000119020.2	LN:233
@SQ	SN:ENSMUST00000183581.3	LN:130
@SQ	SN:ENSMUST00000344319.1	LN:969
@SQ	SN:ENSMUST00000344318.1	LN:555
@SQ	SN:ENSMUST00000142688.2	LN:2911
@SQ	SN:ENSMUST00000239725.1	LN:132
@SQ	SN:ENSMUST00000239871.2	LN:133
@SQ	SN:ENSMUST00000269303.1	LN:532
@SQ	SN:ENSMUST00000381336.1	LN:573
@SQ	SN:ENSMUST00000381339.1	LN:556
@SQ	SN:ENSMUST00000381342.1	LN:538
@SQ	SN:ENSMUST00000342069.1	LN:764
@SQ	SN:ENSMUST00000247448.2	LN:888
@SQ	SN:ENSMUST00000366940.1	LN:536
@SQ	SN:ENSMUST00000265326.1	LN:731
@SQ	SN:ENSMUST00000119418.3	LN:935
@SQ	SN:ENSMUST00000028223.10	LN:2740
@SQ	SN:ENSMUST00000240759.1	LN:2008
@SQ	SN:ENSMUST00000112826.8	LN:1587
@SQ	SN:ENSMUST00000050511.7	LN:2778
@SQ	SN:ENSMUST00000272999.1	LN:1193
@SQ	SN:ENSMUST00000272998.1	LN:1146
@SQ	SN:ENSMUST00000280134.1	LN:1748
@SQ	SN:ENSMUST00000112824.8	LN:3118
@SQ	SN:ENSMUST00000055776.8	LN:2604
@SQ	SN:ENSMUST00000280304.1	LN:1085
@SQ	SN:ENSMUST00000139948.2	LN:1761
@SQ	SN:ENSMUST00000279953.1	LN:904
@SQ	SN:ENSMUST00000279954.1	LN:416
@SQ	SN:ENSMUST00020182556.1	LN:109
@SQ	SN:ENSMUST00000275500.1	LN:1787
@SQ	SN:ENSMUST00000275502.1	LN:323
@SQ	SN:ENSMUST00000380736.1	LN:673
@SQ	SN:ENSMUST00000380738.1	LN:889
@SQ	SN:ENSMUST00000279272.1	LN:394
@SQ	SN:ENSMUST00000112810.8	LN:2564
@SQ	SN:ENSMUST00000049051.13	LN:2197
@SQ	SN:ENSMUST00000100127.9	LN:2422
@SQ	SN:ENSMUST00000121620.2	LN:2687
@SQ	SN:ENSMUST00000244716.2	LN:2503
@SQ	SN:ENSMUST00000176438.9	LN:9124
@SQ	SN:ENSMUST00000176732.8	LN:1762
@SQ	SN:ENSMUST00000028229.13	LN:5335
@SQ	SN:ENSMUST00000068415.11	LN:5624
@SQ	SN:ENSMUST00000200844.4	LN:4064
@SQ	SN:ENSMUST00000177302.8	LN:4020
@SQ	SN:ENSMUST00000076836.13	LN:3913
@SQ	SN:ENSMUST00000174938.3	LN:78
@SQ	SN:ENSMUST00000153561.6	LN:2070
@SQ	SN:ENSMUST00000127150.9	LN:1736
@SQ	SN:ENSMUST00020183577.1	LN:131
@SQ	SN:ENSMUST00000257087.1	LN:363
@SQ	SN:ENSMUST00000231986.2	LN:443
@SQ	SN:ENSMUST00020183414.1	LN:103
@SQ	SN:ENSMUST00020182515.1	LN:77
@SQ	SN:ENSMUST00000278716.1	LN:1059
@SQ	SN:ENSMUST00000284229.1	LN:1385
@SQ	SN:ENSMUST00000335369.1	LN:770
@SQ	SN:ENSMUST00000250078.1	LN:1353
@SQ	SN:ENSMUST00000314320.1	LN:793
@SQ	SN:ENSMUST00000250040.1	LN:1012
@SQ	SN:ENSMUST00000314325.1	LN:1054
@SQ	SN:ENSMUST00000250042.1	LN:1907
@SQ	SN:ENSMUST00000314327.1	LN:2289
@SQ	SN:ENSMUST00000314317.1	LN:1433
@SQ	SN:ENSMUST00000250045.1	LN:1733
@SQ	SN:ENSMUST00000316100.1	LN:548
@SQ	SN:ENSMUST00000314332.1	LN:368
@SQ	SN:ENSMUST00000314330.1	LN:1893
@SQ	SN:ENSMUST00020182784.1	LN:201
@SQ	SN:ENSMUST00000315647.1	LN:628
@SQ	SN:ENSMUST00000119290.2	LN:234
@SQ	SN:ENSMUST00000130773.2	LN:4722
@SQ	SN:ENSMUST00000315864.1	LN:418
@SQ	SN:ENSMUST00000315084.1	LN:1030
@SQ	SN:ENSMUST00000314682.1	LN:679
@SQ	SN:ENSMUST00000314871.1	LN:807
@SQ	SN:ENSMUST00000314873.1	LN:2146
@SQ	SN:ENSMUST00000315351.1	LN:558
@SQ	SN:ENSMUST00000293341.1	LN:729
@SQ	SN:ENSMUST00000293636.1	LN:1082
@SQ	SN:ENSMUST00000118312.2	LN:413
@SQ	SN:ENSMUST00000345291.1	LN:852
@SQ	SN:ENSMUST00000153567.3	LN:672
@SQ	SN:ENSMUST00000345542.1	LN:1022
@SQ	SN:ENSMUST00000134308.2	LN:424
@SQ	SN:ENSMUST00000129687.2	LN:979
@SQ	SN:ENSMUST00000145568.2	LN:281
@SQ	SN:ENSMUST00000121515.2	LN:999
@SQ	SN:ENSMUST00000158243.3	LN:123
@SQ	SN:ENSMUST00000247077.2	LN:389
@SQ	SN:ENSMUST00000118231.2	LN:350
@SQ	SN:ENSMUST00000243386.2	LN:720
@SQ	SN:ENSMUST00000374070.1	LN:791
@SQ	SN:ENSMUST00000374076.1	LN:1177
@SQ	SN:ENSMUST00000307729.1	LN:504
@SQ	SN:ENSMUST00000307731.1	LN:366
@SQ	SN:ENSMUST00000158519.3	LN:117
@SQ	SN:ENSMUST00000306847.1	LN:873
@SQ	SN:ENSMUST00000333787.1	LN:226
@SQ	SN:ENSMUST00000270434.1	LN:498
@SQ	SN:ENSMUST00000270433.1	LN:385
@SQ	SN:ENSMUST00000270207.1	LN:451
@SQ	SN:ENSMUST00000270209.1	LN:282
@SQ	SN:ENSMUST00000270211.1	LN:502
@SQ	SN:ENSMUST00000371793.1	LN:640
@SQ	SN:ENSMUST00000372042.1	LN:519
@SQ	SN:ENSMUST00020182706.1	LN:102
@SQ	SN:ENSMUST00000127672.2	LN:1732
@SQ	SN:ENSMUST00000380527.1	LN:1038
@SQ	SN:ENSMUST00000380562.1	LN:696
@SQ	SN:ENSMUST00000380563.1	LN:696
@SQ	SN:ENSMUST00000380528.1	LN:1027
@SQ	SN:ENSMUST00000380564.1	LN:592
@SQ	SN:ENSMUST00000380529.1	LN:680
@SQ	SN:ENSMUST00000380531.1	LN:577
@SQ	SN:ENSMUST00000122057.2	LN:433
@SQ	SN:ENSMUST00000247111.2	LN:955
@SQ	SN:ENSMUST00000380543.1	LN:732
@SQ	SN:ENSMUST00000380539.1	LN:1249
@SQ	SN:ENSMUST00000380535.1	LN:1606
@SQ	SN:ENSMUST00000380541.1	LN:973
@SQ	SN:ENSMUST00000380548.1	LN:873
@SQ	SN:ENSMUST00000380566.1	LN:599
@SQ	SN:ENSMUST00000380549.1	LN:599
@SQ	SN:ENSMUST00000119842.2	LN:254
@SQ	SN:ENSMUST00000380551.1	LN:3376
@SQ	SN:ENSMUST00000380554.1	LN:928
@SQ	SN:ENSMUST00000380558.1	LN:988
@SQ	SN:ENSMUST00000380560.1	LN:879
@SQ	SN:ENSMUST00000380561.1	LN:535
@SQ	SN:ENSMUST00000380792.1	LN:852
@SQ	SN:ENSMUST00000116849.3	LN:120
@SQ	SN:ENSMUST00000120948.2	LN:314
@SQ	SN:ENSMUST00000376804.1	LN:482
@SQ	SN:ENSMUST00000376805.1	LN:567
@SQ	SN:ENSMUST00000301779.1	LN:605
@SQ	SN:ENSMUST00000331250.1	LN:1002
@SQ	SN:ENSMUST00000255500.1	LN:523
@SQ	SN:ENSMUST00000287959.1	LN:669
@SQ	SN:ENSMUST00000121234.3	LN:971
@SQ	SN:ENSMUST00000063886.4	LN:5686
@SQ	SN:ENSMUST00000028098.11	LN:4066
@SQ	SN:ENSMUST00000090976.10	LN:1153
@SQ	SN:ENSMUST00000112745.8	LN:6037
@SQ	SN:ENSMUST00000112754.8	LN:5978
@SQ	SN:ENSMUST00000118659.2	LN:429
@SQ	SN:ENSMUST00000047413.10	LN:8543
@SQ	SN:ENSMUST00000367791.1	LN:662
@SQ	SN:ENSMUST00000119733.2	LN:1308
@SQ	SN:ENSMUST00000265822.1	LN:739
@SQ	SN:ENSMUST00000265823.1	LN:780
@SQ	SN:ENSMUST00000121639.2	LN:775
@SQ	SN:ENSMUST00000265824.1	LN:1072
@SQ	SN:ENSMUST00000294640.1	LN:319
@SQ	SN:ENSMUST00000294818.1	LN:884
@SQ	SN:ENSMUST00000294643.1	LN:575
@SQ	SN:ENSMUST00000285590.1	LN:1088
@SQ	SN:ENSMUST00000104581.3	LN:121
@SQ	SN:ENSMUST00000092123.11	LN:4697
@SQ	SN:ENSMUST00000270214.1	LN:388
@SQ	SN:ENSMUST00000270215.1	LN:418
@SQ	SN:ENSMUST00000028102.14	LN:6856
@SQ	SN:ENSMUST00000120607.2	LN:478
@SQ	SN:ENSMUST00000273360.1	LN:839
@SQ	SN:ENSMUST00000273361.1	LN:371
@SQ	SN:ENSMUST00000273739.1	LN:1329
@SQ	SN:ENSMUST00000273738.1	LN:951
@SQ	SN:ENSMUST00000028103.13	LN:2286
@SQ	SN:ENSMUST00000125095.2	LN:1000
@SQ	SN:ENSMUST00000297415.1	LN:495
@SQ	SN:ENSMUST00020182868.1	LN:110
@SQ	SN:ENSMUST00000112712.10	LN:3495
@SQ	SN:ENSMUST00000053208.14	LN:3620
@SQ	SN:ENSMUST00000169232.2	LN:3499
@SQ	SN:ENSMUST00000328728.1	LN:615
@SQ	SN:ENSMUST00000328551.1	LN:573
@SQ	SN:ENSMUST00000282736.1	LN:418
@SQ	SN:ENSMUST00000102769.11	LN:1342
@SQ	SN:ENSMUST00000282284.1	LN:1898
@SQ	SN:ENSMUST00000282282.1	LN:674
@SQ	SN:ENSMUST00000282263.1	LN:1242
@SQ	SN:ENSMUST00000281826.1	LN:2236
@SQ	SN:ENSMUST00000282297.1	LN:859
@SQ	SN:ENSMUST00000283026.1	LN:807
@SQ	SN:ENSMUST00000283027.1	LN:1049
@SQ	SN:ENSMUST00000282294.1	LN:1544
@SQ	SN:ENSMUST00000119910.2	LN:282
@SQ	SN:ENSMUST00000282528.1	LN:373
@SQ	SN:ENSMUST00000120419.2	LN:179
@SQ	SN:ENSMUST00000122240.2	LN:864
@SQ	SN:ENSMUST00000146690.2	LN:659
@SQ	SN:ENSMUST00000120738.2	LN:412
@SQ	SN:ENSMUST00000381602.1	LN:650
@SQ	SN:ENSMUST00000381308.1	LN:1383
@SQ	SN:ENSMUST00000381316.1	LN:823
@SQ	SN:ENSMUST00000381318.1	LN:1206
@SQ	SN:ENSMUST00000381319.1	LN:1512
@SQ	SN:ENSMUST00000381647.1	LN:2333
@SQ	SN:ENSMUST00000381310.1	LN:1014
@SQ	SN:ENSMUST00000381312.1	LN:698
@SQ	SN:ENSMUST00000119159.2	LN:2166
@SQ	SN:ENSMUST00000275191.1	LN:862
@SQ	SN:ENSMUST00000275192.1	LN:553
@SQ	SN:ENSMUST00000274922.1	LN:2146
@SQ	SN:ENSMUST00000017288.9	LN:2828
@SQ	SN:ENSMUST00000154545.2	LN:2967
@SQ	SN:ENSMUST00000191519.2	LN:481
@SQ	SN:ENSMUST00000119348.2	LN:824
@SQ	SN:ENSMUST00000139497.2	LN:2038
@SQ	SN:ENSMUST00000273914.1	LN:504
@SQ	SN:ENSMUST00000251322.1	LN:1021
@SQ	SN:ENSMUST00000251324.1	LN:913
@SQ	SN:ENSMUST00000251525.1	LN:1206
@SQ	SN:ENSMUST00000152467.3	LN:791
@SQ	SN:ENSMUST00000251332.1	LN:556
@SQ	SN:ENSMUST00000251531.1	LN:1194
@SQ	SN:ENSMUST00000251532.1	LN:1073
@SQ	SN:ENSMUST00000251530.1	LN:1595
@SQ	SN:ENSMUST00000251535.1	LN:410
@SQ	SN:ENSMUST00000251860.1	LN:949
@SQ	SN:ENSMUST00000251875.1	LN:269
@SQ	SN:ENSMUST00000251849.1	LN:812
@SQ	SN:ENSMUST00000251853.1	LN:706
@SQ	SN:ENSMUST00000251869.1	LN:617
@SQ	SN:ENSMUST00000251859.1	LN:488
@SQ	SN:ENSMUST00000158989.4	LN:130
@SQ	SN:ENSMUST00000120828.2	LN:1096
@SQ	SN:ENSMUST00000340025.1	LN:638
@SQ	SN:ENSMUST00000340027.1	LN:565
@SQ	SN:ENSMUST00000316034.1	LN:1544
@SQ	SN:ENSMUST00000118267.2	LN:235
@SQ	SN:ENSMUST00000070028.3	LN:898
@SQ	SN:ENSMUST00000143870.3	LN:2427
@SQ	SN:ENSMUST00000302624.1	LN:986
@SQ	SN:ENSMUST00000119772.2	LN:665
@SQ	SN:ENSMUST00000120318.2	LN:493
@SQ	SN:ENSMUST00000320357.1	LN:302
@SQ	SN:ENSMUST00000102767.8	LN:2057
@SQ	SN:ENSMUST00000102768.8	LN:2106
@SQ	SN:ENSMUST00000165313.2	LN:1975
@SQ	SN:ENSMUST00000346610.1	LN:575
@SQ	SN:ENSMUST00000121156.2	LN:537
@SQ	SN:ENSMUST00000028314.9	LN:1291
@SQ	SN:ENSMUST00000145481.8	LN:1162
@SQ	SN:ENSMUST00000112705.9	LN:1130
@SQ	SN:ENSMUST00000350034.1	LN:549
@SQ	SN:ENSMUST00000065927.6	LN:1710
@SQ	SN:ENSMUST00000255201.1	LN:791
@SQ	SN:ENSMUST00000112693.10	LN:8509
@SQ	SN:ENSMUST00000036934.12	LN:22489
@SQ	SN:ENSMUST00000028320.14	LN:10298
@SQ	SN:ENSMUST00000075301.10	LN:21456
@SQ	SN:ENSMUST00000238288.2	LN:23256
@SQ	SN:ENSMUST00000238749.2	LN:23361
@SQ	SN:ENSMUST00020183561.1	LN:150
@SQ	SN:ENSMUST00000341528.1	LN:425
@SQ	SN:ENSMUST00000118922.2	LN:866
@SQ	SN:ENSMUST00000341691.1	LN:1420
@SQ	SN:ENSMUST00000341686.1	LN:1164
@SQ	SN:ENSMUST00000341719.1	LN:547
@SQ	SN:ENSMUST00000036541.8	LN:5239
@SQ	SN:ENSMUST00000124210.9	LN:1389
@SQ	SN:ENSMUST00000143821.4	LN:847
@SQ	SN:ENSMUST00000102760.10	LN:7872
@SQ	SN:ENSMUST00000102761.9	LN:8039
@SQ	SN:ENSMUST00000078324.7	LN:8225
@SQ	SN:ENSMUST00000347514.1	LN:485
@SQ	SN:ENSMUST00000119519.2	LN:283
@SQ	SN:ENSMUST00000183232.2	LN:432
@SQ	SN:ENSMUST00000360253.1	LN:1171
@SQ	SN:ENSMUST00000102759.8	LN:4717
@SQ	SN:ENSMUST00000127316.8	LN:1928
@SQ	SN:ENSMUST00000144688.2	LN:385
@SQ	SN:ENSMUST00000375333.1	LN:669
@SQ	SN:ENSMUST00000155586.9	LN:3939
@SQ	SN:ENSMUST00000049483.14	LN:5461
@SQ	SN:ENSMUST00000090952.11	LN:5414
@SQ	SN:ENSMUST00000127122.9	LN:5508
@SQ	SN:ENSMUST00000365515.1	LN:438
@SQ	SN:ENSMUST00000360013.1	LN:494
@SQ	SN:ENSMUST00000269257.1	LN:407
@SQ	SN:ENSMUST00000340231.1	LN:815
@SQ	SN:ENSMUST00000292714.1	LN:357
@SQ	SN:ENSMUST00000210789.3	LN:3773
@SQ	SN:ENSMUST00000239398.2	LN:3565
@SQ	SN:ENSMUST00000209364.3	LN:3251
@SQ	SN:ENSMUST00000315645.1	LN:252
@SQ	SN:ENSMUST00000028336.7	LN:2548
@SQ	SN:ENSMUST00000158303.3	LN:106
@SQ	SN:ENSMUST00000118477.2	LN:979
@SQ	SN:ENSMUST00000119017.2	LN:446
@SQ	SN:ENSMUST00000121574.2	LN:684
@SQ	SN:ENSMUST00000158003.4	LN:109
@SQ	SN:ENSMUST00000294633.1	LN:1632
@SQ	SN:ENSMUST00000294632.1	LN:482
@SQ	SN:ENSMUST00000294792.1	LN:927
@SQ	SN:ENSMUST00000318659.1	LN:569
@SQ	SN:ENSMUST00000100089.3	LN:1460
@SQ	SN:ENSMUST00000082662.3	LN:133
@SQ	SN:ENSMUST00000286618.1	LN:727
@SQ	SN:ENSMUST00000121666.2	LN:817
@SQ	SN:ENSMUST00000359875.1	LN:325
@SQ	SN:ENSMUST00000117596.2	LN:1475
@SQ	SN:ENSMUST00000308566.1	LN:858
@SQ	SN:ENSMUST00000120147.2	LN:551
@SQ	SN:ENSMUST00000270655.1	LN:1153
@SQ	SN:ENSMUST00000270983.1	LN:836
@SQ	SN:ENSMUST00000112636.8	LN:7530
@SQ	SN:ENSMUST00000112634.8	LN:7639
@SQ	SN:ENSMUST00000112635.8	LN:7531
@SQ	SN:ENSMUST00000068595.6	LN:1671
@SQ	SN:ENSMUST00000158647.3	LN:139
@SQ	SN:ENSMUST00000297794.1	LN:409
@SQ	SN:ENSMUST00000158727.3	LN:141
@SQ	SN:ENSMUST00000117686.2	LN:1026
@SQ	SN:ENSMUST00000128307.2	LN:2265
@SQ	SN:ENSMUST00000273850.1	LN:1727
@SQ	SN:ENSMUST00000273851.1	LN:2108
@SQ	SN:ENSMUST00000067101.10	LN:5215
@SQ	SN:ENSMUST00000112633.3	LN:1679
@SQ	SN:ENSMUST00000112632.2	LN:4068
@SQ	SN:ENSMUST00000324648.1	LN:734
@SQ	SN:ENSMUST00000120782.2	LN:1495
@SQ	SN:ENSMUST00000120242.2	LN:1612
@SQ	SN:ENSMUST00000120018.2	LN:233
@SQ	SN:ENSMUST00000360823.1	LN:544
@SQ	SN:ENSMUST00000360822.1	LN:440
@SQ	SN:ENSMUST00000361013.1	LN:932
@SQ	SN:ENSMUST00000184814.3	LN:97
@SQ	SN:ENSMUST00000326615.1	LN:377
@SQ	SN:ENSMUST00000336249.1	LN:363
@SQ	SN:ENSMUST00000117926.2	LN:691
@SQ	SN:ENSMUST00000028166.9	LN:3568
@SQ	SN:ENSMUST00000112629.8	LN:3422
@SQ	SN:ENSMUST00000112627.2	LN:2400
@SQ	SN:ENSMUST00000290365.1	LN:1319
@SQ	SN:ENSMUST00000290369.1	LN:791
@SQ	SN:ENSMUST00000290371.1	LN:2036
@SQ	SN:ENSMUST00000123210.3	LN:1579
@SQ	SN:ENSMUST00000290674.1	LN:1436
@SQ	SN:ENSMUST00000117970.2	LN:189
@SQ	SN:ENSMUST00000156418.9	LN:2251
@SQ	SN:ENSMUST00000169687.8	LN:5745
@SQ	SN:ENSMUST00000112618.9	LN:5759
@SQ	SN:ENSMUST00000028167.3	LN:5620
@SQ	SN:ENSMUST00000118714.2	LN:1884
@SQ	SN:ENSMUST00000300514.1	LN:514
@SQ	SN:ENSMUST00000300515.1	LN:691
@SQ	SN:ENSMUST00000121893.2	LN:543
@SQ	SN:ENSMUST00000272165.1	LN:440
@SQ	SN:ENSMUST00000368350.1	LN:356
@SQ	SN:ENSMUST00000120373.2	LN:240
@SQ	SN:ENSMUST00000121104.2	LN:177
@SQ	SN:ENSMUST00000157339.4	LN:151
@SQ	SN:ENSMUST00000368095.1	LN:707
@SQ	SN:ENSMUST00000254334.1	LN:790
@SQ	SN:ENSMUST00000254333.1	LN:685
@SQ	SN:ENSMUST00000254336.1	LN:482
@SQ	SN:ENSMUST00000254576.1	LN:551
@SQ	SN:ENSMUST00000209502.2	LN:1333
@SQ	SN:ENSMUST00000112616.8	LN:4225
@SQ	SN:ENSMUST00000166729.2	LN:3812
@SQ	SN:ENSMUST00000090940.6	LN:3635
@SQ	SN:ENSMUST00000349585.1	LN:480
@SQ	SN:ENSMUST00000121169.2	LN:513
@SQ	SN:ENSMUST00000028175.7	LN:6110
@SQ	SN:ENSMUST00000308166.1	LN:928
@SQ	SN:ENSMUST00000138444.2	LN:989
@SQ	SN:ENSMUST00000135735.2	LN:401
@SQ	SN:ENSMUST00000028178.14	LN:9162
@SQ	SN:ENSMUST00000100085.8	LN:4289
@SQ	SN:ENSMUST00000112607.3	LN:1266
@SQ	SN:ENSMUST00000112608.9	LN:1497
@SQ	SN:ENSMUST00000131189.2	LN:2940
@SQ	SN:ENSMUST00000119044.2	LN:482
@SQ	SN:ENSMUST00000366821.1	LN:787
@SQ	SN:ENSMUST00000112599.8	LN:2891
@SQ	SN:ENSMUST00000090935.9	LN:3293
@SQ	SN:ENSMUST00000112601.9	LN:3050
@SQ	SN:ENSMUST00000056376.12	LN:2394
@SQ	SN:ENSMUST00000167423.2	LN:962
@SQ	SN:ENSMUST00000071543.12	LN:2150
@SQ	SN:ENSMUST00000340644.1	LN:841
@SQ	SN:ENSMUST00000340646.1	LN:915
@SQ	SN:ENSMUST00000340642.1	LN:698
@SQ	SN:ENSMUST00000120476.2	LN:863
@SQ	SN:ENSMUST00000059102.13	LN:2498
@SQ	SN:ENSMUST00000102755.4	LN:1632
@SQ	SN:ENSMUST00000230627.2	LN:1386
@SQ	SN:ENSMUST00000229923.2	LN:2280
@SQ	SN:ENSMUST00000226455.2	LN:4612
@SQ	SN:ENSMUST00000077687.6	LN:3977
@SQ	SN:ENSMUST00000121865.2	LN:329
@SQ	SN:ENSMUST00000312723.1	LN:456
@SQ	SN:ENSMUST00000120771.2	LN:382
@SQ	SN:ENSMUST00000312724.1	LN:522
@SQ	SN:ENSMUST00000362160.1	LN:581
@SQ	SN:ENSMUST00000362397.1	LN:525
@SQ	SN:ENSMUST00000118185.2	LN:525
@SQ	SN:ENSMUST00000168631.8	LN:4484
@SQ	SN:ENSMUST00000102754.11	LN:4614
@SQ	SN:ENSMUST00000037903.15	LN:4378
@SQ	SN:ENSMUST00000112577.8	LN:4222
@SQ	SN:ENSMUST00000365334.1	LN:1203
@SQ	SN:ENSMUST00000294746.1	LN:830
@SQ	SN:ENSMUST00000294925.1	LN:555
@SQ	SN:ENSMUST00000137162.8	LN:1635
@SQ	SN:ENSMUST00000121286.2	LN:430
@SQ	SN:ENSMUST00000118339.2	LN:796
@SQ	SN:ENSMUST00000313915.1	LN:1048
@SQ	SN:ENSMUST00000313916.1	LN:1029
@SQ	SN:ENSMUST00000314131.1	LN:826
@SQ	SN:ENSMUST00000329365.1	LN:537
@SQ	SN:ENSMUST00000028369.6	LN:573
@SQ	SN:ENSMUST00000118837.2	LN:417
@SQ	SN:ENSMUST00000245435.2	LN:507
@SQ	SN:ENSMUST00000295667.1	LN:740
@SQ	SN:ENSMUST00000295663.1	LN:612
@SQ	SN:ENSMUST00000295664.1	LN:647
@SQ	SN:ENSMUST00000295671.1	LN:401
@SQ	SN:ENSMUST00000295668.1	LN:688
@SQ	SN:ENSMUST00000295672.1	LN:1360
@SQ	SN:ENSMUST00000112568.8	LN:7422
@SQ	SN:ENSMUST00000037526.11	LN:7873
@SQ	SN:ENSMUST00000139863.3	LN:7246
@SQ	SN:ENSMUST00000028368.14	LN:2072
@SQ	SN:ENSMUST00000102751.9	LN:1526
@SQ	SN:ENSMUST00000368180.1	LN:554
@SQ	SN:ENSMUST00000112550.8	LN:7895
@SQ	SN:ENSMUST00000090925.13	LN:7576
@SQ	SN:ENSMUST00000278146.1	LN:573
@SQ	SN:ENSMUST00000120482.2	LN:394
@SQ	SN:ENSMUST00000153675.3	LN:564
@SQ	SN:ENSMUST00000140763.2	LN:309
@SQ	SN:ENSMUST00000247652.1	LN:1147
@SQ	SN:ENSMUST00000131198.2	LN:511
@SQ	SN:ENSMUST00000119390.2	LN:995
@SQ	SN:ENSMUST00000102748.11	LN:3594
@SQ	SN:ENSMUST00000102747.8	LN:2271
@SQ	SN:ENSMUST00000067542.15	LN:2244
@SQ	SN:ENSMUST00000028356.9	LN:1257
@SQ	SN:ENSMUST00000074606.11	LN:1354
@SQ	SN:ENSMUST00000274166.1	LN:476
@SQ	SN:ENSMUST00000116410.3	LN:631
@SQ	SN:ENSMUST00000112533.8	LN:6901
@SQ	SN:ENSMUST00000028362.9	LN:5172
@SQ	SN:ENSMUST00000151984.8	LN:2127
@SQ	SN:ENSMUST00000124654.2	LN:1381
@SQ	SN:ENSMUST00000379457.1	LN:1256
@SQ	SN:ENSMUST00000379460.1	LN:1239
@SQ	SN:ENSMUST00000379617.1	LN:600
@SQ	SN:ENSMUST00000379468.1	LN:860
@SQ	SN:ENSMUST00000379475.1	LN:562
@SQ	SN:ENSMUST00000112525.5	LN:7112
@SQ	SN:ENSMUST00000151931.2	LN:1476
@SQ	SN:ENSMUST00000117428.2	LN:1142
@SQ	SN:ENSMUST00000340830.1	LN:663
@SQ	SN:ENSMUST00000118026.2	LN:247
@SQ	SN:ENSMUST00000059888.15	LN:4806
@SQ	SN:ENSMUST00000028348.9	LN:2995
@SQ	SN:ENSMUST00000112517.8	LN:3537
@SQ	SN:ENSMUST00000368889.1	LN:529
@SQ	SN:ENSMUST00000368891.1	LN:456
@SQ	SN:ENSMUST00000028347.13	LN:4436
@SQ	SN:ENSMUST00000164147.8	LN:2543
@SQ	SN:ENSMUST00000112509.2	LN:1806
@SQ	SN:ENSMUST00000283236.1	LN:887
@SQ	SN:ENSMUST00000283235.1	LN:773
@SQ	SN:ENSMUST00000283234.1	LN:516
@SQ	SN:ENSMUST00000283672.1	LN:469
@SQ	SN:ENSMUST00000283826.1	LN:479
@SQ	SN:ENSMUST00000283987.1	LN:304
@SQ	SN:ENSMUST00000283425.1	LN:1899
@SQ	SN:ENSMUST00000283431.1	LN:1813
@SQ	SN:ENSMUST00000146034.2	LN:2655
@SQ	SN:ENSMUST00000118519.2	LN:517
@SQ	SN:ENSMUST00000316836.1	LN:472
@SQ	SN:ENSMUST00000316705.1	LN:438
@SQ	SN:ENSMUST00000316690.1	LN:560
@SQ	SN:ENSMUST00000316696.1	LN:440
@SQ	SN:ENSMUST00000316701.1	LN:415
@SQ	SN:ENSMUST00000316707.1	LN:348
@SQ	SN:ENSMUST00000316706.1	LN:1149
@SQ	SN:ENSMUST00000316704.1	LN:294
@SQ	SN:ENSMUST00000120675.2	LN:278
@SQ	SN:ENSMUST00000240489.1	LN:132
@SQ	SN:ENSMUST00000293366.1	LN:583
@SQ	SN:ENSMUST00000276209.1	LN:580
@SQ	SN:ENSMUST00000341388.1	LN:517
@SQ	SN:ENSMUST00000341389.1	LN:852
@SQ	SN:ENSMUST00000375744.1	LN:692
@SQ	SN:ENSMUST00020183754.1	LN:129
@SQ	SN:ENSMUST00000258252.1	LN:1338
@SQ	SN:ENSMUST00000247562.1	LN:2394
@SQ	SN:ENSMUST00000112502.8	LN:2016
@SQ	SN:ENSMUST00000078074.9	LN:2018
@SQ	SN:ENSMUST00000112495.8	LN:2039
@SQ	SN:ENSMUST00000112501.9	LN:2227
@SQ	SN:ENSMUST00000112494.2	LN:2698
@SQ	SN:ENSMUST00000373119.1	LN:869
@SQ	SN:ENSMUST00000373121.1	LN:910
@SQ	SN:ENSMUST00000119435.2	LN:402
@SQ	SN:ENSMUST00000028278.14	LN:1541
@SQ	SN:ENSMUST00020183633.1	LN:84
@SQ	SN:ENSMUST00020182088.1	LN:117
@SQ	SN:ENSMUST00000048934.15	LN:3977
@SQ	SN:ENSMUST00000102737.5	LN:1406
@SQ	SN:ENSMUST00000327219.1	LN:558
@SQ	SN:ENSMUST00000327361.1	LN:481
@SQ	SN:ENSMUST00000121668.2	LN:319
@SQ	SN:ENSMUST00000102735.10	LN:5482
@SQ	SN:ENSMUST00000054484.15	LN:5320
@SQ	SN:ENSMUST00000047812.8	LN:5268
@SQ	SN:ENSMUST00000350513.1	LN:780
@SQ	SN:ENSMUST00000133596.3	LN:1035
@SQ	SN:ENSMUST00000348794.1	LN:594
@SQ	SN:ENSMUST00000271826.1	LN:984
@SQ	SN:ENSMUST00000271995.1	LN:562
@SQ	SN:ENSMUST00000102733.10	LN:1088
@SQ	SN:ENSMUST00000102732.10	LN:2751
@SQ	SN:ENSMUST00000000402.16	LN:2187
@SQ	SN:ENSMUST00000174234.8	LN:2211
@SQ	SN:ENSMUST00000174448.8	LN:2271
@SQ	SN:ENSMUST00000028259.12	LN:5470
@SQ	SN:ENSMUST00000112459.4	LN:3616
@SQ	SN:ENSMUST00000028257.3	LN:3330
@SQ	SN:ENSMUST00000120183.2	LN:1588
@SQ	SN:ENSMUST00000075052.10	LN:13321
@SQ	SN:ENSMUST00000112454.8	LN:3073
@SQ	SN:ENSMUST00000112452.2	LN:2849
@SQ	SN:ENSMUST00000104358.3	LN:136
@SQ	SN:ENSMUST00000137221.2	LN:574
@SQ	SN:ENSMUST00000326686.1	LN:317
@SQ	SN:ENSMUST00000326690.1	LN:342
@SQ	SN:ENSMUST00000326693.1	LN:593
@SQ	SN:ENSMUST00000326695.1	LN:473
@SQ	SN:ENSMUST00000343088.1	LN:3099
@SQ	SN:ENSMUST00000343089.1	LN:1502
@SQ	SN:ENSMUST00000343090.1	LN:1068
@SQ	SN:ENSMUST00000343091.1	LN:1471
@SQ	SN:ENSMUST00000343083.1	LN:806
@SQ	SN:ENSMUST00000343081.1	LN:845
@SQ	SN:ENSMUST00000371274.1	LN:1472
@SQ	SN:ENSMUST00000371278.1	LN:1182
@SQ	SN:ENSMUST00000269017.1	LN:578
@SQ	SN:ENSMUST00000239054.2	LN:496
@SQ	SN:ENSMUST00000083903.3	LN:107
@SQ	SN:ENSMUST00000358865.1	LN:2812
@SQ	SN:ENSMUST00000280950.1	LN:930
@SQ	SN:ENSMUST00000131615.9	LN:9734
@SQ	SN:ENSMUST00000142353.2	LN:1520
@SQ	SN:ENSMUST00000121365.3	LN:205
@SQ	SN:ENSMUST00000120851.2	LN:778
@SQ	SN:ENSMUST00000312319.1	LN:486
@SQ	SN:ENSMUST00000378699.1	LN:401
@SQ	SN:ENSMUST00000296760.1	LN:329
@SQ	SN:ENSMUST00000120849.2	LN:590
@SQ	SN:ENSMUST00000341678.1	LN:629
@SQ	SN:ENSMUST00000028252.14	LN:1986
@SQ	SN:ENSMUST00000264915.1	LN:839
@SQ	SN:ENSMUST00000272120.1	LN:423
@SQ	SN:ENSMUST00000271971.1	LN:424
@SQ	SN:ENSMUST00000327606.1	LN:757
@SQ	SN:ENSMUST00000112429.9	LN:5045
@SQ	SN:ENSMUST00000090896.10	LN:4867
@SQ	SN:ENSMUST00000102726.8	LN:5031
@SQ	SN:ENSMUST00000112430.8	LN:4917
@SQ	SN:ENSMUST00000112431.8	LN:5024
@SQ	SN:ENSMUST00000243428.2	LN:1592
@SQ	SN:ENSMUST00000373224.1	LN:1111
@SQ	SN:ENSMUST00000373069.1	LN:475
@SQ	SN:ENSMUST00000118148.2	LN:1010
@SQ	SN:ENSMUST00000298958.1	LN:691
@SQ	SN:ENSMUST00000121329.2	LN:692
@SQ	SN:ENSMUST00000112420.8	LN:1606
@SQ	SN:ENSMUST00000379781.1	LN:962
@SQ	SN:ENSMUST00000184194.3	LN:105
@SQ	SN:ENSMUST00000157572.3	LN:114
@SQ	SN:ENSMUST00000375089.1	LN:498
@SQ	SN:ENSMUST00000362931.1	LN:832
@SQ	SN:ENSMUST00000362938.1	LN:566
@SQ	SN:ENSMUST00000362939.1	LN:1403
@SQ	SN:ENSMUST00000100069.9	LN:8550
@SQ	SN:ENSMUST00000145994.3	LN:511
@SQ	SN:ENSMUST00000356312.1	LN:1683
@SQ	SN:ENSMUST00000356315.1	LN:1167
@SQ	SN:ENSMUST00000331597.1	LN:1206
@SQ	SN:ENSMUST00000028377.14	LN:8935
@SQ	SN:ENSMUST00000200829.4	LN:6348
@SQ	SN:ENSMUST00000100067.7	LN:8690
@SQ	SN:ENSMUST00000238931.2	LN:243
@SQ	SN:ENSMUST00000351095.1	LN:749
@SQ	SN:ENSMUST00000351096.1	LN:619
@SQ	SN:ENSMUST00000122912.8	LN:10672
@SQ	SN:ENSMUST00000053910.10	LN:4495
@SQ	SN:ENSMUST00000155722.2	LN:2138
@SQ	SN:ENSMUST00000252210.1	LN:621
@SQ	SN:ENSMUST00000176109.8	LN:2958
@SQ	SN:ENSMUST00000145598.9	LN:2566
@SQ	SN:ENSMUST00000155350.3	LN:2068
@SQ	SN:ENSMUST00000112394.2	LN:1821
@SQ	SN:ENSMUST00000251368.1	LN:989
@SQ	SN:ENSMUST00000251370.1	LN:1036
@SQ	SN:ENSMUST00000304375.1	LN:624
@SQ	SN:ENSMUST00000028378.4	LN:3885
@SQ	SN:ENSMUST00000188152.2	LN:288
@SQ	SN:ENSMUST00000120600.2	LN:222
@SQ	SN:ENSMUST00000370821.1	LN:277
@SQ	SN:ENSMUST00000102718.10	LN:4470
@SQ	SN:ENSMUST00000125446.3	LN:4061
@SQ	SN:ENSMUST00000128859.2	LN:384
@SQ	SN:ENSMUST00000322499.1	LN:439
@SQ	SN:ENSMUST00000112366.8	LN:8386
@SQ	SN:ENSMUST00000077489.12	LN:8116
@SQ	SN:ENSMUST00000094951.10	LN:5946
@SQ	SN:ENSMUST00000348636.1	LN:1148
@SQ	SN:ENSMUST00000127849.2	LN:3650
@SQ	SN:ENSMUST00000247565.2	LN:2089
@SQ	SN:ENSMUST00000348136.1	LN:1495
@SQ	SN:ENSMUST00000348134.1	LN:1364
@SQ	SN:ENSMUST00000118070.2	LN:372
@SQ	SN:ENSMUST00000100063.9	LN:9813
@SQ	SN:ENSMUST00000100064.9	LN:9840
@SQ	SN:ENSMUST00000112354.3	LN:6471
@SQ	SN:ENSMUST00000119700.2	LN:706
@SQ	SN:ENSMUST00020182795.1	LN:284
@SQ	SN:ENSMUST00000360297.1	LN:2262
@SQ	SN:ENSMUST00000360302.1	LN:1020
@SQ	SN:ENSMUST00000360298.1	LN:1488
@SQ	SN:ENSMUST00000042792.7	LN:7338
@SQ	SN:ENSMUST00000117949.2	LN:744
@SQ	SN:ENSMUST00000122405.2	LN:493
@SQ	SN:ENSMUST00000311011.1	LN:813
@SQ	SN:ENSMUST00000311014.1	LN:802
@SQ	SN:ENSMUST00000238912.2	LN:12612
@SQ	SN:ENSMUST00000239009.2	LN:3347
@SQ	SN:ENSMUST00000134476.3	LN:747
@SQ	SN:ENSMUST00000157418.3	LN:132
@SQ	SN:ENSMUST00000239060.2	LN:2704
@SQ	SN:ENSMUST00000028410.4	LN:11955
@SQ	SN:ENSMUST00000112347.8	LN:11979
@SQ	SN:ENSMUST00000142314.2	LN:404
@SQ	SN:ENSMUST00000184202.3	LN:60
@SQ	SN:ENSMUST00000180913.2	LN:1726
@SQ	SN:ENSMUST00000119332.2	LN:482
@SQ	SN:ENSMUST00000119404.2	LN:83
@SQ	SN:ENSMUST00000184081.3	LN:98
@SQ	SN:ENSMUST00000192459.2	LN:4905
@SQ	SN:ENSMUST00000117875.2	LN:539
@SQ	SN:ENSMUST00000042456.4	LN:2855
@SQ	SN:ENSMUST00000112346.3	LN:4977
@SQ	SN:ENSMUST00000102715.4	LN:3536
@SQ	SN:ENSMUST00000312408.1	LN:230
@SQ	SN:ENSMUST00000312167.1	LN:792
@SQ	SN:ENSMUST00000247630.2	LN:492
@SQ	SN:ENSMUST00000312613.1	LN:572
@SQ	SN:ENSMUST00000311878.1	LN:750
@SQ	SN:ENSMUST00000311880.1	LN:567
@SQ	SN:ENSMUST00000311884.1	LN:1531
@SQ	SN:ENSMUST00000311883.1	LN:1227
@SQ	SN:ENSMUST00000311876.1	LN:711
@SQ	SN:ENSMUST00020182770.1	LN:242
@SQ	SN:ENSMUST00000121239.2	LN:375
@SQ	SN:ENSMUST00000289625.1	LN:621
@SQ	SN:ENSMUST00000289935.1	LN:1228
@SQ	SN:ENSMUST00000381825.1	LN:1799
@SQ	SN:ENSMUST00000289628.1	LN:620
@SQ	SN:ENSMUST00000381827.1	LN:2303
@SQ	SN:ENSMUST00000230941.3	LN:634
@SQ	SN:ENSMUST00000289344.1	LN:380
@SQ	SN:ENSMUST00000289345.1	LN:419
@SQ	SN:ENSMUST00000102713.11	LN:1339
@SQ	SN:ENSMUST00000372174.1	LN:353
@SQ	SN:ENSMUST00000128259.9	LN:3645
@SQ	SN:ENSMUST00000055930.6	LN:3519
@SQ	SN:ENSMUST00000296902.1	LN:257
@SQ	SN:ENSMUST00000357948.1	LN:387
@SQ	SN:ENSMUST00000357924.1	LN:776
@SQ	SN:ENSMUST00000357937.1	LN:1138
@SQ	SN:ENSMUST00000357935.1	LN:903
@SQ	SN:ENSMUST00000357926.1	LN:419
@SQ	SN:ENSMUST00000357943.1	LN:778
@SQ	SN:ENSMUST00000358195.1	LN:793
@SQ	SN:ENSMUST00000358200.1	LN:1713
@SQ	SN:ENSMUST00000119276.2	LN:390
@SQ	SN:ENSMUST00000357931.1	LN:937
@SQ	SN:ENSMUST00000028426.9	LN:7038
@SQ	SN:ENSMUST00000176018.2	LN:1279
@SQ	SN:ENSMUST00000247602.1	LN:1582
@SQ	SN:ENSMUST00000192720.2	LN:3605
@SQ	SN:ENSMUST00000192661.2	LN:3229
@SQ	SN:ENSMUST00000194679.2	LN:1494
@SQ	SN:ENSMUST00000358428.1	LN:783
@SQ	SN:ENSMUST00000358430.1	LN:679
@SQ	SN:ENSMUST00000193717.2	LN:4003
@SQ	SN:ENSMUST00000194110.2	LN:866
@SQ	SN:ENSMUST00000193253.2	LN:3772
@SQ	SN:ENSMUST00000331277.1	LN:1919
@SQ	SN:ENSMUST00000331279.1	LN:2007
@SQ	SN:ENSMUST00000041865.8	LN:1808
@SQ	SN:ENSMUST00000112320.8	LN:1527
@SQ	SN:ENSMUST00000005365.15	LN:1352
@SQ	SN:ENSMUST00000167875.9	LN:1194
@SQ	SN:ENSMUST00000005364.12	LN:1892
@SQ	SN:ENSMUST00000112317.3	LN:1749
@SQ	SN:ENSMUST00000102710.10	LN:4893
@SQ	SN:ENSMUST00000102709.8	LN:5025
@SQ	SN:ENSMUST00000126240.2	LN:1444
@SQ	SN:ENSMUST00000117306.2	LN:503
@SQ	SN:ENSMUST00000303422.1	LN:1565
@SQ	SN:ENSMUST00000303423.1	LN:1390
@SQ	SN:ENSMUST00000063690.4	LN:4281
@SQ	SN:ENSMUST00000303433.1	LN:1263
@SQ	SN:ENSMUST00000303437.1	LN:569
@SQ	SN:ENSMUST00000303438.1	LN:663
@SQ	SN:ENSMUST00000080953.12	LN:15460
@SQ	SN:ENSMUST00000100051.9	LN:4359
@SQ	SN:ENSMUST00000092551.5	LN:2228
@SQ	SN:ENSMUST00000278757.1	LN:366
@SQ	SN:ENSMUST00000074963.9	LN:1468
@SQ	SN:ENSMUST00000112286.9	LN:1397
@SQ	SN:ENSMUST00000278549.1	LN:794
@SQ	SN:ENSMUST00000278554.1	LN:1054
@SQ	SN:ENSMUST00000100050.4	LN:2529
@SQ	SN:ENSMUST00000073152.13	LN:2865
@SQ	SN:ENSMUST00000102706.4	LN:2511
@SQ	SN:ENSMUST00000090858.10	LN:6127
@SQ	SN:ENSMUST00000040915.15	LN:6245
@SQ	SN:ENSMUST00000120658.2	LN:433
@SQ	SN:ENSMUST00000094942.4	LN:1844
@SQ	SN:ENSMUST00000118359.2	LN:625
@SQ	SN:ENSMUST00000028494.9	LN:2260
@SQ	SN:ENSMUST00000112266.8	LN:2194
@SQ	SN:ENSMUST00000180290.2	LN:3267
@SQ	SN:ENSMUST00000120263.2	LN:462
@SQ	SN:ENSMUST00000053087.4	LN:4617
@SQ	SN:ENSMUST00000274158.1	LN:496
@SQ	SN:ENSMUST00000090852.11	LN:2001
@SQ	SN:ENSMUST00000166411.8	LN:2088
@SQ	SN:ENSMUST00000060447.13	LN:968
@SQ	SN:ENSMUST00000149283.2	LN:480
@SQ	SN:ENSMUST00000129114.3	LN:1997
@SQ	SN:ENSMUST00000055758.16	LN:8072
@SQ	SN:ENSMUST00000140978.2	LN:654
@SQ	SN:ENSMUST00000060208.11	LN:6256
@SQ	SN:ENSMUST00000112243.8	LN:6213
@SQ	SN:ENSMUST00000112241.2	LN:1319
@SQ	SN:ENSMUST00000250784.1	LN:554
@SQ	SN:ENSMUST00000311145.1	LN:669
@SQ	SN:ENSMUST00000311147.1	LN:575
@SQ	SN:ENSMUST00000311447.1	LN:1024
@SQ	SN:ENSMUST00000140507.2	LN:579
@SQ	SN:ENSMUST00000100043.3	LN:2100
@SQ	SN:ENSMUST00000250166.1	LN:1522
@SQ	SN:ENSMUST00000150702.3	LN:939
@SQ	SN:ENSMUST00000100041.9	LN:1749
@SQ	SN:ENSMUST00000134607.8	LN:1659
@SQ	SN:ENSMUST00000191917.2	LN:535
@SQ	SN:ENSMUST00000094934.11	LN:3355
@SQ	SN:ENSMUST00000148210.8	LN:1021
@SQ	SN:ENSMUST00000130998.8	LN:1705
@SQ	SN:ENSMUST00000261717.1	LN:1712
@SQ	SN:ENSMUST00000153501.2	LN:249
@SQ	SN:ENSMUST00000261724.1	LN:1548
@SQ	SN:ENSMUST00000261723.1	LN:1209
@SQ	SN:ENSMUST00000261985.1	LN:450
@SQ	SN:ENSMUST00000180559.2	LN:861
@SQ	SN:ENSMUST00000112201.8	LN:2417
@SQ	SN:ENSMUST00000028509.11	LN:2238
@SQ	SN:ENSMUST00000133432.8	LN:1941
@SQ	SN:ENSMUST00000112205.2	LN:1196
@SQ	SN:ENSMUST00000038584.9	LN:4280
@SQ	SN:ENSMUST00000306624.1	LN:602
@SQ	SN:ENSMUST00000338200.1	LN:419
@SQ	SN:ENSMUST00000358929.1	LN:937
@SQ	SN:ENSMUST00000358740.1	LN:572
@SQ	SN:ENSMUST00000120668.2	LN:898
@SQ	SN:ENSMUST00000150119.2	LN:384
@SQ	SN:ENSMUST00000340922.1	LN:772
@SQ	SN:ENSMUST00000340685.1	LN:1697
@SQ	SN:ENSMUST00000340682.1	LN:1591
@SQ	SN:ENSMUST00000340683.1	LN:673
@SQ	SN:ENSMUST00000340684.1	LN:877
@SQ	SN:ENSMUST00000280627.1	LN:1835
@SQ	SN:ENSMUST00000280628.1	LN:1159
@SQ	SN:ENSMUST00000280624.1	LN:1128
@SQ	SN:ENSMUST00000100037.9	LN:2254
@SQ	SN:ENSMUST00000112186.9	LN:2347
@SQ	SN:ENSMUST00000121586.8	LN:1151
@SQ	SN:ENSMUST00000090849.6	LN:1842
@SQ	SN:ENSMUST00000154704.8	LN:7739
@SQ	SN:ENSMUST00000064141.12	LN:1905
@SQ	SN:ENSMUST00000112159.9	LN:2490
@SQ	SN:ENSMUST00000102701.5	LN:1703
@SQ	SN:ENSMUST00000283370.1	LN:915
@SQ	SN:ENSMUST00000028403.3	LN:5339
@SQ	SN:ENSMUST00000286713.1	LN:936
@SQ	SN:ENSMUST00000112142.8	LN:2585
@SQ	SN:ENSMUST00000112139.8	LN:2483
@SQ	SN:ENSMUST00000112140.8	LN:2573
@SQ	SN:ENSMUST00000112138.8	LN:2466
@SQ	SN:ENSMUST00000081710.12	LN:2631
@SQ	SN:ENSMUST00000112144.9	LN:2565
@SQ	SN:ENSMUST00000100028.10	LN:2097
@SQ	SN:ENSMUST00000112136.2	LN:2548
@SQ	SN:ENSMUST00000151937.8	LN:6351
@SQ	SN:ENSMUST00000117993.2	LN:473
@SQ	SN:ENSMUST00000247431.1	LN:1456
@SQ	SN:ENSMUST00000257094.1	LN:282
@SQ	SN:ENSMUST00000324267.1	LN:735
@SQ	SN:ENSMUST00000112122.9	LN:1899
@SQ	SN:ENSMUST00000028408.3	LN:1576
@SQ	SN:ENSMUST00000121697.2	LN:381
@SQ	SN:ENSMUST00020183639.1	LN:101
@SQ	SN:ENSMUST00000037210.9	LN:1321
@SQ	SN:ENSMUST00020183464.1	LN:104
@SQ	SN:ENSMUST00000140271.2	LN:700
@SQ	SN:ENSMUST00000341826.1	LN:2879
@SQ	SN:ENSMUST00000122990.3	LN:2299
@SQ	SN:ENSMUST00000143767.3	LN:1560
@SQ	SN:ENSMUST00000037119.4	LN:4111
@SQ	SN:ENSMUST00000137251.4	LN:2817
@SQ	SN:ENSMUST00000341825.1	LN:2763
@SQ	SN:ENSMUST00000341829.1	LN:714
@SQ	SN:ENSMUST00000024159.8	LN:2473
@SQ	SN:ENSMUST00000305524.1	LN:695
@SQ	SN:ENSMUST00000267876.1	LN:477
@SQ	SN:ENSMUST00000267676.1	LN:1559
@SQ	SN:ENSMUST00000268078.1	LN:1479
@SQ	SN:ENSMUST00000267677.1	LN:1829
@SQ	SN:ENSMUST00000309260.1	LN:328
@SQ	SN:ENSMUST00000308717.1	LN:504
@SQ	SN:ENSMUST00000308718.1	LN:594
@SQ	SN:ENSMUST00000309502.1	LN:295
@SQ	SN:ENSMUST00000309695.1	LN:430
@SQ	SN:ENSMUST00000309696.1	LN:356
@SQ	SN:ENSMUST00000308912.1	LN:493
@SQ	SN:ENSMUST00000308682.1	LN:740
@SQ	SN:ENSMUST00000245331.1	LN:758
@SQ	SN:ENSMUST00000308692.1	LN:698
@SQ	SN:ENSMUST00000308706.1	LN:711
@SQ	SN:ENSMUST00000308712.1	LN:1166
@SQ	SN:ENSMUST00000308719.1	LN:983
@SQ	SN:ENSMUST00000267813.1	LN:1870
@SQ	SN:ENSMUST00000267822.1	LN:1958
@SQ	SN:ENSMUST00000267814.1	LN:2151
@SQ	SN:ENSMUST00000154654.2	LN:622
@SQ	SN:ENSMUST00000267819.1	LN:1198
@SQ	SN:ENSMUST00000267830.1	LN:762
@SQ	SN:ENSMUST00000267991.1	LN:125
@SQ	SN:ENSMUST00000145563.2	LN:643
@SQ	SN:ENSMUST00000127600.2	LN:616
@SQ	SN:ENSMUST00000267635.1	LN:544
@SQ	SN:ENSMUST00000157059.2	LN:712
@SQ	SN:ENSMUST00000118020.2	LN:530
@SQ	SN:ENSMUST00000112101.8	LN:4156
@SQ	SN:ENSMUST00000028522.10	LN:4310
@SQ	SN:ENSMUST00000238991.2	LN:3393
@SQ	SN:ENSMUST00000345380.1	LN:428
@SQ	SN:ENSMUST00000297633.1	LN:678
@SQ	SN:ENSMUST00000361655.1	LN:646
@SQ	SN:ENSMUST00000360833.1	LN:632
@SQ	SN:ENSMUST00000006669.6	LN:5185
@SQ	SN:ENSMUST00000311870.1	LN:434
@SQ	SN:ENSMUST00000312165.1	LN:224
@SQ	SN:ENSMUST00000133981.2	LN:605
@SQ	SN:ENSMUST00000280558.1	LN:527
@SQ	SN:ENSMUST00000090826.12	LN:4181
@SQ	SN:ENSMUST00000102698.10	LN:2982
@SQ	SN:ENSMUST00000157672.4	LN:127
@SQ	SN:ENSMUST00000335168.1	LN:1128
@SQ	SN:ENSMUST00000028525.6	LN:4109
@SQ	SN:ENSMUST00000334976.1	LN:940
@SQ	SN:ENSMUST00000126462.2	LN:638
@SQ	SN:ENSMUST00000318128.1	LN:371
@SQ	SN:ENSMUST00000128165.2	LN:2116
@SQ	SN:ENSMUST00000132792.2	LN:3485
@SQ	SN:ENSMUST00000090824.12	LN:3334
@SQ	SN:ENSMUST00000135469.8	LN:6663
@SQ	SN:ENSMUST00020183089.1	LN:308
@SQ	SN:ENSMUST00000121019.2	LN:296
@SQ	SN:ENSMUST00000336673.1	LN:1186
@SQ	SN:ENSMUST00000102691.11	LN:2424
@SQ	SN:ENSMUST00000254243.1	LN:630
@SQ	SN:ENSMUST00000118906.2	LN:401
@SQ	SN:ENSMUST00000309188.1	LN:1541
@SQ	SN:ENSMUST00000121450.2	LN:342
@SQ	SN:ENSMUST00000261851.1	LN:1884
@SQ	SN:ENSMUST00000261842.1	LN:1263
@SQ	SN:ENSMUST00000261844.1	LN:953
@SQ	SN:ENSMUST00000261843.1	LN:1337
@SQ	SN:ENSMUST00000261853.1	LN:2028
@SQ	SN:ENSMUST00000276125.1	LN:726
@SQ	SN:ENSMUST00000118184.2	LN:1157
@SQ	SN:ENSMUST00000120282.2	LN:672
@SQ	SN:ENSMUST00000330112.1	LN:842
@SQ	SN:ENSMUST00000330113.1	LN:451
@SQ	SN:ENSMUST00000329663.1	LN:1084
@SQ	SN:ENSMUST00000325425.1	LN:671
@SQ	SN:ENSMUST00000124829.2	LN:1663
@SQ	SN:ENSMUST00000376621.1	LN:1231
@SQ	SN:ENSMUST00000376622.1	LN:864
@SQ	SN:ENSMUST00000376114.1	LN:987
@SQ	SN:ENSMUST00000376028.1	LN:1604
@SQ	SN:ENSMUST00000376118.1	LN:923
@SQ	SN:ENSMUST00000376075.1	LN:1194
@SQ	SN:ENSMUST00000376104.1	LN:2652
@SQ	SN:ENSMUST00000376142.1	LN:2160
@SQ	SN:ENSMUST00000376027.1	LN:1799
@SQ	SN:ENSMUST00000376135.1	LN:571
@SQ	SN:ENSMUST00000376371.1	LN:507
@SQ	SN:ENSMUST00000376370.1	LN:413
@SQ	SN:ENSMUST00000376038.1	LN:1298
@SQ	SN:ENSMUST00000376021.1	LN:1004
@SQ	SN:ENSMUST00000376814.1	LN:869
@SQ	SN:ENSMUST00000376044.1	LN:538
@SQ	SN:ENSMUST00000376047.1	LN:342
@SQ	SN:ENSMUST00000102689.10	LN:4181
@SQ	SN:ENSMUST00000066003.7	LN:3808
@SQ	SN:ENSMUST00020183706.1	LN:125
@SQ	SN:ENSMUST00000118080.2	LN:297
@SQ	SN:ENSMUST00000123087.10	LN:1168
@SQ	SN:ENSMUST00000364228.1	LN:360
@SQ	SN:ENSMUST00000364226.1	LN:350
@SQ	SN:ENSMUST00000364227.1	LN:300
@SQ	SN:ENSMUST00000365138.1	LN:862
@SQ	SN:ENSMUST00000364857.1	LN:1069
@SQ	SN:ENSMUST00000364693.1	LN:465
@SQ	SN:ENSMUST00000307757.1	LN:457
@SQ	SN:ENSMUST00000307260.1	LN:434
@SQ	SN:ENSMUST00000307262.1	LN:450
@SQ	SN:ENSMUST00000028517.13	LN:2175
@SQ	SN:ENSMUST00000112055.8	LN:1251
@SQ	SN:ENSMUST00000120830.2	LN:528
@SQ	SN:ENSMUST00000120032.2	LN:799
@SQ	SN:ENSMUST00000100015.6	LN:905
@SQ	SN:ENSMUST00000117304.2	LN:345
@SQ	SN:ENSMUST00000341438.1	LN:613
@SQ	SN:ENSMUST00000341437.1	LN:596
@SQ	SN:ENSMUST00000090813.6	LN:4514
@SQ	SN:ENSMUST00000058615.10	LN:2821
@SQ	SN:ENSMUST00000090811.11	LN:3309
@SQ	SN:ENSMUST00000112050.2	LN:1897
@SQ	SN:ENSMUST00000076463.12	LN:5061
@SQ	SN:ENSMUST00000112044.8	LN:4201
@SQ	SN:ENSMUST00000112043.8	LN:3284
@SQ	SN:ENSMUST00000337036.1	LN:791
@SQ	SN:ENSMUST00000336641.1	LN:791
@SQ	SN:ENSMUST00000144735.3	LN:1202
@SQ	SN:ENSMUST00000336425.1	LN:1030
@SQ	SN:ENSMUST00000336426.1	LN:963
@SQ	SN:ENSMUST00000336424.1	LN:1260
@SQ	SN:ENSMUST00000337308.1	LN:817
@SQ	SN:ENSMUST00000336865.1	LN:1160
@SQ	SN:ENSMUST00000123663.2	LN:600
@SQ	SN:ENSMUST00000336866.1	LN:466
@SQ	SN:ENSMUST00000094681.11	LN:4728
@SQ	SN:ENSMUST00000102680.8	LN:4032
@SQ	SN:ENSMUST00000102679.8	LN:2039
@SQ	SN:ENSMUST00000309540.1	LN:255
@SQ	SN:ENSMUST00000145170.2	LN:390
@SQ	SN:ENSMUST00000350425.1	LN:590
@SQ	SN:ENSMUST00000350569.1	LN:540
@SQ	SN:ENSMUST00000350426.1	LN:466
@SQ	SN:ENSMUST00000350428.1	LN:431
@SQ	SN:ENSMUST00000350430.1	LN:320
@SQ	SN:ENSMUST00000350431.1	LN:306
@SQ	SN:ENSMUST00000350432.1	LN:516
@SQ	SN:ENSMUST00000028515.4	LN:4386
@SQ	SN:ENSMUST00000245047.1	LN:706
@SQ	SN:ENSMUST00000250133.1	LN:1007
@SQ	SN:ENSMUST00000147420.2	LN:2707
@SQ	SN:ENSMUST00000112024.10	LN:4050
@SQ	SN:ENSMUST00000180045.8	LN:4050
@SQ	SN:ENSMUST00000102677.11	LN:3760
@SQ	SN:ENSMUST00000070579.7	LN:1023
@SQ	SN:ENSMUST00000229731.2	LN:1403
@SQ	SN:ENSMUST00000166199.9	LN:1324
@SQ	SN:ENSMUST00000353382.1	LN:452
@SQ	SN:ENSMUST00000123613.2	LN:636
@SQ	SN:ENSMUST00000363104.1	LN:831
@SQ	SN:ENSMUST00000118445.2	LN:264
@SQ	SN:ENSMUST00000112010.9	LN:4037
@SQ	SN:ENSMUST00000090802.11	LN:4016
@SQ	SN:ENSMUST00000055833.12	LN:4210
@SQ	SN:ENSMUST00000112007.8	LN:4195
@SQ	SN:ENSMUST00000112016.9	LN:3943
@SQ	SN:ENSMUST00000100009.11	LN:3936
@SQ	SN:ENSMUST00000112017.8	LN:2396
@SQ	SN:ENSMUST00020183279.1	LN:167
@SQ	SN:ENSMUST00000253683.1	LN:985
@SQ	SN:ENSMUST00000253684.1	LN:1036
@SQ	SN:ENSMUST00000253685.1	LN:601
@SQ	SN:ENSMUST00000253682.1	LN:448
@SQ	SN:ENSMUST00000111996.8	LN:723
@SQ	SN:ENSMUST00000018914.3	LN:714
@SQ	SN:ENSMUST00000256003.1	LN:574
@SQ	SN:ENSMUST00000256127.1	LN:194
@SQ	SN:ENSMUST00000333499.1	LN:844
@SQ	SN:ENSMUST00000119237.3	LN:1001
@SQ	SN:ENSMUST00000333824.1	LN:1100
@SQ	SN:ENSMUST00000333831.1	LN:919
@SQ	SN:ENSMUST00000333826.1	LN:625
@SQ	SN:ENSMUST00000333834.1	LN:878
@SQ	SN:ENSMUST00000324411.1	LN:1183
@SQ	SN:ENSMUST00000293120.1	LN:482
@SQ	SN:ENSMUST00000151443.2	LN:581
@SQ	SN:ENSMUST00000293418.1	LN:741
@SQ	SN:ENSMUST00000132332.2	LN:617
@SQ	SN:ENSMUST00000343724.1	LN:565
@SQ	SN:ENSMUST00000343923.1	LN:1412
@SQ	SN:ENSMUST00000343918.1	LN:1155
@SQ	SN:ENSMUST00000343919.1	LN:1003
@SQ	SN:ENSMUST00000265740.1	LN:1439
@SQ	SN:ENSMUST00000319936.1	LN:372
@SQ	SN:ENSMUST00000328862.1	LN:1052
@SQ	SN:ENSMUST00000261948.1	LN:653
@SQ	SN:ENSMUST00000261958.1	LN:795
@SQ	SN:ENSMUST00000261955.1	LN:911
@SQ	SN:ENSMUST00000261956.1	LN:677
@SQ	SN:ENSMUST00000369060.1	LN:911
@SQ	SN:ENSMUST00000378839.1	LN:467
@SQ	SN:ENSMUST00000111993.9	LN:3321
@SQ	SN:ENSMUST00000064503.13	LN:3195
@SQ	SN:ENSMUST00000102676.9	LN:1468
@SQ	SN:ENSMUST00000354123.1	LN:277
@SQ	SN:ENSMUST00000156925.3	LN:427
@SQ	SN:ENSMUST00000354124.1	LN:593
@SQ	SN:ENSMUST00000354125.1	LN:580
@SQ	SN:ENSMUST00000173086.2	LN:580
@SQ	SN:ENSMUST00000300601.1	LN:565
@SQ	SN:ENSMUST00000230528.3	LN:107
@SQ	SN:ENSMUST00000117554.2	LN:459
@SQ	SN:ENSMUST00000001867.13	LN:4191
@SQ	SN:ENSMUST00000173623.2	LN:1428
@SQ	SN:ENSMUST00000001872.5	LN:2483
@SQ	SN:ENSMUST00000001878.6	LN:2534
@SQ	SN:ENSMUST00000142312.3	LN:1111
@SQ	SN:ENSMUST00000136302.3	LN:623
@SQ	SN:ENSMUST00000293580.1	LN:788
@SQ	SN:ENSMUST00000293581.1	LN:735
@SQ	SN:ENSMUST00000293579.1	LN:770
@SQ	SN:ENSMUST00000061745.5	LN:1816
@SQ	SN:ENSMUST00000293874.1	LN:723
@SQ	SN:ENSMUST00000190845.2	LN:413
@SQ	SN:ENSMUST00000059272.10	LN:2136
@SQ	SN:ENSMUST00000372101.1	LN:331
@SQ	SN:ENSMUST00020182558.1	LN:137
@SQ	SN:ENSMUST00000371853.1	LN:486
@SQ	SN:ENSMUST00000371850.1	LN:1031
@SQ	SN:ENSMUST00000371858.1	LN:1007
@SQ	SN:ENSMUST00000371849.1	LN:867
@SQ	SN:ENSMUST00000371848.1	LN:867
@SQ	SN:ENSMUST00000151380.2	LN:557
@SQ	SN:ENSMUST00000019749.4	LN:2634
@SQ	SN:ENSMUST00000074721.6	LN:1758
@SQ	SN:ENSMUST00000145799.3	LN:835
@SQ	SN:ENSMUST00000111983.9	LN:2968
@SQ	SN:ENSMUST00000139005.3	LN:1743
@SQ	SN:ENSMUST00000047904.4	LN:2560
@SQ	SN:ENSMUST00000083566.5	LN:68
@SQ	SN:ENSMUST00000053932.7	LN:3527
@SQ	SN:ENSMUST00000111980.4	LN:1494
@SQ	SN:ENSMUST00000111982.8	LN:2413
@SQ	SN:ENSMUST00000047830.8	LN:2292
@SQ	SN:ENSMUST00000100000.4	LN:2419
@SQ	SN:ENSMUST00000375764.1	LN:1381
@SQ	SN:ENSMUST00000375754.1	LN:1059
@SQ	SN:ENSMUST00000143191.4	LN:1373
@SQ	SN:ENSMUST00000376171.1	LN:678
@SQ	SN:ENSMUST00000376161.1	LN:904
@SQ	SN:ENSMUST00000047793.6	LN:1862
@SQ	SN:ENSMUST00000379516.1	LN:588
@SQ	SN:ENSMUST00000355339.1	LN:758
@SQ	SN:ENSMUST00000028511.8	LN:2950
@SQ	SN:ENSMUST00000121240.2	LN:606
@SQ	SN:ENSMUST00000117183.2	LN:635
@SQ	SN:ENSMUST00000369655.1	LN:452
@SQ	SN:ENSMUST00020183135.1	LN:100
@SQ	SN:ENSMUST00000307800.1	LN:589
@SQ	SN:ENSMUST00000258297.1	LN:1518
@SQ	SN:ENSMUST00000258298.1	LN:1000
@SQ	SN:ENSMUST00000258482.1	LN:578
@SQ	SN:ENSMUST00000143898.2	LN:3412
@SQ	SN:ENSMUST00000373076.1	LN:1647
@SQ	SN:ENSMUST00000230800.3	LN:1661
@SQ	SN:ENSMUST00000186411.3	LN:4805
@SQ	SN:ENSMUST00000275863.1	LN:524
@SQ	SN:ENSMUST00000275862.1	LN:377
@SQ	SN:ENSMUST00000275625.1	LN:1680
@SQ	SN:ENSMUST00000118499.2	LN:750
@SQ	SN:ENSMUST00000122260.2	LN:483
@SQ	SN:ENSMUST00000275220.1	LN:987
@SQ	SN:ENSMUST00000275233.1	LN:859
@SQ	SN:ENSMUST00000243936.1	LN:2736
@SQ	SN:ENSMUST00000275237.1	LN:2124
@SQ	SN:ENSMUST00000274836.1	LN:1120
@SQ	SN:ENSMUST00000229971.2	LN:1154
@SQ	SN:ENSMUST00000193407.2	LN:595
@SQ	SN:ENSMUST00000276148.1	LN:886
@SQ	SN:ENSMUST00000274864.1	LN:732
@SQ	SN:ENSMUST00000274870.1	LN:873
@SQ	SN:ENSMUST00000276153.1	LN:570
@SQ	SN:ENSMUST00000274887.1	LN:611
@SQ	SN:ENSMUST00000276599.1	LN:703
@SQ	SN:ENSMUST00000274886.1	LN:1219
@SQ	SN:ENSMUST00000274889.1	LN:777
@SQ	SN:ENSMUST00000274843.1	LN:825
@SQ	SN:ENSMUST00000274876.1	LN:376
@SQ	SN:ENSMUST00000135329.2	LN:929
@SQ	SN:ENSMUST00000274846.1	LN:1214
@SQ	SN:ENSMUST00000274844.1	LN:1215
@SQ	SN:ENSMUST00000274858.1	LN:884
@SQ	SN:ENSMUST00000274848.1	LN:811
@SQ	SN:ENSMUST00000274874.1	LN:664
@SQ	SN:ENSMUST00000142828.2	LN:722
@SQ	SN:ENSMUST00000274860.1	LN:1841
@SQ	SN:ENSMUST00000274861.1	LN:1593
@SQ	SN:ENSMUST00000276788.1	LN:1534
@SQ	SN:ENSMUST00000276984.1	LN:913
@SQ	SN:ENSMUST00000275456.1	LN:1138
@SQ	SN:ENSMUST00000275460.1	LN:552
@SQ	SN:ENSMUST00000274884.1	LN:1182
@SQ	SN:ENSMUST00000274893.1	LN:859
@SQ	SN:ENSMUST00000276330.1	LN:895
@SQ	SN:ENSMUST00000277227.1	LN:714
@SQ	SN:ENSMUST00000277222.1	LN:1416
@SQ	SN:ENSMUST00000119695.2	LN:745
@SQ	SN:ENSMUST00000247464.2	LN:725
@SQ	SN:ENSMUST00000333867.1	LN:888
@SQ	SN:ENSMUST00000273969.1	LN:605
@SQ	SN:ENSMUST00000273968.1	LN:518
@SQ	SN:ENSMUST00000273970.1	LN:1816
@SQ	SN:ENSMUST00000273971.1	LN:395
@SQ	SN:ENSMUST00000273972.1	LN:349
@SQ	SN:ENSMUST00000273973.1	LN:799
@SQ	SN:ENSMUST00000245139.2	LN:2475
@SQ	SN:ENSMUST00000273974.1	LN:742
@SQ	SN:ENSMUST00000273975.1	LN:458
@SQ	SN:ENSMUST00000273976.1	LN:357
@SQ	SN:ENSMUST00000273977.1	LN:539
@SQ	SN:ENSMUST00000175501.4	LN:74
@SQ	SN:ENSMUST00000111964.8	LN:1654
@SQ	SN:ENSMUST00000111962.8	LN:5150
@SQ	SN:ENSMUST00000111961.8	LN:1734
@SQ	SN:ENSMUST00000090792.11	LN:1140
@SQ	SN:ENSMUST00000164947.9	LN:1074
@SQ	SN:ENSMUST00000102672.5	LN:2475
@SQ	SN:ENSMUST00020181972.1	LN:99
@SQ	SN:ENSMUST00000328811.1	LN:1594
@SQ	SN:ENSMUST00000328943.1	LN:761
@SQ	SN:ENSMUST00000328813.1	LN:1788
@SQ	SN:ENSMUST00000328817.1	LN:802
@SQ	SN:ENSMUST00000328600.1	LN:857
@SQ	SN:ENSMUST00000123829.3	LN:703
@SQ	SN:ENSMUST00000264760.1	LN:753
@SQ	SN:ENSMUST00000265053.1	LN:592
@SQ	SN:ENSMUST00000265051.1	LN:778
@SQ	SN:ENSMUST00000265303.1	LN:1174
@SQ	SN:ENSMUST00000265294.1	LN:1322
@SQ	SN:ENSMUST00000265299.1	LN:2151
@SQ	SN:ENSMUST00000347731.1	LN:549
@SQ	SN:ENSMUST00000352002.1	LN:1484
@SQ	SN:ENSMUST00000122366.2	LN:457
@SQ	SN:ENSMUST00000306446.1	LN:423
@SQ	SN:ENSMUST00000306447.1	LN:901
@SQ	SN:ENSMUST00000306451.1	LN:404
@SQ	SN:ENSMUST00000306449.1	LN:589
@SQ	SN:ENSMUST00000120947.2	LN:461
@SQ	SN:ENSMUST00000047232.14	LN:7359
@SQ	SN:ENSMUST00000111952.9	LN:2589
@SQ	SN:ENSMUST00000175646.2	LN:1839
@SQ	SN:ENSMUST00000314752.1	LN:436
@SQ	SN:ENSMUST00000099996.5	LN:2737
@SQ	SN:ENSMUST00000282570.1	LN:973
@SQ	SN:ENSMUST00000099995.5	LN:2431
@SQ	SN:ENSMUST00000099994.5	LN:3721
@SQ	SN:ENSMUST00000284368.1	LN:377
@SQ	SN:ENSMUST00000284369.1	LN:499
@SQ	SN:ENSMUST00000099992.10	LN:4189
@SQ	SN:ENSMUST00000330618.1	LN:465
@SQ	SN:ENSMUST00000294230.1	LN:400
@SQ	SN:ENSMUST00000270581.1	LN:470
@SQ	SN:ENSMUST00000290922.1	LN:224
@SQ	SN:ENSMUST00000284484.1	LN:283
@SQ	SN:ENSMUST00020183638.1	LN:114
@SQ	SN:ENSMUST00000028430.6	LN:655
@SQ	SN:ENSMUST00000046389.5	LN:1898
@SQ	SN:ENSMUST00000341872.1	LN:1274
@SQ	SN:ENSMUST00000077972.11	LN:8037
@SQ	SN:ENSMUST00000111929.8	LN:8257
@SQ	SN:ENSMUST00000111930.9	LN:3853
@SQ	SN:ENSMUST00000376666.1	LN:470
@SQ	SN:ENSMUST00020182034.1	LN:111
@SQ	SN:ENSMUST00000002808.7	LN:1614
@SQ	SN:ENSMUST00000099986.3	LN:1219
@SQ	SN:ENSMUST00000002809.14	LN:860
@SQ	SN:ENSMUST00000350191.1	LN:467
@SQ	SN:ENSMUST00000111920.2	LN:2534
@SQ	SN:ENSMUST00000360587.1	LN:754
@SQ	SN:ENSMUST00000011934.13	LN:81999
@SQ	SN:ENSMUST00000099981.10	LN:107355
@SQ	SN:ENSMUST00000111846.9	LN:100404
@SQ	SN:ENSMUST00000156809.2	LN:493
@SQ	SN:ENSMUST00000190813.3	LN:300
@SQ	SN:ENSMUST00000290240.1	LN:488
@SQ	SN:ENSMUST00000099980.10	LN:16891
@SQ	SN:ENSMUST00000049544.14	LN:8969
@SQ	SN:ENSMUST00000164114.9	LN:6222
@SQ	SN:ENSMUST00000317331.1	LN:441
@SQ	SN:ENSMUST00000317097.1	LN:577
@SQ	SN:ENSMUST00020182953.1	LN:82
@SQ	SN:ENSMUST00000111833.3	LN:631
@SQ	SN:ENSMUST00000102660.8	LN:8990
@SQ	SN:ENSMUST00000102659.2	LN:2720
@SQ	SN:ENSMUST00000117729.2	LN:433
@SQ	SN:ENSMUST00000346244.1	LN:484
@SQ	SN:ENSMUST00000346243.1	LN:619
@SQ	SN:ENSMUST00000119086.2	LN:1110
@SQ	SN:ENSMUST00000346250.1	LN:1046
@SQ	SN:ENSMUST00000346251.1	LN:3433
@SQ	SN:ENSMUST00000144043.2	LN:343
@SQ	SN:ENSMUST00000122325.2	LN:606
@SQ	SN:ENSMUST00000331504.1	LN:606
@SQ	SN:ENSMUST00000111830.9	LN:2642
@SQ	SN:ENSMUST00000171063.8	LN:2668
@SQ	SN:ENSMUST00000090766.12	LN:2740
@SQ	SN:ENSMUST00000111831.8	LN:2734
@SQ	SN:ENSMUST00000146495.8	LN:542
@SQ	SN:ENSMUST00000126572.2	LN:721
@SQ	SN:ENSMUST00000111829.2	LN:2073
@SQ	SN:ENSMUST00000363945.1	LN:651
@SQ	SN:ENSMUST00000362234.1	LN:841
@SQ	SN:ENSMUST00000329752.1	LN:493
@SQ	SN:ENSMUST00000299802.1	LN:1084
@SQ	SN:ENSMUST00000154297.3	LN:903
@SQ	SN:ENSMUST00000154480.2	LN:424
@SQ	SN:ENSMUST00000111824.8	LN:2603
@SQ	SN:ENSMUST00000111821.9	LN:3388
@SQ	SN:ENSMUST00000065889.10	LN:3471
@SQ	SN:ENSMUST00000111819.8	LN:3090
@SQ	SN:ENSMUST00000111818.8	LN:3255
@SQ	SN:ENSMUST00000271213.1	LN:658
@SQ	SN:ENSMUST00000270977.1	LN:502
@SQ	SN:ENSMUST00000121278.2	LN:794
@SQ	SN:ENSMUST00000294089.1	LN:961
@SQ	SN:ENSMUST00000294091.1	LN:1155
@SQ	SN:ENSMUST00000240660.1	LN:1535
@SQ	SN:ENSMUST00000293812.1	LN:2076
@SQ	SN:ENSMUST00000240626.1	LN:897
@SQ	SN:ENSMUST00000240582.1	LN:1151
@SQ	SN:ENSMUST00000240630.1	LN:1347
@SQ	SN:ENSMUST00000240633.1	LN:1444
@SQ	SN:ENSMUST00000240645.1	LN:1529
@SQ	SN:ENSMUST00000240662.2	LN:2386
@SQ	SN:ENSMUST00000240613.1	LN:1850
@SQ	SN:ENSMUST00000240661.1	LN:584
@SQ	SN:ENSMUST00000240614.1	LN:1124
@SQ	SN:ENSMUST00000240584.1	LN:1185
@SQ	SN:ENSMUST00000294306.1	LN:343
@SQ	SN:ENSMUST00000240587.1	LN:1348
@SQ	SN:ENSMUST00000240621.2	LN:539
@SQ	SN:ENSMUST00000240620.2	LN:2156
@SQ	SN:ENSMUST00000240668.2	LN:1421
@SQ	SN:ENSMUST00000372050.1	LN:1397
@SQ	SN:ENSMUST00000121511.2	LN:639
@SQ	SN:ENSMUST00020182801.1	LN:230
@SQ	SN:ENSMUST00000367308.1	LN:752
@SQ	SN:ENSMUST00000367307.1	LN:650
@SQ	SN:ENSMUST00000119658.2	LN:1254
@SQ	SN:ENSMUST00000121117.2	LN:498
@SQ	SN:ENSMUST00000304643.1	LN:655
@SQ	SN:ENSMUST00000375301.1	LN:458
@SQ	SN:ENSMUST00000375298.1	LN:1082
@SQ	SN:ENSMUST00000375299.1	LN:1114
@SQ	SN:ENSMUST00000375300.1	LN:2011
@SQ	SN:ENSMUST00000375849.1	LN:1859
@SQ	SN:ENSMUST00000120765.2	LN:168
@SQ	SN:ENSMUST00000028398.14	LN:2249
@SQ	SN:ENSMUST00000121433.2	LN:1235
@SQ	SN:ENSMUST00000247241.2	LN:2095
@SQ	SN:ENSMUST00000376255.1	LN:762
@SQ	SN:ENSMUST00000375648.1	LN:427
@SQ	SN:ENSMUST00000193021.2	LN:683
@SQ	SN:ENSMUST00000375654.1	LN:602
@SQ	SN:ENSMUST00000119028.2	LN:451
@SQ	SN:ENSMUST00000302721.1	LN:457
@SQ	SN:ENSMUST00000302722.1	LN:938
@SQ	SN:ENSMUST00000118363.2	LN:202
@SQ	SN:ENSMUST00000336764.1	LN:1227
@SQ	SN:ENSMUST00000336766.1	LN:520
@SQ	SN:ENSMUST00000246949.2	LN:521
@SQ	SN:ENSMUST00000120603.2	LN:567
@SQ	SN:ENSMUST00000343046.1	LN:1183
@SQ	SN:ENSMUST00000343260.1	LN:1347
@SQ	SN:ENSMUST00000343257.1	LN:1240
@SQ	SN:ENSMUST00000343255.1	LN:802
@SQ	SN:ENSMUST00000343258.1	LN:659
@SQ	SN:ENSMUST00000343256.1	LN:630
@SQ	SN:ENSMUST00000343476.1	LN:890
@SQ	SN:ENSMUST00000099972.5	LN:9767
@SQ	SN:ENSMUST00000143974.2	LN:1623
@SQ	SN:ENSMUST00000158290.3	LN:103
@SQ	SN:ENSMUST00000122056.2	LN:531
@SQ	SN:ENSMUST00000041099.5	LN:2729
@SQ	SN:ENSMUST00000332745.1	LN:2167
@SQ	SN:ENSMUST00000332044.1	LN:620
@SQ	SN:ENSMUST00000366351.1	LN:925
@SQ	SN:ENSMUST00000366355.1	LN:1940
@SQ	SN:ENSMUST00000111785.9	LN:5168
@SQ	SN:ENSMUST00000111788.8	LN:4976
@SQ	SN:ENSMUST00000111784.9	LN:4999
@SQ	SN:ENSMUST00000363701.1	LN:564
@SQ	SN:ENSMUST00000363485.1	LN:283
@SQ	SN:ENSMUST00000363484.1	LN:349
@SQ	SN:ENSMUST00000090760.9	LN:2644
@SQ	SN:ENSMUST00000040863.11	LN:629
@SQ	SN:ENSMUST00000111780.3	LN:708
@SQ	SN:ENSMUST00000363899.1	LN:279
@SQ	SN:ENSMUST00000146076.9	LN:4624
@SQ	SN:ENSMUST00000102655.10	LN:4258
@SQ	SN:ENSMUST00000102653.8	LN:2439
@SQ	SN:ENSMUST00000090756.11	LN:1661
@SQ	SN:ENSMUST00000102651.10	LN:1673
@SQ	SN:ENSMUST00000102652.10	LN:1646
@SQ	SN:ENSMUST00000325165.1	LN:274
@SQ	SN:ENSMUST00000325444.1	LN:450
@SQ	SN:ENSMUST00000121276.2	LN:823
@SQ	SN:ENSMUST00000314862.1	LN:1125
@SQ	SN:ENSMUST00000314863.1	LN:710
@SQ	SN:ENSMUST00000314664.1	LN:1180
@SQ	SN:ENSMUST00000314661.1	LN:555
@SQ	SN:ENSMUST00000306185.1	LN:1134
@SQ	SN:ENSMUST00000057072.6	LN:2885
@SQ	SN:ENSMUST00000028392.8	LN:4042
@SQ	SN:ENSMUST00000370713.1	LN:1108
@SQ	SN:ENSMUST00000028389.4	LN:3149
@SQ	SN:ENSMUST00000279887.1	LN:473
@SQ	SN:ENSMUST00000279888.1	LN:413
@SQ	SN:ENSMUST00000119857.2	LN:282
@SQ	SN:ENSMUST00000355384.1	LN:790
@SQ	SN:ENSMUST00000028386.12	LN:4469
@SQ	SN:ENSMUST00000111760.3	LN:4597
@SQ	SN:ENSMUST00000119360.2	LN:685
@SQ	SN:ENSMUST00000082735.3	LN:103
@SQ	SN:ENSMUST00000368664.1	LN:892
@SQ	SN:ENSMUST00000368667.1	LN:930
@SQ	SN:ENSMUST00000121557.2	LN:608
@SQ	SN:ENSMUST00000028384.5	LN:1632
@SQ	SN:ENSMUST00000196622.3	LN:86
@SQ	SN:ENSMUST00000118989.2	LN:285
@SQ	SN:ENSMUST00000359235.1	LN:99
@SQ	SN:ENSMUST00000028382.13	LN:1559
@SQ	SN:ENSMUST00000359072.1	LN:531
@SQ	SN:ENSMUST00000331010.1	LN:695
@SQ	SN:ENSMUST00000331013.1	LN:702
@SQ	SN:ENSMUST00000104216.3	LN:127
@SQ	SN:ENSMUST00000331296.1	LN:332
@SQ	SN:ENSMUST00000298490.1	LN:991
@SQ	SN:ENSMUST00000298498.1	LN:2141
@SQ	SN:ENSMUST00000298956.1	LN:586
@SQ	SN:ENSMUST00000138679.2	LN:1302
@SQ	SN:ENSMUST00000298726.1	LN:381
@SQ	SN:ENSMUST00000083207.3	LN:131
@SQ	SN:ENSMUST00000118624.2	LN:1128
@SQ	SN:ENSMUST00000298727.1	LN:413
@SQ	SN:ENSMUST00000298729.1	LN:390
@SQ	SN:ENSMUST00000118509.2	LN:305
@SQ	SN:ENSMUST00000368740.1	LN:407
@SQ	SN:ENSMUST00000117618.2	LN:222
@SQ	SN:ENSMUST00000240007.1	LN:107
@SQ	SN:ENSMUST00000297885.1	LN:350
@SQ	SN:ENSMUST00000251015.1	LN:614
@SQ	SN:ENSMUST00000251009.1	LN:1179
@SQ	SN:ENSMUST00000251013.1	LN:676
@SQ	SN:ENSMUST00020182910.1	LN:108
@SQ	SN:ENSMUST00000293575.1	LN:489
@SQ	SN:ENSMUST00000293577.1	LN:620
@SQ	SN:ENSMUST00000380805.1	LN:765
@SQ	SN:ENSMUST00000047527.8	LN:4620
@SQ	SN:ENSMUST00000120739.2	LN:595
@SQ	SN:ENSMUST00000128608.2	LN:654
@SQ	SN:ENSMUST00000120616.2	LN:529
@SQ	SN:ENSMUST00000122185.2	LN:591
@SQ	SN:ENSMUST00000118926.2	LN:340
@SQ	SN:ENSMUST00000143764.9	LN:21116
@SQ	SN:ENSMUST00000191096.2	LN:675
@SQ	SN:ENSMUST00000351621.1	LN:1369
@SQ	SN:ENSMUST00000119790.2	LN:793
@SQ	SN:ENSMUST00000118678.2	LN:484
@SQ	SN:ENSMUST00000117524.2	LN:702
@SQ	SN:ENSMUST00000117925.2	LN:210
@SQ	SN:ENSMUST00000119497.2	LN:1076
@SQ	SN:ENSMUST00000122462.2	LN:141
@SQ	SN:ENSMUST00000081591.7	LN:2111
@SQ	SN:ENSMUST00000122851.3	LN:508
@SQ	SN:ENSMUST00000028499.11	LN:7054
@SQ	SN:ENSMUST00000111740.9	LN:6788
@SQ	SN:ENSMUST00000152569.2	LN:2264
@SQ	SN:ENSMUST00000118734.2	LN:1253
@SQ	SN:ENSMUST00000051454.4	LN:5614
@SQ	SN:ENSMUST00000038223.8	LN:2062
@SQ	SN:ENSMUST00000179192.2	LN:2493
@SQ	SN:ENSMUST00000178325.2	LN:732
@SQ	SN:ENSMUST00000178960.2	LN:2493
@SQ	SN:ENSMUST00000179448.2	LN:732
@SQ	SN:ENSMUST00000099951.3	LN:2493
@SQ	SN:ENSMUST00000179504.2	LN:732
@SQ	SN:ENSMUST00000180347.2	LN:2493
@SQ	SN:ENSMUST00000179311.2	LN:732
@SQ	SN:ENSMUST00000178533.2	LN:2493
@SQ	SN:ENSMUST00000178655.2	LN:732
@SQ	SN:ENSMUST00000099948.3	LN:2493
@SQ	SN:ENSMUST00000179552.2	LN:732
@SQ	SN:ENSMUST00000099947.3	LN:2493
@SQ	SN:ENSMUST00000335944.1	LN:1254
@SQ	SN:ENSMUST00000120774.2	LN:371
@SQ	SN:ENSMUST00000325518.1	LN:406
@SQ	SN:ENSMUST00000278785.1	LN:364
@SQ	SN:ENSMUST00000278784.1	LN:384
@SQ	SN:ENSMUST00000118542.2	LN:825
@SQ	SN:ENSMUST00020183386.1	LN:101
@SQ	SN:ENSMUST00000119708.2	LN:453
@SQ	SN:ENSMUST00000074262.9	LN:4882
@SQ	SN:ENSMUST00000283110.1	LN:769
@SQ	SN:ENSMUST00000111722.8	LN:1232
@SQ	SN:ENSMUST00000111718.8	LN:2027
@SQ	SN:ENSMUST00000028487.10	LN:1492
@SQ	SN:ENSMUST00000111711.8	LN:3968
@SQ	SN:ENSMUST00000111714.8	LN:3614
@SQ	SN:ENSMUST00000090732.10	LN:3576
@SQ	SN:ENSMUST00000111717.4	LN:2962
@SQ	SN:ENSMUST00000291819.1	LN:1233
@SQ	SN:ENSMUST00000291821.1	LN:1006
@SQ	SN:ENSMUST00000292207.1	LN:2416
@SQ	SN:ENSMUST00000292059.1	LN:498
@SQ	SN:ENSMUST00000238875.2	LN:690
@SQ	SN:ENSMUST00000238924.2	LN:305
@SQ	SN:ENSMUST00000099941.9	LN:5783
@SQ	SN:ENSMUST00000111675.8	LN:5089
@SQ	SN:ENSMUST00000111676.8	LN:5852
@SQ	SN:ENSMUST00000111677.8	LN:5789
@SQ	SN:ENSMUST00000111678.8	LN:5870
@SQ	SN:ENSMUST00000111690.8	LN:5945
@SQ	SN:ENSMUST00000111694.8	LN:6362
@SQ	SN:ENSMUST00000111695.8	LN:6344
@SQ	SN:ENSMUST00000111696.8	LN:6281
@SQ	SN:ENSMUST00000111698.8	LN:5850
@SQ	SN:ENSMUST00000067232.10	LN:6119
@SQ	SN:ENSMUST00000111685.8	LN:5985
@SQ	SN:ENSMUST00000111686.8	LN:6061
@SQ	SN:ENSMUST00000111687.8	LN:6030
@SQ	SN:ENSMUST00000111688.8	LN:6146
@SQ	SN:ENSMUST00000111689.8	LN:5961
@SQ	SN:ENSMUST00000111692.8	LN:6170
@SQ	SN:ENSMUST00000111693.8	LN:6255
@SQ	SN:ENSMUST00000111684.8	LN:6021
@SQ	SN:ENSMUST00000111670.9	LN:5047
@SQ	SN:ENSMUST00000111697.9	LN:5294
@SQ	SN:ENSMUST00000036811.13	LN:5126
@SQ	SN:ENSMUST00000066177.10	LN:5044
@SQ	SN:ENSMUST00000111691.2	LN:5380
@SQ	SN:ENSMUST00000189772.2	LN:4734
@SQ	SN:ENSMUST00000133437.3	LN:3052
@SQ	SN:ENSMUST00000117299.10	LN:747
@SQ	SN:ENSMUST00000102647.11	LN:654
@SQ	SN:ENSMUST00000189636.8	LN:499
@SQ	SN:ENSMUST00000102646.4	LN:783
@SQ	SN:ENSMUST00000189988.3	LN:390
@SQ	SN:ENSMUST00000111664.8	LN:1926
@SQ	SN:ENSMUST00000111665.8	LN:2282
@SQ	SN:ENSMUST00000053664.9	LN:1977
@SQ	SN:ENSMUST00000102645.4	LN:2059
@SQ	SN:ENSMUST00000035840.6	LN:4706
@SQ	SN:ENSMUST00020182938.1	LN:113
@SQ	SN:ENSMUST00020182217.1	LN:101
@SQ	SN:ENSMUST00000028475.9	LN:1912
@SQ	SN:ENSMUST00000090729.9	LN:1676
@SQ	SN:ENSMUST00000238573.2	LN:1585
@SQ	SN:ENSMUST00000308245.1	LN:460
@SQ	SN:ENSMUST00000083550.3	LN:64
@SQ	SN:ENSMUST00000181711.3	LN:873
@SQ	SN:ENSMUST00000296938.1	LN:838
@SQ	SN:ENSMUST00000296937.1	LN:1605
@SQ	SN:ENSMUST00000296936.1	LN:684
@SQ	SN:ENSMUST00000296935.1	LN:648
@SQ	SN:ENSMUST00000296939.1	LN:622
@SQ	SN:ENSMUST00000244175.1	LN:700
@SQ	SN:ENSMUST00000023994.10	LN:1768
@SQ	SN:ENSMUST00000111641.2	LN:1665
@SQ	SN:ENSMUST00000333966.1	LN:590
@SQ	SN:ENSMUST00000102642.9	LN:1560
@SQ	SN:ENSMUST00000247383.2	LN:655
@SQ	SN:ENSMUST00000028471.6	LN:1761
@SQ	SN:ENSMUST00000333786.1	LN:743
@SQ	SN:ENSMUST00000334250.1	LN:857
@SQ	SN:ENSMUST00000028470.10	LN:690
@SQ	SN:ENSMUST00000111631.2	LN:564
@SQ	SN:ENSMUST00000121114.8	LN:3089
@SQ	SN:ENSMUST00000028469.14	LN:2539
@SQ	SN:ENSMUST00000111624.8	LN:2556
@SQ	SN:ENSMUST00000111625.2	LN:2487
@SQ	SN:ENSMUST00000054514.6	LN:1263
@SQ	SN:ENSMUST00000260245.1	LN:755
@SQ	SN:ENSMUST00000260441.1	LN:295
@SQ	SN:ENSMUST00020182082.1	LN:102
@SQ	SN:ENSMUST00000090726.6	LN:2583
@SQ	SN:ENSMUST00000028467.6	LN:838
@SQ	SN:ENSMUST00000028466.12	LN:949
@SQ	SN:ENSMUST00000255748.1	LN:601
@SQ	SN:ENSMUST00000028465.14	LN:1812
@SQ	SN:ENSMUST00000111613.8	LN:1764
@SQ	SN:ENSMUST00000111616.3	LN:1315
@SQ	SN:ENSMUST00000343584.1	LN:741
@SQ	SN:ENSMUST00000168266.8	LN:2721
@SQ	SN:ENSMUST00000111605.9	LN:5747
@SQ	SN:ENSMUST00000048400.4	LN:4799
@SQ	SN:ENSMUST00000273901.1	LN:1620
@SQ	SN:ENSMUST00000276443.1	LN:626
@SQ	SN:ENSMUST00000276445.1	LN:718
@SQ	SN:ENSMUST00000057019.9	LN:3699
@SQ	SN:ENSMUST00000276453.1	LN:628
@SQ	SN:ENSMUST00000117484.2	LN:2295
@SQ	SN:ENSMUST00000276455.1	LN:1095
@SQ	SN:ENSMUST00000276460.1	LN:535
@SQ	SN:ENSMUST00000139377.2	LN:703
@SQ	SN:ENSMUST00000099930.9	LN:2217
@SQ	SN:ENSMUST00000111601.2	LN:2900
@SQ	SN:ENSMUST00000234267.3	LN:3860
@SQ	SN:ENSMUST00000126401.2	LN:808
@SQ	SN:ENSMUST00000244647.2	LN:524
@SQ	SN:ENSMUST00000286491.1	LN:610
@SQ	SN:ENSMUST00000286493.1	LN:681
@SQ	SN:ENSMUST00000286494.1	LN:600
@SQ	SN:ENSMUST00000286659.1	LN:1153
@SQ	SN:ENSMUST00000286665.1	LN:1190
@SQ	SN:ENSMUST00000286500.1	LN:461
@SQ	SN:ENSMUST00000117313.2	LN:221
@SQ	SN:ENSMUST00000216347.2	LN:1453
@SQ	SN:ENSMUST00000099929.3	LN:1075
@SQ	SN:ENSMUST00000111598.2	LN:1418
@SQ	SN:ENSMUST00000111597.3	LN:1702
@SQ	SN:ENSMUST00000215511.2	LN:1906
@SQ	SN:ENSMUST00000099928.3	LN:1076
@SQ	SN:ENSMUST00000214405.2	LN:912
@SQ	SN:ENSMUST00000120485.3	LN:904
@SQ	SN:ENSMUST00000215967.2	LN:908
@SQ	SN:ENSMUST00000214895.3	LN:2222
@SQ	SN:ENSMUST00000213749.2	LN:2150
@SQ	SN:ENSMUST00000099927.2	LN:930
@SQ	SN:ENSMUST00000099926.2	LN:945
@SQ	SN:ENSMUST00000157348.3	LN:144
@SQ	SN:ENSMUST00000214679.2	LN:1648
@SQ	SN:ENSMUST00000217218.3	LN:1460
@SQ	SN:ENSMUST00000099925.2	LN:945
@SQ	SN:ENSMUST00000216933.2	LN:1706
@SQ	SN:ENSMUST00000099924.3	LN:1113
@SQ	SN:ENSMUST00000099923.2	LN:2272
@SQ	SN:ENSMUST00000077075.5	LN:1068
@SQ	SN:ENSMUST00000117353.3	LN:939
@SQ	SN:ENSMUST00000215083.3	LN:1399
@SQ	SN:ENSMUST00000052307.5	LN:1012
@SQ	SN:ENSMUST00000122319.3	LN:949
@SQ	SN:ENSMUST00000216571.2	LN:2028
@SQ	SN:ENSMUST00000213837.2	LN:1915
@SQ	SN:ENSMUST00000099921.2	LN:945
@SQ	SN:ENSMUST00000121340.2	LN:945
@SQ	SN:ENSMUST00000215548.3	LN:2295
@SQ	SN:ENSMUST00000099920.2	LN:957
@SQ	SN:ENSMUST00000122238.3	LN:717
@SQ	SN:ENSMUST00000120361.3	LN:580
@SQ	SN:ENSMUST00000099918.5	LN:1079
@SQ	SN:ENSMUST00000216207.2	LN:488
@SQ	SN:ENSMUST00000216084.2	LN:1572
@SQ	SN:ENSMUST00000099917.4	LN:1529
@SQ	SN:ENSMUST00000217468.2	LN:138
@SQ	SN:ENSMUST00000054868.2	LN:942
@SQ	SN:ENSMUST00000216443.3	LN:4047
@SQ	SN:ENSMUST00000055517.3	LN:945
@SQ	SN:ENSMUST00000268964.1	LN:514
@SQ	SN:ENSMUST00000216831.3	LN:1270
@SQ	SN:ENSMUST00000214255.2	LN:3115
@SQ	SN:ENSMUST00000214958.2	LN:3076
@SQ	SN:ENSMUST00000099916.2	LN:936
@SQ	SN:ENSMUST00000216397.3	LN:4925
@SQ	SN:ENSMUST00000065626.3	LN:918
@SQ	SN:ENSMUST00000213453.3	LN:2447
@SQ	SN:ENSMUST00000076250.2	LN:918
@SQ	SN:ENSMUST00000215522.2	LN:229
@SQ	SN:ENSMUST00000215945.2	LN:2479
@SQ	SN:ENSMUST00000047870.6	LN:1016
@SQ	SN:ENSMUST00000216425.3	LN:2698
@SQ	SN:ENSMUST00000217410.3	LN:2738
@SQ	SN:ENSMUST00000099915.2	LN:930
@SQ	SN:ENSMUST00000121263.3	LN:664
@SQ	SN:ENSMUST00000120741.2	LN:196
@SQ	SN:ENSMUST00000214416.2	LN:3186
@SQ	SN:ENSMUST00000054201.3	LN:936
@SQ	SN:ENSMUST00000213515.2	LN:3031
@SQ	SN:ENSMUST00000102634.2	LN:933
@SQ	SN:ENSMUST00000215347.3	LN:2640
@SQ	SN:ENSMUST00000055840.7	LN:1079
@SQ	SN:ENSMUST00000121914.3	LN:1042
@SQ	SN:ENSMUST00000054736.4	LN:948
@SQ	SN:ENSMUST00000082871.3	LN:180
@SQ	SN:ENSMUST00000213441.3	LN:4740
@SQ	SN:ENSMUST00000056408.2	LN:936
@SQ	SN:ENSMUST00000215677.2	LN:1635
@SQ	SN:ENSMUST00000099912.2	LN:984
@SQ	SN:ENSMUST00000213474.3	LN:3578
@SQ	SN:ENSMUST00000219615.2	LN:1465
@SQ	SN:ENSMUST00000217615.2	LN:1538
@SQ	SN:ENSMUST00000056718.5	LN:965
@SQ	SN:ENSMUST00000122338.3	LN:875
@SQ	SN:ENSMUST00000080698.3	LN:3474
@SQ	SN:ENSMUST00000217244.2	LN:3743
@SQ	SN:ENSMUST00000082191.5	LN:1061
@SQ	SN:ENSMUST00000056849.3	LN:4522
@SQ	SN:ENSMUST00000216807.2	LN:1946
@SQ	SN:ENSMUST00000050942.3	LN:1011
@SQ	SN:ENSMUST00000111589.3	LN:1393
@SQ	SN:ENSMUST00000079298.5	LN:1442
@SQ	SN:ENSMUST00000062166.2	LN:933
@SQ	SN:ENSMUST00000214546.2	LN:2257
@SQ	SN:ENSMUST00000215682.2	LN:3625
@SQ	SN:ENSMUST00000213865.2	LN:3664
@SQ	SN:ENSMUST00000218397.2	LN:3973
@SQ	SN:ENSMUST00000213496.2	LN:4882
@SQ	SN:ENSMUST00000213364.2	LN:288
@SQ	SN:ENSMUST00000120109.3	LN:966
@SQ	SN:ENSMUST00000164985.4	LN:3203
@SQ	SN:ENSMUST00000213333.2	LN:1610
@SQ	SN:ENSMUST00000216886.2	LN:1755
@SQ	SN:ENSMUST00000216020.2	LN:1359
@SQ	SN:ENSMUST00000099911.5	LN:1125
@SQ	SN:ENSMUST00000117964.2	LN:3066
@SQ	SN:ENSMUST00000216665.3	LN:4530
@SQ	SN:ENSMUST00000214364.2	LN:3925
@SQ	SN:ENSMUST00000216566.3	LN:4166
@SQ	SN:ENSMUST00000099910.2	LN:960
@SQ	SN:ENSMUST00000099909.2	LN:942
@SQ	SN:ENSMUST00000215884.2	LN:271
@SQ	SN:ENSMUST00000099908.6	LN:4119
@SQ	SN:ENSMUST00000215624.2	LN:5096
@SQ	SN:ENSMUST00000213886.2	LN:1675
@SQ	SN:ENSMUST00000213949.2	LN:1778
@SQ	SN:ENSMUST00000216028.2	LN:1824
@SQ	SN:ENSMUST00000099907.2	LN:945
@SQ	SN:ENSMUST00000215171.2	LN:3266
@SQ	SN:ENSMUST00000099906.2	LN:945
@SQ	SN:ENSMUST00000215138.3	LN:2751
@SQ	SN:ENSMUST00000099905.2	LN:960
@SQ	SN:ENSMUST00000215763.2	LN:2960
@SQ	SN:ENSMUST00000099904.2	LN:948
@SQ	SN:ENSMUST00000213987.3	LN:2770
@SQ	SN:ENSMUST00000099902.2	LN:951
@SQ	SN:ENSMUST00000216056.2	LN:2450
@SQ	SN:ENSMUST00000099901.2	LN:960
@SQ	SN:ENSMUST00000215607.3	LN:2981
@SQ	SN:ENSMUST00000099900.2	LN:963
@SQ	SN:ENSMUST00000216185.3	LN:1471
@SQ	SN:ENSMUST00000099899.3	LN:953
@SQ	SN:ENSMUST00000119802.2	LN:947
@SQ	SN:ENSMUST00000217294.2	LN:2840
@SQ	SN:ENSMUST00000217245.2	LN:2821
@SQ	SN:ENSMUST00000216432.2	LN:2807
@SQ	SN:ENSMUST00000099898.2	LN:927
@SQ	SN:ENSMUST00000217166.2	LN:1694
@SQ	SN:ENSMUST00000215090.2	LN:1526
@SQ	SN:ENSMUST00000054746.5	LN:940
@SQ	SN:ENSMUST00000099897.5	LN:942
@SQ	SN:ENSMUST00000122018.2	LN:2111
@SQ	SN:ENSMUST00000213205.2	LN:1410
@SQ	SN:ENSMUST00000099895.2	LN:939
@SQ	SN:ENSMUST00000215309.2	LN:196
@SQ	SN:ENSMUST00000099894.5	LN:1182
@SQ	SN:ENSMUST00000213564.3	LN:1444
@SQ	SN:ENSMUST00000188023.2	LN:939
@SQ	SN:ENSMUST00000216547.2	LN:2213
@SQ	SN:ENSMUST00000099893.5	LN:1079
@SQ	SN:ENSMUST00000217435.2	LN:3249
@SQ	SN:ENSMUST00000099892.2	LN:948
@SQ	SN:ENSMUST00000213998.2	LN:1710
@SQ	SN:ENSMUST00000102631.2	LN:951
@SQ	SN:ENSMUST00000215214.2	LN:586
@SQ	SN:ENSMUST00000216939.2	LN:193
@SQ	SN:ENSMUST00000118335.3	LN:943
@SQ	SN:ENSMUST00000099889.2	LN:942
@SQ	SN:ENSMUST00000217481.2	LN:3726
@SQ	SN:ENSMUST00000105213.5	LN:956
@SQ	SN:ENSMUST00000118807.2	LN:942
@SQ	SN:ENSMUST00000213670.2	LN:600
@SQ	SN:ENSMUST00000216162.3	LN:2148
@SQ	SN:ENSMUST00000213789.3	LN:2154
@SQ	SN:ENSMUST00000217586.3	LN:2174
@SQ	SN:ENSMUST00000216165.2	LN:992
@SQ	SN:ENSMUST00000099885.2	LN:942
@SQ	SN:ENSMUST00000120755.3	LN:965
@SQ	SN:ENSMUST00000214379.2	LN:305
@SQ	SN:ENSMUST00000215939.2	LN:388
@SQ	SN:ENSMUST00000217292.3	LN:1854
@SQ	SN:ENSMUST00000216534.2	LN:942
@SQ	SN:ENSMUST00000215705.2	LN:478
@SQ	SN:ENSMUST00000117635.3	LN:381
@SQ	SN:ENSMUST00000214201.2	LN:470
@SQ	SN:ENSMUST00000217442.2	LN:587
@SQ	SN:ENSMUST00000076263.2	LN:942
@SQ	SN:ENSMUST00000213225.3	LN:1212
@SQ	SN:ENSMUST00000117978.2	LN:632
@SQ	SN:ENSMUST00000216480.2	LN:2071
@SQ	SN:ENSMUST00000111582.3	LN:2141
@SQ	SN:ENSMUST00000099882.2	LN:948
@SQ	SN:ENSMUST00000213185.2	LN:1582
@SQ	SN:ENSMUST00000120210.2	LN:945
@SQ	SN:ENSMUST00000321836.1	LN:367
@SQ	SN:ENSMUST00000215600.2	LN:1620
@SQ	SN:ENSMUST00000117704.2	LN:943
@SQ	SN:ENSMUST00000216851.2	LN:961
@SQ	SN:ENSMUST00000213279.2	LN:5191
@SQ	SN:ENSMUST00000214566.3	LN:5129
@SQ	SN:ENSMUST00000099879.2	LN:942
@SQ	SN:ENSMUST00000213198.2	LN:1153
@SQ	SN:ENSMUST00000099878.2	LN:933
@SQ	SN:ENSMUST00000214141.2	LN:3861
@SQ	SN:ENSMUST00000099877.2	LN:942
@SQ	SN:ENSMUST00000213686.2	LN:863
@SQ	SN:ENSMUST00000214317.2	LN:1118
@SQ	SN:ENSMUST00000215991.2	LN:2103
@SQ	SN:ENSMUST00000217043.3	LN:2054
@SQ	SN:ENSMUST00000099875.2	LN:942
@SQ	SN:ENSMUST00000216676.2	LN:595
@SQ	SN:ENSMUST00000216544.2	LN:398
@SQ	SN:ENSMUST00000213354.2	LN:2240
@SQ	SN:ENSMUST00000219561.2	LN:2124
@SQ	SN:ENSMUST00000055273.2	LN:969
@SQ	SN:ENSMUST00000216117.2	LN:2935
@SQ	SN:ENSMUST00000217509.2	LN:1693
@SQ	SN:ENSMUST00000105211.4	LN:1147
@SQ	SN:ENSMUST00000099874.2	LN:927
@SQ	SN:ENSMUST00000130722.3	LN:5036
@SQ	SN:ENSMUST00000111576.3	LN:4705
@SQ	SN:ENSMUST00000217403.2	LN:4430
@SQ	SN:ENSMUST00000111574.3	LN:2885
@SQ	SN:ENSMUST00000099872.4	LN:948
@SQ	SN:ENSMUST00000214901.2	LN:124
@SQ	SN:ENSMUST00000213456.2	LN:4867
@SQ	SN:ENSMUST00000099871.5	LN:1031
@SQ	SN:ENSMUST00000117211.3	LN:2937
@SQ	SN:ENSMUST00000094913.6	LN:969
@SQ	SN:ENSMUST00000214411.3	LN:3235
@SQ	SN:ENSMUST00000099870.2	LN:933
@SQ	SN:ENSMUST00000214002.2	LN:1806
@SQ	SN:ENSMUST00000055129.6	LN:1063
@SQ	SN:ENSMUST00000119132.3	LN:937
@SQ	SN:ENSMUST00000214857.2	LN:2693
@SQ	SN:ENSMUST00000215972.2	LN:2797
@SQ	SN:ENSMUST00000099869.2	LN:933
@SQ	SN:ENSMUST00000215978.3	LN:3012
@SQ	SN:ENSMUST00000099868.2	LN:939
@SQ	SN:ENSMUST00000213781.2	LN:2569
@SQ	SN:ENSMUST00000217650.2	LN:2573
@SQ	SN:ENSMUST00000099867.2	LN:939
@SQ	SN:ENSMUST00000214049.2	LN:4388
@SQ	SN:ENSMUST00000099865.6	LN:1109
@SQ	SN:ENSMUST00000216930.2	LN:121
@SQ	SN:ENSMUST00000214636.2	LN:2483
@SQ	SN:ENSMUST00000217066.3	LN:2384
@SQ	SN:ENSMUST00000099863.2	LN:939
@SQ	SN:ENSMUST00000215828.3	LN:4095
@SQ	SN:ENSMUST00000213978.2	LN:4046
@SQ	SN:ENSMUST00000216088.3	LN:4023
@SQ	SN:ENSMUST00000099862.2	LN:939
@SQ	SN:ENSMUST00000117290.2	LN:535
@SQ	SN:ENSMUST00000152758.4	LN:3159
@SQ	SN:ENSMUST00000099861.2	LN:939
@SQ	SN:ENSMUST00000214492.3	LN:1616
@SQ	SN:ENSMUST00000216378.2	LN:1636
@SQ	SN:ENSMUST00000099860.5	LN:940
@SQ	SN:ENSMUST00000120843.2	LN:1230
@SQ	SN:ENSMUST00000216772.2	LN:1443
@SQ	SN:ENSMUST00000053050.2	LN:957
@SQ	SN:ENSMUST00000121036.2	LN:1462
@SQ	SN:ENSMUST00000215611.2	LN:1949
@SQ	SN:ENSMUST00000079966.4	LN:981
@SQ	SN:ENSMUST00000213896.2	LN:456
@SQ	SN:ENSMUST00000342752.1	LN:729
@SQ	SN:ENSMUST00000120217.2	LN:670
@SQ	SN:ENSMUST00000214119.2	LN:2455
@SQ	SN:ENSMUST00000217196.3	LN:2109
@SQ	SN:ENSMUST00000213513.2	LN:3604
@SQ	SN:ENSMUST00000081986.5	LN:1102
@SQ	SN:ENSMUST00020182258.1	LN:110
@SQ	SN:ENSMUST00000117753.2	LN:535
@SQ	SN:ENSMUST00000216364.4	LN:9655
@SQ	SN:ENSMUST00000090717.5	LN:924
@SQ	SN:ENSMUST00000117471.2	LN:400
@SQ	SN:ENSMUST00000118736.4	LN:984
@SQ	SN:ENSMUST00000120328.2	LN:406
@SQ	SN:ENSMUST00000216396.3	LN:4976
@SQ	SN:ENSMUST00000121296.4	LN:996
@SQ	SN:ENSMUST00000119793.2	LN:232
@SQ	SN:ENSMUST00000117332.2	LN:196
@SQ	SN:ENSMUST00000215282.2	LN:634
@SQ	SN:ENSMUST00000215163.3	LN:4404
@SQ	SN:ENSMUST00000058737.5	LN:1018
@SQ	SN:ENSMUST00000213792.2	LN:1996
@SQ	SN:ENSMUST00000062555.2	LN:945
@SQ	SN:ENSMUST00000215371.2	LN:5036
@SQ	SN:ENSMUST00000056435.5	LN:1080
@SQ	SN:ENSMUST00000118646.2	LN:1162
@SQ	SN:ENSMUST00000216208.3	LN:5245
@SQ	SN:ENSMUST00000054974.2	LN:972
@SQ	SN:ENSMUST00000215909.2	LN:2422
@SQ	SN:ENSMUST00000062494.2	LN:957
@SQ	SN:ENSMUST00000213366.3	LN:1827
@SQ	SN:ENSMUST00000071355.2	LN:945
@SQ	SN:ENSMUST00000026957.4	LN:1861
@SQ	SN:ENSMUST00000111572.8	LN:1781
@SQ	SN:ENSMUST00000026956.4	LN:1540
@SQ	SN:ENSMUST00000309752.1	LN:758
@SQ	SN:ENSMUST00000122437.2	LN:469
@SQ	SN:ENSMUST00000119555.3	LN:892
@SQ	SN:ENSMUST00000309750.1	LN:567
@SQ	SN:ENSMUST00000119272.2	LN:253
@SQ	SN:ENSMUST00000217113.2	LN:1258
@SQ	SN:ENSMUST00000102624.2	LN:936
@SQ	SN:ENSMUST00000120590.2	LN:310
@SQ	SN:ENSMUST00000118953.2	LN:850
@SQ	SN:ENSMUST00000121486.2	LN:724
@SQ	SN:ENSMUST00000213315.2	LN:2255
@SQ	SN:ENSMUST00000214773.2	LN:2403
@SQ	SN:ENSMUST00000081034.2	LN:945
@SQ	SN:ENSMUST00000213103.3	LN:2643
@SQ	SN:ENSMUST00000216580.2	LN:2648
@SQ	SN:ENSMUST00000216756.3	LN:1459
@SQ	SN:ENSMUST00000213302.3	LN:1779
@SQ	SN:ENSMUST00000090712.2	LN:930
@SQ	SN:ENSMUST00000216082.2	LN:3260
@SQ	SN:ENSMUST00000090711.3	LN:927
@SQ	SN:ENSMUST00000118805.2	LN:457
@SQ	SN:ENSMUST00000099855.2	LN:942
@SQ	SN:ENSMUST00000217368.2	LN:993
@SQ	SN:ENSMUST00000135875.4	LN:1291
@SQ	SN:ENSMUST00000213939.2	LN:1015
@SQ	SN:ENSMUST00000099857.11	LN:1102
@SQ	SN:ENSMUST00000213835.2	LN:2648
@SQ	SN:ENSMUST00000099853.2	LN:933
@SQ	SN:ENSMUST00000077471.5	LN:1067
@SQ	SN:ENSMUST00000214209.2	LN:3073
@SQ	SN:ENSMUST00000099850.2	LN:933
@SQ	SN:ENSMUST00000214573.2	LN:1611
@SQ	SN:ENSMUST00000099848.2	LN:936
@SQ	SN:ENSMUST00000214723.2	LN:1421
@SQ	SN:ENSMUST00000217634.2	LN:168
@SQ	SN:ENSMUST00000217572.2	LN:1327
@SQ	SN:ENSMUST00000099846.2	LN:936
@SQ	SN:ENSMUST00000105210.3	LN:2084
@SQ	SN:ENSMUST00000215394.2	LN:2172
@SQ	SN:ENSMUST00000090709.2	LN:951
@SQ	SN:ENSMUST00000213624.2	LN:805
@SQ	SN:ENSMUST00000099852.6	LN:2028
@SQ	SN:ENSMUST00000111568.5	LN:1970
@SQ	SN:ENSMUST00000090708.2	LN:945
@SQ	SN:ENSMUST00000118227.3	LN:328
@SQ	SN:ENSMUST00000090707.2	LN:978
@SQ	SN:ENSMUST00000079711.3	LN:945
@SQ	SN:ENSMUST00000117180.3	LN:943
@SQ	SN:ENSMUST00000122179.3	LN:913
@SQ	SN:ENSMUST00000215230.2	LN:3095
@SQ	SN:ENSMUST00000077580.2	LN:945
@SQ	SN:ENSMUST00000118232.3	LN:691
@SQ	SN:ENSMUST00000121186.4	LN:3311
@SQ	SN:ENSMUST00000217376.2	LN:2866
@SQ	SN:ENSMUST00000061081.2	LN:927
@SQ	SN:ENSMUST00000213308.3	LN:6201
@SQ	SN:ENSMUST00000051058.3	LN:933
@SQ	SN:ENSMUST00000121994.2	LN:527
@SQ	SN:ENSMUST00000217436.2	LN:2144
@SQ	SN:ENSMUST00000052300.2	LN:957
@SQ	SN:ENSMUST00000215862.2	LN:2624
@SQ	SN:ENSMUST00000215017.2	LN:2917
@SQ	SN:ENSMUST00000099844.2	LN:933
@SQ	SN:ENSMUST00000214641.2	LN:2048
@SQ	SN:ENSMUST00000215903.2	LN:2122
@SQ	SN:ENSMUST00000099843.2	LN:945
@SQ	SN:ENSMUST00000216726.2	LN:3271
@SQ	SN:ENSMUST00000216191.2	LN:3300
@SQ	SN:ENSMUST00000099842.6	LN:1076
@SQ	SN:ENSMUST00000099841.4	LN:4621
@SQ	SN:ENSMUST00000099840.2	LN:957
@SQ	SN:ENSMUST00000102622.2	LN:942
@SQ	SN:ENSMUST00000117651.3	LN:913
@SQ	SN:ENSMUST00000215457.2	LN:6042
@SQ	SN:ENSMUST00000099839.4	LN:960
@SQ	SN:ENSMUST00000214438.2	LN:3675
@SQ	SN:ENSMUST00000217006.2	LN:3647
@SQ	SN:ENSMUST00000054845.6	LN:1012
@SQ	SN:ENSMUST00000129056.3	LN:3048
@SQ	SN:ENSMUST00000099838.2	LN:942
@SQ	SN:ENSMUST00000183862.3	LN:4800
@SQ	SN:ENSMUST00000099837.2	LN:945
@SQ	SN:ENSMUST00000215268.2	LN:1611
@SQ	SN:ENSMUST00000099835.5	LN:1043
@SQ	SN:ENSMUST00000099834.5	LN:1112
@SQ	SN:ENSMUST00000117860.2	LN:950
@SQ	SN:ENSMUST00000217575.3	LN:2004
@SQ	SN:ENSMUST00000099833.6	LN:1628
@SQ	SN:ENSMUST00000216951.2	LN:4276
@SQ	SN:ENSMUST00000099832.5	LN:1100
@SQ	SN:ENSMUST00000215996.2	LN:2322
@SQ	SN:ENSMUST00000079599.4	LN:939
@SQ	SN:ENSMUST00000121437.3	LN:233
@SQ	SN:ENSMUST00000214386.2	LN:3355
@SQ	SN:ENSMUST00000099831.2	LN:951
@SQ	SN:ENSMUST00000150178.3	LN:1398
@SQ	SN:ENSMUST00000118079.4	LN:837
@SQ	SN:ENSMUST00000121530.3	LN:192
@SQ	SN:ENSMUST00000216887.2	LN:5363
@SQ	SN:ENSMUST00000099830.3	LN:2268
@SQ	SN:ENSMUST00000213348.2	LN:1738
@SQ	SN:ENSMUST00000214207.2	LN:5552
@SQ	SN:ENSMUST00000213778.2	LN:2823
@SQ	SN:ENSMUST00000057439.5	LN:949
@SQ	SN:ENSMUST00000216713.2	LN:2821
@SQ	SN:ENSMUST00000137895.3	LN:921
@SQ	SN:ENSMUST00000214040.3	LN:6480
@SQ	SN:ENSMUST00000075640.2	LN:972
@SQ	SN:ENSMUST00000213157.2	LN:1309
@SQ	SN:ENSMUST00000099825.2	LN:924
@SQ	SN:ENSMUST00000217320.3	LN:2107
@SQ	SN:ENSMUST00000216121.3	LN:2079
@SQ	SN:ENSMUST00000099824.5	LN:1063
@SQ	SN:ENSMUST00000213190.2	LN:3934
@SQ	SN:ENSMUST00000099823.2	LN:936
@SQ	SN:ENSMUST00000102619.3	LN:1240
@SQ	SN:ENSMUST00000179450.9	LN:4383
@SQ	SN:ENSMUST00000126038.4	LN:4460
@SQ	SN:ENSMUST00000213115.3	LN:8258
@SQ	SN:ENSMUST00000219871.2	LN:8353
@SQ	SN:ENSMUST00000102618.2	LN:912
@SQ	SN:ENSMUST00000216675.2	LN:3164
@SQ	SN:ENSMUST00000050038.2	LN:936
@SQ	SN:ENSMUST00000075025.7	LN:3344
@SQ	SN:ENSMUST00000216978.2	LN:1745
@SQ	SN:ENSMUST00000215912.2	LN:1850
@SQ	SN:ENSMUST00000121619.3	LN:1090
@SQ	SN:ENSMUST00000177576.3	LN:334
@SQ	SN:ENSMUST00000217131.2	LN:1406
@SQ	SN:ENSMUST00000090701.5	LN:968
@SQ	SN:ENSMUST00000118699.2	LN:743
@SQ	SN:ENSMUST00000213679.2	LN:1983
@SQ	SN:ENSMUST00000090700.2	LN:921
@SQ	SN:ENSMUST00000213427.2	LN:125
@SQ	SN:ENSMUST00000117982.2	LN:932
@SQ	SN:ENSMUST00000217379.2	LN:5933
@SQ	SN:ENSMUST00000120598.3	LN:4677
@SQ	SN:ENSMUST00000120518.4	LN:2738
@SQ	SN:ENSMUST00000216767.2	LN:3690
@SQ	SN:ENSMUST00000213893.2	LN:3519
@SQ	SN:ENSMUST00000081697.2	LN:957
@SQ	SN:ENSMUST00000213545.2	LN:2585
@SQ	SN:ENSMUST00000099818.2	LN:927
@SQ	SN:ENSMUST00000216928.2	LN:4270
@SQ	SN:ENSMUST00000216977.2	LN:4225
@SQ	SN:ENSMUST00000104892.2	LN:945
@SQ	SN:ENSMUST00000213118.2	LN:2899
@SQ	SN:ENSMUST00000099815.2	LN:945
@SQ	SN:ENSMUST00000215179.3	LN:3145
@SQ	SN:ENSMUST00000215529.3	LN:3413
@SQ	SN:ENSMUST00000099814.2	LN:927
@SQ	SN:ENSMUST00000131038.4	LN:2557
@SQ	SN:ENSMUST00000213138.3	LN:2657
@SQ	SN:ENSMUST00000124021.3	LN:2967
@SQ	SN:ENSMUST00000099813.2	LN:933
@SQ	SN:ENSMUST00000217588.3	LN:4996
@SQ	SN:ENSMUST00000099811.2	LN:1011
@SQ	SN:ENSMUST00000216213.2	LN:2602
@SQ	SN:ENSMUST00000073458.2	LN:924
@SQ	SN:ENSMUST00000214703.2	LN:3665
@SQ	SN:ENSMUST00000217059.2	LN:1153
@SQ	SN:ENSMUST00000072057.2	LN:930
@SQ	SN:ENSMUST00000215929.2	LN:6149
@SQ	SN:ENSMUST00000076438.2	LN:924
@SQ	SN:ENSMUST00000213283.2	LN:6935
@SQ	SN:ENSMUST00000078631.2	LN:930
@SQ	SN:ENSMUST00000216950.2	LN:3303
@SQ	SN:ENSMUST00000077302.2	LN:924
@SQ	SN:ENSMUST00000214297.2	LN:2844
@SQ	SN:ENSMUST00000214121.2	LN:2823
@SQ	SN:ENSMUST00000099810.5	LN:1075
@SQ	SN:ENSMUST00000213136.2	LN:5611
@SQ	SN:ENSMUST00000099809.2	LN:933
@SQ	SN:ENSMUST00000215205.2	LN:4220
@SQ	SN:ENSMUST00000213412.2	LN:4173
@SQ	SN:ENSMUST00000099808.2	LN:936
@SQ	SN:ENSMUST00000215781.2	LN:3636
@SQ	SN:ENSMUST00000055895.3	LN:936
@SQ	SN:ENSMUST00000168169.10	LN:2180
@SQ	SN:ENSMUST00000144908.3	LN:2612
@SQ	SN:ENSMUST00000216026.2	LN:2126
@SQ	SN:ENSMUST00000217469.2	LN:1955
@SQ	SN:ENSMUST00000099804.2	LN:936
@SQ	SN:ENSMUST00000214809.3	LN:2683
@SQ	SN:ENSMUST00000216271.3	LN:2608
@SQ	SN:ENSMUST00000188399.3	LN:943
@SQ	SN:ENSMUST00000216000.2	LN:3595
@SQ	SN:ENSMUST00000217000.2	LN:3667
@SQ	SN:ENSMUST00000099800.2	LN:936
@SQ	SN:ENSMUST00000213669.2	LN:3839
@SQ	SN:ENSMUST00000214022.3	LN:3947
@SQ	SN:ENSMUST00000216592.2	LN:3992
@SQ	SN:ENSMUST00000099799.5	LN:1105
@SQ	SN:ENSMUST00000213609.3	LN:3760
@SQ	SN:ENSMUST00000215048.2	LN:3900
@SQ	SN:ENSMUST00000215054.2	LN:3875
@SQ	SN:ENSMUST00000099798.2	LN:936
@SQ	SN:ENSMUST00000213724.2	LN:5669
@SQ	SN:ENSMUST00000214442.2	LN:3694
@SQ	SN:ENSMUST00000217421.2	LN:5849
@SQ	SN:ENSMUST00000215225.3	LN:5865
@SQ	SN:ENSMUST00000099797.2	LN:936
@SQ	SN:ENSMUST00000213288.2	LN:4223
@SQ	SN:ENSMUST00000099789.5	LN:1026
@SQ	SN:ENSMUST00000099806.3	LN:1201
@SQ	SN:ENSMUST00000217635.2	LN:3753
@SQ	SN:ENSMUST00000143255.3	LN:2800
@SQ	SN:ENSMUST00000213404.2	LN:2778
@SQ	SN:ENSMUST00000099795.2	LN:936
@SQ	SN:ENSMUST00000215816.3	LN:3796
@SQ	SN:ENSMUST00000214027.2	LN:2393
@SQ	SN:ENSMUST00000099794.2	LN:936
@SQ	SN:ENSMUST00000217342.2	LN:2333
@SQ	SN:ENSMUST00000216833.2	LN:2294
@SQ	SN:ENSMUST00000216976.2	LN:2019
@SQ	SN:ENSMUST00000099793.3	LN:1212
@SQ	SN:ENSMUST00000216961.2	LN:3231
@SQ	SN:ENSMUST00000217054.2	LN:5517
@SQ	SN:ENSMUST00000188861.3	LN:1027
@SQ	SN:ENSMUST00000117238.3	LN:807
@SQ	SN:ENSMUST00000216445.2	LN:7046
@SQ	SN:ENSMUST00000215987.2	LN:3251
@SQ	SN:ENSMUST00000215562.2	LN:2669
@SQ	SN:ENSMUST00000220416.2	LN:3387
@SQ	SN:ENSMUST00000217601.2	LN:2670
@SQ	SN:ENSMUST00000214709.2	LN:5270
@SQ	SN:ENSMUST00000099790.2	LN:933
@SQ	SN:ENSMUST00000215581.2	LN:927
@SQ	SN:ENSMUST00000213769.2	LN:927
@SQ	SN:ENSMUST00000217426.2	LN:928
@SQ	SN:ENSMUST00000215557.2	LN:927
@SQ	SN:ENSMUST00000215627.2	LN:928
@SQ	SN:ENSMUST00000216392.2	LN:2145
@SQ	SN:ENSMUST00000215447.2	LN:3223
@SQ	SN:ENSMUST00000190757.3	LN:1094
@SQ	SN:ENSMUST00000214593.3	LN:3404
@SQ	SN:ENSMUST00000213883.2	LN:3594
@SQ	SN:ENSMUST00000099788.3	LN:1019
@SQ	SN:ENSMUST00000099787.2	LN:918
@SQ	SN:ENSMUST00000216144.3	LN:3961
@SQ	SN:ENSMUST00000099786.2	LN:942
@SQ	SN:ENSMUST00000213860.2	LN:2413
@SQ	SN:ENSMUST00000215679.2	LN:2389
@SQ	SN:ENSMUST00000099785.2	LN:936
@SQ	SN:ENSMUST00000215469.2	LN:1205
@SQ	SN:ENSMUST00000216561.2	LN:1192
@SQ	SN:ENSMUST00000099784.5	LN:1042
@SQ	SN:ENSMUST00000137692.3	LN:3827
@SQ	SN:ENSMUST00000099783.2	LN:945
@SQ	SN:ENSMUST00000111543.2	LN:1386
@SQ	SN:ENSMUST00000117898.3	LN:314
@SQ	SN:ENSMUST00000215283.2	LN:509
@SQ	SN:ENSMUST00000217226.2	LN:5241
@SQ	SN:ENSMUST00000217237.2	LN:5761
@SQ	SN:ENSMUST00000099781.5	LN:949
@SQ	SN:ENSMUST00000217181.2	LN:1516
@SQ	SN:ENSMUST00000216762.2	LN:1643
@SQ	SN:ENSMUST00000099780.2	LN:918
@SQ	SN:ENSMUST00000216123.2	LN:4603
@SQ	SN:ENSMUST00000215362.2	LN:1074
@SQ	SN:ENSMUST00000215055.2	LN:2441
@SQ	SN:ENSMUST00000214743.2	LN:2328
@SQ	SN:ENSMUST00000099778.2	LN:945
@SQ	SN:ENSMUST00000111540.4	LN:2189
@SQ	SN:ENSMUST00000216001.2	LN:2569
@SQ	SN:ENSMUST00000143935.3	LN:2406
@SQ	SN:ENSMUST00000099777.3	LN:1053
@SQ	SN:ENSMUST00000144885.3	LN:3148
@SQ	SN:ENSMUST00000099775.2	LN:918
@SQ	SN:ENSMUST00000213226.2	LN:683
@SQ	SN:ENSMUST00000217402.2	LN:2610
@SQ	SN:ENSMUST00000214870.2	LN:1062
@SQ	SN:ENSMUST00000217254.2	LN:5411
@SQ	SN:ENSMUST00000217192.2	LN:5301
@SQ	SN:ENSMUST00000213221.2	LN:5338
@SQ	SN:ENSMUST00000187990.3	LN:1078
@SQ	SN:ENSMUST00000111532.4	LN:6070
@SQ	SN:ENSMUST00000216424.2	LN:2164
@SQ	SN:ENSMUST00000099771.2	LN:945
@SQ	SN:ENSMUST00000216129.2	LN:1078
@SQ	SN:ENSMUST00000216124.3	LN:3047
@SQ	SN:ENSMUST00000099769.2	LN:957
@SQ	SN:ENSMUST00000111527.4	LN:4386
@SQ	SN:ENSMUST00000215730.3	LN:4632
@SQ	SN:ENSMUST00000099768.3	LN:1139
@SQ	SN:ENSMUST00000214639.2	LN:3071
@SQ	SN:ENSMUST00000214304.2	LN:3133
@SQ	SN:ENSMUST00000214750.2	LN:1040
@SQ	SN:ENSMUST00000312279.1	LN:1242
@SQ	SN:ENSMUST00000213196.2	LN:3331
@SQ	SN:ENSMUST00000216203.2	LN:3243
@SQ	SN:ENSMUST00000186710.3	LN:1099
@SQ	SN:ENSMUST00000215988.2	LN:6332
@SQ	SN:ENSMUST00000213484.2	LN:4812
@SQ	SN:ENSMUST00000215185.2	LN:4984
@SQ	SN:ENSMUST00000099765.2	LN:957
@SQ	SN:ENSMUST00000111523.3	LN:2650
@SQ	SN:ENSMUST00000216587.2	LN:2183
@SQ	SN:ENSMUST00000099764.2	LN:945
@SQ	SN:ENSMUST00000214508.2	LN:2253
@SQ	SN:ENSMUST00000057369.2	LN:933
@SQ	SN:ENSMUST00000213833.2	LN:6081
@SQ	SN:ENSMUST00000215613.2	LN:4543
@SQ	SN:ENSMUST00000099763.2	LN:921
@SQ	SN:ENSMUST00000214428.3	LN:3848
@SQ	SN:ENSMUST00000099762.2	LN:906
@SQ	SN:ENSMUST00000111519.3	LN:2756
@SQ	SN:ENSMUST00000060795.3	LN:1016
@SQ	SN:ENSMUST00000213720.3	LN:7098
@SQ	SN:ENSMUST00000102609.3	LN:7007
@SQ	SN:ENSMUST00000111516.2	LN:936
@SQ	SN:ENSMUST00000214846.2	LN:4325
@SQ	SN:ENSMUST00000090695.3	LN:930
@SQ	SN:ENSMUST00000111512.10	LN:4226
@SQ	SN:ENSMUST00000061830.2	LN:933
@SQ	SN:ENSMUST00000213909.3	LN:2912
@SQ	SN:ENSMUST00000216953.3	LN:3176
@SQ	SN:ENSMUST00000077785.4	LN:921
@SQ	SN:ENSMUST00000111508.9	LN:6068
@SQ	SN:ENSMUST00000061701.5	LN:1024
@SQ	SN:ENSMUST00000214382.2	LN:4400
@SQ	SN:ENSMUST00000217065.3	LN:4186
@SQ	SN:ENSMUST00000111507.4	LN:1029
@SQ	SN:ENSMUST00000216616.3	LN:4311
@SQ	SN:ENSMUST00000099758.2	LN:927
@SQ	SN:ENSMUST00000214855.2	LN:5701
@SQ	SN:ENSMUST00000080311.2	LN:930
@SQ	SN:ENSMUST00000111506.3	LN:3449
@SQ	SN:ENSMUST00000216475.2	LN:3574
@SQ	SN:ENSMUST00000099757.2	LN:909
@SQ	SN:ENSMUST00000214850.2	LN:180
@SQ	SN:ENSMUST00000118957.2	LN:930
@SQ	SN:ENSMUST00000117787.4	LN:2501
@SQ	SN:ENSMUST00000216493.2	LN:3827
@SQ	SN:ENSMUST00000214404.2	LN:3535
@SQ	SN:ENSMUST00000099756.5	LN:1018
@SQ	SN:ENSMUST00000215659.2	LN:2998
@SQ	SN:ENSMUST00000215153.3	LN:3117
@SQ	SN:ENSMUST00000099755.5	LN:1016
@SQ	SN:ENSMUST00000215765.2	LN:1241
@SQ	SN:ENSMUST00000215578.2	LN:4982
@SQ	SN:ENSMUST00000216354.2	LN:4836
@SQ	SN:ENSMUST00000217139.2	LN:4803
@SQ	SN:ENSMUST00000213946.3	LN:4930
@SQ	SN:ENSMUST00000215975.3	LN:4854
@SQ	SN:ENSMUST00000165784.3	LN:470
@SQ	SN:ENSMUST00000099754.5	LN:1018
@SQ	SN:ENSMUST00000318501.1	LN:992
@SQ	SN:ENSMUST00000116469.3	LN:929
@SQ	SN:ENSMUST00000213994.3	LN:2495
@SQ	SN:ENSMUST00000175694.2	LN:300
@SQ	SN:ENSMUST00000213968.2	LN:3630
@SQ	SN:ENSMUST00000099752.2	LN:918
@SQ	SN:ENSMUST00000216383.2	LN:6613
@SQ	SN:ENSMUST00000099751.2	LN:918
@SQ	SN:ENSMUST00000117141.4	LN:2442
@SQ	SN:ENSMUST00000099750.2	LN:927
@SQ	SN:ENSMUST00000214356.3	LN:4698
@SQ	SN:ENSMUST00000214797.3	LN:2340
@SQ	SN:ENSMUST00000077123.4	LN:930
@SQ	SN:ENSMUST00000124074.3	LN:876
@SQ	SN:ENSMUST00000298094.1	LN:1135
@SQ	SN:ENSMUST00000216111.3	LN:3395
@SQ	SN:ENSMUST00000120681.3	LN:1035
@SQ	SN:ENSMUST00000111495.9	LN:4197
@SQ	SN:ENSMUST00000168621.5	LN:7634
@SQ	SN:ENSMUST00000351462.1	LN:792
@SQ	SN:ENSMUST00000126219.2	LN:4595
@SQ	SN:ENSMUST00000260022.1	LN:668
@SQ	SN:ENSMUST00000260025.1	LN:423
@SQ	SN:ENSMUST00000307317.1	LN:435
@SQ	SN:ENSMUST00000278555.1	LN:758
@SQ	SN:ENSMUST00000278556.1	LN:468
@SQ	SN:ENSMUST00000372950.1	LN:1396
@SQ	SN:ENSMUST00000372775.1	LN:554
@SQ	SN:ENSMUST00000057481.7	LN:5684
@SQ	SN:ENSMUST00000361291.1	LN:493
@SQ	SN:ENSMUST00000340671.1	LN:221
@SQ	SN:ENSMUST00000340672.1	LN:367
@SQ	SN:ENSMUST00000372176.1	LN:374
@SQ	SN:ENSMUST00000372175.1	LN:680
@SQ	SN:ENSMUST00000013759.6	LN:4691
@SQ	SN:ENSMUST00000238890.2	LN:4691
@SQ	SN:ENSMUST00000117928.2	LN:348
@SQ	SN:ENSMUST00000315606.1	LN:663
@SQ	SN:ENSMUST00000315608.1	LN:790
@SQ	SN:ENSMUST00000315609.1	LN:920
@SQ	SN:ENSMUST00000170320.8	LN:4507
@SQ	SN:ENSMUST00000037219.12	LN:3462
@SQ	SN:ENSMUST00000037206.11	LN:2763
@SQ	SN:ENSMUST00000111481.2	LN:3448
@SQ	SN:ENSMUST00000118431.2	LN:317
@SQ	SN:ENSMUST00000136872.8	LN:2596
@SQ	SN:ENSMUST00000150232.8	LN:2377
@SQ	SN:ENSMUST00000111467.4	LN:2281
@SQ	SN:ENSMUST00000277507.1	LN:732
@SQ	SN:ENSMUST00000277508.1	LN:590
@SQ	SN:ENSMUST00000277509.1	LN:629
@SQ	SN:ENSMUST00000277510.1	LN:386
@SQ	SN:ENSMUST00000277511.1	LN:949
@SQ	SN:ENSMUST00000277512.1	LN:906
@SQ	SN:ENSMUST00000111466.3	LN:1290
@SQ	SN:ENSMUST00000238240.2	LN:533
@SQ	SN:ENSMUST00000005647.4	LN:1046
@SQ	SN:ENSMUST00000111464.8	LN:2343
@SQ	SN:ENSMUST00000090682.4	LN:2437
@SQ	SN:ENSMUST00000111461.13	LN:1316
@SQ	SN:ENSMUST00000277608.1	LN:1448
@SQ	SN:ENSMUST00000277609.1	LN:501
@SQ	SN:ENSMUST00000277607.1	LN:596
@SQ	SN:ENSMUST00000005643.14	LN:4830
@SQ	SN:ENSMUST00000111451.10	LN:4678
@SQ	SN:ENSMUST00000177642.8	LN:7806
@SQ	SN:ENSMUST00000068726.13	LN:7851
@SQ	SN:ENSMUST00000068747.14	LN:7614
@SQ	SN:ENSMUST00000111452.8	LN:7800
@SQ	SN:ENSMUST00000111455.9	LN:7579
@SQ	SN:ENSMUST00000111448.2	LN:4432
@SQ	SN:ENSMUST00000111449.8	LN:4441
@SQ	SN:ENSMUST00000118208.2	LN:345
@SQ	SN:ENSMUST00000359604.1	LN:1151
@SQ	SN:ENSMUST00000111445.10	LN:1450
@SQ	SN:ENSMUST00000111446.10	LN:1458
@SQ	SN:ENSMUST00000050323.6	LN:1606
@SQ	SN:ENSMUST00000359606.1	LN:375
@SQ	SN:ENSMUST00000144822.3	LN:689
@SQ	SN:ENSMUST00000359612.1	LN:832
@SQ	SN:ENSMUST00000067663.14	LN:1636
@SQ	SN:ENSMUST00000002171.14	LN:1819
@SQ	SN:ENSMUST00000111441.10	LN:1419
@SQ	SN:ENSMUST00000079976.10	LN:1884
@SQ	SN:ENSMUST00000073575.12	LN:2469
@SQ	SN:ENSMUST00000111436.3	LN:1291
@SQ	SN:ENSMUST00000359850.1	LN:319
@SQ	SN:ENSMUST00000359852.1	LN:736
@SQ	SN:ENSMUST00000359863.1	LN:372
@SQ	SN:ENSMUST00000359854.1	LN:393
@SQ	SN:ENSMUST00000359855.1	LN:723
@SQ	SN:ENSMUST00000359856.1	LN:705
@SQ	SN:ENSMUST00000359861.1	LN:436
@SQ	SN:ENSMUST00000359858.1	LN:883
@SQ	SN:ENSMUST00000359862.1	LN:600
@SQ	SN:ENSMUST00000249728.1	LN:1619
@SQ	SN:ENSMUST00000290079.1	LN:447
@SQ	SN:ENSMUST00000002180.8	LN:2034
@SQ	SN:ENSMUST00000249729.1	LN:2030
@SQ	SN:ENSMUST00000111430.11	LN:4154
@SQ	SN:ENSMUST00000137942.8	LN:4134
@SQ	SN:ENSMUST00000169776.3	LN:4163
@SQ	SN:ENSMUST00000111373.8	LN:5641
@SQ	SN:ENSMUST00000111375.8	LN:5706
@SQ	SN:ENSMUST00000099725.9	LN:5905
@SQ	SN:ENSMUST00000111369.8	LN:5582
@SQ	SN:ENSMUST00000111370.9	LN:5879
@SQ	SN:ENSMUST00000111376.8	LN:5927
@SQ	SN:ENSMUST00000099723.9	LN:5977
@SQ	SN:ENSMUST00000075269.10	LN:5756
@SQ	SN:ENSMUST00000077941.13	LN:5990
@SQ	SN:ENSMUST00000111371.8	LN:5816
@SQ	SN:ENSMUST00000111372.8	LN:5813
@SQ	SN:ENSMUST00000111381.9	LN:5873
@SQ	SN:ENSMUST00000066473.12	LN:5974
@SQ	SN:ENSMUST00000066420.12	LN:3753
@SQ	SN:ENSMUST00000254713.1	LN:274
@SQ	SN:ENSMUST00000111356.8	LN:1955
@SQ	SN:ENSMUST00000002177.9	LN:1802
@SQ	SN:ENSMUST00000111355.8	LN:1672
@SQ	SN:ENSMUST00000111354.2	LN:1738
@SQ	SN:ENSMUST00000131634.2	LN:732
@SQ	SN:ENSMUST00000157393.4	LN:106
@SQ	SN:ENSMUST00000002172.14	LN:4656
@SQ	SN:ENSMUST00000238832.2	LN:4656
@SQ	SN:ENSMUST00000239169.2	LN:4652
@SQ	SN:ENSMUST00000111352.8	LN:2228
@SQ	SN:ENSMUST00000028696.5	LN:1557
@SQ	SN:ENSMUST00000244492.2	LN:1019
@SQ	SN:ENSMUST00000242665.2	LN:1077
@SQ	SN:ENSMUST00000312803.1	LN:994
@SQ	SN:ENSMUST00000312815.1	LN:679
@SQ	SN:ENSMUST00000312808.1	LN:563
@SQ	SN:ENSMUST00000313052.1	LN:2470
@SQ	SN:ENSMUST00000059566.11	LN:1867
@SQ	SN:ENSMUST00000028694.12	LN:1862
@SQ	SN:ENSMUST00000168916.8	LN:1859
@SQ	SN:ENSMUST00000111349.9	LN:1993
@SQ	SN:ENSMUST00000080008.13	LN:3068
@SQ	SN:ENSMUST00000028691.7	LN:2791
@SQ	SN:ENSMUST00000064652.14	LN:2896
@SQ	SN:ENSMUST00000102594.11	LN:1977
@SQ	SN:ENSMUST00000094835.9	LN:1498
@SQ	SN:ENSMUST00000305108.1	LN:649
@SQ	SN:ENSMUST00000305421.1	LN:469
@SQ	SN:ENSMUST00000305422.1	LN:1256
@SQ	SN:ENSMUST00000304985.1	LN:446
@SQ	SN:ENSMUST00000120422.2	LN:168
@SQ	SN:ENSMUST00020182146.1	LN:83
@SQ	SN:ENSMUST00000305640.1	LN:917
@SQ	SN:ENSMUST00000028689.4	LN:7926
@SQ	SN:ENSMUST00000295659.1	LN:778
@SQ	SN:ENSMUST00000117149.2	LN:305
@SQ	SN:ENSMUST00000111338.10	LN:6665
@SQ	SN:ENSMUST00000322796.1	LN:470
@SQ	SN:ENSMUST00000323178.1	LN:361
@SQ	SN:ENSMUST00000046769.16	LN:6511
@SQ	SN:ENSMUST00000099716.11	LN:6574
@SQ	SN:ENSMUST00000111337.3	LN:6384
@SQ	SN:ENSMUST00000322798.1	LN:511
@SQ	SN:ENSMUST00000322799.1	LN:522
@SQ	SN:ENSMUST00000322807.1	LN:388
@SQ	SN:ENSMUST00000322800.1	LN:1042
@SQ	SN:ENSMUST00000104033.3	LN:111
@SQ	SN:ENSMUST00000028681.15	LN:1988
@SQ	SN:ENSMUST00000111335.2	LN:1969
@SQ	SN:ENSMUST00000117988.2	LN:238
@SQ	SN:ENSMUST00000099714.10	LN:3469
@SQ	SN:ENSMUST00000111333.2	LN:3740
@SQ	SN:ENSMUST00000111329.8	LN:3201
@SQ	SN:ENSMUST00000111331.9	LN:2883
@SQ	SN:ENSMUST00000090614.11	LN:2866
@SQ	SN:ENSMUST00000111330.3	LN:3068
@SQ	SN:ENSMUST00000076803.12	LN:3551
@SQ	SN:ENSMUST00000028678.9	LN:3604
@SQ	SN:ENSMUST00000142692.2	LN:3686
@SQ	SN:ENSMUST00000090608.6	LN:2308
@SQ	SN:ENSMUST00000111322.2	LN:1316
@SQ	SN:ENSMUST00000122236.2	LN:1261
@SQ	SN:ENSMUST00000099712.10	LN:5021
@SQ	SN:ENSMUST00000111317.9	LN:4929
@SQ	SN:ENSMUST00000111316.9	LN:5063
@SQ	SN:ENSMUST00000045705.14	LN:5203
@SQ	SN:ENSMUST00000045699.8	LN:4690
@SQ	SN:ENSMUST00000269934.1	LN:291
@SQ	SN:ENSMUST00000345008.1	LN:848
@SQ	SN:ENSMUST00000045537.4	LN:1440
@SQ	SN:ENSMUST00000111309.8	LN:771
@SQ	SN:ENSMUST00000069423.13	LN:773
@SQ	SN:ENSMUST00000028672.13	LN:1054
@SQ	SN:ENSMUST00000090602.6	LN:714
@SQ	SN:ENSMUST00000099709.10	LN:3512
@SQ	SN:ENSMUST00000028667.10	LN:3584
@SQ	SN:ENSMUST00000239257.2	LN:3393
@SQ	SN:ENSMUST00000111303.2	LN:4169
@SQ	SN:ENSMUST00000183498.3	LN:61
@SQ	SN:ENSMUST00000238356.2	LN:2032
@SQ	SN:ENSMUST00000028663.5	LN:2603
@SQ	SN:ENSMUST00000270853.1	LN:842
@SQ	SN:ENSMUST00000270865.1	LN:900
@SQ	SN:ENSMUST00000150482.2	LN:1187
@SQ	SN:ENSMUST00000123840.3	LN:808
@SQ	SN:ENSMUST00000274745.1	LN:1805
@SQ	SN:ENSMUST00000274744.1	LN:1215
@SQ	SN:ENSMUST00000274531.1	LN:654
@SQ	SN:ENSMUST00000274532.1	LN:2186
@SQ	SN:ENSMUST00000315268.1	LN:432
@SQ	SN:ENSMUST00000259677.1	LN:513
@SQ	SN:ENSMUST00000334423.1	LN:523
@SQ	SN:ENSMUST00000334424.1	LN:819
@SQ	SN:ENSMUST00000372970.1	LN:286
@SQ	SN:ENSMUST00000111294.8	LN:3710
@SQ	SN:ENSMUST00000111293.9	LN:3900
@SQ	SN:ENSMUST00000111292.8	LN:2461
@SQ	SN:ENSMUST00000111291.9	LN:2701
@SQ	SN:ENSMUST00000158014.3	LN:98
@SQ	SN:ENSMUST00000090586.12	LN:6310
@SQ	SN:ENSMUST00000122371.2	LN:333
@SQ	SN:ENSMUST00000298665.1	LN:771
@SQ	SN:ENSMUST00000119099.2	LN:690
@SQ	SN:ENSMUST00000298791.1	LN:1147
@SQ	SN:ENSMUST00000176774.8	LN:2377
@SQ	SN:ENSMUST00000068586.13	LN:2445
@SQ	SN:ENSMUST00000176810.8	LN:2477
@SQ	SN:ENSMUST00000111284.9	LN:2449
@SQ	SN:ENSMUST00000090582.11	LN:2291
@SQ	SN:ENSMUST00000028650.9	LN:1392
@SQ	SN:ENSMUST00000054316.9	LN:364
@SQ	SN:ENSMUST00000111280.3	LN:416
@SQ	SN:ENSMUST00000111279.9	LN:3274
@SQ	SN:ENSMUST00000050312.3	LN:2930
@SQ	SN:ENSMUST00000183506.3	LN:63
@SQ	SN:ENSMUST00000279512.1	LN:584
@SQ	SN:ENSMUST00000090559.12	LN:3976
@SQ	SN:ENSMUST00000126002.3	LN:1191
@SQ	SN:ENSMUST00000111278.2	LN:2160
@SQ	SN:ENSMUST00000347026.1	LN:205
@SQ	SN:ENSMUST00000067631.7	LN:3139
@SQ	SN:ENSMUST00000125276.2	LN:2668
@SQ	SN:ENSMUST00000292681.1	LN:1132
@SQ	SN:ENSMUST00000141341.2	LN:3077
@SQ	SN:ENSMUST00000276210.1	LN:457
@SQ	SN:ENSMUST00000275517.1	LN:951
@SQ	SN:ENSMUST00000276003.1	LN:657
@SQ	SN:ENSMUST00000275873.1	LN:1727
@SQ	SN:ENSMUST00000275888.1	LN:619
@SQ	SN:ENSMUST00000275987.1	LN:1171
@SQ	SN:ENSMUST00000275983.1	LN:696
@SQ	SN:ENSMUST00000275947.1	LN:537
@SQ	SN:ENSMUST00000275975.1	LN:612
@SQ	SN:ENSMUST00000119963.2	LN:412
@SQ	SN:ENSMUST00000295522.1	LN:1115
@SQ	SN:ENSMUST00000184009.3	LN:72
@SQ	SN:ENSMUST00000183740.3	LN:75
@SQ	SN:ENSMUST00000065797.7	LN:2680
@SQ	SN:ENSMUST00000273729.1	LN:518
@SQ	SN:ENSMUST00000277294.1	LN:1005
@SQ	SN:ENSMUST00000152230.3	LN:2062
@SQ	SN:ENSMUST00000330768.1	LN:888
@SQ	SN:ENSMUST00000330767.1	LN:757
@SQ	SN:ENSMUST00000331076.1	LN:1657
@SQ	SN:ENSMUST00000331078.1	LN:683
@SQ	SN:ENSMUST00000331083.1	LN:1015
@SQ	SN:ENSMUST00000331086.1	LN:734
@SQ	SN:ENSMUST00000330499.1	LN:1606
@SQ	SN:ENSMUST00000330500.1	LN:1229
@SQ	SN:ENSMUST00000330511.1	LN:1155
@SQ	SN:ENSMUST00000330513.1	LN:1456
@SQ	SN:ENSMUST00000121350.2	LN:423
@SQ	SN:ENSMUST00000028648.3	LN:3761
@SQ	SN:ENSMUST00000111274.9	LN:4811
@SQ	SN:ENSMUST00000238863.2	LN:3744
@SQ	SN:ENSMUST00000178666.8	LN:1870
@SQ	SN:ENSMUST00000111272.3	LN:3012
@SQ	SN:ENSMUST00000358722.1	LN:495
@SQ	SN:ENSMUST00000358720.1	LN:391
@SQ	SN:ENSMUST00000111270.10	LN:2961
@SQ	SN:ENSMUST00000099699.8	LN:1225
@SQ	SN:ENSMUST00000145926.2	LN:936
@SQ	SN:ENSMUST00000359160.1	LN:398
@SQ	SN:ENSMUST00000150159.2	LN:663
@SQ	SN:ENSMUST00000260518.1	LN:1439
@SQ	SN:ENSMUST00000294803.1	LN:540
@SQ	SN:ENSMUST00000294804.1	LN:902
@SQ	SN:ENSMUST00000294807.1	LN:439
@SQ	SN:ENSMUST00000295239.1	LN:524
@SQ	SN:ENSMUST00000247410.1	LN:1029
@SQ	SN:ENSMUST00000313347.1	LN:463
@SQ	SN:ENSMUST00000111266.8	LN:2703
@SQ	SN:ENSMUST00000090554.11	LN:2654
@SQ	SN:ENSMUST00000111265.9	LN:3751
@SQ	SN:ENSMUST00000028646.4	LN:1203
@SQ	SN:ENSMUST00000292353.1	LN:330
@SQ	SN:ENSMUST00000292124.1	LN:1102
@SQ	SN:ENSMUST00000291917.1	LN:2704
@SQ	SN:ENSMUST00020183039.1	LN:103
@SQ	SN:ENSMUST00000362456.1	LN:2501
@SQ	SN:ENSMUST00000362458.1	LN:1022
@SQ	SN:ENSMUST00000099696.8	LN:1657
@SQ	SN:ENSMUST00000028644.11	LN:1824
@SQ	SN:ENSMUST00000116457.9	LN:1683
@SQ	SN:ENSMUST00000111257.8	LN:1003
@SQ	SN:ENSMUST00000184769.3	LN:79
@SQ	SN:ENSMUST00000163052.3	LN:1357
@SQ	SN:ENSMUST00000162565.9	LN:872
@SQ	SN:ENSMUST00000374065.1	LN:549
@SQ	SN:ENSMUST00000099693.9	LN:2244
@SQ	SN:ENSMUST00000374064.1	LN:923
@SQ	SN:ENSMUST00000348960.1	LN:456
@SQ	SN:ENSMUST00000305104.1	LN:536
@SQ	SN:ENSMUST00000284827.1	LN:2652
@SQ	SN:ENSMUST00000284828.1	LN:1414
@SQ	SN:ENSMUST00000368072.1	LN:1638
@SQ	SN:ENSMUST00000368073.1	LN:849
@SQ	SN:ENSMUST00000042078.10	LN:5253
@SQ	SN:ENSMUST00000111254.2	LN:7056
@SQ	SN:ENSMUST00000184931.8	LN:2629
@SQ	SN:ENSMUST00000028623.13	LN:2871
@SQ	SN:ENSMUST00000119441.3	LN:511
@SQ	SN:ENSMUST00000111246.8	LN:3950
@SQ	SN:ENSMUST00000068513.11	LN:1872
@SQ	SN:ENSMUST00000041593.15	LN:2036
@SQ	SN:ENSMUST00000099690.4	LN:2224
@SQ	SN:ENSMUST00000249087.1	LN:2305
@SQ	SN:ENSMUST00000327795.1	LN:752
@SQ	SN:ENSMUST00000350887.1	LN:788
@SQ	SN:ENSMUST00000362455.1	LN:1420
@SQ	SN:ENSMUST00000121653.2	LN:386
@SQ	SN:ENSMUST00000292707.1	LN:549
@SQ	SN:ENSMUST00000336876.1	LN:998
@SQ	SN:ENSMUST00000148314.3	LN:1240
@SQ	SN:ENSMUST00000099689.5	LN:1386
@SQ	SN:ENSMUST00000183110.2	LN:547
@SQ	SN:ENSMUST00000353350.1	LN:351
@SQ	SN:ENSMUST00000265455.1	LN:1684
@SQ	SN:ENSMUST00000136886.9	LN:1588
@SQ	SN:ENSMUST00000111240.8	LN:1395
@SQ	SN:ENSMUST00000040005.13	LN:1228
@SQ	SN:ENSMUST00000028619.5	LN:1902
@SQ	SN:ENSMUST00000257048.1	LN:674
@SQ	SN:ENSMUST00000370025.1	LN:277
@SQ	SN:ENSMUST00000210721.3	LN:1290
@SQ	SN:ENSMUST00000211430.3	LN:1195
@SQ	SN:ENSMUST00000339781.1	LN:804
@SQ	SN:ENSMUST00000339775.1	LN:1029
@SQ	SN:ENSMUST00000339762.1	LN:1167
@SQ	SN:ENSMUST00000339757.1	LN:960
@SQ	SN:ENSMUST00000339796.1	LN:415
@SQ	SN:ENSMUST00000339797.1	LN:599
@SQ	SN:ENSMUST00000340326.1	LN:2748
@SQ	SN:ENSMUST00020182119.1	LN:104
@SQ	SN:ENSMUST00000339766.1	LN:1275
@SQ	SN:ENSMUST00000339765.1	LN:1420
@SQ	SN:ENSMUST00000340105.1	LN:460
@SQ	SN:ENSMUST00000340568.1	LN:1618
@SQ	SN:ENSMUST00000083577.3	LN:90
@SQ	SN:ENSMUST00000197461.3	LN:65
@SQ	SN:ENSMUST00000340737.1	LN:1593
@SQ	SN:ENSMUST00000340738.1	LN:754
@SQ	SN:ENSMUST00000339774.1	LN:1226
@SQ	SN:ENSMUST00000339807.1	LN:758
@SQ	SN:ENSMUST00000129661.4	LN:2543
@SQ	SN:ENSMUST00000339783.1	LN:1012
@SQ	SN:ENSMUST00000339785.1	LN:2669
@SQ	SN:ENSMUST00000245008.2	LN:1017
@SQ	SN:ENSMUST00000246180.2	LN:802
@SQ	SN:ENSMUST00000339789.1	LN:990
@SQ	SN:ENSMUST00000339787.1	LN:1197
@SQ	SN:ENSMUST00000339809.1	LN:780
@SQ	SN:ENSMUST00000339790.1	LN:1104
@SQ	SN:ENSMUST00000134563.4	LN:891
@SQ	SN:ENSMUST00000339804.1	LN:2183
@SQ	SN:ENSMUST00000102380.3	LN:100
@SQ	SN:ENSMUST00000357403.1	LN:2235
@SQ	SN:ENSMUST00000357402.1	LN:531
@SQ	SN:ENSMUST00000055081.14	LN:3163
@SQ	SN:ENSMUST00000111237.9	LN:4409
@SQ	SN:ENSMUST00000111238.8	LN:4590
@SQ	SN:ENSMUST00000094801.5	LN:3408
@SQ	SN:ENSMUST00000117207.2	LN:597
@SQ	SN:ENSMUST00000152313.4	LN:2767
@SQ	SN:ENSMUST00000357075.1	LN:1162
@SQ	SN:ENSMUST00000357078.1	LN:1316
@SQ	SN:ENSMUST00000357079.1	LN:1462
@SQ	SN:ENSMUST00000357080.1	LN:1440
@SQ	SN:ENSMUST00000028617.7	LN:3736
@SQ	SN:ENSMUST00000306848.1	LN:406
@SQ	SN:ENSMUST00020182134.1	LN:83
@SQ	SN:ENSMUST00000354104.1	LN:456
@SQ	SN:ENSMUST00000120767.2	LN:601
@SQ	SN:ENSMUST00000104490.3	LN:131
@SQ	SN:ENSMUST00000321015.1	LN:510
@SQ	SN:ENSMUST00000124214.3	LN:491
@SQ	SN:ENSMUST00000321296.1	LN:1724
@SQ	SN:ENSMUST00000239613.1	LN:132
@SQ	SN:ENSMUST00000255567.1	LN:150
@SQ	SN:ENSMUST00000298090.1	LN:720
@SQ	SN:ENSMUST00000357224.1	LN:314
@SQ	SN:ENSMUST00000118285.2	LN:139
@SQ	SN:ENSMUST00000121792.2	LN:120
@SQ	SN:ENSMUST00000332365.1	LN:457
@SQ	SN:ENSMUST00000347977.1	LN:672
@SQ	SN:ENSMUST00000138883.2	LN:838
@SQ	SN:ENSMUST00000192023.2	LN:587
@SQ	SN:ENSMUST00000120750.2	LN:160
@SQ	SN:ENSMUST00000297506.1	LN:344
@SQ	SN:ENSMUST00000297507.1	LN:322
@SQ	SN:ENSMUST00000289316.1	LN:728
@SQ	SN:ENSMUST00000135431.8	LN:3646
@SQ	SN:ENSMUST00000162807.9	LN:3132
@SQ	SN:ENSMUST00000170085.2	LN:1123
@SQ	SN:ENSMUST00000171924.2	LN:670
@SQ	SN:ENSMUST00000165185.2	LN:1401
@SQ	SN:ENSMUST00020183074.1	LN:123
@SQ	SN:ENSMUST00000303475.1	LN:434
@SQ	SN:ENSMUST00000303685.1	LN:309
@SQ	SN:ENSMUST00000158008.3	LN:129
@SQ	SN:ENSMUST00020182456.1	LN:129
@SQ	SN:ENSMUST00000337307.1	LN:563
@SQ	SN:ENSMUST00000059049.8	LN:3492
@SQ	SN:ENSMUST00000272369.1	LN:635
@SQ	SN:ENSMUST00020182651.1	LN:86
@SQ	SN:ENSMUST00000117547.2	LN:489
@SQ	SN:ENSMUST00000119552.2	LN:172
@SQ	SN:ENSMUST00000117822.2	LN:325
@SQ	SN:ENSMUST00000333291.1	LN:559
@SQ	SN:ENSMUST00000333140.1	LN:827
@SQ	SN:ENSMUST00000305720.1	LN:579
@SQ	SN:ENSMUST00000307759.1	LN:565
@SQ	SN:ENSMUST00000307758.1	LN:327
@SQ	SN:ENSMUST00000185786.2	LN:442
@SQ	SN:ENSMUST00000317275.1	LN:425
@SQ	SN:ENSMUST00000273512.1	LN:510
@SQ	SN:ENSMUST00000117921.2	LN:597
@SQ	SN:ENSMUST00000366586.1	LN:415
@SQ	SN:ENSMUST00000257762.1	LN:549
@SQ	SN:ENSMUST00000121353.2	LN:184
@SQ	SN:ENSMUST00000117800.2	LN:256
@SQ	SN:ENSMUST00000338915.1	LN:543
@SQ	SN:ENSMUST00000338914.1	LN:621
@SQ	SN:ENSMUST00000338913.1	LN:734
@SQ	SN:ENSMUST00000338920.1	LN:619
@SQ	SN:ENSMUST00000120998.2	LN:787
@SQ	SN:ENSMUST00000118061.2	LN:1347
@SQ	SN:ENSMUST00000373071.1	LN:776
@SQ	SN:ENSMUST00000118584.2	LN:1347
@SQ	SN:ENSMUST00000267400.1	LN:985
@SQ	SN:ENSMUST00000259398.1	LN:784
@SQ	SN:ENSMUST00000251045.1	LN:2173
@SQ	SN:ENSMUST00000111231.10	LN:2273
@SQ	SN:ENSMUST00000090513.11	LN:969
@SQ	SN:ENSMUST00000160037.8	LN:1139
@SQ	SN:ENSMUST00000160722.8	LN:931
@SQ	SN:ENSMUST00000099682.9	LN:895
@SQ	SN:ENSMUST00000177431.2	LN:211
@SQ	SN:ENSMUST00000251230.1	LN:506
@SQ	SN:ENSMUST00000251615.1	LN:203
@SQ	SN:ENSMUST00000044031.4	LN:3424
@SQ	SN:ENSMUST00000111227.2	LN:1857
@SQ	SN:ENSMUST00000078494.6	LN:6608
@SQ	SN:ENSMUST00000251395.1	LN:288
@SQ	SN:ENSMUST00000339853.1	LN:394
@SQ	SN:ENSMUST00000339852.1	LN:980
@SQ	SN:ENSMUST00000004949.8	LN:6169
@SQ	SN:ENSMUST00000343759.1	LN:413
@SQ	SN:ENSMUST00000171088.8	LN:4296
@SQ	SN:ENSMUST00000163762.8	LN:4159
@SQ	SN:ENSMUST00000043845.14	LN:2290
@SQ	SN:ENSMUST00000373154.1	LN:910
@SQ	SN:ENSMUST00000372307.1	LN:745
@SQ	SN:ENSMUST00000140009.2	LN:579
@SQ	SN:ENSMUST00000028584.8	LN:1191
@SQ	SN:ENSMUST00000372743.1	LN:389
@SQ	SN:ENSMUST00000058790.12	LN:3833
@SQ	SN:ENSMUST00000371974.1	LN:857
@SQ	SN:ENSMUST00000123891.4	LN:2071
@SQ	SN:ENSMUST00000140238.2	LN:1552
@SQ	SN:ENSMUST00000146134.2	LN:1663
@SQ	SN:ENSMUST00000119411.2	LN:463
@SQ	SN:ENSMUST00000118901.2	LN:968
@SQ	SN:ENSMUST00000339119.1	LN:577
@SQ	SN:ENSMUST00000369115.1	LN:1251
@SQ	SN:ENSMUST00000102573.8	LN:5612
@SQ	SN:ENSMUST00000122411.2	LN:294
@SQ	SN:ENSMUST00000368770.1	LN:366
@SQ	SN:ENSMUST00000368771.1	LN:543
@SQ	SN:ENSMUST00000369368.1	LN:552
@SQ	SN:ENSMUST00000099678.5	LN:3134
@SQ	SN:ENSMUST00000028612.8	LN:2864
@SQ	SN:ENSMUST00000080210.10	LN:11595
@SQ	SN:ENSMUST00000111213.8	LN:2093
@SQ	SN:ENSMUST00000005220.11	LN:2127
@SQ	SN:ENSMUST00000111212.8	LN:1957
@SQ	SN:ENSMUST00000137123.3	LN:535
@SQ	SN:ENSMUST00000143995.3	LN:1441
@SQ	SN:ENSMUST00000376426.1	LN:1101
@SQ	SN:ENSMUST00000147082.3	LN:1044
@SQ	SN:ENSMUST00000005218.15	LN:5614
@SQ	SN:ENSMUST00000111194.8	LN:5045
@SQ	SN:ENSMUST00000060516.14	LN:3495
@SQ	SN:ENSMUST00000099673.9	LN:2848
@SQ	SN:ENSMUST00000111190.9	LN:1412
@SQ	SN:ENSMUST00000111191.9	LN:1533
@SQ	SN:ENSMUST00000111198.9	LN:1981
@SQ	SN:ENSMUST00000111192.3	LN:1305
@SQ	SN:ENSMUST00000239821.1	LN:107
@SQ	SN:ENSMUST00000247655.2	LN:379
@SQ	SN:ENSMUST00000294264.1	LN:335
@SQ	SN:ENSMUST00000300307.1	LN:1695
@SQ	SN:ENSMUST00000332204.1	LN:1339
@SQ	SN:ENSMUST00000332061.1	LN:1093
@SQ	SN:ENSMUST00000332063.1	LN:1408
@SQ	SN:ENSMUST00000260513.1	LN:363
@SQ	SN:ENSMUST00000270344.1	LN:371
@SQ	SN:ENSMUST00000011058.9	LN:2506
@SQ	SN:ENSMUST00000111183.2	LN:2078
@SQ	SN:ENSMUST00000011055.7	LN:919
@SQ	SN:ENSMUST00000283679.1	LN:479
@SQ	SN:ENSMUST00000283434.1	LN:697
@SQ	SN:ENSMUST00000130680.2	LN:809
@SQ	SN:ENSMUST00000135348.2	LN:941
@SQ	SN:ENSMUST00000146978.3	LN:1056
@SQ	SN:ENSMUST00000119208.2	LN:427
@SQ	SN:ENSMUST00000090475.10	LN:4469
@SQ	SN:ENSMUST00000111176.9	LN:3696
@SQ	SN:ENSMUST00000111174.8	LN:1307
@SQ	SN:ENSMUST00000291741.1	LN:755
@SQ	SN:ENSMUST00000369824.1	LN:378
@SQ	SN:ENSMUST00000303848.1	LN:525
@SQ	SN:ENSMUST00000339848.1	LN:313
@SQ	SN:ENSMUST00000139065.2	LN:2229
@SQ	SN:ENSMUST00000195179.2	LN:415
@SQ	SN:ENSMUST00000305794.1	LN:267
@SQ	SN:ENSMUST00000305793.1	LN:240
@SQ	SN:ENSMUST00000300126.1	LN:1183
@SQ	SN:ENSMUST00000300128.1	LN:1661
@SQ	SN:ENSMUST00000239273.2	LN:2530
@SQ	SN:ENSMUST00000164172.8	LN:2532
@SQ	SN:ENSMUST00000028609.14	LN:2222
@SQ	SN:ENSMUST00000028610.10	LN:2613
@SQ	SN:ENSMUST00000111168.4	LN:779
@SQ	SN:ENSMUST00000336998.1	LN:727
@SQ	SN:ENSMUST00000334925.1	LN:397
@SQ	SN:ENSMUST00000118456.2	LN:430
@SQ	SN:ENSMUST00000076212.4	LN:4558
@SQ	SN:ENSMUST00000253935.1	LN:282
@SQ	SN:ENSMUST00000028608.13	LN:3879
@SQ	SN:ENSMUST00000322320.1	LN:715
@SQ	SN:ENSMUST00000028607.13	LN:6169
@SQ	SN:ENSMUST00000111147.8	LN:4069
@SQ	SN:ENSMUST00000322713.1	LN:221
@SQ	SN:ENSMUST00000322119.1	LN:1451
@SQ	SN:ENSMUST00000322110.1	LN:901
@SQ	SN:ENSMUST00000322111.1	LN:960
@SQ	SN:ENSMUST00000322125.1	LN:811
@SQ	SN:ENSMUST00000322109.1	LN:721
@SQ	SN:ENSMUST00000322112.1	LN:853
@SQ	SN:ENSMUST00000322118.1	LN:951
@SQ	SN:ENSMUST00000322502.1	LN:661
@SQ	SN:ENSMUST00000322127.1	LN:1218
@SQ	SN:ENSMUST00000322128.1	LN:874
@SQ	SN:ENSMUST00000117986.2	LN:577
@SQ	SN:ENSMUST00000118421.2	LN:474
@SQ	SN:ENSMUST00000120614.2	LN:417
@SQ	SN:ENSMUST00000120162.2	LN:282
@SQ	SN:ENSMUST00020183675.1	LN:96
@SQ	SN:ENSMUST00000118308.2	LN:242
@SQ	SN:ENSMUST00020183299.1	LN:96
@SQ	SN:ENSMUST00000307660.1	LN:469
@SQ	SN:ENSMUST00000307661.1	LN:1130
@SQ	SN:ENSMUST00000307663.1	LN:1936
@SQ	SN:ENSMUST00000307666.1	LN:851
@SQ	SN:ENSMUST00000118451.2	LN:261
@SQ	SN:ENSMUST00000308309.1	LN:812
@SQ	SN:ENSMUST00000307882.1	LN:3770
@SQ	SN:ENSMUST00000307878.1	LN:2293
@SQ	SN:ENSMUST00000307902.1	LN:1480
@SQ	SN:ENSMUST00000250109.1	LN:1954
@SQ	SN:ENSMUST00000250111.1	LN:2429
@SQ	SN:ENSMUST00000307906.1	LN:1482
@SQ	SN:ENSMUST00000307907.1	LN:2096
@SQ	SN:ENSMUST00000149025.2	LN:3716
@SQ	SN:ENSMUST00000307670.1	LN:426
@SQ	SN:ENSMUST00000170926.8	LN:1529
@SQ	SN:ENSMUST00000348644.1	LN:724
@SQ	SN:ENSMUST00000111143.8	LN:1654
@SQ	SN:ENSMUST00000111140.3	LN:1706
@SQ	SN:ENSMUST00000111139.3	LN:1434
@SQ	SN:ENSMUST00000348643.1	LN:1181
@SQ	SN:ENSMUST00000056170.4	LN:1037
@SQ	SN:ENSMUST00000348648.1	LN:671
@SQ	SN:ENSMUST00000349011.1	LN:112
@SQ	SN:ENSMUST00000348653.1	LN:896
@SQ	SN:ENSMUST00000348655.1	LN:779
@SQ	SN:ENSMUST00000028603.10	LN:4740
@SQ	SN:ENSMUST00000111135.8	LN:3740
@SQ	SN:ENSMUST00000111136.8	LN:4211
@SQ	SN:ENSMUST00000102565.4	LN:3720
@SQ	SN:ENSMUST00000157114.3	LN:139
@SQ	SN:ENSMUST00000249333.1	LN:500
@SQ	SN:ENSMUST00000348840.1	LN:399
@SQ	SN:ENSMUST00000129749.9	LN:1521
@SQ	SN:ENSMUST00000111131.9	LN:555
@SQ	SN:ENSMUST00000111132.8	LN:436
@SQ	SN:ENSMUST00000090429.8	LN:796
@SQ	SN:ENSMUST00000111130.3	LN:706
@SQ	SN:ENSMUST00000168176.8	LN:1806
@SQ	SN:ENSMUST00000040423.12	LN:1691
@SQ	SN:ENSMUST00000040374.6	LN:822
@SQ	SN:ENSMUST00000350963.1	LN:1129
@SQ	SN:ENSMUST00000089726.10	LN:10124
@SQ	SN:ENSMUST00000136156.9	LN:10127
@SQ	SN:ENSMUST00000141159.9	LN:9782
@SQ	SN:ENSMUST00000230671.2	LN:13015
@SQ	SN:ENSMUST00000158981.3	LN:127
@SQ	SN:ENSMUST00000151310.8	LN:1156
@SQ	SN:ENSMUST00000150450.2	LN:1404
@SQ	SN:ENSMUST00020182562.1	LN:113
@SQ	SN:ENSMUST00000120886.2	LN:1002
@SQ	SN:ENSMUST00000262162.1	LN:650
@SQ	SN:ENSMUST00000371519.1	LN:876
@SQ	SN:ENSMUST00000371529.1	LN:902
@SQ	SN:ENSMUST00000371526.1	LN:492
@SQ	SN:ENSMUST00000371531.1	LN:846
@SQ	SN:ENSMUST00000028600.14	LN:7454
@SQ	SN:ENSMUST00000122567.3	LN:80
@SQ	SN:ENSMUST00000111124.8	LN:4125
@SQ	SN:ENSMUST00000111125.3	LN:3651
@SQ	SN:ENSMUST00000337694.1	LN:482
@SQ	SN:ENSMUST00000117214.2	LN:1023
@SQ	SN:ENSMUST00000118103.2	LN:829
@SQ	SN:ENSMUST00000355991.1	LN:820
@SQ	SN:ENSMUST00000356010.1	LN:1960
@SQ	SN:ENSMUST00000356006.1	LN:1564
@SQ	SN:ENSMUST00000356309.1	LN:504
@SQ	SN:ENSMUST00000356310.1	LN:584
@SQ	SN:ENSMUST00000240194.1	LN:132
@SQ	SN:ENSMUST00000117569.2	LN:187
@SQ	SN:ENSMUST00000028599.8	LN:2817
@SQ	SN:ENSMUST00000111118.8	LN:5474
@SQ	SN:ENSMUST00000028597.4	LN:3512
@SQ	SN:ENSMUST00000099659.3	LN:1172
@SQ	SN:ENSMUST00000028595.8	LN:1801
@SQ	SN:ENSMUST00000117237.2	LN:8973
@SQ	SN:ENSMUST00000231375.2	LN:9037
@SQ	SN:ENSMUST00000369436.1	LN:1173
@SQ	SN:ENSMUST00000369434.1	LN:2069
@SQ	SN:ENSMUST00000117876.2	LN:1183
@SQ	SN:ENSMUST00000028593.11	LN:2872
@SQ	SN:ENSMUST00000119009.2	LN:344
@SQ	SN:ENSMUST00000111114.8	LN:3944
@SQ	SN:ENSMUST00000028592.12	LN:1283
@SQ	SN:ENSMUST00000111110.3	LN:817
@SQ	SN:ENSMUST00000366159.1	LN:467
@SQ	SN:ENSMUST00000366156.1	LN:347
@SQ	SN:ENSMUST00000366158.1	LN:561
@SQ	SN:ENSMUST00000119148.2	LN:422
@SQ	SN:ENSMUST00000135153.8	LN:3119
@SQ	SN:ENSMUST00000172701.8	LN:2960
@SQ	SN:ENSMUST00000245064.2	LN:2744
@SQ	SN:ENSMUST00020183501.1	LN:260
@SQ	SN:ENSMUST00020182821.1	LN:294
@SQ	SN:ENSMUST00020183742.1	LN:122
@SQ	SN:ENSMUST00020182079.1	LN:233
@SQ	SN:ENSMUST00000143043.8	LN:3090
@SQ	SN:ENSMUST00000111098.8	LN:2395
@SQ	SN:ENSMUST00000111099.2	LN:2441
@SQ	SN:ENSMUST00000068813.3	LN:1556
@SQ	SN:ENSMUST00000006128.7	LN:2720
@SQ	SN:ENSMUST00000271131.1	LN:442
@SQ	SN:ENSMUST00000303540.1	LN:985
@SQ	SN:ENSMUST00000303335.1	LN:1688
@SQ	SN:ENSMUST00000117578.2	LN:390
@SQ	SN:ENSMUST00000119438.2	LN:645
@SQ	SN:ENSMUST00000304280.1	LN:1409
@SQ	SN:ENSMUST00000304278.1	LN:996
@SQ	SN:ENSMUST00000194826.3	LN:3482
@SQ	SN:ENSMUST00000304405.1	LN:794
@SQ	SN:ENSMUST00000242980.1	LN:787
@SQ	SN:ENSMUST00000303336.1	LN:600
@SQ	SN:ENSMUST00000111086.11	LN:2601
@SQ	SN:ENSMUST00000111087.10	LN:2559
@SQ	SN:ENSMUST00000111088.9	LN:4427
@SQ	SN:ENSMUST00000090397.13	LN:3069
@SQ	SN:ENSMUST00000111085.8	LN:2779
@SQ	SN:ENSMUST00000167211.9	LN:2814
@SQ	SN:ENSMUST00000111083.10	LN:2370
@SQ	SN:ENSMUST00000090391.13	LN:2869
@SQ	SN:ENSMUST00000111082.8	LN:3116
@SQ	SN:ENSMUST00000122965.8	LN:3048
@SQ	SN:ENSMUST00000123441.2	LN:543
@SQ	SN:ENSMUST00000037499.6	LN:955
@SQ	SN:ENSMUST00000102555.11	LN:1197
@SQ	SN:ENSMUST00020182949.1	LN:125
@SQ	SN:ENSMUST00020183238.1	LN:116
@SQ	SN:ENSMUST00000246638.2	LN:642
@SQ	SN:ENSMUST00000303079.1	LN:790
@SQ	SN:ENSMUST00000303081.1	LN:568
@SQ	SN:ENSMUST00000303111.1	LN:1342
@SQ	SN:ENSMUST00000303093.1	LN:1130
@SQ	SN:ENSMUST00000303098.1	LN:570
@SQ	SN:ENSMUST00000303092.1	LN:1388
@SQ	SN:ENSMUST00000303082.1	LN:629
@SQ	SN:ENSMUST00000303096.1	LN:563
@SQ	SN:ENSMUST00000303084.1	LN:545
@SQ	SN:ENSMUST00000126340.3	LN:1497
@SQ	SN:ENSMUST00000303089.1	LN:681
@SQ	SN:ENSMUST00000303100.1	LN:435
@SQ	SN:ENSMUST00000303087.1	LN:563
@SQ	SN:ENSMUST00000303099.1	LN:358
@SQ	SN:ENSMUST00000120558.2	LN:156
@SQ	SN:ENSMUST00000122388.10	LN:5296
@SQ	SN:ENSMUST00000187484.2	LN:370
@SQ	SN:ENSMUST00000303789.1	LN:588
@SQ	SN:ENSMUST00000303790.1	LN:592
@SQ	SN:ENSMUST00000303102.1	LN:500
@SQ	SN:ENSMUST00000303103.1	LN:684
@SQ	SN:ENSMUST00000303078.1	LN:2693
@SQ	SN:ENSMUST00000303105.1	LN:488
@SQ	SN:ENSMUST00000303088.1	LN:516
@SQ	SN:ENSMUST00000303080.1	LN:858
@SQ	SN:ENSMUST00000304000.1	LN:1006
@SQ	SN:ENSMUST00000304001.1	LN:624
@SQ	SN:ENSMUST00000303090.1	LN:645
@SQ	SN:ENSMUST00000304008.1	LN:1157
@SQ	SN:ENSMUST00000303110.1	LN:397
@SQ	SN:ENSMUST00000304849.1	LN:408
@SQ	SN:ENSMUST00000152776.8	LN:2779
@SQ	SN:ENSMUST00000303108.1	LN:579
@SQ	SN:ENSMUST00000148101.2	LN:618
@SQ	SN:ENSMUST00000119006.2	LN:270
@SQ	SN:ENSMUST00000298464.1	LN:633
@SQ	SN:ENSMUST00000380498.1	LN:301
@SQ	SN:ENSMUST00000130634.2	LN:3949
@SQ	SN:ENSMUST00000156718.2	LN:2717
@SQ	SN:ENSMUST00000243840.2	LN:1635
@SQ	SN:ENSMUST00000329978.1	LN:1078
@SQ	SN:ENSMUST00000330008.1	LN:1209
@SQ	SN:ENSMUST00000135180.4	LN:1636
@SQ	SN:ENSMUST00000330016.1	LN:1123
@SQ	SN:ENSMUST00000329996.1	LN:1192
@SQ	SN:ENSMUST00000330021.1	LN:729
@SQ	SN:ENSMUST00000330036.1	LN:1426
@SQ	SN:ENSMUST00000111063.8	LN:2848
@SQ	SN:ENSMUST00000016530.14	LN:1217
@SQ	SN:ENSMUST00000200346.3	LN:124
@SQ	SN:ENSMUST00020183519.1	LN:123
@SQ	SN:ENSMUST00000137252.2	LN:468
@SQ	SN:ENSMUST00000120168.2	LN:605
@SQ	SN:ENSMUST00000270522.1	LN:1029
@SQ	SN:ENSMUST00000270520.1	LN:1261
@SQ	SN:ENSMUST00000270521.1	LN:1194
@SQ	SN:ENSMUST00000028536.13	LN:3337
@SQ	SN:ENSMUST00000093883.4	LN:1363
@SQ	SN:ENSMUST00000298749.1	LN:266
@SQ	SN:ENSMUST00000119402.2	LN:498
@SQ	SN:ENSMUST00000121901.2	LN:837
@SQ	SN:ENSMUST00000028533.7	LN:1600
@SQ	SN:ENSMUST00000327762.1	LN:882
@SQ	SN:ENSMUST00000158783.4	LN:270
@SQ	SN:ENSMUST00000120945.2	LN:193
@SQ	SN:ENSMUST00000320368.1	LN:500
@SQ	SN:ENSMUST00000037012.3	LN:4792
@SQ	SN:ENSMUST00000325876.1	LN:654
@SQ	SN:ENSMUST00000326077.1	LN:743
@SQ	SN:ENSMUST00000364782.1	LN:1657
@SQ	SN:ENSMUST00000364783.1	LN:983
@SQ	SN:ENSMUST00000251901.1	LN:836
@SQ	SN:ENSMUST00000239938.1	LN:132
@SQ	SN:ENSMUST00000348763.1	LN:496
@SQ	SN:ENSMUST00000104223.3	LN:131
@SQ	SN:ENSMUST00000156541.2	LN:1860
@SQ	SN:ENSMUST00000117368.2	LN:628
@SQ	SN:ENSMUST00000252876.1	LN:1526
@SQ	SN:ENSMUST00000119314.2	LN:931
@SQ	SN:ENSMUST00000121126.2	LN:260
@SQ	SN:ENSMUST00000118202.2	LN:991
@SQ	SN:ENSMUST00000312957.1	LN:479
@SQ	SN:ENSMUST00000121779.2	LN:333
@SQ	SN:ENSMUST00000121752.2	LN:1428
@SQ	SN:ENSMUST00000153283.3	LN:776
@SQ	SN:ENSMUST00000081631.10	LN:1894
@SQ	SN:ENSMUST00020183270.1	LN:110
@SQ	SN:ENSMUST00000028527.8	LN:3369
@SQ	SN:ENSMUST00000119899.2	LN:486
@SQ	SN:ENSMUST00000117315.3	LN:243
@SQ	SN:ENSMUST00000285314.1	LN:699
@SQ	SN:ENSMUST00000336559.1	LN:2971
@SQ	SN:ENSMUST00000175796.2	LN:550
@SQ	SN:ENSMUST00000053317.12	LN:4266
@SQ	SN:ENSMUST00000111047.9	LN:4042
@SQ	SN:ENSMUST00000111049.9	LN:3830
@SQ	SN:ENSMUST00000111051.10	LN:4125
@SQ	SN:ENSMUST00000111046.9	LN:3819
@SQ	SN:ENSMUST00000111050.10	LN:3965
@SQ	SN:ENSMUST00000176893.8	LN:3707
@SQ	SN:ENSMUST00000111045.9	LN:3973
@SQ	SN:ENSMUST00000111043.9	LN:3839
@SQ	SN:ENSMUST00000111044.3	LN:3854
@SQ	SN:ENSMUST00000111042.3	LN:3905
@SQ	SN:ENSMUST00000120873.2	LN:610
@SQ	SN:ENSMUST00000334465.1	LN:465
@SQ	SN:ENSMUST00000028583.8	LN:4228
@SQ	SN:ENSMUST00000146110.2	LN:1349
@SQ	SN:ENSMUST00000247490.2	LN:837
@SQ	SN:ENSMUST00000046548.14	LN:5060
@SQ	SN:ENSMUST00000111037.3	LN:4988
@SQ	SN:ENSMUST00000329092.1	LN:604
@SQ	SN:ENSMUST00000028580.12	LN:2070
@SQ	SN:ENSMUST00000350551.1	LN:1246
@SQ	SN:ENSMUST00000350389.1	LN:346
@SQ	SN:ENSMUST00000350704.1	LN:1276
@SQ	SN:ENSMUST00000130416.2	LN:715
@SQ	SN:ENSMUST00000121000.2	LN:988
@SQ	SN:ENSMUST00000239900.1	LN:107
@SQ	SN:ENSMUST00000046233.9	LN:4030
@SQ	SN:ENSMUST00000320456.1	LN:956
@SQ	SN:ENSMUST00000320457.1	LN:790
@SQ	SN:ENSMUST00000099626.5	LN:2267
@SQ	SN:ENSMUST00000121859.2	LN:798
@SQ	SN:ENSMUST00000045972.13	LN:3529
@SQ	SN:ENSMUST00000111026.3	LN:3518
@SQ	SN:ENSMUST00000099623.10	LN:6705
@SQ	SN:ENSMUST00000111016.9	LN:3421
@SQ	SN:ENSMUST00000111017.9	LN:3095
@SQ	SN:ENSMUST00000090332.5	LN:1318
@SQ	SN:ENSMUST00000337996.1	LN:1398
@SQ	SN:ENSMUST00000240549.1	LN:8161
@SQ	SN:ENSMUST00000240550.1	LN:8103
@SQ	SN:ENSMUST00000119282.2	LN:4772
@SQ	SN:ENSMUST00000217539.2	LN:1661
@SQ	SN:ENSMUST00000216421.2	LN:2418
@SQ	SN:ENSMUST00000099620.5	LN:1020
@SQ	SN:ENSMUST00000318194.1	LN:705
@SQ	SN:ENSMUST00000131512.2	LN:611
@SQ	SN:ENSMUST00000218065.2	LN:5052
@SQ	SN:ENSMUST00000073322.2	LN:939
@SQ	SN:ENSMUST00000214760.2	LN:5944
@SQ	SN:ENSMUST00000099619.6	LN:962
@SQ	SN:ENSMUST00000215210.2	LN:6901
@SQ	SN:ENSMUST00000216229.2	LN:6819
@SQ	SN:ENSMUST00000213727.2	LN:6744
@SQ	SN:ENSMUST00000090330.2	LN:942
@SQ	SN:ENSMUST00000216697.2	LN:3385
@SQ	SN:ENSMUST00000213823.2	LN:3299
@SQ	SN:ENSMUST00000090329.2	LN:942
@SQ	SN:ENSMUST00000219291.2	LN:6883
@SQ	SN:ENSMUST00000082167.5	LN:1003
@SQ	SN:ENSMUST00000208176.3	LN:4905
@SQ	SN:ENSMUST00000090326.2	LN:918
@SQ	SN:ENSMUST00000099618.2	LN:918
@SQ	SN:ENSMUST00000204064.4	LN:1625
@SQ	SN:ENSMUST00000216637.2	LN:1689
@SQ	SN:ENSMUST00000090328.5	LN:1026
@SQ	SN:ENSMUST00000062407.6	LN:1774
@SQ	SN:ENSMUST00000209096.2	LN:1064
@SQ	SN:ENSMUST00000220153.2	LN:1430
@SQ	SN:ENSMUST00000208523.4	LN:903
@SQ	SN:ENSMUST00000213210.2	LN:3740
@SQ	SN:ENSMUST00000184954.4	LN:3398
@SQ	SN:ENSMUST00000099617.2	LN:918
@SQ	SN:ENSMUST00000075390.2	LN:918
@SQ	SN:ENSMUST00000214816.2	LN:1326
@SQ	SN:ENSMUST00000104889.2	LN:939
@SQ	SN:ENSMUST00000120021.5	LN:1643
@SQ	SN:ENSMUST00000207494.3	LN:1014
@SQ	SN:ENSMUST00000217611.2	LN:2729
@SQ	SN:ENSMUST00000099616.2	LN:939
@SQ	SN:ENSMUST00000121345.4	LN:5403
@SQ	SN:ENSMUST00000118137.2	LN:939
@SQ	SN:ENSMUST00000217845.3	LN:3628
@SQ	SN:ENSMUST00000208680.2	LN:125
@SQ	SN:ENSMUST00000208675.3	LN:1983
@SQ	SN:ENSMUST00000208334.2	LN:942
@SQ	SN:ENSMUST00000217772.2	LN:5539
@SQ	SN:ENSMUST00000207283.3	LN:1282
@SQ	SN:ENSMUST00000207786.3	LN:1043
@SQ	SN:ENSMUST00000117697.2	LN:939
@SQ	SN:ENSMUST00000213398.2	LN:6998
@SQ	SN:ENSMUST00000099612.2	LN:939
@SQ	SN:ENSMUST00000208284.3	LN:1563
@SQ	SN:ENSMUST00000119566.4	LN:939
@SQ	SN:ENSMUST00000207228.3	LN:1678
@SQ	SN:ENSMUST00000213511.2	LN:1783
@SQ	SN:ENSMUST00000208983.2	LN:1168
@SQ	SN:ENSMUST00000208175.2	LN:2235
@SQ	SN:ENSMUST00000119505.2	LN:156
@SQ	SN:ENSMUST00000328718.1	LN:856
@SQ	SN:ENSMUST00000118569.2	LN:368
@SQ	SN:ENSMUST00000207590.4	LN:4820
@SQ	SN:ENSMUST00000080094.2	LN:939
@SQ	SN:ENSMUST00000214708.2	LN:2461
@SQ	SN:ENSMUST00000215244.2	LN:2729
@SQ	SN:ENSMUST00000054004.2	LN:948
@SQ	SN:ENSMUST00000216114.3	LN:2976
@SQ	SN:ENSMUST00000099609.2	LN:939
@SQ	SN:ENSMUST00000208032.2	LN:189
@SQ	SN:ENSMUST00000240040.1	LN:132
@SQ	SN:ENSMUST00000121395.2	LN:945
@SQ	SN:ENSMUST00000213405.2	LN:1815
@SQ	SN:ENSMUST00000213737.2	LN:1775
@SQ	SN:ENSMUST00000099608.2	LN:939
@SQ	SN:ENSMUST00000214844.2	LN:1893
@SQ	SN:ENSMUST00000099607.2	LN:939
@SQ	SN:ENSMUST00000120326.2	LN:1732
@SQ	SN:ENSMUST00000099604.6	LN:15582
@SQ	SN:ENSMUST00000099606.2	LN:939
@SQ	SN:ENSMUST00000207560.3	LN:2093
@SQ	SN:ENSMUST00000099605.2	LN:963
@SQ	SN:ENSMUST00000214935.2	LN:5448
@SQ	SN:ENSMUST00000216948.2	LN:5168
@SQ	SN:ENSMUST00000217452.2	LN:5257
@SQ	SN:ENSMUST00000215045.2	LN:5236
@SQ	SN:ENSMUST00000214537.2	LN:4274
@SQ	SN:ENSMUST00000207885.3	LN:964
@SQ	SN:ENSMUST00000117553.2	LN:1125
@SQ	SN:ENSMUST00000213559.3	LN:4897
@SQ	SN:ENSMUST00000207169.2	LN:1009
@SQ	SN:ENSMUST00000213602.2	LN:2631
@SQ	SN:ENSMUST00000215321.2	LN:2667
@SQ	SN:ENSMUST00000208536.3	LN:943
@SQ	SN:ENSMUST00000213961.3	LN:5345
@SQ	SN:ENSMUST00000213582.2	LN:2891
@SQ	SN:ENSMUST00000215531.2	LN:2975
@SQ	SN:ENSMUST00000099600.2	LN:954
@SQ	SN:ENSMUST00000213577.2	LN:2588
@SQ	SN:ENSMUST00000216071.2	LN:2599
@SQ	SN:ENSMUST00000099599.5	LN:938
@SQ	SN:ENSMUST00000207976.4	LN:2976
@SQ	SN:ENSMUST00000099598.2	LN:939
@SQ	SN:ENSMUST00000207542.3	LN:1230
@SQ	SN:ENSMUST00000217078.2	LN:1559
@SQ	SN:ENSMUST00000213696.2	LN:4184
@SQ	SN:ENSMUST00000099596.2	LN:945
@SQ	SN:ENSMUST00000214801.3	LN:2578
@SQ	SN:ENSMUST00000216988.2	LN:2488
@SQ	SN:ENSMUST00000060098.2	LN:951
@SQ	SN:ENSMUST00000214063.2	LN:3556
@SQ	SN:ENSMUST00000217533.2	LN:3747
@SQ	SN:ENSMUST00000058176.7	LN:1690
@SQ	SN:ENSMUST00000208550.2	LN:274
@SQ	SN:ENSMUST00000028554.4	LN:2275
@SQ	SN:ENSMUST00000043970.2	LN:3731
@SQ	SN:ENSMUST00000028553.4	LN:1109
@SQ	SN:ENSMUST00000110991.9	LN:4556
@SQ	SN:ENSMUST00000141047.2	LN:4532
@SQ	SN:ENSMUST00000110987.9	LN:3722
@SQ	SN:ENSMUST00000028549.14	LN:6105
@SQ	SN:ENSMUST00000053666.8	LN:6060
@SQ	SN:ENSMUST00000028551.4	LN:983
@SQ	SN:ENSMUST00000247483.2	LN:1479
@SQ	SN:ENSMUST00000028552.4	LN:2886
@SQ	SN:ENSMUST00000121023.2	LN:301
@SQ	SN:ENSMUST00000303824.1	LN:356
@SQ	SN:ENSMUST00000303825.1	LN:940
@SQ	SN:ENSMUST00000303827.1	LN:583
@SQ	SN:ENSMUST00000283320.1	LN:664
@SQ	SN:ENSMUST00000283321.1	LN:482
@SQ	SN:ENSMUST00000069747.6	LN:5826
@SQ	SN:ENSMUST00020182434.1	LN:114
@SQ	SN:ENSMUST00000099589.4	LN:1599
@SQ	SN:ENSMUST00000116972.3	LN:129
@SQ	SN:ENSMUST00000099588.4	LN:791
@SQ	SN:ENSMUST00020182337.1	LN:140
@SQ	SN:ENSMUST00000336867.1	LN:377
@SQ	SN:ENSMUST00000208151.2	LN:15370
@SQ	SN:ENSMUST00000208290.2	LN:15468
@SQ	SN:ENSMUST00000080673.13	LN:15422
@SQ	SN:ENSMUST00000091818.6	LN:15410
@SQ	SN:ENSMUST00000134358.9	LN:14958
@SQ	SN:ENSMUST00000342623.1	LN:1001
@SQ	SN:ENSMUST00000040856.3	LN:1237
@SQ	SN:ENSMUST00000176208.3	LN:166
@SQ	SN:ENSMUST00000277516.1	LN:398
@SQ	SN:ENSMUST00000271804.1	LN:1865
@SQ	SN:ENSMUST00000271806.1	LN:719
@SQ	SN:ENSMUST00000271803.1	LN:377
@SQ	SN:ENSMUST00000099576.9	LN:11817
@SQ	SN:ENSMUST00000102547.10	LN:4967
@SQ	SN:ENSMUST00000271805.1	LN:325
@SQ	SN:ENSMUST00000271807.1	LN:944
@SQ	SN:ENSMUST00000161731.5	LN:4262
@SQ	SN:ENSMUST00000120404.2	LN:380
@SQ	SN:ENSMUST00000143525.2	LN:892
@SQ	SN:ENSMUST00000289958.1	LN:493
@SQ	SN:ENSMUST00000238883.2	LN:2644
@SQ	SN:ENSMUST00000148420.2	LN:832
@SQ	SN:ENSMUST00000081349.9	LN:4235
@SQ	SN:ENSMUST00020181857.1	LN:114
@SQ	SN:ENSMUST00000133815.3	LN:777
@SQ	SN:ENSMUST00000315077.1	LN:637
@SQ	SN:ENSMUST00000312798.1	LN:574
@SQ	SN:ENSMUST00000312799.1	LN:540
@SQ	SN:ENSMUST00000300748.1	LN:957
@SQ	SN:ENSMUST00000123377.3	LN:1070
@SQ	SN:ENSMUST00000300749.1	LN:882
@SQ	SN:ENSMUST00000099575.4	LN:4148
@SQ	SN:ENSMUST00000024005.8	LN:1208
@SQ	SN:ENSMUST00000110948.8	LN:4878
@SQ	SN:ENSMUST00000102545.8	LN:4958
@SQ	SN:ENSMUST00000110947.2	LN:3199
@SQ	SN:ENSMUST00000337030.1	LN:346
@SQ	SN:ENSMUST00000308344.1	LN:453
@SQ	SN:ENSMUST00000178049.2	LN:1316
@SQ	SN:ENSMUST00000322486.1	LN:945
@SQ	SN:ENSMUST00000322696.1	LN:1051
@SQ	SN:ENSMUST00000090275.5	LN:2879
@SQ	SN:ENSMUST00000131299.8	LN:1387
@SQ	SN:ENSMUST00000140041.2	LN:1376
@SQ	SN:ENSMUST00000141209.8	LN:709
@SQ	SN:ENSMUST00000135729.8	LN:1405
@SQ	SN:ENSMUST00000128469.8	LN:646
@SQ	SN:ENSMUST00000152254.8	LN:1211
@SQ	SN:ENSMUST00000143993.2	LN:550
@SQ	SN:ENSMUST00000134129.2	LN:411
@SQ	SN:ENSMUST00000250159.1	LN:1622
@SQ	SN:ENSMUST00000090269.7	LN:1473
@SQ	SN:ENSMUST00000154140.8	LN:1564
@SQ	SN:ENSMUST00000250161.1	LN:1784
@SQ	SN:ENSMUST00000301961.1	LN:1766
@SQ	SN:ENSMUST00000043160.13	LN:4888
@SQ	SN:ENSMUST00000301662.1	LN:963
@SQ	SN:ENSMUST00000301666.1	LN:688
@SQ	SN:ENSMUST00000102543.5	LN:4352
@SQ	SN:ENSMUST00000184524.3	LN:55
@SQ	SN:ENSMUST00000050668.4	LN:4300
@SQ	SN:ENSMUST00000291661.1	LN:600
@SQ	SN:ENSMUST00000291659.1	LN:564
@SQ	SN:ENSMUST00020182822.1	LN:318
@SQ	SN:ENSMUST00000187452.2	LN:1262
@SQ	SN:ENSMUST00000291529.1	LN:811
@SQ	SN:ENSMUST00000291531.1	LN:867
@SQ	SN:ENSMUST00000291532.1	LN:747
@SQ	SN:ENSMUST00000291534.1	LN:1129
@SQ	SN:ENSMUST00000291800.1	LN:1421
@SQ	SN:ENSMUST00000291798.1	LN:868
@SQ	SN:ENSMUST00000028640.14	LN:2632
@SQ	SN:ENSMUST00000102542.10	LN:2734
@SQ	SN:ENSMUST00000055144.8	LN:2476
@SQ	SN:ENSMUST00000153726.2	LN:3164
@SQ	SN:ENSMUST00000119253.2	LN:782
@SQ	SN:ENSMUST00000339998.1	LN:1366
@SQ	SN:ENSMUST00000144368.2	LN:1454
@SQ	SN:ENSMUST00000339996.1	LN:1563
@SQ	SN:ENSMUST00000187687.2	LN:562
@SQ	SN:ENSMUST00000190899.2	LN:1019
@SQ	SN:ENSMUST00000121371.2	LN:894
@SQ	SN:ENSMUST00000296004.1	LN:753
@SQ	SN:ENSMUST00000188427.2	LN:604
@SQ	SN:ENSMUST00000258033.1	LN:540
@SQ	SN:ENSMUST00000258217.1	LN:917
@SQ	SN:ENSMUST00000258216.1	LN:1095
@SQ	SN:ENSMUST00000152815.3	LN:584
@SQ	SN:ENSMUST00000332080.1	LN:1420
@SQ	SN:ENSMUST00000143695.8	LN:1353
@SQ	SN:ENSMUST00000332072.1	LN:1020
@SQ	SN:ENSMUST00000332221.1	LN:808
@SQ	SN:ENSMUST00000133648.2	LN:4049
@SQ	SN:ENSMUST00000166472.8	LN:2770
@SQ	SN:ENSMUST00000110918.3	LN:2735
@SQ	SN:ENSMUST00000157981.3	LN:89
@SQ	SN:ENSMUST00000332380.1	LN:684
@SQ	SN:ENSMUST00000269191.1	LN:710
@SQ	SN:ENSMUST00000269360.1	LN:735
@SQ	SN:ENSMUST00000259069.1	LN:828
@SQ	SN:ENSMUST00000259070.1	LN:1170
@SQ	SN:ENSMUST00000259072.1	LN:520
@SQ	SN:ENSMUST00000028639.13	LN:2831
@SQ	SN:ENSMUST00000102538.11	LN:2810
@SQ	SN:ENSMUST00000110907.8	LN:3718
@SQ	SN:ENSMUST00000110908.9	LN:3697
@SQ	SN:ENSMUST00000110906.9	LN:3229
@SQ	SN:ENSMUST00000074285.8	LN:2844
@SQ	SN:ENSMUST00000356673.1	LN:343
@SQ	SN:ENSMUST00000356363.1	LN:1319
@SQ	SN:ENSMUST00000356394.1	LN:894
@SQ	SN:ENSMUST00000356398.1	LN:1414
@SQ	SN:ENSMUST00000356369.1	LN:852
@SQ	SN:ENSMUST00000356373.1	LN:2939
@SQ	SN:ENSMUST00000140185.4	LN:1421
@SQ	SN:ENSMUST00000356350.1	LN:990
@SQ	SN:ENSMUST00000356341.1	LN:1305
@SQ	SN:ENSMUST00000195368.2	LN:932
@SQ	SN:ENSMUST00000357265.1	LN:1101
@SQ	SN:ENSMUST00000359143.1	LN:842
@SQ	SN:ENSMUST00000120190.2	LN:648
@SQ	SN:ENSMUST00000305213.1	LN:1298
@SQ	SN:ENSMUST00000305209.1	LN:759
@SQ	SN:ENSMUST00000305211.1	LN:438
@SQ	SN:ENSMUST00000335036.1	LN:520
@SQ	SN:ENSMUST00000307692.1	LN:991
@SQ	SN:ENSMUST00000307691.1	LN:1022
@SQ	SN:ENSMUST00000151391.2	LN:2701
@SQ	SN:ENSMUST00000307687.1	LN:776
@SQ	SN:ENSMUST00000028834.3	LN:1164
@SQ	SN:ENSMUST00000307704.1	LN:962
@SQ	SN:ENSMUST00000126467.3	LN:1745
@SQ	SN:ENSMUST00000307957.1	LN:1647
@SQ	SN:ENSMUST00000307950.1	LN:1259
@SQ	SN:ENSMUST00000247587.2	LN:1047
@SQ	SN:ENSMUST00000307963.1	LN:494
@SQ	SN:ENSMUST00000244066.2	LN:1456
@SQ	SN:ENSMUST00000307961.1	LN:573
@SQ	SN:ENSMUST00000307958.1	LN:1730
@SQ	SN:ENSMUST00000307964.1	LN:1336
@SQ	SN:ENSMUST00000307698.1	LN:863
@SQ	SN:ENSMUST00000308324.1	LN:399
@SQ	SN:ENSMUST00020181879.1	LN:313
@SQ	SN:ENSMUST00000083860.4	LN:135
@SQ	SN:ENSMUST00000308325.1	LN:845
@SQ	SN:ENSMUST00000308329.1	LN:338
@SQ	SN:ENSMUST00000308328.1	LN:550
@SQ	SN:ENSMUST00000308327.1	LN:418
@SQ	SN:ENSMUST00000308641.1	LN:685
@SQ	SN:ENSMUST00000188763.2	LN:3854
@SQ	SN:ENSMUST00000259315.1	LN:363
@SQ	SN:ENSMUST00000327608.1	LN:589
@SQ	SN:ENSMUST00000122360.2	LN:447
@SQ	SN:ENSMUST00000287586.1	LN:628
@SQ	SN:ENSMUST00000268088.1	LN:482
@SQ	SN:ENSMUST00000028829.13	LN:6016
@SQ	SN:ENSMUST00000110901.2	LN:1440
@SQ	SN:ENSMUST00000102421.3	LN:100
@SQ	SN:ENSMUST00000118467.2	LN:559
@SQ	SN:ENSMUST00000083911.3	LN:164
@SQ	SN:ENSMUST00000028825.5	LN:1861
@SQ	SN:ENSMUST00000102534.11	LN:5229
@SQ	SN:ENSMUST00000172901.8	LN:1903
@SQ	SN:ENSMUST00000173252.2	LN:1750
@SQ	SN:ENSMUST00000173541.8	LN:2283
@SQ	SN:ENSMUST00000325988.1	LN:790
@SQ	SN:ENSMUST00000325992.1	LN:760
@SQ	SN:ENSMUST00000324211.1	LN:357
@SQ	SN:ENSMUST00000365643.1	LN:375
@SQ	SN:ENSMUST00000138372.2	LN:755
@SQ	SN:ENSMUST00000365485.1	LN:621
@SQ	SN:ENSMUST00000275418.1	LN:514
@SQ	SN:ENSMUST00000275580.1	LN:367
@SQ	SN:ENSMUST00000347532.1	LN:853
@SQ	SN:ENSMUST00000347742.1	LN:421
@SQ	SN:ENSMUST00000347538.1	LN:746
@SQ	SN:ENSMUST00000347534.1	LN:745
@SQ	SN:ENSMUST00000347536.1	LN:653
@SQ	SN:ENSMUST00000347152.1	LN:1039
@SQ	SN:ENSMUST00000347546.1	LN:781
@SQ	SN:ENSMUST00000191321.2	LN:1406
@SQ	SN:ENSMUST00000149239.2	LN:1276
@SQ	SN:ENSMUST00000346945.1	LN:614
@SQ	SN:ENSMUST00000346977.1	LN:589
@SQ	SN:ENSMUST00000148587.8	LN:3469
@SQ	SN:ENSMUST00000346922.1	LN:3690
@SQ	SN:ENSMUST00000346978.1	LN:561
@SQ	SN:ENSMUST00000346923.1	LN:1150
@SQ	SN:ENSMUST00000346924.1	LN:2590
@SQ	SN:ENSMUST00000346931.1	LN:1067
@SQ	SN:ENSMUST00000346929.1	LN:1038
@SQ	SN:ENSMUST00000346956.1	LN:1130
@SQ	SN:ENSMUST00000346962.1	LN:729
@SQ	SN:ENSMUST00000193616.2	LN:539
@SQ	SN:ENSMUST00000346953.1	LN:1098
@SQ	SN:ENSMUST00000346952.1	LN:1089
@SQ	SN:ENSMUST00000346958.1	LN:1540
@SQ	SN:ENSMUST00000346987.1	LN:1541
@SQ	SN:ENSMUST00000138764.2	LN:2562
@SQ	SN:ENSMUST00000346963.1	LN:954
@SQ	SN:ENSMUST00000104171.3	LN:158
@SQ	SN:ENSMUST00000039559.9	LN:5848
@SQ	SN:ENSMUST00000190311.2	LN:281
@SQ	SN:ENSMUST00000231133.2	LN:2076
@SQ	SN:ENSMUST00000028821.10	LN:1673
@SQ	SN:ENSMUST00000028820.7	LN:1025
@SQ	SN:ENSMUST00020183533.1	LN:94
@SQ	SN:ENSMUST00000189100.2	LN:297
@SQ	SN:ENSMUST00000342283.1	LN:1042
@SQ	SN:ENSMUST00000342282.1	LN:693
@SQ	SN:ENSMUST00000128601.2	LN:939
@SQ	SN:ENSMUST00000039160.3	LN:3899
@SQ	SN:ENSMUST00000327555.1	LN:670
@SQ	SN:ENSMUST00000247645.2	LN:282
@SQ	SN:ENSMUST00020183448.1	LN:94
@SQ	SN:ENSMUST00000350455.1	LN:527
@SQ	SN:ENSMUST00000350454.1	LN:437
@SQ	SN:ENSMUST00000110877.8	LN:2134
@SQ	SN:ENSMUST00000005233.12	LN:5212
@SQ	SN:ENSMUST00000110874.8	LN:5298
@SQ	SN:ENSMUST00000102527.10	LN:4906
@SQ	SN:ENSMUST00000110872.8	LN:4907
@SQ	SN:ENSMUST00000110870.8	LN:5116
@SQ	SN:ENSMUST00000110869.2	LN:1715
@SQ	SN:ENSMUST00000009693.15	LN:798
@SQ	SN:ENSMUST00000110862.2	LN:587
@SQ	SN:ENSMUST00000118018.2	LN:865
@SQ	SN:ENSMUST00000326652.1	LN:962
@SQ	SN:ENSMUST00000090219.13	LN:4642
@SQ	SN:ENSMUST00000110859.3	LN:3078
@SQ	SN:ENSMUST00000125860.3	LN:578
@SQ	SN:ENSMUST00000326917.1	LN:1588
@SQ	SN:ENSMUST00000119095.2	LN:486
@SQ	SN:ENSMUST00000038341.8	LN:3668
@SQ	SN:ENSMUST00000369706.1	LN:617
@SQ	SN:ENSMUST00000369708.1	LN:918
@SQ	SN:ENSMUST00000099557.10	LN:4411
@SQ	SN:ENSMUST00000110853.8	LN:3677
@SQ	SN:ENSMUST00000104937.2	LN:4861
@SQ	SN:ENSMUST00000102524.8	LN:5145
@SQ	SN:ENSMUST00000159756.2	LN:4518
@SQ	SN:ENSMUST00000380188.1	LN:962
@SQ	SN:ENSMUST00000149978.2	LN:3053
@SQ	SN:ENSMUST00000357556.1	LN:481
@SQ	SN:ENSMUST00000357557.1	LN:966
@SQ	SN:ENSMUST00000059997.10	LN:4703
@SQ	SN:ENSMUST00000357824.1	LN:347
@SQ	SN:ENSMUST00000061360.1	LN:533
@SQ	SN:ENSMUST00000130293.8	LN:542
@SQ	SN:ENSMUST00000063975.10	LN:1505
@SQ	SN:ENSMUST00000037547.9	LN:6626
@SQ	SN:ENSMUST00000110846.8	LN:1732
@SQ	SN:ENSMUST00000110843.2	LN:2949
@SQ	SN:ENSMUST00000134661.8	LN:4602
@SQ	SN:ENSMUST00000110842.8	LN:925
@SQ	SN:ENSMUST00000133534.3	LN:1245
@SQ	SN:ENSMUST00000306716.1	LN:740
@SQ	SN:ENSMUST00000306720.1	LN:601
@SQ	SN:ENSMUST00000028807.6	LN:3665
@SQ	SN:ENSMUST00000354162.1	LN:1184
@SQ	SN:ENSMUST00000354165.1	LN:895
@SQ	SN:ENSMUST00000380244.1	LN:1086
@SQ	SN:ENSMUST00000379962.1	LN:849
@SQ	SN:ENSMUST00000379960.1	LN:799
@SQ	SN:ENSMUST00000036578.7	LN:4594
@SQ	SN:ENSMUST00000099546.6	LN:2090
@SQ	SN:ENSMUST00000110837.2	LN:1991
@SQ	SN:ENSMUST00000364819.1	LN:504
@SQ	SN:ENSMUST00000364821.1	LN:410
@SQ	SN:ENSMUST00000364820.1	LN:597
@SQ	SN:ENSMUST00000364824.1	LN:650
@SQ	SN:ENSMUST00000351477.1	LN:1214
@SQ	SN:ENSMUST00000351473.1	LN:1587
@SQ	SN:ENSMUST00000351485.1	LN:1004
@SQ	SN:ENSMUST00000121613.2	LN:269
@SQ	SN:ENSMUST00000036470.14	LN:1870
@SQ	SN:ENSMUST00000110834.8	LN:828
@SQ	SN:ENSMUST00000110833.2	LN:732
@SQ	SN:ENSMUST00000028796.2	LN:2706
@SQ	SN:ENSMUST00000272192.1	LN:415
@SQ	SN:ENSMUST00000099542.9	LN:6525
@SQ	SN:ENSMUST00000028799.12	LN:5527
@SQ	SN:ENSMUST00000028802.3	LN:7800
@SQ	SN:ENSMUST00000247485.2	LN:681
@SQ	SN:ENSMUST00000028795.10	LN:3368
@SQ	SN:ENSMUST00000094695.12	LN:2249
@SQ	SN:ENSMUST00000057454.4	LN:645
@SQ	SN:ENSMUST00000038439.4	LN:1008
@SQ	SN:ENSMUST00000069711.3	LN:3067
@SQ	SN:ENSMUST00000239130.2	LN:3067
@SQ	SN:ENSMUST00000122061.2	LN:745
@SQ	SN:ENSMUST00000090174.11	LN:2008
@SQ	SN:ENSMUST00000102519.5	LN:1505
@SQ	SN:ENSMUST00000076084.6	LN:787
@SQ	SN:ENSMUST00000110820.3	LN:790
@SQ	SN:ENSMUST00000379578.1	LN:858
@SQ	SN:ENSMUST00000028783.14	LN:2273
@SQ	SN:ENSMUST00000110816.8	LN:1913
@SQ	SN:ENSMUST00000110817.3	LN:2323
@SQ	SN:ENSMUST00000037360.8	LN:1703
@SQ	SN:ENSMUST00000119835.2	LN:241
@SQ	SN:ENSMUST00000037280.5	LN:4054
@SQ	SN:ENSMUST00000381381.1	LN:726
@SQ	SN:ENSMUST00000381627.1	LN:603
@SQ	SN:ENSMUST00000381383.1	LN:1148
@SQ	SN:ENSMUST00000247306.2	LN:941
@SQ	SN:ENSMUST00000240991.2	LN:761
@SQ	SN:ENSMUST00000156538.8	LN:988
@SQ	SN:ENSMUST00000381389.1	LN:1796
@SQ	SN:ENSMUST00000102517.4	LN:3747
@SQ	SN:ENSMUST00000028780.4	LN:1637
@SQ	SN:ENSMUST00000049920.14	LN:6354
@SQ	SN:ENSMUST00000110808.2	LN:3928
@SQ	SN:ENSMUST00000342532.1	LN:958
@SQ	SN:ENSMUST00000119645.2	LN:678
@SQ	SN:ENSMUST00000060009.9	LN:6042
@SQ	SN:ENSMUST00000171024.8	LN:5290
@SQ	SN:ENSMUST00000014221.13	LN:2609
@SQ	SN:ENSMUST00000119172.2	LN:3027
@SQ	SN:ENSMUST00000328845.1	LN:1142
@SQ	SN:ENSMUST00000153581.4	LN:8683
@SQ	SN:ENSMUST00000328674.1	LN:792
@SQ	SN:ENSMUST00000328684.1	LN:843
@SQ	SN:ENSMUST00000328679.1	LN:801
@SQ	SN:ENSMUST00000328646.1	LN:2547
@SQ	SN:ENSMUST00000328658.1	LN:1579
@SQ	SN:ENSMUST00000328654.1	LN:953
@SQ	SN:ENSMUST00000328647.1	LN:1494
@SQ	SN:ENSMUST00000247658.1	LN:1715
@SQ	SN:ENSMUST00000328657.1	LN:1255
@SQ	SN:ENSMUST00000328673.1	LN:1889
@SQ	SN:ENSMUST00000123818.2	LN:1082
@SQ	SN:ENSMUST00000068225.15	LN:2960
@SQ	SN:ENSMUST00000028771.8	LN:3526
@SQ	SN:ENSMUST00000082972.3	LN:119
@SQ	SN:ENSMUST00000110801.8	LN:1478
@SQ	SN:ENSMUST00000110802.8	LN:1308
@SQ	SN:ENSMUST00000028768.2	LN:1451
@SQ	SN:ENSMUST00000305686.1	LN:352
@SQ	SN:ENSMUST00000305497.1	LN:499
@SQ	SN:ENSMUST00000305687.1	LN:467
@SQ	SN:ENSMUST00000119459.2	LN:411
@SQ	SN:ENSMUST00000121637.2	LN:386
@SQ	SN:ENSMUST00000028767.9	LN:4664
@SQ	SN:ENSMUST00000378637.1	LN:469
@SQ	SN:ENSMUST00000082788.3	LN:129
@SQ	SN:ENSMUST00000028758.8	LN:1818
@SQ	SN:ENSMUST00000140224.8	LN:2240
@SQ	SN:ENSMUST00000082130.13	LN:2767
@SQ	SN:ENSMUST00000028759.13	LN:3080
@SQ	SN:ENSMUST00000182203.3	LN:2232
@SQ	SN:ENSMUST00000110793.8	LN:5458
@SQ	SN:ENSMUST00000099529.9	LN:4813
@SQ	SN:ENSMUST00000048493.12	LN:4744
@SQ	SN:ENSMUST00000083230.3	LN:102
@SQ	SN:ENSMUST00000110783.8	LN:4460
@SQ	SN:ENSMUST00000028763.10	LN:3989
@SQ	SN:ENSMUST00000362347.1	LN:495
@SQ	SN:ENSMUST00000362348.1	LN:792
@SQ	SN:ENSMUST00000120952.2	LN:335
@SQ	SN:ENSMUST00000362511.1	LN:1474
@SQ	SN:ENSMUST00000046717.13	LN:11982
@SQ	SN:ENSMUST00000079934.12	LN:13304
@SQ	SN:ENSMUST00000110773.9	LN:13577
@SQ	SN:ENSMUST00000110774.8	LN:13931
@SQ	SN:ENSMUST00000066058.8	LN:6942
@SQ	SN:ENSMUST00000229024.2	LN:4687
@SQ	SN:ENSMUST00000184907.3	LN:63
@SQ	SN:ENSMUST00000141511.3	LN:1071
@SQ	SN:ENSMUST00000044675.5	LN:1373
@SQ	SN:ENSMUST00000129685.8	LN:4472
@SQ	SN:ENSMUST00000156805.2	LN:2844
@SQ	SN:ENSMUST00000126150.2	LN:2790
@SQ	SN:ENSMUST00000156159.4	LN:11654
@SQ	SN:ENSMUST00000028755.8	LN:3730
@SQ	SN:ENSMUST00000335350.1	LN:832
@SQ	SN:ENSMUST00000335518.1	LN:251
@SQ	SN:ENSMUST00000090071.5	LN:4477
@SQ	SN:ENSMUST00000292834.1	LN:350
@SQ	SN:ENSMUST00000155641.2	LN:336
@SQ	SN:ENSMUST00000094665.5	LN:3688
@SQ	SN:ENSMUST00000054651.8	LN:3116
@SQ	SN:ENSMUST00000028752.8	LN:4339
@SQ	SN:ENSMUST00000102501.10	LN:4384
@SQ	SN:ENSMUST00000090042.12	LN:2874
@SQ	SN:ENSMUST00000090046.12	LN:2897
@SQ	SN:ENSMUST00000110729.2	LN:1578
@SQ	SN:ENSMUST00000135074.2	LN:4780
@SQ	SN:ENSMUST00000325509.1	LN:2273
@SQ	SN:ENSMUST00000124129.8	LN:2894
@SQ	SN:ENSMUST00000028749.15	LN:3186
@SQ	SN:ENSMUST00000110721.9	LN:2488
@SQ	SN:ENSMUST00000239364.2	LN:3012
@SQ	SN:ENSMUST00000110716.9	LN:2764
@SQ	SN:ENSMUST00000028748.14	LN:2622
@SQ	SN:ENSMUST00000090028.13	LN:2639
@SQ	SN:ENSMUST00000110719.4	LN:2776
@SQ	SN:ENSMUST00000125238.9	LN:1155
@SQ	SN:ENSMUST00000141181.9	LN:1367
@SQ	SN:ENSMUST00000055241.13	LN:9085
@SQ	SN:ENSMUST00000171215.8	LN:6391
@SQ	SN:ENSMUST00000309514.1	LN:439
@SQ	SN:ENSMUST00000309515.1	LN:384
@SQ	SN:ENSMUST00000309517.1	LN:608
@SQ	SN:ENSMUST00000110711.9	LN:2723
@SQ	SN:ENSMUST00000028743.10	LN:2658
@SQ	SN:ENSMUST00000116437.8	LN:2730
@SQ	SN:ENSMUST00000102496.8	LN:1848
@SQ	SN:ENSMUST00000102497.10	LN:1962
@SQ	SN:ENSMUST00000102498.8	LN:1901
@SQ	SN:ENSMUST00000102499.8	LN:1961
@SQ	SN:ENSMUST00000124187.8	LN:3154
@SQ	SN:ENSMUST00000110706.2	LN:3055
@SQ	SN:ENSMUST00000180041.9	LN:15004
@SQ	SN:ENSMUST00020183121.1	LN:125
@SQ	SN:ENSMUST00000317055.1	LN:516
@SQ	SN:ENSMUST00000110701.8	LN:6384
@SQ	SN:ENSMUST00000110700.2	LN:5996
@SQ	SN:ENSMUST00000057135.14	LN:11066
@SQ	SN:ENSMUST00000085840.11	LN:11152
@SQ	SN:ENSMUST00000318965.1	LN:1291
@SQ	SN:ENSMUST00000318973.1	LN:343
@SQ	SN:ENSMUST00000318948.1	LN:463
@SQ	SN:ENSMUST00000319008.1	LN:1310
@SQ	SN:ENSMUST00000124795.2	LN:1133
@SQ	SN:ENSMUST00000028728.6	LN:7768
@SQ	SN:ENSMUST00000288644.1	LN:953
@SQ	SN:ENSMUST00000067582.14	LN:2921
@SQ	SN:ENSMUST00000110686.3	LN:2417
@SQ	SN:ENSMUST00020183634.1	LN:77
@SQ	SN:ENSMUST00000083949.4	LN:214
@SQ	SN:ENSMUST00000060455.15	LN:1569
@SQ	SN:ENSMUST00000099488.11	LN:1595
@SQ	SN:ENSMUST00000171260.4	LN:1658
@SQ	SN:ENSMUST00000099489.9	LN:1632
@SQ	SN:ENSMUST00000102490.10	LN:4115
@SQ	SN:ENSMUST00000023987.6	LN:2695
@SQ	SN:ENSMUST00000028721.8	LN:2613
@SQ	SN:ENSMUST00000119778.2	LN:768
@SQ	SN:ENSMUST00000110675.3	LN:2157
@SQ	SN:ENSMUST00000238428.2	LN:2124
@SQ	SN:ENSMUST00000099486.3	LN:2047
@SQ	SN:ENSMUST00000158384.3	LN:106
@SQ	SN:ENSMUST00000110674.4	LN:3056
@SQ	SN:ENSMUST00000028702.10	LN:2471
@SQ	SN:ENSMUST00000110665.8	LN:2356
@SQ	SN:ENSMUST00000119031.8	LN:2477
@SQ	SN:ENSMUST00000110662.9	LN:1231
@SQ	SN:ENSMUST00000066155.6	LN:2298
@SQ	SN:ENSMUST00000110661.9	LN:5072
@SQ	SN:ENSMUST00000079024.12	LN:2465
@SQ	SN:ENSMUST00000163766.8	LN:3611
@SQ	SN:ENSMUST00000146243.2	LN:2894
@SQ	SN:ENSMUST00000110658.8	LN:4250
@SQ	SN:ENSMUST00000186659.7	LN:2915
@SQ	SN:ENSMUST00000039541.12	LN:4206
@SQ	SN:ENSMUST00000110657.2	LN:1992
@SQ	SN:ENSMUST00000110647.8	LN:9405
@SQ	SN:ENSMUST00000110648.8	LN:9621
@SQ	SN:ENSMUST00000094639.10	LN:11825
@SQ	SN:ENSMUST00000129000.2	LN:304
@SQ	SN:ENSMUST00000110639.8	LN:10145
@SQ	SN:ENSMUST00000052029.10	LN:5533
@SQ	SN:ENSMUST00000110628.8	LN:5404
@SQ	SN:ENSMUST00000110627.8	LN:5494
@SQ	SN:ENSMUST00000110626.8	LN:5171
@SQ	SN:ENSMUST00000110625.8	LN:5226
@SQ	SN:ENSMUST00000078222.9	LN:1518
@SQ	SN:ENSMUST00000000317.13	LN:1620
@SQ	SN:ENSMUST00000038389.15	LN:5756
@SQ	SN:ENSMUST00000038073.5	LN:2247
@SQ	SN:ENSMUST00000118847.2	LN:247
@SQ	SN:ENSMUST00000118670.2	LN:233
@SQ	SN:ENSMUST00000028683.14	LN:2770
@SQ	SN:ENSMUST00000028679.11	LN:2115
@SQ	SN:ENSMUST00000116432.2	LN:1674
@SQ	SN:ENSMUST00000329694.1	LN:644
@SQ	SN:ENSMUST00000329695.1	LN:614
@SQ	SN:ENSMUST00000139253.8	LN:3056
@SQ	SN:ENSMUST00000110615.8	LN:876
@SQ	SN:ENSMUST00000099475.12	LN:525
@SQ	SN:ENSMUST00000116724.3	LN:101
@SQ	SN:ENSMUST00000110613.9	LN:2240
@SQ	SN:ENSMUST00000056312.10	LN:2551
@SQ	SN:ENSMUST00000110612.8	LN:4170
@SQ	SN:ENSMUST00000126764.2	LN:961
@SQ	SN:ENSMUST00000056732.4	LN:3362
@SQ	SN:ENSMUST00000329561.1	LN:1022
@SQ	SN:ENSMUST00000121934.2	LN:386
@SQ	SN:ENSMUST00000329562.1	LN:1178
@SQ	SN:ENSMUST00000119042.2	LN:455
@SQ	SN:ENSMUST00000089926.6	LN:4198
@SQ	SN:ENSMUST00000028676.12	LN:2789
@SQ	SN:ENSMUST00000099473.10	LN:2315
@SQ	SN:ENSMUST00000110602.9	LN:4170
@SQ	SN:ENSMUST00000110603.2	LN:2341
@SQ	SN:ENSMUST00000138157.8	LN:4230
@SQ	SN:ENSMUST00000121219.8	LN:2262
@SQ	SN:ENSMUST00000110592.2	LN:2222
@SQ	SN:ENSMUST00000212518.2	LN:922
@SQ	SN:ENSMUST00000308911.1	LN:977
@SQ	SN:ENSMUST00000117683.2	LN:961
@SQ	SN:ENSMUST00000118165.2	LN:662
@SQ	SN:ENSMUST00000351749.1	LN:600
@SQ	SN:ENSMUST00000311731.1	LN:494
@SQ	SN:ENSMUST00000284234.1	LN:756
@SQ	SN:ENSMUST00000131514.3	LN:1057
@SQ	SN:ENSMUST00000110586.10	LN:4032
@SQ	SN:ENSMUST00000078752.10	LN:4215
@SQ	SN:ENSMUST00000089912.12	LN:3602
@SQ	SN:ENSMUST00000089915.10	LN:3475
@SQ	SN:ENSMUST00020183239.1	LN:114
@SQ	SN:ENSMUST00000302944.1	LN:252
@SQ	SN:ENSMUST00000303474.1	LN:349
@SQ	SN:ENSMUST00000104936.4	LN:2341
@SQ	SN:ENSMUST00000036647.13	LN:5053
@SQ	SN:ENSMUST00000110578.8	LN:3386
@SQ	SN:ENSMUST00000110574.8	LN:1616
@SQ	SN:ENSMUST00000306607.1	LN:436
@SQ	SN:ENSMUST00000110572.2	LN:4160
@SQ	SN:ENSMUST00000306740.1	LN:502
@SQ	SN:ENSMUST00000306608.1	LN:701
@SQ	SN:ENSMUST00000028668.8	LN:5413
@SQ	SN:ENSMUST00020183229.1	LN:68
@SQ	SN:ENSMUST00000036450.8	LN:7671
@SQ	SN:ENSMUST00000367068.1	LN:455
@SQ	SN:ENSMUST00000028665.5	LN:2434
@SQ	SN:ENSMUST00000102476.5	LN:860
@SQ	SN:ENSMUST00000036089.8	LN:1758
@SQ	SN:ENSMUST00000028661.6	LN:2115
@SQ	SN:ENSMUST00000376250.1	LN:489
@SQ	SN:ENSMUST00000117052.2	LN:346
@SQ	SN:ENSMUST00000116082.3	LN:735
@SQ	SN:ENSMUST00000117447.2	LN:399
@SQ	SN:ENSMUST00000110551.4	LN:2352
@SQ	SN:ENSMUST00000053734.6	LN:5744
@SQ	SN:ENSMUST00000237546.2	LN:6112
@SQ	SN:ENSMUST00000028656.2	LN:1592
@SQ	SN:ENSMUST00000110538.8	LN:2467
@SQ	SN:ENSMUST00000110537.8	LN:1506
@SQ	SN:ENSMUST00000028653.14	LN:1026
@SQ	SN:ENSMUST00000099461.4	LN:5267
@SQ	SN:ENSMUST00000048635.13	LN:1431
@SQ	SN:ENSMUST00000110531.9	LN:1557
@SQ	SN:ENSMUST00000121237.2	LN:882
@SQ	SN:ENSMUST00000110530.9	LN:910
@SQ	SN:ENSMUST00000268582.1	LN:1308
@SQ	SN:ENSMUST00000268588.1	LN:1697
@SQ	SN:ENSMUST00000268828.1	LN:901
@SQ	SN:ENSMUST00000269024.1	LN:276
@SQ	SN:ENSMUST00000157881.3	LN:152
@SQ	SN:ENSMUST00000110525.8	LN:3911
@SQ	SN:ENSMUST00000117152.2	LN:173
@SQ	SN:ENSMUST00000028652.12	LN:3852
@SQ	SN:ENSMUST00000110524.2	LN:2836
@SQ	SN:ENSMUST00000121525.2	LN:592
@SQ	SN:ENSMUST00000110521.3	LN:3740
@SQ	SN:ENSMUST00000279240.1	LN:1642
@SQ	SN:ENSMUST00000261767.1	LN:703
@SQ	SN:ENSMUST00000028624.9	LN:2389
@SQ	SN:ENSMUST00000340234.1	LN:338
@SQ	SN:ENSMUST00000239506.1	LN:2347
@SQ	SN:ENSMUST00000047498.15	LN:792
@SQ	SN:ENSMUST00000110512.4	LN:751
@SQ	SN:ENSMUST00000102354.4	LN:79
@SQ	SN:ENSMUST00000350531.1	LN:1284
@SQ	SN:ENSMUST00000005952.11	LN:5458
@SQ	SN:ENSMUST00000099457.4	LN:3170
@SQ	SN:ENSMUST00000259543.1	LN:1612
@SQ	SN:ENSMUST00000259593.1	LN:1026
@SQ	SN:ENSMUST00000259561.1	LN:2054
@SQ	SN:ENSMUST00000123403.3	LN:1471
@SQ	SN:ENSMUST00000259588.1	LN:913
@SQ	SN:ENSMUST00000259600.1	LN:537
@SQ	SN:ENSMUST00000155018.3	LN:653
@SQ	SN:ENSMUST00000260062.1	LN:682
@SQ	SN:ENSMUST00000259875.1	LN:1128
@SQ	SN:ENSMUST00000259876.1	LN:1055
@SQ	SN:ENSMUST00000259873.1	LN:1076
@SQ	SN:ENSMUST00000259874.1	LN:1056
@SQ	SN:ENSMUST00000150154.4	LN:1259
@SQ	SN:ENSMUST00000259871.1	LN:852
@SQ	SN:ENSMUST00000005954.9	LN:3484
@SQ	SN:ENSMUST00000005953.11	LN:1804
@SQ	SN:ENSMUST00000110506.9	LN:1985
@SQ	SN:ENSMUST00000337254.1	LN:446
@SQ	SN:ENSMUST00000337255.1	LN:613
@SQ	SN:ENSMUST00000337256.1	LN:391
@SQ	SN:ENSMUST00000337258.1	LN:365
@SQ	SN:ENSMUST00000264954.1	LN:768
@SQ	SN:ENSMUST00000330994.1	LN:447
@SQ	SN:ENSMUST00000119363.2	LN:288
@SQ	SN:ENSMUST00000303346.1	LN:689
@SQ	SN:ENSMUST00000378802.1	LN:1338
@SQ	SN:ENSMUST00000381080.1	LN:819
@SQ	SN:ENSMUST00000103241.8	LN:6157
@SQ	SN:ENSMUST00000129584.2	LN:1457
@SQ	SN:ENSMUST00000380851.1	LN:932
@SQ	SN:ENSMUST00000051419.15	LN:4503
@SQ	SN:ENSMUST00000076335.12	LN:6276
@SQ	SN:ENSMUST00000077847.12	LN:6444
@SQ	SN:ENSMUST00000078621.12	LN:6372
@SQ	SN:ENSMUST00000103239.10	LN:6225
@SQ	SN:ENSMUST00000103240.9	LN:4372
@SQ	SN:ENSMUST00000103238.2	LN:3165
@SQ	SN:ENSMUST00000302427.1	LN:891
@SQ	SN:ENSMUST00000302244.1	LN:2052
@SQ	SN:ENSMUST00000302247.1	LN:1593
@SQ	SN:ENSMUST00000302246.1	LN:1509
@SQ	SN:ENSMUST00000302251.1	LN:1552
@SQ	SN:ENSMUST00000302430.1	LN:925
@SQ	SN:ENSMUST00000302431.1	LN:823
@SQ	SN:ENSMUST00000302432.1	LN:918
@SQ	SN:ENSMUST00000137397.2	LN:513
@SQ	SN:ENSMUST00000302252.1	LN:476
@SQ	SN:ENSMUST00000302233.1	LN:1114
@SQ	SN:ENSMUST00000302746.1	LN:733
@SQ	SN:ENSMUST00000302241.1	LN:623
@SQ	SN:ENSMUST00000070353.4	LN:1954
@SQ	SN:ENSMUST00000152367.8	LN:2071
@SQ	SN:ENSMUST00000142718.8	LN:2942
@SQ	SN:ENSMUST00000067780.10	LN:2999
@SQ	SN:ENSMUST00000147105.8	LN:2928
@SQ	SN:ENSMUST00000239745.1	LN:107
@SQ	SN:ENSMUST00000320485.1	LN:578
@SQ	SN:ENSMUST00000320486.1	LN:712
@SQ	SN:ENSMUST00000320233.1	LN:889
@SQ	SN:ENSMUST00000320252.1	LN:1271
@SQ	SN:ENSMUST00000238754.2	LN:509
@SQ	SN:ENSMUST00000099452.3	LN:1028
@SQ	SN:ENSMUST00000238377.2	LN:1030
@SQ	SN:ENSMUST00000110494.9	LN:4740
@SQ	SN:ENSMUST00000110495.3	LN:4642
@SQ	SN:ENSMUST00000028630.9	LN:4645
@SQ	SN:ENSMUST00000123574.2	LN:2839
@SQ	SN:ENSMUST00000082122.14	LN:1020
@SQ	SN:ENSMUST00000051605.9	LN:1950
@SQ	SN:ENSMUST00000146845.2	LN:1020
@SQ	SN:ENSMUST00000331476.1	LN:748
@SQ	SN:ENSMUST00000130919.2	LN:313
@SQ	SN:ENSMUST00000028633.13	LN:9847
@SQ	SN:ENSMUST00000103234.2	LN:11971
@SQ	SN:ENSMUST00000066157.2	LN:2793
@SQ	SN:ENSMUST00000327627.1	LN:1889
@SQ	SN:ENSMUST00000089776.3	LN:5768
@SQ	SN:ENSMUST00000363836.1	LN:777
@SQ	SN:ENSMUST00000363837.1	LN:723
@SQ	SN:ENSMUST00000329808.1	LN:564
@SQ	SN:ENSMUST00000110480.8	LN:3671
@SQ	SN:ENSMUST00000042246.14	LN:4059
@SQ	SN:ENSMUST00000110477.2	LN:1988
@SQ	SN:ENSMUST00000164756.4	LN:1691
@SQ	SN:ENSMUST00000053699.13	LN:6797
@SQ	SN:ENSMUST00000110463.8	LN:3392
@SQ	SN:ENSMUST00000110462.8	LN:1853
@SQ	SN:ENSMUST00000028635.6	LN:2073
@SQ	SN:ENSMUST00000028636.13	LN:2605
@SQ	SN:ENSMUST00000094604.9	LN:1928
@SQ	SN:ENSMUST00000272913.1	LN:317
@SQ	SN:ENSMUST00000110446.9	LN:1858
@SQ	SN:ENSMUST00000178118.8	LN:1599
@SQ	SN:ENSMUST00000064794.14	LN:2672
@SQ	SN:ENSMUST00000110442.2	LN:2287
@SQ	SN:ENSMUST00000239826.1	LN:107
@SQ	SN:ENSMUST00000170908.8	LN:1342
@SQ	SN:ENSMUST00000110437.4	LN:1276
@SQ	SN:ENSMUST00020182495.1	LN:292
@SQ	SN:ENSMUST00000040128.12	LN:5693
@SQ	SN:ENSMUST00000040149.13	LN:3986
@SQ	SN:ENSMUST00000323803.1	LN:739
@SQ	SN:ENSMUST00000321338.1	LN:626
@SQ	SN:ENSMUST00000061491.14	LN:2918
@SQ	SN:ENSMUST00000028838.5	LN:2392
@SQ	SN:ENSMUST00000110425.9	LN:4153
@SQ	SN:ENSMUST00000110424.9	LN:2613
@SQ	SN:ENSMUST00000103227.8	LN:2751
@SQ	SN:ENSMUST00020182067.1	LN:149
@SQ	SN:ENSMUST00000039978.13	LN:1991
@SQ	SN:ENSMUST00000103226.10	LN:1338
@SQ	SN:ENSMUST00000089745.11	LN:3254
@SQ	SN:ENSMUST00000247624.2	LN:651
@SQ	SN:ENSMUST00000028841.14	LN:4145
@SQ	SN:ENSMUST00000110416.3	LN:4154
@SQ	SN:ENSMUST00000188689.2	LN:204
@SQ	SN:ENSMUST00000028842.9	LN:1361
@SQ	SN:ENSMUST00000130356.3	LN:1203
@SQ	SN:ENSMUST00000103224.10	LN:7107
@SQ	SN:ENSMUST00000028843.12	LN:6985
@SQ	SN:ENSMUST00000381769.1	LN:387
@SQ	SN:ENSMUST00000122023.2	LN:826
@SQ	SN:ENSMUST00000028844.11	LN:5616
@SQ	SN:ENSMUST00000183494.3	LN:136
@SQ	SN:ENSMUST00000334172.1	LN:397
@SQ	SN:ENSMUST00000334173.1	LN:368
@SQ	SN:ENSMUST00000334174.1	LN:447
@SQ	SN:ENSMUST00000334177.1	LN:239
@SQ	SN:ENSMUST00000334176.1	LN:1235
@SQ	SN:ENSMUST00000110394.8	LN:2271
@SQ	SN:ENSMUST00000002063.15	LN:4600
@SQ	SN:ENSMUST00020182211.1	LN:125
@SQ	SN:ENSMUST00000362568.1	LN:609
@SQ	SN:ENSMUST00000002064.15	LN:1160
@SQ	SN:ENSMUST00000110389.10	LN:657
@SQ	SN:ENSMUST00000362749.1	LN:638
@SQ	SN:ENSMUST00000110387.4	LN:2695
@SQ	SN:ENSMUST00000242347.2	LN:1236
@SQ	SN:ENSMUST00000353283.1	LN:2160
@SQ	SN:ENSMUST00000353284.1	LN:1149
@SQ	SN:ENSMUST00000132773.2	LN:3424
@SQ	SN:ENSMUST00000110386.2	LN:1898
@SQ	SN:ENSMUST00000154021.2	LN:1753
@SQ	SN:ENSMUST00000353512.1	LN:494
@SQ	SN:ENSMUST00000276418.1	LN:417
@SQ	SN:ENSMUST00000056146.2	LN:1266
@SQ	SN:ENSMUST00000103220.4	LN:6745
@SQ	SN:ENSMUST00000003759.11	LN:3075
@SQ	SN:ENSMUST00000174030.8	LN:1109
@SQ	SN:ENSMUST00000174863.8	LN:531
@SQ	SN:ENSMUST00000035871.15	LN:4811
@SQ	SN:ENSMUST00000174288.2	LN:842
@SQ	SN:ENSMUST00000334810.1	LN:391
@SQ	SN:ENSMUST00000194123.2	LN:606
@SQ	SN:ENSMUST00000110375.9	LN:3116
@SQ	SN:ENSMUST00000110374.2	LN:1530
@SQ	SN:ENSMUST00000254274.1	LN:1225
@SQ	SN:ENSMUST00000254493.1	LN:820
@SQ	SN:ENSMUST00000254277.1	LN:1467
@SQ	SN:ENSMUST00000254279.1	LN:604
@SQ	SN:ENSMUST00000028846.7	LN:1617
@SQ	SN:ENSMUST00000254724.1	LN:691
@SQ	SN:ENSMUST00000059839.9	LN:2377
@SQ	SN:ENSMUST00000089673.10	LN:2251
@SQ	SN:ENSMUST00000179618.8	LN:2236
@SQ	SN:ENSMUST00000284233.1	LN:389
@SQ	SN:ENSMUST00000104934.2	LN:4014
@SQ	SN:ENSMUST00000071902.5	LN:3936
@SQ	SN:ENSMUST00000258150.1	LN:636
@SQ	SN:ENSMUST00000062211.4	LN:2628
@SQ	SN:ENSMUST00000028848.4	LN:1211
@SQ	SN:ENSMUST00000028850.15	LN:2728
@SQ	SN:ENSMUST00000103215.11	LN:2732
@SQ	SN:ENSMUST00000088538.6	LN:1296
@SQ	SN:ENSMUST00000249876.1	LN:1167
@SQ	SN:ENSMUST00020183350.1	LN:292
@SQ	SN:ENSMUST00000239264.2	LN:474
@SQ	SN:ENSMUST00000264496.1	LN:1002
@SQ	SN:ENSMUST00000264501.1	LN:560
@SQ	SN:ENSMUST00000264498.1	LN:1741
@SQ	SN:ENSMUST00000028855.14	LN:4796
@SQ	SN:ENSMUST00000103214.3	LN:4190
@SQ	SN:ENSMUST00000121178.2	LN:850
@SQ	SN:ENSMUST00000110366.8	LN:4912
@SQ	SN:ENSMUST00000110368.9	LN:2981
@SQ	SN:ENSMUST00000077422.12	LN:2765
@SQ	SN:ENSMUST00000164551.2	LN:1284
@SQ	SN:ENSMUST00000028852.13	LN:4481
@SQ	SN:ENSMUST00000295123.1	LN:799
@SQ	SN:ENSMUST00000028854.15	LN:2778
@SQ	SN:ENSMUST00000028853.7	LN:486
@SQ	SN:ENSMUST00000158639.4	LN:58
@SQ	SN:ENSMUST00000295395.1	LN:613
@SQ	SN:ENSMUST00000118939.2	LN:1843
@SQ	SN:ENSMUST00000253811.1	LN:1715
@SQ	SN:ENSMUST00000253810.1	LN:2357
@SQ	SN:ENSMUST00000028856.3	LN:2006
@SQ	SN:ENSMUST00000028857.14	LN:2260
@SQ	SN:ENSMUST00000110357.2	LN:2296
@SQ	SN:ENSMUST00000135091.2	LN:800
@SQ	SN:ENSMUST00020183811.1	LN:3418
@SQ	SN:ENSMUST00000028858.9	LN:3418
@SQ	SN:ENSMUST00000028859.8	LN:2842
@SQ	SN:ENSMUST00020181773.1	LN:126
@SQ	SN:ENSMUST00000110344.2	LN:1573
@SQ	SN:ENSMUST00000292776.1	LN:657
@SQ	SN:ENSMUST00000291580.1	LN:1022
@SQ	SN:ENSMUST00000157550.3	LN:137
@SQ	SN:ENSMUST00000363493.1	LN:1535
@SQ	SN:ENSMUST00000089634.12	LN:2301
@SQ	SN:ENSMUST00000110341.9	LN:5036
@SQ	SN:ENSMUST00000103211.8	LN:672
@SQ	SN:ENSMUST00000103210.2	LN:3538
@SQ	SN:ENSMUST00000249906.1	LN:69
@SQ	SN:ENSMUST00000363709.1	LN:148
@SQ	SN:ENSMUST00000324074.1	LN:1464
@SQ	SN:ENSMUST00000324076.1	LN:1406
@SQ	SN:ENSMUST00000243378.2	LN:1027
@SQ	SN:ENSMUST00000324075.1	LN:1188
@SQ	SN:ENSMUST00000225087.2	LN:1413
@SQ	SN:ENSMUST00000323213.1	LN:1207
@SQ	SN:ENSMUST00000239314.2	LN:1257
@SQ	SN:ENSMUST00000239188.2	LN:1406
@SQ	SN:ENSMUST00000323292.1	LN:607
@SQ	SN:ENSMUST00000224993.2	LN:1832
@SQ	SN:ENSMUST00000143065.9	LN:1105
@SQ	SN:ENSMUST00000324077.1	LN:1026
@SQ	SN:ENSMUST00000152439.3	LN:1628
@SQ	SN:ENSMUST00000239179.3	LN:1363
@SQ	SN:ENSMUST00000323216.1	LN:1552
@SQ	SN:ENSMUST00000323278.1	LN:916
@SQ	SN:ENSMUST00000239311.2	LN:1228
@SQ	SN:ENSMUST00000323275.1	LN:1042
@SQ	SN:ENSMUST00000325590.1	LN:951
@SQ	SN:ENSMUST00000239371.2	LN:994
@SQ	SN:ENSMUST00000239198.3	LN:3316
@SQ	SN:ENSMUST00000239341.4	LN:1238
@SQ	SN:ENSMUST00000239210.3	LN:1140
@SQ	SN:ENSMUST00000323228.1	LN:932
@SQ	SN:ENSMUST00000239349.2	LN:1023
@SQ	SN:ENSMUST00000242601.2	LN:946
@SQ	SN:ENSMUST00000323227.1	LN:880
@SQ	SN:ENSMUST00000239197.2	LN:1633
@SQ	SN:ENSMUST00000239218.3	LN:1199
@SQ	SN:ENSMUST00000239221.4	LN:2049
@SQ	SN:ENSMUST00000239275.2	LN:1797
@SQ	SN:ENSMUST00000154173.4	LN:1214
@SQ	SN:ENSMUST00000323237.1	LN:1925
@SQ	SN:ENSMUST00000239295.2	LN:932
@SQ	SN:ENSMUST00000325393.1	LN:842
@SQ	SN:ENSMUST00000325128.1	LN:1020
@SQ	SN:ENSMUST00000325129.1	LN:400
@SQ	SN:ENSMUST00000239366.2	LN:1673
@SQ	SN:ENSMUST00000132149.4	LN:1220
@SQ	SN:ENSMUST00000239248.4	LN:1135
@SQ	SN:ENSMUST00000240863.2	LN:950
@SQ	SN:ENSMUST00000323254.1	LN:456
@SQ	SN:ENSMUST00000239199.4	LN:3142
@SQ	SN:ENSMUST00000239374.4	LN:988
@SQ	SN:ENSMUST00000323248.1	LN:604
@SQ	SN:ENSMUST00000131961.3	LN:1163
@SQ	SN:ENSMUST00000324246.1	LN:1285
@SQ	SN:ENSMUST00000324249.1	LN:554
@SQ	SN:ENSMUST00000326282.1	LN:495
@SQ	SN:ENSMUST00000323261.1	LN:870
@SQ	SN:ENSMUST00000323234.1	LN:698
@SQ	SN:ENSMUST00000323880.1	LN:998
@SQ	SN:ENSMUST00000323900.1	LN:674
@SQ	SN:ENSMUST00000224297.2	LN:1042
@SQ	SN:ENSMUST00000323863.1	LN:870
@SQ	SN:ENSMUST00000324736.1	LN:419
@SQ	SN:ENSMUST00000122132.3	LN:981
@SQ	SN:ENSMUST00000120483.2	LN:274
@SQ	SN:ENSMUST00000155430.9	LN:1383
@SQ	SN:ENSMUST00000325964.1	LN:958
@SQ	SN:ENSMUST00000324403.1	LN:885
@SQ	SN:ENSMUST00000118288.2	LN:210
@SQ	SN:ENSMUST00000014499.10	LN:8942
@SQ	SN:ENSMUST00000110333.2	LN:4214
@SQ	SN:ENSMUST00000110332.2	LN:1214
@SQ	SN:ENSMUST00000352100.1	LN:1432
@SQ	SN:ENSMUST00000351794.1	LN:666
@SQ	SN:ENSMUST00000351796.1	LN:1486
@SQ	SN:ENSMUST00000351795.1	LN:1212
@SQ	SN:ENSMUST00000351797.1	LN:1366
@SQ	SN:ENSMUST00000014505.5	LN:4302
@SQ	SN:ENSMUST00000145178.2	LN:302
@SQ	SN:ENSMUST00020182089.1	LN:124
@SQ	SN:ENSMUST00000110325.8	LN:4807
@SQ	SN:ENSMUST00000143398.3	LN:2100
@SQ	SN:ENSMUST00000110324.8	LN:3228
@SQ	SN:ENSMUST00000028864.3	LN:2905
@SQ	SN:ENSMUST00000344352.1	LN:453
@SQ	SN:ENSMUST00020182346.1	LN:122
@SQ	SN:ENSMUST00000028866.9	LN:1624
@SQ	SN:ENSMUST00000117434.2	LN:479
@SQ	SN:ENSMUST00000156275.2	LN:1533
@SQ	SN:ENSMUST00000238197.2	LN:2540
@SQ	SN:ENSMUST00000110320.9	LN:4916
@SQ	SN:ENSMUST00000110319.3	LN:1484
@SQ	SN:ENSMUST00000135186.3	LN:808
@SQ	SN:ENSMUST00000145798.4	LN:4242
@SQ	SN:ENSMUST00000288345.1	LN:1141
@SQ	SN:ENSMUST00000035812.14	LN:4567
@SQ	SN:ENSMUST00000300986.1	LN:856
@SQ	SN:ENSMUST00000103205.11	LN:3998
@SQ	SN:ENSMUST00000028874.8	LN:2769
@SQ	SN:ENSMUST00000374386.1	LN:530
@SQ	SN:ENSMUST00000035481.5	LN:1325
@SQ	SN:ENSMUST00000120625.2	LN:1789
@SQ	SN:ENSMUST00000138431.4	LN:1384
@SQ	SN:ENSMUST00000358801.1	LN:1947
@SQ	SN:ENSMUST00000137728.3	LN:654
@SQ	SN:ENSMUST00000358620.1	LN:2584
@SQ	SN:ENSMUST00000256482.1	LN:855
@SQ	SN:ENSMUST00000256483.1	LN:1015
@SQ	SN:ENSMUST00000193902.2	LN:1041
@SQ	SN:ENSMUST00000192413.3	LN:1946
@SQ	SN:ENSMUST00000256484.1	LN:1969
@SQ	SN:ENSMUST00000028880.10	LN:3316
@SQ	SN:ENSMUST00000110315.2	LN:3219
@SQ	SN:ENSMUST00000256790.1	LN:122
@SQ	SN:ENSMUST00000127525.2	LN:3362
@SQ	SN:ENSMUST00000143346.8	LN:3431
@SQ	SN:ENSMUST00000126080.2	LN:2070
@SQ	SN:ENSMUST00000141964.2	LN:560
@SQ	SN:ENSMUST00000336855.1	LN:522
@SQ	SN:ENSMUST00000381839.1	LN:1138
@SQ	SN:ENSMUST00000337019.1	LN:1042
@SQ	SN:ENSMUST00000052708.7	LN:3137
@SQ	SN:ENSMUST00000247595.1	LN:1158
@SQ	SN:ENSMUST00000144178.2	LN:1781
@SQ	SN:ENSMUST00000250117.1	LN:967
@SQ	SN:ENSMUST00000250118.1	LN:883
@SQ	SN:ENSMUST00000028882.2	LN:1974
@SQ	SN:ENSMUST00000250119.1	LN:935
@SQ	SN:ENSMUST00000250120.1	LN:1786
@SQ	SN:ENSMUST00000083123.3	LN:151
@SQ	SN:ENSMUST00000250122.1	LN:1960
@SQ	SN:ENSMUST00000118705.2	LN:101
@SQ	SN:ENSMUST00000028881.14	LN:1356
@SQ	SN:ENSMUST00000156601.2	LN:2425
@SQ	SN:ENSMUST00000250124.1	LN:1348
@SQ	SN:ENSMUST00000143500.2	LN:1396
@SQ	SN:ENSMUST00000250125.1	LN:1444
@SQ	SN:ENSMUST00000257995.1	LN:307
@SQ	SN:ENSMUST00000122326.2	LN:682
@SQ	SN:ENSMUST00000330301.1	LN:1258
@SQ	SN:ENSMUST00000330302.1	LN:1074
@SQ	SN:ENSMUST00000330305.1	LN:1566
@SQ	SN:ENSMUST00000050309.6	LN:1925
@SQ	SN:ENSMUST00000139058.2	LN:697
@SQ	SN:ENSMUST00000284960.1	LN:642
@SQ	SN:ENSMUST00000376887.1	LN:352
@SQ	SN:ENSMUST00000267397.1	LN:1534
@SQ	SN:ENSMUST00000267398.1	LN:616
@SQ	SN:ENSMUST00000266980.1	LN:723
@SQ	SN:ENSMUST00000266977.1	LN:721
@SQ	SN:ENSMUST00000266974.1	LN:735
@SQ	SN:ENSMUST00000266982.1	LN:1215
@SQ	SN:ENSMUST00000366501.1	LN:618
@SQ	SN:ENSMUST00000179001.8	LN:3812
@SQ	SN:ENSMUST00000103203.8	LN:3674
@SQ	SN:ENSMUST00000099113.10	LN:3342
@SQ	SN:ENSMUST00000103202.10	LN:3982
@SQ	SN:ENSMUST00000049262.14	LN:3644
@SQ	SN:ENSMUST00000163034.8	LN:677
@SQ	SN:ENSMUST00000160276.2	LN:876
@SQ	SN:ENSMUST00000317452.1	LN:335
@SQ	SN:ENSMUST00000028883.12	LN:2386
@SQ	SN:ENSMUST00000119389.2	LN:509
@SQ	SN:ENSMUST00000247551.2	LN:2173
@SQ	SN:ENSMUST00000374885.1	LN:484
@SQ	SN:ENSMUST00000374884.1	LN:511
@SQ	SN:ENSMUST00000374883.1	LN:631
@SQ	SN:ENSMUST00000165413.9	LN:2882
@SQ	SN:ENSMUST00000166282.3	LN:5445
@SQ	SN:ENSMUST00000354477.1	LN:688
@SQ	SN:ENSMUST00000354479.1	LN:492
@SQ	SN:ENSMUST00000354715.1	LN:1156
@SQ	SN:ENSMUST00000342631.1	LN:1931
@SQ	SN:ENSMUST00000342630.1	LN:1680
@SQ	SN:ENSMUST00000343005.1	LN:637
@SQ	SN:ENSMUST00000342794.1	LN:512
@SQ	SN:ENSMUST00000187719.2	LN:640
@SQ	SN:ENSMUST00000369763.1	LN:1041
@SQ	SN:ENSMUST00000369362.1	LN:530
@SQ	SN:ENSMUST00000110299.3	LN:4135
@SQ	SN:ENSMUST00000185120.3	LN:117
@SQ	SN:ENSMUST00000158527.4	LN:87
@SQ	SN:ENSMUST00000104160.3	LN:129
@SQ	SN:ENSMUST00000121103.2	LN:1320
@SQ	SN:ENSMUST00000028888.5	LN:3327
@SQ	SN:ENSMUST00000375216.1	LN:532
@SQ	SN:ENSMUST00000375217.1	LN:366
@SQ	SN:ENSMUST00000103199.9	LN:1161
@SQ	SN:ENSMUST00000077988.8	LN:3216
@SQ	SN:ENSMUST00000166774.3	LN:2667
@SQ	SN:ENSMUST00000241607.2	LN:1470
@SQ	SN:ENSMUST00000103198.11	LN:1877
@SQ	SN:ENSMUST00000136621.9	LN:868
@SQ	SN:ENSMUST00000116960.3	LN:68
@SQ	SN:ENSMUST00000083353.3	LN:133
@SQ	SN:ENSMUST00000175746.3	LN:86
@SQ	SN:ENSMUST00000083355.3	LN:70
@SQ	SN:ENSMUST00000083338.3	LN:72
@SQ	SN:ENSMUST00000028892.11	LN:1616
@SQ	SN:ENSMUST00000239288.2	LN:1233
@SQ	SN:ENSMUST00000274626.1	LN:1337
@SQ	SN:ENSMUST00000274627.1	LN:1126
@SQ	SN:ENSMUST00000274920.1	LN:465
@SQ	SN:ENSMUST00000110288.9	LN:2982
@SQ	SN:ENSMUST00000110286.8	LN:2670
@SQ	SN:ENSMUST00000110287.2	LN:2580
@SQ	SN:ENSMUST00000117531.2	LN:447
@SQ	SN:ENSMUST00000028897.8	LN:2366
@SQ	SN:ENSMUST00000272964.1	LN:1009
@SQ	SN:ENSMUST00000120139.3	LN:833
@SQ	SN:ENSMUST00000316960.1	LN:430
@SQ	SN:ENSMUST00000110281.2	LN:521
@SQ	SN:ENSMUST00000189961.2	LN:541
@SQ	SN:ENSMUST00000028898.5	LN:712
@SQ	SN:ENSMUST00000055421.6	LN:1291
@SQ	SN:ENSMUST00000089581.11	LN:3496
@SQ	SN:ENSMUST00000110277.2	LN:1689
@SQ	SN:ENSMUST00000028900.11	LN:3161
@SQ	SN:ENSMUST00000028769.14	LN:5325
@SQ	SN:ENSMUST00000077303.4	LN:3066
@SQ	SN:ENSMUST00000229108.2	LN:3290
@SQ	SN:ENSMUST00020183201.1	LN:67
@SQ	SN:ENSMUST00000362527.1	LN:1497
@SQ	SN:ENSMUST00000145614.2	LN:4278
@SQ	SN:ENSMUST00000028764.6	LN:537
@SQ	SN:ENSMUST00000046001.7	LN:577
@SQ	SN:ENSMUST00000350627.1	LN:692
@SQ	SN:ENSMUST00000350628.1	LN:548
@SQ	SN:ENSMUST00000028761.5	LN:3731
@SQ	SN:ENSMUST00000110262.3	LN:3015
@SQ	SN:ENSMUST00000179273.2	LN:2424
@SQ	SN:ENSMUST00000089561.10	LN:4169
@SQ	SN:ENSMUST00000110260.8	LN:3827
@SQ	SN:ENSMUST00000045761.7	LN:4201
@SQ	SN:ENSMUST00000357131.1	LN:1241
@SQ	SN:ENSMUST00000089559.11	LN:1238
@SQ	SN:ENSMUST00000103193.5	LN:1390
@SQ	SN:ENSMUST00000099362.11	LN:3196
@SQ	SN:ENSMUST00000254516.1	LN:577
@SQ	SN:ENSMUST00000254515.1	LN:489
@SQ	SN:ENSMUST00020182627.1	LN:369
@SQ	SN:ENSMUST00000044766.15	LN:6628
@SQ	SN:ENSMUST00000119422.8	LN:3815
@SQ	SN:ENSMUST00000120631.2	LN:482
@SQ	SN:ENSMUST00000110243.8	LN:1984
@SQ	SN:ENSMUST00000247507.2	LN:1460
@SQ	SN:ENSMUST00000358654.1	LN:362
@SQ	SN:ENSMUST00000358454.1	LN:341
@SQ	SN:ENSMUST00000135110.2	LN:2884
@SQ	SN:ENSMUST00000128176.2	LN:3055
@SQ	SN:ENSMUST00000121864.2	LN:1268
@SQ	SN:ENSMUST00000028781.9	LN:8745
@SQ	SN:ENSMUST00000259177.1	LN:498
@SQ	SN:ENSMUST00000121009.2	LN:636
@SQ	SN:ENSMUST00000330765.1	LN:1441
@SQ	SN:ENSMUST00000330766.1	LN:1159
@SQ	SN:ENSMUST00000110240.10	LN:1426
@SQ	SN:ENSMUST00000028787.12	LN:909
@SQ	SN:ENSMUST00000110239.8	LN:810
@SQ	SN:ENSMUST00000066958.11	LN:783
@SQ	SN:ENSMUST00000184185.3	LN:80
@SQ	SN:ENSMUST00000110234.8	LN:600
@SQ	SN:ENSMUST00000110235.2	LN:573
@SQ	SN:ENSMUST00000110232.9	LN:3165
@SQ	SN:ENSMUST00000052104.10	LN:2795
@SQ	SN:ENSMUST00000028794.10	LN:6387
@SQ	SN:ENSMUST00000110227.8	LN:5790
@SQ	SN:ENSMUST00000110226.2	LN:1861
@SQ	SN:ENSMUST00000378343.1	LN:721
@SQ	SN:ENSMUST00000378346.1	LN:650
@SQ	SN:ENSMUST00000378347.1	LN:536
@SQ	SN:ENSMUST00000378342.1	LN:833
@SQ	SN:ENSMUST00000099349.10	LN:3413
@SQ	SN:ENSMUST00000100763.9	LN:628
@SQ	SN:ENSMUST00000103188.10	LN:1241
@SQ	SN:ENSMUST00000028800.12	LN:832
@SQ	SN:ENSMUST00000365566.1	LN:1141
@SQ	SN:ENSMUST00000365564.1	LN:2054
@SQ	SN:ENSMUST00000365744.1	LN:769
@SQ	SN:ENSMUST00000365745.1	LN:923
@SQ	SN:ENSMUST00000028801.8	LN:2328
@SQ	SN:ENSMUST00000110218.9	LN:2600
@SQ	SN:ENSMUST00000089510.5	LN:4886
@SQ	SN:ENSMUST00000028804.15	LN:3089
@SQ	SN:ENSMUST00000079857.9	LN:3004
@SQ	SN:ENSMUST00000110210.8	LN:1101
@SQ	SN:ENSMUST00000089506.12	LN:1432
@SQ	SN:ENSMUST00000110208.8	LN:1521
@SQ	SN:ENSMUST00000110206.2	LN:703
@SQ	SN:ENSMUST00000282227.1	LN:177
@SQ	SN:ENSMUST00000041362.12	LN:2867
@SQ	SN:ENSMUST00000110199.3	LN:3057
@SQ	SN:ENSMUST00000315270.1	LN:997
@SQ	SN:ENSMUST00000150843.9	LN:4266
@SQ	SN:ENSMUST00000083629.3	LN:86
@SQ	SN:ENSMUST00000059372.11	LN:5978
@SQ	SN:ENSMUST00000165420.8	LN:5833
@SQ	SN:ENSMUST00000110194.8	LN:5944
@SQ	SN:ENSMUST00000149576.2	LN:439
@SQ	SN:ENSMUST00000121967.2	LN:279
@SQ	SN:ENSMUST00000327502.1	LN:1563
@SQ	SN:ENSMUST00000327501.1	LN:608
@SQ	SN:ENSMUST00000327499.1	LN:497
@SQ	SN:ENSMUST00000327505.1	LN:499
@SQ	SN:ENSMUST00000327498.1	LN:771
@SQ	SN:ENSMUST00000327497.1	LN:778
@SQ	SN:ENSMUST00000327506.1	LN:350
@SQ	SN:ENSMUST00000327504.1	LN:1049
@SQ	SN:ENSMUST00000158488.3	LN:302
@SQ	SN:ENSMUST00000119763.2	LN:325
@SQ	SN:ENSMUST00000291509.1	LN:939
@SQ	SN:ENSMUST00000291652.1	LN:336
@SQ	SN:ENSMUST00000291789.1	LN:292
@SQ	SN:ENSMUST00000291511.1	LN:650
@SQ	SN:ENSMUST00000291512.1	LN:1002
@SQ	SN:ENSMUST00000291517.1	LN:1566
@SQ	SN:ENSMUST00000291515.1	LN:1910
@SQ	SN:ENSMUST00000291516.1	LN:1666
@SQ	SN:ENSMUST00000117272.2	LN:446
@SQ	SN:ENSMUST00000352677.1	LN:628
@SQ	SN:ENSMUST00000352678.1	LN:685
@SQ	SN:ENSMUST00000352680.1	LN:666
@SQ	SN:ENSMUST00000028806.12	LN:2270
@SQ	SN:ENSMUST00000110179.9	LN:1320
@SQ	SN:ENSMUST00000110182.9	LN:985
@SQ	SN:ENSMUST00000110183.9	LN:1159
@SQ	SN:ENSMUST00000110186.9	LN:2170
@SQ	SN:ENSMUST00000110188.8	LN:1991
@SQ	SN:ENSMUST00000110189.9	LN:1919
@SQ	SN:ENSMUST00000110181.8	LN:2299
@SQ	SN:ENSMUST00000110180.2	LN:1617
@SQ	SN:ENSMUST00000352470.1	LN:396
@SQ	SN:ENSMUST00000352469.1	LN:751
@SQ	SN:ENSMUST00000352468.1	LN:1306
@SQ	SN:ENSMUST00000103184.4	LN:1899
@SQ	SN:ENSMUST00000146049.3	LN:593
@SQ	SN:ENSMUST00000352480.1	LN:598
@SQ	SN:ENSMUST00000352481.1	LN:617
@SQ	SN:ENSMUST00000138080.2	LN:1444
@SQ	SN:ENSMUST00000256080.1	LN:684
@SQ	SN:ENSMUST00000256214.1	LN:1072
@SQ	SN:ENSMUST00000326532.1	LN:1590
@SQ	SN:ENSMUST00000326258.1	LN:518
@SQ	SN:ENSMUST00000326261.1	LN:620
@SQ	SN:ENSMUST00000326988.1	LN:232
@SQ	SN:ENSMUST00000143453.2	LN:3630
@SQ	SN:ENSMUST00000326266.1	LN:391
@SQ	SN:ENSMUST00000326723.1	LN:554
@SQ	SN:ENSMUST00000150466.2	LN:2173
@SQ	SN:ENSMUST00000119484.2	LN:240
@SQ	SN:ENSMUST00000121700.2	LN:1294
@SQ	SN:ENSMUST00000040941.3	LN:3378
@SQ	SN:ENSMUST00000119759.2	LN:874
@SQ	SN:ENSMUST00000091288.13	LN:2184
@SQ	SN:ENSMUST00000124100.8	LN:2132
@SQ	SN:ENSMUST00000136783.2	LN:3370
@SQ	SN:ENSMUST00000110170.8	LN:1969
@SQ	SN:ENSMUST00000110171.9	LN:1938
@SQ	SN:ENSMUST00000110172.9	LN:3176
@SQ	SN:ENSMUST00000110169.2	LN:1918
@SQ	SN:ENSMUST00000028814.15	LN:8233
@SQ	SN:ENSMUST00000103182.8	LN:4589
@SQ	SN:ENSMUST00000349187.1	LN:1210
@SQ	SN:ENSMUST00000360340.1	LN:620
@SQ	SN:ENSMUST00000028815.15	LN:6364
@SQ	SN:ENSMUST00000121434.2	LN:1031
@SQ	SN:ENSMUST00000304567.1	LN:733
@SQ	SN:ENSMUST00000304606.1	LN:1252
@SQ	SN:ENSMUST00000131603.3	LN:1238
@SQ	SN:ENSMUST00000304608.1	LN:686
@SQ	SN:ENSMUST00000304586.1	LN:956
@SQ	SN:ENSMUST00000304582.1	LN:656
@SQ	SN:ENSMUST00000304598.1	LN:656
@SQ	SN:ENSMUST00000304999.1	LN:521
@SQ	SN:ENSMUST00000304860.1	LN:623
@SQ	SN:ENSMUST00000110164.8	LN:2957
@SQ	SN:ENSMUST00000110163.8	LN:1551
@SQ	SN:ENSMUST00000028816.9	LN:1612
@SQ	SN:ENSMUST00000180286.2	LN:1531
@SQ	SN:ENSMUST00000028817.7	LN:1518
@SQ	SN:ENSMUST00000247590.2	LN:931
@SQ	SN:ENSMUST00000304799.1	LN:413
@SQ	SN:ENSMUST00000124336.3	LN:1009
@SQ	SN:ENSMUST00000110158.8	LN:1247
@SQ	SN:ENSMUST00000103181.11	LN:8396
@SQ	SN:ENSMUST00000089461.11	LN:8073
@SQ	SN:ENSMUST00000110157.9	LN:4005
@SQ	SN:ENSMUST00000049997.14	LN:4486
@SQ	SN:ENSMUST00000142766.2	LN:3932
@SQ	SN:ENSMUST00000110156.2	LN:3829
@SQ	SN:ENSMUST00000124095.3	LN:1346
@SQ	SN:ENSMUST00000364876.1	LN:902
@SQ	SN:ENSMUST00000134264.2	LN:516
@SQ	SN:ENSMUST00000259494.1	LN:1130
@SQ	SN:ENSMUST00000126910.9	LN:2051
@SQ	SN:ENSMUST00000259527.1	LN:596
@SQ	SN:ENSMUST00000259533.1	LN:1573
@SQ	SN:ENSMUST00000259528.1	LN:689
@SQ	SN:ENSMUST00000259491.1	LN:861
@SQ	SN:ENSMUST00000259796.1	LN:720
@SQ	SN:ENSMUST00000110136.8	LN:3546
@SQ	SN:ENSMUST00000060955.12	LN:3686
@SQ	SN:ENSMUST00000110142.8	LN:3703
@SQ	SN:ENSMUST00000028822.14	LN:3179
@SQ	SN:ENSMUST00000297325.1	LN:876
@SQ	SN:ENSMUST00000323972.1	LN:602
@SQ	SN:ENSMUST00000143964.8	LN:1614
@SQ	SN:ENSMUST00000153028.8	LN:888
@SQ	SN:ENSMUST00000324132.1	LN:222
@SQ	SN:ENSMUST00000121008.2	LN:455
@SQ	SN:ENSMUST00000288449.1	LN:414
@SQ	SN:ENSMUST00000117769.2	LN:605
@SQ	SN:ENSMUST00000119295.2	LN:623
@SQ	SN:ENSMUST00000061891.11	LN:1076
@SQ	SN:ENSMUST00000110132.3	LN:1471
@SQ	SN:ENSMUST00000147868.3	LN:1300
@SQ	SN:ENSMUST00000082479.4	LN:103
@SQ	SN:ENSMUST00000028826.4	LN:2740
@SQ	SN:ENSMUST00000289002.1	LN:444
@SQ	SN:ENSMUST00000289003.1	LN:484
@SQ	SN:ENSMUST00000039554.7	LN:2828
@SQ	SN:ENSMUST00000028831.15	LN:3179
@SQ	SN:ENSMUST00000066559.6	LN:3397
@SQ	SN:ENSMUST00000298433.1	LN:400
@SQ	SN:ENSMUST00000298437.1	LN:770
@SQ	SN:ENSMUST00000028835.13	LN:1924
@SQ	SN:ENSMUST00000124836.8	LN:1267
@SQ	SN:ENSMUST00000049787.3	LN:3715
@SQ	SN:ENSMUST00000361755.1	LN:915
@SQ	SN:ENSMUST00000147678.3	LN:915
@SQ	SN:ENSMUST00000038280.5	LN:4915
@SQ	SN:ENSMUST00000362039.1	LN:454
@SQ	SN:ENSMUST00000361552.1	LN:1007
@SQ	SN:ENSMUST00000121502.2	LN:473
@SQ	SN:ENSMUST00000083116.4	LN:168
@SQ	SN:ENSMUST00000119075.2	LN:366
@SQ	SN:ENSMUST00000365794.1	LN:765
@SQ	SN:ENSMUST00000349522.1	LN:712
@SQ	SN:ENSMUST00000117717.2	LN:610
@SQ	SN:ENSMUST00000184570.4	LN:59
@SQ	SN:ENSMUST00000309027.1	LN:433
@SQ	SN:ENSMUST00000309028.1	LN:468
@SQ	SN:ENSMUST00000335887.1	LN:1723
@SQ	SN:ENSMUST00000347719.1	LN:840
@SQ	SN:ENSMUST00000149965.2	LN:627
@SQ	SN:ENSMUST00000347720.1	LN:1536
@SQ	SN:ENSMUST00000347721.1	LN:425
@SQ	SN:ENSMUST00000125575.2	LN:651
@SQ	SN:ENSMUST00000250705.1	LN:1150
@SQ	SN:ENSMUST00000028836.7	LN:3555
@SQ	SN:ENSMUST00000175597.3	LN:87
@SQ	SN:ENSMUST00000239857.1	LN:107
@SQ	SN:ENSMUST00000260544.1	LN:1307
@SQ	SN:ENSMUST00000331347.1	LN:1388
@SQ	SN:ENSMUST00000251591.1	LN:491
@SQ	SN:ENSMUST00000373697.1	LN:346
@SQ	SN:ENSMUST00000300936.1	LN:727
@SQ	SN:ENSMUST00000305087.1	LN:719
@SQ	SN:ENSMUST00000028704.3	LN:2045
@SQ	SN:ENSMUST00000038228.11	LN:5488
@SQ	SN:ENSMUST00000110120.2	LN:2602
@SQ	SN:ENSMUST00000315450.1	LN:324
@SQ	SN:ENSMUST00000110119.2	LN:596
@SQ	SN:ENSMUST00000120576.2	LN:313
@SQ	SN:ENSMUST00000121500.2	LN:807
@SQ	SN:ENSMUST00000131552.5	LN:7202
@SQ	SN:ENSMUST00000110116.8	LN:7003
@SQ	SN:ENSMUST00000070724.12	LN:3853
@SQ	SN:ENSMUST00000118248.2	LN:480
@SQ	SN:ENSMUST00000342590.1	LN:444
@SQ	SN:ENSMUST00000342394.1	LN:672
@SQ	SN:ENSMUST00000138303.2	LN:2502
@SQ	SN:ENSMUST00000153402.2	LN:1559
@SQ	SN:ENSMUST00000327798.1	LN:383
@SQ	SN:ENSMUST00000129868.3	LN:2400
@SQ	SN:ENSMUST00000365247.1	LN:629
@SQ	SN:ENSMUST00000246475.2	LN:715
@SQ	SN:ENSMUST00000365249.1	LN:733
@SQ	SN:ENSMUST00000365251.1	LN:579
@SQ	SN:ENSMUST00000240914.1	LN:386
@SQ	SN:ENSMUST00000246857.1	LN:436
@SQ	SN:ENSMUST00000364957.1	LN:452
@SQ	SN:ENSMUST00000154946.2	LN:462
@SQ	SN:ENSMUST00000152250.2	LN:408
@SQ	SN:ENSMUST00000262783.1	LN:266
@SQ	SN:ENSMUST00000110109.8	LN:5217
@SQ	SN:ENSMUST00000263162.1	LN:386
@SQ	SN:ENSMUST00000035646.11	LN:3635
@SQ	SN:ENSMUST00000140949.3	LN:541
@SQ	SN:ENSMUST00000262573.1	LN:365
@SQ	SN:ENSMUST00000262572.1	LN:525
@SQ	SN:ENSMUST00000262958.1	LN:570
@SQ	SN:ENSMUST00000262957.1	LN:396
@SQ	SN:ENSMUST00000082510.3	LN:101
@SQ	SN:ENSMUST00000057503.7	LN:1955
@SQ	SN:ENSMUST00000035264.9	LN:4848
@SQ	SN:ENSMUST00000077200.4	LN:3957
@SQ	SN:ENSMUST00000137802.3	LN:879
@SQ	SN:ENSMUST00000279677.1	LN:642
@SQ	SN:ENSMUST00000279871.1	LN:688
@SQ	SN:ENSMUST00000279245.1	LN:1072
@SQ	SN:ENSMUST00000117198.2	LN:642
@SQ	SN:ENSMUST00000120744.2	LN:704
@SQ	SN:ENSMUST00000279249.1	LN:2415
@SQ	SN:ENSMUST00000279247.1	LN:883
@SQ	SN:ENSMUST00000279251.1	LN:725
@SQ	SN:ENSMUST00000279252.1	LN:902
@SQ	SN:ENSMUST00000279257.1	LN:794
@SQ	SN:ENSMUST00000333519.1	LN:724
@SQ	SN:ENSMUST00000333518.1	LN:559
@SQ	SN:ENSMUST00000180246.8	LN:2726
@SQ	SN:ENSMUST00000291742.1	LN:537
@SQ	SN:ENSMUST00000121717.2	LN:2875
@SQ	SN:ENSMUST00000264771.1	LN:1337
@SQ	SN:ENSMUST00000193814.2	LN:266
@SQ	SN:ENSMUST00000264772.1	LN:922
@SQ	SN:ENSMUST00000028727.11	LN:2116
@SQ	SN:ENSMUST00000110098.4	LN:1014
@SQ	SN:ENSMUST00000121662.2	LN:470
@SQ	SN:ENSMUST00000352638.1	LN:986
@SQ	SN:ENSMUST00000028730.13	LN:2935
@SQ	SN:ENSMUST00000110089.9	LN:3178
@SQ	SN:ENSMUST00000227806.2	LN:944
@SQ	SN:ENSMUST00000231720.2	LN:180
@SQ	SN:ENSMUST00000028737.13	LN:2556
@SQ	SN:ENSMUST00000099311.9	LN:5089
@SQ	SN:ENSMUST00000180277.3	LN:2723
@SQ	SN:ENSMUST00000285556.1	LN:406
@SQ	SN:ENSMUST00000285771.1	LN:562
@SQ	SN:ENSMUST00000028735.8	LN:5612
@SQ	SN:ENSMUST00000185663.2	LN:420
@SQ	SN:ENSMUST00000309437.1	LN:699
@SQ	SN:ENSMUST00000130262.3	LN:917
@SQ	SN:ENSMUST00000330169.1	LN:665
@SQ	SN:ENSMUST00000330161.1	LN:1348
@SQ	SN:ENSMUST00000330165.1	LN:787
@SQ	SN:ENSMUST00000376538.1	LN:807
@SQ	SN:ENSMUST00000275437.1	LN:908
@SQ	SN:ENSMUST00000275426.1	LN:1004
@SQ	SN:ENSMUST00000275449.1	LN:1381
@SQ	SN:ENSMUST00000134795.2	LN:4134
@SQ	SN:ENSMUST00000284689.1	LN:659
@SQ	SN:ENSMUST00000091556.12	LN:4657
@SQ	SN:ENSMUST00000310469.1	LN:1524
@SQ	SN:ENSMUST00000075410.5	LN:4940
@SQ	SN:ENSMUST00000310625.1	LN:757
@SQ	SN:ENSMUST00000310260.1	LN:1551
@SQ	SN:ENSMUST00000310254.1	LN:1088
@SQ	SN:ENSMUST00000307253.1	LN:662
@SQ	SN:ENSMUST00000158358.3	LN:79
@SQ	SN:ENSMUST00000332068.1	LN:359
@SQ	SN:ENSMUST00000120848.2	LN:585
@SQ	SN:ENSMUST00000119340.2	LN:314
@SQ	SN:ENSMUST00000120815.2	LN:229
@SQ	SN:ENSMUST00000267066.1	LN:1036
@SQ	SN:ENSMUST00000134801.2	LN:2057
@SQ	SN:ENSMUST00000364691.1	LN:545
@SQ	SN:ENSMUST00000117817.2	LN:509
@SQ	SN:ENSMUST00000110083.8	LN:2227
@SQ	SN:ENSMUST00000047370.3	LN:2759
@SQ	SN:ENSMUST00020183563.1	LN:104
@SQ	SN:ENSMUST00000342736.1	LN:826
@SQ	SN:ENSMUST00000184404.8	LN:2964
@SQ	SN:ENSMUST00000099307.4	LN:2944
@SQ	SN:ENSMUST00000046656.9	LN:2480
@SQ	SN:ENSMUST00000099304.4	LN:2127
@SQ	SN:ENSMUST00000110079.9	LN:2258
@SQ	SN:ENSMUST00000120773.2	LN:428
@SQ	SN:ENSMUST00000312280.1	LN:676
@SQ	SN:ENSMUST00000116122.3	LN:438
@SQ	SN:ENSMUST00000312907.1	LN:1324
@SQ	SN:ENSMUST00000117344.2	LN:381
@SQ	SN:ENSMUST00000046030.8	LN:3396
@SQ	SN:ENSMUST00000044825.5	LN:1166
@SQ	SN:ENSMUST00000122367.8	LN:2216
@SQ	SN:ENSMUST00000120133.2	LN:579
@SQ	SN:ENSMUST00000110067.8	LN:4730
@SQ	SN:ENSMUST00000110063.8	LN:845
@SQ	SN:ENSMUST00000110064.8	LN:4883
@SQ	SN:ENSMUST00000110062.8	LN:3554
@SQ	SN:ENSMUST00000043836.8	LN:3552
@SQ	SN:ENSMUST00000078027.12	LN:1669
@SQ	SN:ENSMUST00000110061.2	LN:887
@SQ	SN:ENSMUST00000240196.1	LN:107
@SQ	SN:ENSMUST00000110057.3	LN:3977
@SQ	SN:ENSMUST00000056760.4	LN:3334
@SQ	SN:ENSMUST00000348122.1	LN:1319
@SQ	SN:ENSMUST00000348328.1	LN:647
@SQ	SN:ENSMUST00000347902.1	LN:620
@SQ	SN:ENSMUST00000348774.1	LN:747
@SQ	SN:ENSMUST00000121776.2	LN:485
@SQ	SN:ENSMUST00000117884.2	LN:786
@SQ	SN:ENSMUST00000347684.1	LN:537
@SQ	SN:ENSMUST00000143227.2	LN:3566
@SQ	SN:ENSMUST00000151538.2	LN:3131
@SQ	SN:ENSMUST00000261650.1	LN:232
@SQ	SN:ENSMUST00000344020.1	LN:703
@SQ	SN:ENSMUST00000276874.1	LN:229
@SQ	SN:ENSMUST00000276873.1	LN:279
@SQ	SN:ENSMUST00000239968.1	LN:107
@SQ	SN:ENSMUST00000119675.2	LN:252
@SQ	SN:ENSMUST00000305427.1	LN:607
@SQ	SN:ENSMUST00000309723.1	LN:830
@SQ	SN:ENSMUST00020181696.1	LN:304
@SQ	SN:ENSMUST00000309888.1	LN:496
@SQ	SN:ENSMUST00000122220.2	LN:439
@SQ	SN:ENSMUST00000119377.2	LN:930
@SQ	SN:ENSMUST00000230763.2	LN:6404
@SQ	SN:ENSMUST00000043589.8	LN:6383
@SQ	SN:ENSMUST00000211861.2	LN:4523
@SQ	SN:ENSMUST00000157509.3	LN:116
@SQ	SN:ENSMUST00000339735.1	LN:779
@SQ	SN:ENSMUST00000339741.1	LN:745
@SQ	SN:ENSMUST00000124774.3	LN:887
@SQ	SN:ENSMUST00000339742.1	LN:858
@SQ	SN:ENSMUST00000008477.13	LN:2061
@SQ	SN:ENSMUST00000028902.3	LN:949
@SQ	SN:ENSMUST00000117873.2	LN:620
@SQ	SN:ENSMUST00000118582.2	LN:801
@SQ	SN:ENSMUST00000373526.1	LN:1235
@SQ	SN:ENSMUST00000376535.1	LN:804
@SQ	SN:ENSMUST00000376533.1	LN:679
@SQ	SN:ENSMUST00000119735.2	LN:150
@SQ	SN:ENSMUST00000121589.2	LN:649
@SQ	SN:ENSMUST00000294392.1	LN:2216
@SQ	SN:ENSMUST00000294396.1	LN:662
@SQ	SN:ENSMUST00000028905.10	LN:4723
@SQ	SN:ENSMUST00000153878.8	LN:3370
@SQ	SN:ENSMUST00000099296.4	LN:2160
@SQ	SN:ENSMUST00000028907.14	LN:2372
@SQ	SN:ENSMUST00000120038.2	LN:428
@SQ	SN:ENSMUST00000117846.2	LN:331
@SQ	SN:ENSMUST00000122397.2	LN:333
@SQ	SN:ENSMUST00000373198.1	LN:322
@SQ	SN:ENSMUST00000103172.4	LN:1911
@SQ	SN:ENSMUST00000016072.12	LN:5177
@SQ	SN:ENSMUST00000337288.1	LN:419
@SQ	SN:ENSMUST00000037875.6	LN:2701
@SQ	SN:ENSMUST00000349633.1	LN:1750
@SQ	SN:ENSMUST00000037722.9	LN:571
@SQ	SN:ENSMUST00000110032.2	LN:409
@SQ	SN:ENSMUST00000350035.1	LN:447
@SQ	SN:ENSMUST00000145504.3	LN:871
@SQ	SN:ENSMUST00000210482.2	LN:1403
@SQ	SN:ENSMUST00000118911.2	LN:886
@SQ	SN:ENSMUST00000242506.2	LN:1945
@SQ	SN:ENSMUST00000335475.1	LN:612
@SQ	SN:ENSMUST00000335473.1	LN:1045
@SQ	SN:ENSMUST00000335474.1	LN:1197
@SQ	SN:ENSMUST00000210067.2	LN:679
@SQ	SN:ENSMUST00000257102.1	LN:739
@SQ	SN:ENSMUST00000099292.9	LN:1743
@SQ	SN:ENSMUST00000209482.3	LN:985
@SQ	SN:ENSMUST00000349696.1	LN:1119
@SQ	SN:ENSMUST00000349531.1	LN:1716
@SQ	SN:ENSMUST00000330315.1	LN:900
@SQ	SN:ENSMUST00000330316.1	LN:1029
@SQ	SN:ENSMUST00000330318.1	LN:700
@SQ	SN:ENSMUST00000330570.1	LN:1454
@SQ	SN:ENSMUST00000330819.1	LN:564
@SQ	SN:ENSMUST00000146746.2	LN:1240
@SQ	SN:ENSMUST00000028909.5	LN:2419
@SQ	SN:ENSMUST00000110030.10	LN:2512
@SQ	SN:ENSMUST00000122145.2	LN:308
@SQ	SN:ENSMUST00000083791.3	LN:138
@SQ	SN:ENSMUST00000104526.3	LN:238
@SQ	SN:ENSMUST00000110028.8	LN:2308
@SQ	SN:ENSMUST00000028910.9	LN:2840
@SQ	SN:ENSMUST00000110027.2	LN:2359
@SQ	SN:ENSMUST00000103171.10	LN:1547
@SQ	SN:ENSMUST00000037423.4	LN:1539
@SQ	SN:ENSMUST00000268157.1	LN:1230
@SQ	SN:ENSMUST00000153051.3	LN:957
@SQ	SN:ENSMUST00000119409.2	LN:403
@SQ	SN:ENSMUST00000121277.2	LN:1142
@SQ	SN:ENSMUST00000028911.15	LN:3801
@SQ	SN:ENSMUST00000183618.3	LN:693
@SQ	SN:ENSMUST00000147747.8	LN:3299
@SQ	SN:ENSMUST00000124788.3	LN:1916
@SQ	SN:ENSMUST00000277720.1	LN:1440
@SQ	SN:ENSMUST00000277726.1	LN:1983
@SQ	SN:ENSMUST00000277733.1	LN:647
@SQ	SN:ENSMUST00000277728.1	LN:1451
@SQ	SN:ENSMUST00000277736.1	LN:729
@SQ	SN:ENSMUST00000277737.1	LN:519
@SQ	SN:ENSMUST00000149523.2	LN:424
@SQ	SN:ENSMUST00000119058.3	LN:1802
@SQ	SN:ENSMUST00000163701.2	LN:6834
@SQ	SN:ENSMUST00000081982.12	LN:6847
@SQ	SN:ENSMUST00000028914.9	LN:4403
@SQ	SN:ENSMUST00000110017.3	LN:1632
@SQ	SN:ENSMUST00000028915.6	LN:2170
@SQ	SN:ENSMUST00000335572.1	LN:1087
@SQ	SN:ENSMUST00000335374.1	LN:621
@SQ	SN:ENSMUST00000335373.1	LN:476
@SQ	SN:ENSMUST00000028916.15	LN:2779
@SQ	SN:ENSMUST00000136628.2	LN:471
@SQ	SN:ENSMUST00000028917.7	LN:1350
@SQ	SN:ENSMUST00020183171.1	LN:91
@SQ	SN:ENSMUST00000285640.1	LN:363
@SQ	SN:ENSMUST00000117385.2	LN:1735
@SQ	SN:ENSMUST00000285491.1	LN:702
@SQ	SN:ENSMUST00000285493.1	LN:1719
@SQ	SN:ENSMUST00000326886.1	LN:389
@SQ	SN:ENSMUST00000028918.4	LN:760
@SQ	SN:ENSMUST00000326889.1	LN:1151
@SQ	SN:ENSMUST00000326887.1	LN:638
@SQ	SN:ENSMUST00000326890.1	LN:547
@SQ	SN:ENSMUST00000326891.1	LN:283
@SQ	SN:ENSMUST00000119843.2	LN:821
@SQ	SN:ENSMUST00000375159.1	LN:1904
@SQ	SN:ENSMUST00000110007.8	LN:4048
@SQ	SN:ENSMUST00000349853.1	LN:747
@SQ	SN:ENSMUST00000081121.4	LN:1788
@SQ	SN:ENSMUST00000327213.1	LN:686
@SQ	SN:ENSMUST00000145579.2	LN:364
@SQ	SN:ENSMUST00020182593.1	LN:94
@SQ	SN:ENSMUST00020183469.1	LN:325
@SQ	SN:ENSMUST00000121742.2	LN:464
@SQ	SN:ENSMUST00000337881.1	LN:586
@SQ	SN:ENSMUST00000136794.2	LN:617
@SQ	SN:ENSMUST00000119964.2	LN:312
@SQ	SN:ENSMUST00000330926.1	LN:346
@SQ	SN:ENSMUST00000110005.8	LN:4641
@SQ	SN:ENSMUST00000094480.11	LN:4657
@SQ	SN:ENSMUST00020183237.1	LN:188
@SQ	SN:ENSMUST00000291746.1	LN:1293
@SQ	SN:ENSMUST00000291900.1	LN:687
@SQ	SN:ENSMUST00000291901.1	LN:315
@SQ	SN:ENSMUST00000291902.1	LN:438
@SQ	SN:ENSMUST00000120221.2	LN:623
@SQ	SN:ENSMUST00000291903.1	LN:362
@SQ	SN:ENSMUST00000002805.14	LN:1172
@SQ	SN:ENSMUST00000110000.8	LN:1142
@SQ	SN:ENSMUST00000134759.3	LN:1883
@SQ	SN:ENSMUST00000001818.5	LN:3428
@SQ	SN:ENSMUST00000116398.8	LN:1561
@SQ	SN:ENSMUST00000126415.8	LN:2256
@SQ	SN:ENSMUST00000152515.8	LN:640
@SQ	SN:ENSMUST00000138774.8	LN:3308
@SQ	SN:ENSMUST00000133433.8	LN:3998
@SQ	SN:ENSMUST00000118002.2	LN:3230
@SQ	SN:ENSMUST00000348638.1	LN:1733
@SQ	SN:ENSMUST00000167179.2	LN:183
@SQ	SN:ENSMUST00000089257.6	LN:3100
@SQ	SN:ENSMUST00000109986.9	LN:11030
@SQ	SN:ENSMUST00000228797.2	LN:8245
@SQ	SN:ENSMUST00000131824.8	LN:5624
@SQ	SN:ENSMUST00000135360.2	LN:958
@SQ	SN:ENSMUST00000122417.2	LN:843
@SQ	SN:ENSMUST00000309753.1	LN:382
@SQ	SN:ENSMUST00000147212.3	LN:774
@SQ	SN:ENSMUST00000359989.1	LN:644
@SQ	SN:ENSMUST00000359987.1	LN:620
@SQ	SN:ENSMUST00000321949.1	LN:305
@SQ	SN:ENSMUST00000255504.1	LN:364
@SQ	SN:ENSMUST00000255503.1	LN:310
@SQ	SN:ENSMUST00000336575.1	LN:999
@SQ	SN:ENSMUST00000362682.1	LN:1290
@SQ	SN:ENSMUST00000362681.1	LN:1224
@SQ	SN:ENSMUST00000119851.2	LN:999
@SQ	SN:ENSMUST00000363575.1	LN:2207
@SQ	SN:ENSMUST00000316424.1	LN:609
@SQ	SN:ENSMUST00000352211.1	LN:1370
@SQ	SN:ENSMUST00000352201.1	LN:3130
@SQ	SN:ENSMUST00000352199.1	LN:1152
@SQ	SN:ENSMUST00000243006.2	LN:2189
@SQ	SN:ENSMUST00000246623.2	LN:3052
@SQ	SN:ENSMUST00000352544.1	LN:1893
@SQ	SN:ENSMUST00000352546.1	LN:1121
@SQ	SN:ENSMUST00000352547.1	LN:971
@SQ	SN:ENSMUST00000352692.1	LN:1367
@SQ	SN:ENSMUST00000352704.1	LN:1051
@SQ	SN:ENSMUST00000099278.9	LN:2183
@SQ	SN:ENSMUST00000282144.1	LN:576
@SQ	SN:ENSMUST00000282145.1	LN:1172
@SQ	SN:ENSMUST00000028921.6	LN:3434
@SQ	SN:ENSMUST00000067020.3	LN:1725
@SQ	SN:ENSMUST00000299181.1	LN:1305
@SQ	SN:ENSMUST00000299185.1	LN:948
@SQ	SN:ENSMUST00000117733.2	LN:805
@SQ	SN:ENSMUST00000109970.5	LN:1053
@SQ	SN:ENSMUST00000067075.7	LN:2120
@SQ	SN:ENSMUST00000136998.3	LN:4345
@SQ	SN:ENSMUST00000375422.1	LN:1443
@SQ	SN:ENSMUST00000144411.2	LN:476
@SQ	SN:ENSMUST00000375780.1	LN:946
@SQ	SN:ENSMUST00020183656.1	LN:324
@SQ	SN:ENSMUST00000375783.1	LN:2328
@SQ	SN:ENSMUST00000119242.2	LN:482
@SQ	SN:ENSMUST00000121399.2	LN:976
@SQ	SN:ENSMUST00020182466.1	LN:458
@SQ	SN:ENSMUST00000127688.3	LN:799
@SQ	SN:ENSMUST00000263683.1	LN:1288
@SQ	SN:ENSMUST00000350299.1	LN:508
@SQ	SN:ENSMUST00000140987.4	LN:853
@SQ	SN:ENSMUST00000109968.3	LN:2643
@SQ	SN:ENSMUST00000118814.2	LN:309
@SQ	SN:ENSMUST00000283515.1	LN:534
@SQ	SN:ENSMUST00000283332.1	LN:744
@SQ	SN:ENSMUST00000283328.1	LN:723
@SQ	SN:ENSMUST00000283330.1	LN:706
@SQ	SN:ENSMUST00000283333.1	LN:2015
@SQ	SN:ENSMUST00000117774.2	LN:330
@SQ	SN:ENSMUST00000119382.2	LN:438
@SQ	SN:ENSMUST00000369173.1	LN:1409
@SQ	SN:ENSMUST00000152542.2	LN:1331
@SQ	SN:ENSMUST00000263210.1	LN:962
@SQ	SN:ENSMUST00000240448.1	LN:107
@SQ	SN:ENSMUST00000298685.1	LN:858
@SQ	SN:ENSMUST00000299486.1	LN:1056
@SQ	SN:ENSMUST00000324821.1	LN:1796
@SQ	SN:ENSMUST00000324865.1	LN:1599
@SQ	SN:ENSMUST00000324914.1	LN:1239
@SQ	SN:ENSMUST00000324846.1	LN:1486
@SQ	SN:ENSMUST00000324906.1	LN:1207
@SQ	SN:ENSMUST00000324849.1	LN:1245
@SQ	SN:ENSMUST00000243829.1	LN:1381
@SQ	SN:ENSMUST00000324862.1	LN:1295
@SQ	SN:ENSMUST00000324917.1	LN:867
@SQ	SN:ENSMUST00000325175.1	LN:538
@SQ	SN:ENSMUST00000325174.1	LN:396
@SQ	SN:ENSMUST00000324873.1	LN:1415
@SQ	SN:ENSMUST00000324946.1	LN:1105
@SQ	SN:ENSMUST00000324875.1	LN:971
@SQ	SN:ENSMUST00000324948.1	LN:952
@SQ	SN:ENSMUST00000324927.1	LN:1010
@SQ	SN:ENSMUST00000324885.1	LN:1422
@SQ	SN:ENSMUST00000324952.1	LN:892
@SQ	SN:ENSMUST00000324957.1	LN:767
@SQ	SN:ENSMUST00000324892.1	LN:840
@SQ	SN:ENSMUST00000324897.1	LN:845
@SQ	SN:ENSMUST00000246574.2	LN:1529
@SQ	SN:ENSMUST00000324923.1	LN:710
@SQ	SN:ENSMUST00000324919.1	LN:981
@SQ	SN:ENSMUST00000243788.2	LN:2172
@SQ	SN:ENSMUST00000247063.2	LN:2199
@SQ	SN:ENSMUST00000324931.1	LN:1185
@SQ	SN:ENSMUST00000324929.1	LN:1638
@SQ	SN:ENSMUST00000324956.1	LN:904
@SQ	SN:ENSMUST00000244723.2	LN:621
@SQ	SN:ENSMUST00000109964.8	LN:2070
@SQ	SN:ENSMUST00000047315.10	LN:2128
@SQ	SN:ENSMUST00020181884.1	LN:79
@SQ	SN:ENSMUST00000122234.2	LN:494
@SQ	SN:ENSMUST00000354160.1	LN:575
@SQ	SN:ENSMUST00000322722.1	LN:648
@SQ	SN:ENSMUST00000158833.4	LN:313
@SQ	SN:ENSMUST00000295834.1	LN:893
@SQ	SN:ENSMUST00000109962.4	LN:1424
@SQ	SN:ENSMUST00000099270.5	LN:3723
@SQ	SN:ENSMUST00000119511.2	LN:235
@SQ	SN:ENSMUST00000099269.4	LN:6677
@SQ	SN:ENSMUST00000129067.2	LN:2869
@SQ	SN:ENSMUST00000341203.1	LN:744
@SQ	SN:ENSMUST00000341205.1	LN:790
@SQ	SN:ENSMUST00000341209.1	LN:1128
@SQ	SN:ENSMUST00000341210.1	LN:829
@SQ	SN:ENSMUST00000158245.3	LN:112
@SQ	SN:ENSMUST00000109961.8	LN:1116
@SQ	SN:ENSMUST00000047177.4	LN:956
@SQ	SN:ENSMUST00000321389.1	LN:1317
@SQ	SN:ENSMUST00000324398.1	LN:496
@SQ	SN:ENSMUST00000028928.8	LN:4232
@SQ	SN:ENSMUST00000028926.13	LN:4412
@SQ	SN:ENSMUST00000109955.10	LN:668
@SQ	SN:ENSMUST00000109954.8	LN:454
@SQ	SN:ENSMUST00000109952.2	LN:629
@SQ	SN:ENSMUST00000028934.3	LN:615
@SQ	SN:ENSMUST00000028933.3	LN:602
@SQ	SN:ENSMUST00000168443.8	LN:546
@SQ	SN:ENSMUST00000028932.4	LN:644
@SQ	SN:ENSMUST00000028931.10	LN:768
@SQ	SN:ENSMUST00000109947.2	LN:804
@SQ	SN:ENSMUST00000046589.4	LN:783
@SQ	SN:ENSMUST00000028935.4	LN:687
@SQ	SN:ENSMUST00000364893.1	LN:632
@SQ	SN:ENSMUST00000028937.3	LN:661
@SQ	SN:ENSMUST00000028938.7	LN:860
@SQ	SN:ENSMUST00000195146.2	LN:365
@SQ	SN:ENSMUST00000122436.2	LN:291
@SQ	SN:ENSMUST00000081553.6	LN:474
@SQ	SN:ENSMUST00000099266.3	LN:1506
@SQ	SN:ENSMUST00000349491.1	LN:508
@SQ	SN:ENSMUST00000135438.2	LN:591
@SQ	SN:ENSMUST00000117188.2	LN:1719
@SQ	SN:ENSMUST00000119636.2	LN:719
@SQ	SN:ENSMUST00000109938.8	LN:729
@SQ	SN:ENSMUST00000047008.9	LN:804
@SQ	SN:ENSMUST00000109939.3	LN:606
@SQ	SN:ENSMUST00000293964.1	LN:514
@SQ	SN:ENSMUST00000293684.1	LN:1994
@SQ	SN:ENSMUST00020182413.1	LN:92
@SQ	SN:ENSMUST00000293693.1	LN:773
@SQ	SN:ENSMUST00000293687.1	LN:558
@SQ	SN:ENSMUST00000293689.1	LN:974
@SQ	SN:ENSMUST00000148202.3	LN:1430
@SQ	SN:ENSMUST00000310397.1	LN:708
@SQ	SN:ENSMUST00000310400.1	LN:537
@SQ	SN:ENSMUST00000118417.2	LN:987
@SQ	SN:ENSMUST00000139471.4	LN:1370
@SQ	SN:ENSMUST00000298811.1	LN:1350
@SQ	SN:ENSMUST00000238777.2	LN:3304
@SQ	SN:ENSMUST00000109935.8	LN:2050
@SQ	SN:ENSMUST00000109934.2	LN:2081
@SQ	SN:ENSMUST00000286215.1	LN:541
@SQ	SN:ENSMUST00000304367.1	LN:510
@SQ	SN:ENSMUST00000119999.2	LN:995
@SQ	SN:ENSMUST00000109931.8	LN:4033
@SQ	SN:ENSMUST00000089207.13	LN:4127
@SQ	SN:ENSMUST00000344618.1	LN:424
@SQ	SN:ENSMUST00000099418.4	LN:990
@SQ	SN:ENSMUST00000344621.1	LN:627
@SQ	SN:ENSMUST00000344620.1	LN:807
@SQ	SN:ENSMUST00000109926.8	LN:1728
@SQ	SN:ENSMUST00000109929.3	LN:1485
@SQ	SN:ENSMUST00000073782.4	LN:2797
@SQ	SN:ENSMUST00000109922.2	LN:3018
@SQ	SN:ENSMUST00000344950.1	LN:259
@SQ	SN:ENSMUST00000113442.3	LN:680
@SQ	SN:ENSMUST00000120921.2	LN:756
@SQ	SN:ENSMUST00000051153.6	LN:650
@SQ	SN:ENSMUST00000238230.2	LN:2159
@SQ	SN:ENSMUST00000122345.2	LN:395
@SQ	SN:ENSMUST00000122076.2	LN:973
@SQ	SN:ENSMUST00000109916.8	LN:2922
@SQ	SN:ENSMUST00000117906.2	LN:678
@SQ	SN:ENSMUST00000109914.2	LN:2734
@SQ	SN:ENSMUST00000121441.2	LN:1380
@SQ	SN:ENSMUST00000119514.2	LN:1011
@SQ	SN:ENSMUST00000089200.3	LN:986
@SQ	SN:ENSMUST00000046399.7	LN:2235
@SQ	SN:ENSMUST00000156345.2	LN:2658
@SQ	SN:ENSMUST00000028944.4	LN:3618
@SQ	SN:ENSMUST00000145525.3	LN:1165
@SQ	SN:ENSMUST00000046095.10	LN:3791
@SQ	SN:ENSMUST00000147128.2	LN:768
@SQ	SN:ENSMUST00000267457.1	LN:723
@SQ	SN:ENSMUST00000267458.1	LN:1232
@SQ	SN:ENSMUST00000187349.2	LN:638
@SQ	SN:ENSMUST00000267459.1	LN:1419
@SQ	SN:ENSMUST00000094467.6	LN:2540
@SQ	SN:ENSMUST00000335083.1	LN:835
@SQ	SN:ENSMUST00000045441.8	LN:3909
@SQ	SN:ENSMUST00000056149.15	LN:1999
@SQ	SN:ENSMUST00000362869.1	LN:297
@SQ	SN:ENSMUST00000157262.3	LN:144
@SQ	SN:ENSMUST00000374576.1	LN:734
@SQ	SN:ENSMUST00000028948.5	LN:1087
@SQ	SN:ENSMUST00000121686.2	LN:357
@SQ	SN:ENSMUST00000109896.8	LN:5093
@SQ	SN:ENSMUST00000117833.2	LN:296
@SQ	SN:ENSMUST00000120236.2	LN:783
@SQ	SN:ENSMUST00000066640.5	LN:1394
@SQ	SN:ENSMUST00000250217.1	LN:926
@SQ	SN:ENSMUST00000157819.3	LN:129
@SQ	SN:ENSMUST00000240480.1	LN:136
@SQ	SN:ENSMUST00000304745.1	LN:651
@SQ	SN:ENSMUST00000304744.1	LN:788
@SQ	SN:ENSMUST00000109890.2	LN:2672
@SQ	SN:ENSMUST00000109888.2	LN:2681
@SQ	SN:ENSMUST00000381306.1	LN:557
@SQ	SN:ENSMUST00000381307.1	LN:1056
@SQ	SN:ENSMUST00000133385.3	LN:656
@SQ	SN:ENSMUST00000158316.3	LN:136
@SQ	SN:ENSMUST00000312075.1	LN:1068
@SQ	SN:ENSMUST00000312068.1	LN:1022
@SQ	SN:ENSMUST00000312069.1	LN:897
@SQ	SN:ENSMUST00000170215.3	LN:1288
@SQ	SN:ENSMUST00000312353.1	LN:359
@SQ	SN:ENSMUST00000123048.2	LN:1853
@SQ	SN:ENSMUST00000253259.1	LN:1620
@SQ	SN:ENSMUST00000128602.2	LN:1721
@SQ	SN:ENSMUST00000158950.3	LN:136
@SQ	SN:ENSMUST00000328005.1	LN:2016
@SQ	SN:ENSMUST00000328238.1	LN:603
@SQ	SN:ENSMUST00000240095.1	LN:136
@SQ	SN:ENSMUST00000328024.1	LN:1900
@SQ	SN:ENSMUST00000328006.1	LN:2119
@SQ	SN:ENSMUST00000240296.1	LN:136
@SQ	SN:ENSMUST00000122433.3	LN:1008
@SQ	SN:ENSMUST00000263242.1	LN:1330
@SQ	SN:ENSMUST00000263255.1	LN:1394
@SQ	SN:ENSMUST00000263267.1	LN:1496
@SQ	SN:ENSMUST00000263276.1	LN:1551
@SQ	SN:ENSMUST00000263294.1	LN:1900
@SQ	SN:ENSMUST00000263311.1	LN:1797
@SQ	SN:ENSMUST00000263309.1	LN:1694
@SQ	SN:ENSMUST00000263274.1	LN:1293
@SQ	SN:ENSMUST00000239663.1	LN:136
@SQ	SN:ENSMUST00000122404.2	LN:1354
@SQ	SN:ENSMUST00000155885.3	LN:1144
@SQ	SN:ENSMUST00000080132.3	LN:2684
@SQ	SN:ENSMUST00000089140.13	LN:1486
@SQ	SN:ENSMUST00000028949.16	LN:1364
@SQ	SN:ENSMUST00000103160.5	LN:1369
@SQ	SN:ENSMUST00000257719.1	LN:639
@SQ	SN:ENSMUST00000245658.2	LN:757
@SQ	SN:ENSMUST00000257721.1	LN:707
@SQ	SN:ENSMUST00000148705.4	LN:756
@SQ	SN:ENSMUST00000241708.2	LN:717
@SQ	SN:ENSMUST00000257732.1	LN:791
@SQ	SN:ENSMUST00000257733.1	LN:1094
@SQ	SN:ENSMUST00000257730.1	LN:582
@SQ	SN:ENSMUST00000044011.12	LN:1658
@SQ	SN:ENSMUST00000258027.1	LN:917
@SQ	SN:ENSMUST00000028950.9	LN:1399
@SQ	SN:ENSMUST00000094456.10	LN:4607
@SQ	SN:ENSMUST00000028951.14	LN:4730
@SQ	SN:ENSMUST00000109875.8	LN:4910
@SQ	SN:ENSMUST00000109877.10	LN:3367
@SQ	SN:ENSMUST00000305127.1	LN:555
@SQ	SN:ENSMUST00000096439.4	LN:1650
@SQ	SN:ENSMUST00000180195.8	LN:1659
@SQ	SN:ENSMUST00000288359.1	LN:841
@SQ	SN:ENSMUST00000149319.2	LN:2090
@SQ	SN:ENSMUST00000119832.2	LN:451
@SQ	SN:ENSMUST00000060196.3	LN:1435
@SQ	SN:ENSMUST00000109872.2	LN:1399
@SQ	SN:ENSMUST00000042452.11	LN:3809
@SQ	SN:ENSMUST00000109869.2	LN:1384
@SQ	SN:ENSMUST00000286330.1	LN:1683
@SQ	SN:ENSMUST00000286331.1	LN:1294
@SQ	SN:ENSMUST00000286335.1	LN:1168
@SQ	SN:ENSMUST00000286332.1	LN:1232
@SQ	SN:ENSMUST00000286337.1	LN:1335
@SQ	SN:ENSMUST00000286350.1	LN:915
@SQ	SN:ENSMUST00000286348.1	LN:840
@SQ	SN:ENSMUST00000119923.2	LN:1139
@SQ	SN:ENSMUST00000314392.1	LN:653
@SQ	SN:ENSMUST00000127230.2	LN:587
@SQ	SN:ENSMUST00000294962.1	LN:1113
@SQ	SN:ENSMUST00000042217.4	LN:2371
@SQ	SN:ENSMUST00000152229.2	LN:1281
@SQ	SN:ENSMUST00000028955.6	LN:2335
@SQ	SN:ENSMUST00000340625.1	LN:1058
@SQ	SN:ENSMUST00000340637.1	LN:551
@SQ	SN:ENSMUST00000157866.3	LN:89
@SQ	SN:ENSMUST00000109865.8	LN:1853
@SQ	SN:ENSMUST00000109864.8	LN:1591
@SQ	SN:ENSMUST00000062047.6	LN:1754
@SQ	SN:ENSMUST00000109863.2	LN:1284
@SQ	SN:ENSMUST00000340839.1	LN:748
@SQ	SN:ENSMUST00000340838.1	LN:226
@SQ	SN:ENSMUST00000340837.1	LN:445
@SQ	SN:ENSMUST00000109859.9	LN:2204
@SQ	SN:ENSMUST00000073228.12	LN:2669
@SQ	SN:ENSMUST00000109861.8	LN:2590
@SQ	SN:ENSMUST00000109858.2	LN:2094
@SQ	SN:ENSMUST00000343004.1	LN:1093
@SQ	SN:ENSMUST00000343197.1	LN:480
@SQ	SN:ENSMUST00000353527.1	LN:1430
@SQ	SN:ENSMUST00000314087.1	LN:876
@SQ	SN:ENSMUST00000313684.1	LN:1576
@SQ	SN:ENSMUST00000313852.1	LN:1140
@SQ	SN:ENSMUST00000064061.4	LN:3395
@SQ	SN:ENSMUST00000300171.1	LN:1051
@SQ	SN:ENSMUST00000300169.1	LN:670
@SQ	SN:ENSMUST00000300180.1	LN:683
@SQ	SN:ENSMUST00000320373.1	LN:536
@SQ	SN:ENSMUST00000320372.1	LN:1020
@SQ	SN:ENSMUST00000041500.9	LN:2812
@SQ	SN:ENSMUST00000089112.6	LN:980
@SQ	SN:ENSMUST00000337883.1	LN:317
@SQ	SN:ENSMUST00000117430.2	LN:392
@SQ	SN:ENSMUST00000358290.1	LN:574
@SQ	SN:ENSMUST00000241073.2	LN:2241
@SQ	SN:ENSMUST00000099224.10	LN:4206
@SQ	SN:ENSMUST00000028963.14	LN:3386
@SQ	SN:ENSMUST00000109847.9	LN:2384
@SQ	SN:ENSMUST00000028964.14	LN:2252
@SQ	SN:ENSMUST00000040312.7	LN:2026
@SQ	SN:ENSMUST00000358143.1	LN:691
@SQ	SN:ENSMUST00000128577.2	LN:1999
@SQ	SN:ENSMUST00000121456.2	LN:952
@SQ	SN:ENSMUST00000079278.5	LN:1455
@SQ	SN:ENSMUST00000182625.2	LN:4453
@SQ	SN:ENSMUST00000346329.1	LN:658
@SQ	SN:ENSMUST00000346330.1	LN:1627
@SQ	SN:ENSMUST00000099207.5	LN:3073
@SQ	SN:ENSMUST00000338127.1	LN:370
@SQ	SN:ENSMUST00000039961.12	LN:1684
@SQ	SN:ENSMUST00000157514.4	LN:63
@SQ	SN:ENSMUST00000282160.1	LN:567
@SQ	SN:ENSMUST00000118409.2	LN:308
@SQ	SN:ENSMUST00000099206.3	LN:624
@SQ	SN:ENSMUST00000121538.2	LN:483
@SQ	SN:ENSMUST00000109836.3	LN:690
@SQ	SN:ENSMUST00000028966.3	LN:628
@SQ	SN:ENSMUST00000374127.1	LN:801
@SQ	SN:ENSMUST00000099205.2	LN:561
@SQ	SN:ENSMUST00000121912.2	LN:397
@SQ	SN:ENSMUST00000060598.4	LN:462
@SQ	SN:ENSMUST00000253394.1	LN:882
@SQ	SN:ENSMUST00000253396.1	LN:788
@SQ	SN:ENSMUST00000253393.1	LN:1039
@SQ	SN:ENSMUST00000238626.2	LN:317
@SQ	SN:ENSMUST00000163724.2	LN:201
@SQ	SN:ENSMUST00000070722.3	LN:427
@SQ	SN:ENSMUST00000053180.4	LN:394
@SQ	SN:ENSMUST00000239414.2	LN:126
@SQ	SN:ENSMUST00000350474.1	LN:488
@SQ	SN:ENSMUST00000350475.1	LN:823
@SQ	SN:ENSMUST00000109834.3	LN:385
@SQ	SN:ENSMUST00000058086.6	LN:468
@SQ	SN:ENSMUST00000117342.2	LN:217
@SQ	SN:ENSMUST00000350229.1	LN:722
@SQ	SN:ENSMUST00000099203.2	LN:293
@SQ	SN:ENSMUST00000000369.4	LN:1663
@SQ	SN:ENSMUST00000350606.1	LN:716
@SQ	SN:ENSMUST00000139912.4	LN:799
@SQ	SN:ENSMUST00000368364.1	LN:907
@SQ	SN:ENSMUST00000125366.8	LN:5204
@SQ	SN:ENSMUST00000109825.8	LN:1063
@SQ	SN:ENSMUST00000089059.9	LN:1743
@SQ	SN:ENSMUST00000368752.1	LN:599
@SQ	SN:ENSMUST00000062148.9	LN:912
@SQ	SN:ENSMUST00000368536.1	LN:1260
@SQ	SN:ENSMUST00000308163.1	LN:394
@SQ	SN:ENSMUST00000038368.9	LN:934
@SQ	SN:ENSMUST00000109824.2	LN:1160
@SQ	SN:ENSMUST00000121985.2	LN:601
@SQ	SN:ENSMUST00000010020.12	LN:727
@SQ	SN:ENSMUST00000109821.2	LN:733
@SQ	SN:ENSMUST00020182310.1	LN:102
@SQ	SN:ENSMUST00000319830.1	LN:387
@SQ	SN:ENSMUST00000007803.12	LN:2417
@SQ	SN:ENSMUST00000109820.5	LN:2568
@SQ	SN:ENSMUST00000140436.2	LN:1865
@SQ	SN:ENSMUST00000287833.1	LN:476
@SQ	SN:ENSMUST00000164120.8	LN:4365
@SQ	SN:ENSMUST00000178997.8	LN:4161
@SQ	SN:ENSMUST00000109816.8	LN:3483
@SQ	SN:ENSMUST00000028969.9	LN:3654
@SQ	SN:ENSMUST00000175928.3	LN:60
@SQ	SN:ENSMUST00000251124.1	LN:415
@SQ	SN:ENSMUST00000028970.8	LN:2951
@SQ	SN:ENSMUST00000289423.1	LN:1230
@SQ	SN:ENSMUST00000099200.3	LN:1311
@SQ	SN:ENSMUST00000123121.9	LN:2993
@SQ	SN:ENSMUST00000037715.7	LN:715
@SQ	SN:ENSMUST00000109811.4	LN:753
@SQ	SN:ENSMUST00000099197.9	LN:1797
@SQ	SN:ENSMUST00000103155.10	LN:1552
@SQ	SN:ENSMUST00000355288.1	LN:873
@SQ	SN:ENSMUST00000355291.1	LN:464
@SQ	SN:ENSMUST00000028972.9	LN:1273
@SQ	SN:ENSMUST00000257797.1	LN:1312
@SQ	SN:ENSMUST00000257796.1	LN:1164
@SQ	SN:ENSMUST00000037235.7	LN:2711
@SQ	SN:ENSMUST00000238488.2	LN:2269
@SQ	SN:ENSMUST00000109800.2	LN:2158
@SQ	SN:ENSMUST00000251929.1	LN:882
@SQ	SN:ENSMUST00000189688.2	LN:2090
@SQ	SN:ENSMUST00000003370.14	LN:2092
@SQ	SN:ENSMUST00000109799.8	LN:2092
@SQ	SN:ENSMUST00000346352.1	LN:603
@SQ	SN:ENSMUST00000346210.1	LN:1369
@SQ	SN:ENSMUST00020181721.1	LN:103
@SQ	SN:ENSMUST00000346502.1	LN:393
@SQ	SN:ENSMUST00000089027.3	LN:3896
@SQ	SN:ENSMUST00000099194.4	LN:3072
@SQ	SN:ENSMUST00000056924.14	LN:5485
@SQ	SN:ENSMUST00000109795.2	LN:5571
@SQ	SN:ENSMUST00000049863.12	LN:5600
@SQ	SN:ENSMUST00000099192.10	LN:1385
@SQ	SN:ENSMUST00000109794.2	LN:1688
@SQ	SN:ENSMUST00000123487.2	LN:4143
@SQ	SN:ENSMUST00000152390.2	LN:4833
@SQ	SN:ENSMUST00000327489.1	LN:604
@SQ	SN:ENSMUST00000327488.1	LN:704
@SQ	SN:ENSMUST00000274792.1	LN:739
@SQ	SN:ENSMUST00000274387.1	LN:390
@SQ	SN:ENSMUST00000274388.1	LN:1812
@SQ	SN:ENSMUST00000028977.7	LN:5635
@SQ	SN:ENSMUST00000275116.1	LN:463
@SQ	SN:ENSMUST00000274551.1	LN:366
@SQ	SN:ENSMUST00000128026.4	LN:2213
@SQ	SN:ENSMUST00000290930.1	LN:689
@SQ	SN:ENSMUST00000290931.1	LN:318
@SQ	SN:ENSMUST00000290932.1	LN:303
@SQ	SN:ENSMUST00000291137.1	LN:187
@SQ	SN:ENSMUST00000227428.2	LN:6981
@SQ	SN:ENSMUST00000109790.2	LN:6968
@SQ	SN:ENSMUST00000035346.14	LN:6399
@SQ	SN:ENSMUST00000109784.2	LN:5610
@SQ	SN:ENSMUST00000119815.2	LN:282
@SQ	SN:ENSMUST00000295114.1	LN:494
@SQ	SN:ENSMUST00000325245.1	LN:358
@SQ	SN:ENSMUST00000325240.1	LN:1141
@SQ	SN:ENSMUST00000325242.1	LN:994
@SQ	SN:ENSMUST00000325034.1	LN:633
@SQ	SN:ENSMUST00000324615.1	LN:621
@SQ	SN:ENSMUST00000325479.1	LN:859
@SQ	SN:ENSMUST00000324368.1	LN:619
@SQ	SN:ENSMUST00000249947.1	LN:283
@SQ	SN:ENSMUST00000320856.1	LN:1857
@SQ	SN:ENSMUST00000071852.10	LN:3210
@SQ	SN:ENSMUST00000109782.2	LN:1343
@SQ	SN:ENSMUST00000314750.1	LN:759
@SQ	SN:ENSMUST00000072997.10	LN:4208
@SQ	SN:ENSMUST00000109773.8	LN:4148
@SQ	SN:ENSMUST00000081628.13	LN:4260
@SQ	SN:ENSMUST00000103151.8	LN:3956
@SQ	SN:ENSMUST00000109774.9	LN:4320
@SQ	SN:ENSMUST00000056495.14	LN:4318
@SQ	SN:ENSMUST00000088976.12	LN:4130
@SQ	SN:ENSMUST00000103150.10	LN:4070
@SQ	SN:ENSMUST00000109772.8	LN:4015
@SQ	SN:ENSMUST00000109771.2	LN:3630
@SQ	SN:ENSMUST00000314966.1	LN:673
@SQ	SN:ENSMUST00000119996.3	LN:2223
@SQ	SN:ENSMUST00000277434.1	LN:544
@SQ	SN:ENSMUST00000028981.9	LN:7336
@SQ	SN:ENSMUST00000353514.1	LN:957
@SQ	SN:ENSMUST00000126656.4	LN:4261
@SQ	SN:ENSMUST00000118786.2	LN:435
@SQ	SN:ENSMUST00000028982.5	LN:1157
@SQ	SN:ENSMUST00000028983.3	LN:1730
@SQ	SN:ENSMUST00000088955.12	LN:1669
@SQ	SN:ENSMUST00000088950.8	LN:1821
@SQ	SN:ENSMUST00000109760.2	LN:1741
@SQ	SN:ENSMUST00000109757.8	LN:2420
@SQ	SN:ENSMUST00000154281.3	LN:3056
@SQ	SN:ENSMUST00000109759.9	LN:2115
@SQ	SN:ENSMUST00000099181.2	LN:1479
@SQ	SN:ENSMUST00000109753.3	LN:1572
@SQ	SN:ENSMUST00000048103.9	LN:978
@SQ	SN:ENSMUST00000238877.2	LN:671
@SQ	SN:ENSMUST00000179792.3	LN:359
@SQ	SN:ENSMUST00000315658.1	LN:681
@SQ	SN:ENSMUST00000315876.1	LN:775
@SQ	SN:ENSMUST00000119537.2	LN:580
@SQ	SN:ENSMUST00000316162.1	LN:345
@SQ	SN:ENSMUST00000028984.13	LN:1107
@SQ	SN:ENSMUST00000109746.8	LN:1102
@SQ	SN:ENSMUST00000028985.8	LN:1106
@SQ	SN:ENSMUST00000028986.3	LN:1089
@SQ	SN:ENSMUST00000081816.11	LN:1699
@SQ	SN:ENSMUST00000028987.7	LN:1637
@SQ	SN:ENSMUST00000251694.1	LN:734
@SQ	SN:ENSMUST00000045959.8	LN:1637
@SQ	SN:ENSMUST00000088924.7	LN:2065
@SQ	SN:ENSMUST00000117480.2	LN:1049
@SQ	SN:ENSMUST00000251243.1	LN:1023
@SQ	SN:ENSMUST00000251244.1	LN:1022
@SQ	SN:ENSMUST00000088921.6	LN:2067
@SQ	SN:ENSMUST00000109731.8	LN:2160
@SQ	SN:ENSMUST00000028990.10	LN:1970
@SQ	SN:ENSMUST00000251444.1	LN:2058
@SQ	SN:ENSMUST00000109730.3	LN:1227
@SQ	SN:ENSMUST00000028991.7	LN:2125
@SQ	SN:ENSMUST00000109728.8	LN:2131
@SQ	SN:ENSMUST00000293101.1	LN:715
@SQ	SN:ENSMUST00000293099.1	LN:705
@SQ	SN:ENSMUST00000293100.1	LN:706
@SQ	SN:ENSMUST00000293390.1	LN:950
@SQ	SN:ENSMUST00000293397.1	LN:1046
@SQ	SN:ENSMUST00000293104.1	LN:766
@SQ	SN:ENSMUST00000293106.1	LN:641
@SQ	SN:ENSMUST00000293107.1	LN:663
@SQ	SN:ENSMUST00000293108.1	LN:722
@SQ	SN:ENSMUST00000293394.1	LN:613
@SQ	SN:ENSMUST00000109725.8	LN:6080
@SQ	SN:ENSMUST00000099178.10	LN:3247
@SQ	SN:ENSMUST00000045270.15	LN:6069
@SQ	SN:ENSMUST00000109716.9	LN:1742
@SQ	SN:ENSMUST00000000895.13	LN:1829
@SQ	SN:ENSMUST00000045116.11	LN:704
@SQ	SN:ENSMUST00000109709.4	LN:704
@SQ	SN:ENSMUST00000104928.2	LN:1501
@SQ	SN:ENSMUST00000103145.11	LN:2732
@SQ	SN:ENSMUST00000000894.6	LN:2755
@SQ	SN:ENSMUST00000000896.11	LN:2789
@SQ	SN:ENSMUST00000109703.3	LN:560
@SQ	SN:ENSMUST00000238256.3	LN:1637
@SQ	SN:ENSMUST00000081926.13	LN:3299
@SQ	SN:ENSMUST00000109702.2	LN:3162
@SQ	SN:ENSMUST00000153208.3	LN:1675
@SQ	SN:ENSMUST00000304297.1	LN:379
@SQ	SN:ENSMUST00000044277.10	LN:1616
@SQ	SN:ENSMUST00000119057.2	LN:891
@SQ	SN:ENSMUST00000120578.2	LN:221
@SQ	SN:ENSMUST00000300006.1	LN:418
@SQ	SN:ENSMUST00000300005.1	LN:512
@SQ	SN:ENSMUST00000155334.2	LN:492
@SQ	SN:ENSMUST00000315833.1	LN:857
@SQ	SN:ENSMUST00000315835.1	LN:1243
@SQ	SN:ENSMUST00000315837.1	LN:908
@SQ	SN:ENSMUST00000315834.1	LN:468
@SQ	SN:ENSMUST00000315853.1	LN:506
@SQ	SN:ENSMUST00000185009.2	LN:776
@SQ	SN:ENSMUST00000316085.1	LN:558
@SQ	SN:ENSMUST00000109701.10	LN:1709
@SQ	SN:ENSMUST00000116389.9	LN:1759
@SQ	SN:ENSMUST00000029120.14	LN:1802
@SQ	SN:ENSMUST00000058089.13	LN:1747
@SQ	SN:ENSMUST00000099173.11	LN:2542
@SQ	SN:ENSMUST00000320114.1	LN:359
@SQ	SN:ENSMUST00000109697.8	LN:705
@SQ	SN:ENSMUST00000285920.1	LN:725
@SQ	SN:ENSMUST00000029123.3	LN:731
@SQ	SN:ENSMUST00000130870.2	LN:3243
@SQ	SN:ENSMUST00000373401.1	LN:614
@SQ	SN:ENSMUST00000054607.16	LN:2543
@SQ	SN:ENSMUST00000209837.2	LN:1207
@SQ	SN:ENSMUST00000323673.1	LN:881
@SQ	SN:ENSMUST00000211423.3	LN:1116
@SQ	SN:ENSMUST00000323671.1	LN:756
@SQ	SN:ENSMUST00000323674.1	LN:530
@SQ	SN:ENSMUST00000323669.1	LN:1136
@SQ	SN:ENSMUST00000142569.2	LN:1398
@SQ	SN:ENSMUST00000349697.1	LN:501
@SQ	SN:ENSMUST00000317272.1	LN:393
@SQ	SN:ENSMUST00000029126.15	LN:5159
@SQ	SN:ENSMUST00000109685.8	LN:5309
@SQ	SN:ENSMUST00000119431.2	LN:629
@SQ	SN:ENSMUST00000109682.9	LN:684
@SQ	SN:ENSMUST00000150602.2	LN:788
@SQ	SN:ENSMUST00000354206.1	LN:372
@SQ	SN:ENSMUST00000354207.1	LN:560
@SQ	SN:ENSMUST00000029128.4	LN:1112
@SQ	SN:ENSMUST00000077626.13	LN:1636
@SQ	SN:ENSMUST00000165234.2	LN:1626
@SQ	SN:ENSMUST00000102261.3	LN:109
@SQ	SN:ENSMUST00000043237.14	LN:3979
@SQ	SN:ENSMUST00000043126.12	LN:6872
@SQ	SN:ENSMUST00000109670.8	LN:7101
@SQ	SN:ENSMUST00000109669.8	LN:2379
@SQ	SN:ENSMUST00000116491.3	LN:685
@SQ	SN:ENSMUST00000306304.1	LN:791
@SQ	SN:ENSMUST00000306305.1	LN:471
@SQ	SN:ENSMUST00000120227.2	LN:323
@SQ	SN:ENSMUST00000029131.11	LN:2614
@SQ	SN:ENSMUST00000029135.15	LN:2931
@SQ	SN:ENSMUST00000065973.9	LN:2876
@SQ	SN:ENSMUST00000103142.12	LN:2145
@SQ	SN:ENSMUST00000177439.2	LN:291
@SQ	SN:ENSMUST00000175715.2	LN:462
@SQ	SN:ENSMUST00000306512.1	LN:938
@SQ	SN:ENSMUST00000079691.13	LN:1963
@SQ	SN:ENSMUST00000130881.8	LN:1724
@SQ	SN:ENSMUST00000130859.2	LN:727
@SQ	SN:ENSMUST00000142509.2	LN:716
@SQ	SN:ENSMUST00000144649.2	LN:765
@SQ	SN:ENSMUST00000092995.6	LN:6163
@SQ	SN:ENSMUST00000102357.3	LN:79
@SQ	SN:ENSMUST00000041059.12	LN:3204
@SQ	SN:ENSMUST00000103140.5	LN:3091
@SQ	SN:ENSMUST00000158070.3	LN:133
@SQ	SN:ENSMUST00000364665.1	LN:1015
@SQ	SN:ENSMUST00000364447.1	LN:639
@SQ	SN:ENSMUST00000040833.5	LN:2290
@SQ	SN:ENSMUST00000317672.1	LN:582
@SQ	SN:ENSMUST00000029140.12	LN:1597
@SQ	SN:ENSMUST00000029141.6	LN:4306
@SQ	SN:ENSMUST00000376301.1	LN:346
@SQ	SN:ENSMUST00000124586.2	LN:1615
@SQ	SN:ENSMUST00000029142.15	LN:1500
@SQ	SN:ENSMUST00000109638.2	LN:1382
@SQ	SN:ENSMUST00000337950.1	LN:1773
@SQ	SN:ENSMUST00000337949.1	LN:1393
@SQ	SN:ENSMUST00000337955.1	LN:497
@SQ	SN:ENSMUST00000029143.7	LN:3972
@SQ	SN:ENSMUST00000239423.2	LN:2337
@SQ	SN:ENSMUST00000109632.8	LN:2313
@SQ	SN:ENSMUST00000109636.11	LN:2633
@SQ	SN:ENSMUST00000006036.13	LN:808
@SQ	SN:ENSMUST00000109631.8	LN:1091
@SQ	SN:ENSMUST00000351839.1	LN:547
@SQ	SN:ENSMUST00000352451.1	LN:371
@SQ	SN:ENSMUST00000352110.1	LN:872
@SQ	SN:ENSMUST00000109629.2	LN:1380
@SQ	SN:ENSMUST00000040162.3	LN:2320
@SQ	SN:ENSMUST00000344207.1	LN:355
@SQ	SN:ENSMUST00000039994.14	LN:7979
@SQ	SN:ENSMUST00000094421.11	LN:7919
@SQ	SN:ENSMUST00000109619.9	LN:7977
@SQ	SN:ENSMUST00000109618.2	LN:1254
@SQ	SN:ENSMUST00000086145.10	LN:1520
@SQ	SN:ENSMUST00000140657.9	LN:1883
@SQ	SN:ENSMUST00000006035.13	LN:1377
@SQ	SN:ENSMUST00000088650.11	LN:1349
@SQ	SN:ENSMUST00000109611.8	LN:6106
@SQ	SN:ENSMUST00000120353.2	LN:546
@SQ	SN:ENSMUST00000306623.1	LN:433
@SQ	SN:ENSMUST00000038860.12	LN:1473
@SQ	SN:ENSMUST00000184265.8	LN:871
@SQ	SN:ENSMUST00000132494.8	LN:5505
@SQ	SN:ENSMUST00000109607.10	LN:3441
@SQ	SN:ENSMUST00000109608.9	LN:3492
@SQ	SN:ENSMUST00000079312.10	LN:1683
@SQ	SN:ENSMUST00000192167.2	LN:1682
@SQ	SN:ENSMUST00000059647.12	LN:6667
@SQ	SN:ENSMUST00000109604.9	LN:6635
@SQ	SN:ENSMUST00000029147.16	LN:2051
@SQ	SN:ENSMUST00000109600.2	LN:709
@SQ	SN:ENSMUST00000088610.11	LN:569
@SQ	SN:ENSMUST00000109597.10	LN:550
@SQ	SN:ENSMUST00000109598.4	LN:362
@SQ	SN:ENSMUST00000119950.2	LN:379
@SQ	SN:ENSMUST00000109587.9	LN:2810
@SQ	SN:ENSMUST00000146297.8	LN:2580
@SQ	SN:ENSMUST00000029149.13	LN:2711
@SQ	SN:ENSMUST00000109584.8	LN:667
@SQ	SN:ENSMUST00000306765.1	LN:2310
@SQ	SN:ENSMUST00000316175.1	LN:946
@SQ	SN:ENSMUST00000037401.10	LN:5737
@SQ	SN:ENSMUST00000315909.1	LN:715
@SQ	SN:ENSMUST00000079125.8	LN:803
@SQ	SN:ENSMUST00000037096.9	LN:2277
@SQ	SN:ENSMUST00000073942.12	LN:1758
@SQ	SN:ENSMUST00000109580.2	LN:1910
@SQ	SN:ENSMUST00000122133.2	LN:279
@SQ	SN:ENSMUST00020183409.1	LN:96
@SQ	SN:ENSMUST00000131801.2	LN:3215
@SQ	SN:ENSMUST00000122112.2	LN:639
@SQ	SN:ENSMUST00000133751.2	LN:331
@SQ	SN:ENSMUST00000353328.1	LN:746
@SQ	SN:ENSMUST00020182988.1	LN:216
@SQ	SN:ENSMUST00000119897.2	LN:482
@SQ	SN:ENSMUST00000192863.5	LN:4945
@SQ	SN:ENSMUST00000192590.3	LN:2481
@SQ	SN:ENSMUST00000353759.1	LN:1974
@SQ	SN:ENSMUST00000353760.1	LN:1049
@SQ	SN:ENSMUST00000353585.1	LN:1307
@SQ	SN:ENSMUST00000353329.1	LN:949
@SQ	SN:ENSMUST00000353586.1	LN:2669
@SQ	SN:ENSMUST00000353587.1	LN:1428
@SQ	SN:ENSMUST00000117690.2	LN:278
@SQ	SN:ENSMUST00020181945.1	LN:96
@SQ	SN:ENSMUST00000103137.10	LN:6490
@SQ	SN:ENSMUST00000109574.8	LN:5904
@SQ	SN:ENSMUST00000103136.8	LN:6249
@SQ	SN:ENSMUST00000109577.9	LN:6251
@SQ	SN:ENSMUST00000354039.1	LN:430
@SQ	SN:ENSMUST00000142310.2	LN:539
@SQ	SN:ENSMUST00000147187.2	LN:864
@SQ	SN:ENSMUST00000029155.16	LN:6521
@SQ	SN:ENSMUST00000353762.1	LN:537
@SQ	SN:ENSMUST00000353763.1	LN:1023
@SQ	SN:ENSMUST00000342613.1	LN:540
@SQ	SN:ENSMUST00000109570.8	LN:2766
@SQ	SN:ENSMUST00000029158.4	LN:3427
@SQ	SN:ENSMUST00000144818.2	LN:2197
@SQ	SN:ENSMUST00000334470.1	LN:788
@SQ	SN:ENSMUST00000124676.2	LN:2519
@SQ	SN:ENSMUST00000109567.10	LN:4840
@SQ	SN:ENSMUST00000169464.9	LN:4851
@SQ	SN:ENSMUST00000118255.2	LN:644
@SQ	SN:ENSMUST00000276156.1	LN:541
@SQ	SN:ENSMUST00000276332.1	LN:461
@SQ	SN:ENSMUST00000305110.1	LN:598
@SQ	SN:ENSMUST00000282230.1	LN:1392
@SQ	SN:ENSMUST00000282232.1	LN:900
@SQ	SN:ENSMUST00000109568.10	LN:3256
@SQ	SN:ENSMUST00000070782.13	LN:3303
@SQ	SN:ENSMUST00000282235.1	LN:432
@SQ	SN:ENSMUST00000139042.9	LN:995
@SQ	SN:ENSMUST00000109566.9	LN:1595
@SQ	SN:ENSMUST00000000094.14	LN:1411
@SQ	SN:ENSMUST00000099145.6	LN:3402
@SQ	SN:ENSMUST00000351755.1	LN:425
@SQ	SN:ENSMUST00000351754.1	LN:810
@SQ	SN:ENSMUST00000368244.1	LN:1442
@SQ	SN:ENSMUST00000088552.7	LN:1128
@SQ	SN:ENSMUST00000368245.1	LN:1894
@SQ	SN:ENSMUST00000368249.1	LN:1244
@SQ	SN:ENSMUST00000368250.1	LN:1260
@SQ	SN:ENSMUST00000120090.2	LN:592
@SQ	SN:ENSMUST00000368253.1	LN:614
@SQ	SN:ENSMUST00000368258.1	LN:675
@SQ	SN:ENSMUST00000137463.9	LN:3298
@SQ	SN:ENSMUST00000368260.1	LN:3413
@SQ	SN:ENSMUST00000246784.1	LN:3639
@SQ	SN:ENSMUST00000246618.2	LN:1335
@SQ	SN:ENSMUST00000081335.13	LN:2900
@SQ	SN:ENSMUST00000073352.10	LN:2690
@SQ	SN:ENSMUST00000185402.4	LN:2228
@SQ	SN:ENSMUST00000368434.1	LN:527
@SQ	SN:ENSMUST00000193136.2	LN:3346
@SQ	SN:ENSMUST00000247529.2	LN:1986
@SQ	SN:ENSMUST00000368437.1	LN:1404
@SQ	SN:ENSMUST00000368444.1	LN:989
@SQ	SN:ENSMUST00000368445.1	LN:1701
@SQ	SN:ENSMUST00000238678.2	LN:1597
@SQ	SN:ENSMUST00020182138.1	LN:246
@SQ	SN:ENSMUST00000029165.4	LN:1045
@SQ	SN:ENSMUST00000029164.9	LN:2973
@SQ	SN:ENSMUST00000109561.4	LN:2634
@SQ	SN:ENSMUST00000117381.2	LN:878
@SQ	SN:ENSMUST00000117790.2	LN:544
@SQ	SN:ENSMUST00000299666.1	LN:1059
@SQ	SN:ENSMUST00000120950.2	LN:237
@SQ	SN:ENSMUST00000069600.13	LN:2612
@SQ	SN:ENSMUST00000072298.13	LN:2586
@SQ	SN:ENSMUST00000109558.2	LN:4023
@SQ	SN:ENSMUST00020183697.1	LN:136
@SQ	SN:ENSMUST00000327490.1	LN:443
@SQ	SN:ENSMUST00000117941.3	LN:720
@SQ	SN:ENSMUST00000103129.9	LN:2080
@SQ	SN:ENSMUST00000103130.8	LN:2636
@SQ	SN:ENSMUST00000069098.7	LN:7864
@SQ	SN:ENSMUST00000166140.8	LN:639
@SQ	SN:ENSMUST00000099140.3	LN:608
@SQ	SN:ENSMUST00000057725.10	LN:3926
@SQ	SN:ENSMUST00000088523.11	LN:1996
@SQ	SN:ENSMUST00000109549.3	LN:3245
@SQ	SN:ENSMUST00000029170.8	LN:4862
@SQ	SN:ENSMUST00000121195.2	LN:360
@SQ	SN:ENSMUST00000373110.1	LN:863
@SQ	SN:ENSMUST00000143663.2	LN:3460
@SQ	SN:ENSMUST00000116380.9	LN:2756
@SQ	SN:ENSMUST00000029171.6	LN:2621
@SQ	SN:ENSMUST00000109536.8	LN:503
@SQ	SN:ENSMUST00000029172.2	LN:516
@SQ	SN:ENSMUST00000373889.1	LN:621
@SQ	SN:ENSMUST00000373890.1	LN:774
@SQ	SN:ENSMUST00000373892.1	LN:397
@SQ	SN:ENSMUST00000081202.6	LN:1107
@SQ	SN:ENSMUST00000109533.8	LN:3813
@SQ	SN:ENSMUST00000029175.14	LN:3906
@SQ	SN:ENSMUST00000092576.11	LN:3887
@SQ	SN:ENSMUST00000338690.1	LN:105
@SQ	SN:ENSMUST00000109531.8	LN:3586
@SQ	SN:ENSMUST00000109529.2	LN:2020
@SQ	SN:ENSMUST00000265743.1	LN:1467
@SQ	SN:ENSMUST00000333885.1	LN:620
@SQ	SN:ENSMUST00000334709.1	LN:470
@SQ	SN:ENSMUST00000117142.2	LN:332
@SQ	SN:ENSMUST00000121060.2	LN:117
@SQ	SN:ENSMUST00000333742.1	LN:349
@SQ	SN:ENSMUST00000155674.2	LN:464
@SQ	SN:ENSMUST00000333743.1	LN:313
@SQ	SN:ENSMUST00000109528.9	LN:2056
@SQ	SN:ENSMUST00000088494.3	LN:2108
@SQ	SN:ENSMUST00000153739.9	LN:1146
@SQ	SN:ENSMUST00000173595.2	LN:927
@SQ	SN:ENSMUST00000109526.2	LN:1213
@SQ	SN:ENSMUST00000173839.2	LN:1135
@SQ	SN:ENSMUST00000173041.8	LN:760
@SQ	SN:ENSMUST00000173793.8	LN:386
@SQ	SN:ENSMUST00000172487.2	LN:404
@SQ	SN:ENSMUST00000088484.6	LN:458
@SQ	SN:ENSMUST00020182699.1	LN:87
@SQ	SN:ENSMUST00000247675.2	LN:581
@SQ	SN:ENSMUST00000334425.1	LN:499
@SQ	SN:ENSMUST00000341959.1	LN:628
@SQ	SN:ENSMUST00000131365.4	LN:754
@SQ	SN:ENSMUST00000342114.1	LN:1821
@SQ	SN:ENSMUST00000342113.1	LN:883
@SQ	SN:ENSMUST00000342115.1	LN:440
@SQ	SN:ENSMUST00000335949.1	LN:563
@SQ	SN:ENSMUST00000294303.1	LN:577
@SQ	SN:ENSMUST00000280632.1	LN:853
@SQ	SN:ENSMUST00000280630.1	LN:2595
@SQ	SN:ENSMUST00000328872.1	LN:548
@SQ	SN:ENSMUST00000104102.3	LN:134
@SQ	SN:ENSMUST00000122468.4	LN:99
@SQ	SN:ENSMUST00000029178.7	LN:2442
@SQ	SN:ENSMUST00000357052.1	LN:612
@SQ	SN:ENSMUST00000356699.1	LN:622
@SQ	SN:ENSMUST00000121302.2	LN:477
@SQ	SN:ENSMUST00000323963.1	LN:302
@SQ	SN:ENSMUST00000109523.2	LN:1363
@SQ	SN:ENSMUST00000029179.11	LN:3830
@SQ	SN:ENSMUST00000109522.2	LN:3765
@SQ	SN:ENSMUST00000103123.10	LN:4504
@SQ	SN:ENSMUST00000109518.8	LN:4399
@SQ	SN:ENSMUST00000029180.14	LN:4283
@SQ	SN:ENSMUST00000152452.8	LN:1910
@SQ	SN:ENSMUST00000186977.3	LN:579
@SQ	SN:ENSMUST00000103122.10	LN:3596
@SQ	SN:ENSMUST00000173249.2	LN:633
@SQ	SN:ENSMUST00000289372.1	LN:372
@SQ	SN:ENSMUST00000272247.1	LN:431
@SQ	SN:ENSMUST00000315299.1	LN:1212
@SQ	SN:ENSMUST00000103121.10	LN:4521
@SQ	SN:ENSMUST00000169335.8	LN:3457
@SQ	SN:ENSMUST00000109506.3	LN:605
@SQ	SN:ENSMUST00000046944.6	LN:3910
@SQ	SN:ENSMUST00000183555.3	LN:62
@SQ	SN:ENSMUST00000374722.1	LN:589
@SQ	SN:ENSMUST00000109499.8	LN:1778
@SQ	SN:ENSMUST00000109500.8	LN:1911
@SQ	SN:ENSMUST00000065039.3	LN:1926
@SQ	SN:ENSMUST00000109491.8	LN:1322
@SQ	SN:ENSMUST00000016168.9	LN:2525
@SQ	SN:ENSMUST00000341736.1	LN:729
@SQ	SN:ENSMUST00000186993.3	LN:3922
@SQ	SN:ENSMUST00000241390.2	LN:4316
@SQ	SN:ENSMUST00000154242.4	LN:3601
@SQ	SN:ENSMUST00000341273.1	LN:3032
@SQ	SN:ENSMUST00000188429.3	LN:1451
@SQ	SN:ENSMUST00000341278.1	LN:915
@SQ	SN:ENSMUST00000341291.1	LN:1198
@SQ	SN:ENSMUST00000341287.1	LN:1133
@SQ	SN:ENSMUST00000242651.1	LN:1121
@SQ	SN:ENSMUST00000341344.1	LN:1076
@SQ	SN:ENSMUST00000341342.1	LN:3364
@SQ	SN:ENSMUST00000083428.3	LN:131
@SQ	SN:ENSMUST00000083061.3	LN:113
@SQ	SN:ENSMUST00000082471.3	LN:132
@SQ	SN:ENSMUST00000338906.1	LN:605
@SQ	SN:ENSMUST00000239262.2	LN:5864
@SQ	SN:ENSMUST00000083906.3	LN:133
@SQ	SN:ENSMUST00000082651.3	LN:133
@SQ	SN:ENSMUST00000337336.1	LN:1370
@SQ	SN:ENSMUST00000337176.1	LN:1149
@SQ	SN:ENSMUST00000117627.2	LN:289
@SQ	SN:ENSMUST00000120121.2	LN:311
@SQ	SN:ENSMUST00000109486.9	LN:8383
@SQ	SN:ENSMUST00000046274.12	LN:8366
@SQ	SN:ENSMUST00000109485.9	LN:6709
@SQ	SN:ENSMUST00000273248.1	LN:484
@SQ	SN:ENSMUST00000122256.2	LN:192
@SQ	SN:ENSMUST00000122695.3	LN:86
@SQ	SN:ENSMUST00000333293.1	LN:286
@SQ	SN:ENSMUST00000059889.4	LN:632
@SQ	SN:ENSMUST00000109484.2	LN:488
@SQ	SN:ENSMUST00000099133.11	LN:2162
@SQ	SN:ENSMUST00000319230.1	LN:1523
@SQ	SN:ENSMUST00000123944.2	LN:5380
@SQ	SN:ENSMUST00000319240.1	LN:611
@SQ	SN:ENSMUST00000045738.5	LN:2797
@SQ	SN:ENSMUST00000138427.2	LN:739
@SQ	SN:ENSMUST00000360642.1	LN:668
@SQ	SN:ENSMUST00000045644.9	LN:2402
@SQ	SN:ENSMUST00000175379.3	LN:58
@SQ	SN:ENSMUST00000052927.11	LN:6685
@SQ	SN:ENSMUST00000103116.10	LN:6370
@SQ	SN:ENSMUST00000045503.11	LN:6408
@SQ	SN:ENSMUST00020181765.1	LN:126
@SQ	SN:ENSMUST00000029183.3	LN:2266
@SQ	SN:ENSMUST00000029186.14	LN:3212
@SQ	SN:ENSMUST00000109478.9	LN:3284
@SQ	SN:ENSMUST00000285902.1	LN:743
@SQ	SN:ENSMUST00000265976.1	LN:471
@SQ	SN:ENSMUST00000254894.1	LN:401
@SQ	SN:ENSMUST00000277806.1	LN:655
@SQ	SN:ENSMUST00000277805.1	LN:785
@SQ	SN:ENSMUST00020182718.1	LN:93
@SQ	SN:ENSMUST00000239735.1	LN:132
@SQ	SN:ENSMUST00000380489.1	LN:1111
@SQ	SN:ENSMUST00000380495.1	LN:402
@SQ	SN:ENSMUST00000120414.2	LN:288
@SQ	SN:ENSMUST00000360840.1	LN:1834
@SQ	SN:ENSMUST00000119101.2	LN:532
@SQ	SN:ENSMUST00000121319.2	LN:866
@SQ	SN:ENSMUST00000266374.1	LN:732
@SQ	SN:ENSMUST00000364796.1	LN:1407
@SQ	SN:ENSMUST00000133091.2	LN:1126
@SQ	SN:ENSMUST00000118114.2	LN:449
@SQ	SN:ENSMUST00000140319.3	LN:674
@SQ	SN:ENSMUST00000379907.1	LN:922
@SQ	SN:ENSMUST00000280429.1	LN:296
@SQ	SN:ENSMUST00000343106.1	LN:686
@SQ	SN:ENSMUST00000343103.1	LN:753
@SQ	SN:ENSMUST00000343107.1	LN:581
@SQ	SN:ENSMUST00000343545.1	LN:705
@SQ	SN:ENSMUST00000343310.1	LN:1054
@SQ	SN:ENSMUST00000281306.1	LN:514
@SQ	SN:ENSMUST00000109475.3	LN:803
@SQ	SN:ENSMUST00000099127.3	LN:637
@SQ	SN:ENSMUST00000280675.1	LN:1218
@SQ	SN:ENSMUST00000099126.5	LN:3363
@SQ	SN:ENSMUST00000246162.2	LN:838
@SQ	SN:ENSMUST00000280879.1	LN:761
@SQ	SN:ENSMUST00000280878.1	LN:1409
@SQ	SN:ENSMUST00000330128.1	LN:1216
@SQ	SN:ENSMUST00000331486.1	LN:639
@SQ	SN:ENSMUST00000329848.1	LN:1400
@SQ	SN:ENSMUST00000329831.1	LN:1658
@SQ	SN:ENSMUST00000329835.1	LN:1140
@SQ	SN:ENSMUST00000329838.1	LN:1595
@SQ	SN:ENSMUST00000329844.1	LN:1032
@SQ	SN:ENSMUST00000329846.1	LN:680
@SQ	SN:ENSMUST00000330667.1	LN:617
@SQ	SN:ENSMUST00000329864.1	LN:1337
@SQ	SN:ENSMUST00000329858.1	LN:964
@SQ	SN:ENSMUST00000330991.1	LN:607
@SQ	SN:ENSMUST00000331677.1	LN:689
@SQ	SN:ENSMUST00000329821.1	LN:1467
@SQ	SN:ENSMUST00000329822.1	LN:1383
@SQ	SN:ENSMUST00000128681.3	LN:636
@SQ	SN:ENSMUST00000209603.2	LN:1437
@SQ	SN:ENSMUST00020182302.1	LN:125
@SQ	SN:ENSMUST00000109468.3	LN:3856
@SQ	SN:ENSMUST00000330402.1	LN:698
@SQ	SN:ENSMUST00000330404.1	LN:1872
@SQ	SN:ENSMUST00000330405.1	LN:862
@SQ	SN:ENSMUST00000103115.8	LN:4435
@SQ	SN:ENSMUST00000109462.8	LN:5107
@SQ	SN:ENSMUST00000154038.4	LN:979
@SQ	SN:ENSMUST00000323723.1	LN:331
@SQ	SN:ENSMUST00000103111.9	LN:9563
@SQ	SN:ENSMUST00000103112.8	LN:9109
@SQ	SN:ENSMUST00000109460.8	LN:4480
@SQ	SN:ENSMUST00000142212.4	LN:1685
@SQ	SN:ENSMUST00000118983.2	LN:858
@SQ	SN:ENSMUST00000283974.1	LN:987
@SQ	SN:ENSMUST00000283976.1	LN:893
@SQ	SN:ENSMUST00000109456.9	LN:3470
@SQ	SN:ENSMUST00000040872.13	LN:3458
@SQ	SN:ENSMUST00000109455.9	LN:3365
@SQ	SN:ENSMUST00000109457.3	LN:3215
@SQ	SN:ENSMUST00000109454.8	LN:3396
@SQ	SN:ENSMUST00000057169.5	LN:3547
@SQ	SN:ENSMUST00000327309.1	LN:841
@SQ	SN:ENSMUST00000131908.2	LN:798
@SQ	SN:ENSMUST00000039782.14	LN:10515
@SQ	SN:ENSMUST00000104607.3	LN:125
@SQ	SN:ENSMUST00000323733.1	LN:575
@SQ	SN:ENSMUST00000209874.3	LN:1866
@SQ	SN:ENSMUST00000267836.1	LN:1074
@SQ	SN:ENSMUST00000375828.1	LN:775
@SQ	SN:ENSMUST00000131401.2	LN:2172
@SQ	SN:ENSMUST00000145204.2	LN:375
@SQ	SN:ENSMUST00000350900.1	LN:1842
@SQ	SN:ENSMUST00000351105.1	LN:1394
@SQ	SN:ENSMUST00000121506.3	LN:1002
@SQ	SN:ENSMUST00000120427.2	LN:450
@SQ	SN:ENSMUST00000282857.1	LN:557
@SQ	SN:ENSMUST00000151260.2	LN:264
@SQ	SN:ENSMUST00000375361.1	LN:638
@SQ	SN:ENSMUST00000375037.1	LN:1183
@SQ	SN:ENSMUST00000375034.1	LN:675
@SQ	SN:ENSMUST00000375035.1	LN:581
@SQ	SN:ENSMUST00000375210.1	LN:431
@SQ	SN:ENSMUST00000375039.1	LN:1200
@SQ	SN:ENSMUST00000337305.1	LN:683
@SQ	SN:ENSMUST00000119175.2	LN:476
@SQ	SN:ENSMUST00000188874.2	LN:323
@SQ	SN:ENSMUST00000109443.8	LN:12112
@SQ	SN:ENSMUST00000109445.9	LN:12082
@SQ	SN:ENSMUST00000109442.8	LN:7719
@SQ	SN:ENSMUST00000109441.2	LN:6623
@SQ	SN:ENSMUST00000342968.1	LN:668
@SQ	SN:ENSMUST00000317513.1	LN:297
@SQ	SN:ENSMUST00000315697.1	LN:655
@SQ	SN:ENSMUST00000315484.1	LN:514
@SQ	SN:ENSMUST00000315483.1	LN:1160
@SQ	SN:ENSMUST00000151688.2	LN:630
@SQ	SN:ENSMUST00000145985.4	LN:1580
@SQ	SN:ENSMUST00000247333.2	LN:2196
@SQ	SN:ENSMUST00000241442.1	LN:1179
@SQ	SN:ENSMUST00000155173.2	LN:680
@SQ	SN:ENSMUST00000103955.3	LN:126
@SQ	SN:ENSMUST00000366463.1	LN:994
@SQ	SN:ENSMUST00000366464.1	LN:901
@SQ	SN:ENSMUST00000366465.1	LN:499
@SQ	SN:ENSMUST00000121144.2	LN:333
@SQ	SN:ENSMUST00020183347.1	LN:158
@SQ	SN:ENSMUST00000128846.2	LN:248
@SQ	SN:ENSMUST00000118946.2	LN:630
@SQ	SN:ENSMUST00000272435.1	LN:1412
@SQ	SN:ENSMUST00000122376.2	LN:690
@SQ	SN:ENSMUST00000272437.1	LN:648
@SQ	SN:ENSMUST00000268219.1	LN:649
@SQ	SN:ENSMUST00000130411.7	LN:3527
@SQ	SN:ENSMUST00000126163.3	LN:515
@SQ	SN:ENSMUST00000035751.12	LN:2724
@SQ	SN:ENSMUST00000117318.2	LN:1007
@SQ	SN:ENSMUST00000018012.14	LN:2693
@SQ	SN:ENSMUST00000117123.2	LN:3034
@SQ	SN:ENSMUST00000018002.13	LN:2248
@SQ	SN:ENSMUST00000328921.1	LN:273
@SQ	SN:ENSMUST00000018005.10	LN:3651
@SQ	SN:ENSMUST00000184607.3	LN:66
@SQ	SN:ENSMUST00000348808.1	LN:381
@SQ	SN:ENSMUST00000094653.6	LN:822
@SQ	SN:ENSMUST00000348809.1	LN:214
@SQ	SN:ENSMUST00020181897.1	LN:125
@SQ	SN:ENSMUST00000284824.1	LN:1050
@SQ	SN:ENSMUST00000241080.2	LN:3432
@SQ	SN:ENSMUST00000144092.2	LN:714
@SQ	SN:ENSMUST00000243035.2	LN:1205
@SQ	SN:ENSMUST00000245453.2	LN:2378
@SQ	SN:ENSMUST00000284504.1	LN:1424
@SQ	SN:ENSMUST00000284508.1	LN:1489
@SQ	SN:ENSMUST00000136371.2	LN:296
@SQ	SN:ENSMUST00000109428.9	LN:2947
@SQ	SN:ENSMUST00000099110.10	LN:2166
@SQ	SN:ENSMUST00000165937.8	LN:1675
@SQ	SN:ENSMUST00000354702.1	LN:411
@SQ	SN:ENSMUST00000017961.11	LN:4211
@SQ	SN:ENSMUST00000109425.3	LN:4155
@SQ	SN:ENSMUST00000253589.1	LN:720
@SQ	SN:ENSMUST00000046908.10	LN:1620
@SQ	SN:ENSMUST00000104954.9	LN:1702
@SQ	SN:ENSMUST00000190930.4	LN:750
@SQ	SN:ENSMUST00000109420.10	LN:2475
@SQ	SN:ENSMUST00000109421.10	LN:1206
@SQ	SN:ENSMUST00000018087.13	LN:2220
@SQ	SN:ENSMUST00000365586.1	LN:561
@SQ	SN:ENSMUST00000109418.2	LN:3967
@SQ	SN:ENSMUST00000065731.6	LN:821
@SQ	SN:ENSMUST00000109416.3	LN:1094
@SQ	SN:ENSMUST00000141329.10	LN:847
@SQ	SN:ENSMUST00000367099.1	LN:837
@SQ	SN:ENSMUST00000157783.3	LN:103
@SQ	SN:ENSMUST00000367100.1	LN:1172
@SQ	SN:ENSMUST00000109411.8	LN:4362
@SQ	SN:ENSMUST00000018094.13	LN:4356
@SQ	SN:ENSMUST00000362223.1	LN:1156
@SQ	SN:ENSMUST00000171696.8	LN:4522
@SQ	SN:ENSMUST00000109408.10	LN:1999
@SQ	SN:ENSMUST00000017851.4	LN:3683
@SQ	SN:ENSMUST00000076667.3	LN:1038
@SQ	SN:ENSMUST00000164399.8	LN:983
@SQ	SN:ENSMUST00000064703.13	LN:1036
@SQ	SN:ENSMUST00000099105.9	LN:640
@SQ	SN:ENSMUST00000126182.8	LN:762
@SQ	SN:ENSMUST00000154065.2	LN:3393
@SQ	SN:ENSMUST00000367614.1	LN:1429
@SQ	SN:ENSMUST00000367613.1	LN:1057
@SQ	SN:ENSMUST00000109400.3	LN:1059
@SQ	SN:ENSMUST00000017841.4	LN:1688
@SQ	SN:ENSMUST00000354641.1	LN:673
@SQ	SN:ENSMUST00000378845.1	LN:569
@SQ	SN:ENSMUST00000029188.8	LN:1719
@SQ	SN:ENSMUST00000044798.4	LN:1199
@SQ	SN:ENSMUST00000109396.2	LN:1921
@SQ	SN:ENSMUST00000044734.3	LN:4962
@SQ	SN:ENSMUST00000018470.10	LN:3013
@SQ	SN:ENSMUST00000067715.5	LN:2354
@SQ	SN:ENSMUST00000018466.4	LN:2302
@SQ	SN:ENSMUST00000109384.10	LN:1923
@SQ	SN:ENSMUST00000280447.1	LN:611
@SQ	SN:ENSMUST00000018353.14	LN:5232
@SQ	SN:ENSMUST00000088291.5	LN:4098
@SQ	SN:ENSMUST00000149285.2	LN:733
@SQ	SN:ENSMUST00020181810.1	LN:118
@SQ	SN:ENSMUST00000045196.4	LN:2712
@SQ	SN:ENSMUST00000372800.1	LN:1281
@SQ	SN:ENSMUST00000372799.1	LN:837
@SQ	SN:ENSMUST00000045127.12	LN:2322
@SQ	SN:ENSMUST00000143202.8	LN:1928
@SQ	SN:ENSMUST00000051272.8	LN:775
@SQ	SN:ENSMUST00000063251.3	LN:488
@SQ	SN:ENSMUST00000309211.1	LN:505
@SQ	SN:ENSMUST00000018355.11	LN:510
@SQ	SN:ENSMUST00000109376.9	LN:571
@SQ	SN:ENSMUST00000164567.4	LN:497
@SQ	SN:ENSMUST00000044953.3	LN:1695
@SQ	SN:ENSMUST00000109374.2	LN:1479
@SQ	SN:ENSMUST00000063132.6	LN:1249
@SQ	SN:ENSMUST00000017142.3	LN:731
@SQ	SN:ENSMUST00000017147.8	LN:1191
@SQ	SN:ENSMUST00000109370.2	LN:1195
@SQ	SN:ENSMUST00000017144.3	LN:535
@SQ	SN:ENSMUST00000017148.8	LN:628
@SQ	SN:ENSMUST00000109367.10	LN:876
@SQ	SN:ENSMUST00000165980.2	LN:488
@SQ	SN:ENSMUST00000185076.3	LN:71
@SQ	SN:ENSMUST00000109358.8	LN:2056
@SQ	SN:ENSMUST00000109359.8	LN:2179
@SQ	SN:ENSMUST00000103103.10	LN:2304
@SQ	SN:ENSMUST00000103104.2	LN:2243
@SQ	SN:ENSMUST00000017151.2	LN:2456
@SQ	SN:ENSMUST00000017153.4	LN:2458
@SQ	SN:ENSMUST00000109352.8	LN:2001
@SQ	SN:ENSMUST00000278570.1	LN:596
@SQ	SN:ENSMUST00000164863.2	LN:1369
@SQ	SN:ENSMUST00000072452.11	LN:1606
@SQ	SN:ENSMUST00000297871.1	LN:633
@SQ	SN:ENSMUST00000297873.1	LN:713
@SQ	SN:ENSMUST00000017864.3	LN:934
@SQ	SN:ENSMUST00000109350.9	LN:1055
@SQ	SN:ENSMUST00000069385.15	LN:1658
@SQ	SN:ENSMUST00000109349.9	LN:3597
@SQ	SN:ENSMUST00000017878.3	LN:1338
@SQ	SN:ENSMUST00000342097.1	LN:993
@SQ	SN:ENSMUST00000103101.11	LN:2562
@SQ	SN:ENSMUST00000117066.8	LN:1712
@SQ	SN:ENSMUST00000247593.2	LN:819
@SQ	SN:ENSMUST00000270647.1	LN:1435
@SQ	SN:ENSMUST00000270648.1	LN:1267
@SQ	SN:ENSMUST00000270441.1	LN:778
@SQ	SN:ENSMUST00000270442.1	LN:1654
@SQ	SN:ENSMUST00000270952.1	LN:765
@SQ	SN:ENSMUST00000017867.10	LN:849
@SQ	SN:ENSMUST00000109344.9	LN:429
@SQ	SN:ENSMUST00000109345.9	LN:558
@SQ	SN:ENSMUST00000099097.4	LN:557
@SQ	SN:ENSMUST00000099096.9	LN:805
@SQ	SN:ENSMUST00000109342.2	LN:796
@SQ	SN:ENSMUST00000103100.2	LN:778
@SQ	SN:ENSMUST00000094351.11	LN:1530
@SQ	SN:ENSMUST00000109339.8	LN:3227
@SQ	SN:ENSMUST00000109338.2	LN:1794
@SQ	SN:ENSMUST00000083863.3	LN:107
@SQ	SN:ENSMUST00000094346.3	LN:984
@SQ	SN:ENSMUST00000104483.3	LN:131
@SQ	SN:ENSMUST00000109336.2	LN:1116
@SQ	SN:ENSMUST00000255272.1	LN:508
@SQ	SN:ENSMUST00000121070.2	LN:256
@SQ	SN:ENSMUST00000109335.8	LN:547
@SQ	SN:ENSMUST00000099095.4	LN:252
@SQ	SN:ENSMUST00000094344.6	LN:459
@SQ	SN:ENSMUST00000109332.8	LN:617
@SQ	SN:ENSMUST00000167694.2	LN:249
@SQ	SN:ENSMUST00000088260.2	LN:1074
@SQ	SN:ENSMUST00000017454.8	LN:751
@SQ	SN:ENSMUST00000103097.10	LN:443
@SQ	SN:ENSMUST00000103096.10	LN:911
@SQ	SN:ENSMUST00000109328.8	LN:726
@SQ	SN:ENSMUST00000017443.14	LN:1664
@SQ	SN:ENSMUST00000109326.10	LN:476
@SQ	SN:ENSMUST00000124435.9	LN:1661
@SQ	SN:ENSMUST00000141843.8	LN:457
@SQ	SN:ENSMUST00000146846.2	LN:676
@SQ	SN:ENSMUST00020183495.1	LN:316
@SQ	SN:ENSMUST00000088248.13	LN:967
@SQ	SN:ENSMUST00000001439.7	LN:2191
@SQ	SN:ENSMUST00000103095.5	LN:700
@SQ	SN:ENSMUST00000174070.8	LN:1446
@SQ	SN:ENSMUST00000172577.8	LN:1825
@SQ	SN:ENSMUST00000056181.7	LN:2590
@SQ	SN:ENSMUST00000152471.2	LN:1243
@SQ	SN:ENSMUST00000017451.7	LN:1055
@SQ	SN:ENSMUST00000103094.11	LN:1152
@SQ	SN:ENSMUST00000052107.5	LN:2708
@SQ	SN:ENSMUST00000309584.1	LN:1268
@SQ	SN:ENSMUST00000017908.3	LN:2705
@SQ	SN:ENSMUST00000017911.4	LN:786
@SQ	SN:ENSMUST00000309790.1	LN:317
@SQ	SN:ENSMUST00000042775.5	LN:1014
@SQ	SN:ENSMUST00000103093.10	LN:2534
@SQ	SN:ENSMUST00000103092.9	LN:3646
@SQ	SN:ENSMUST00000109316.8	LN:2226
@SQ	SN:ENSMUST00000109317.10	LN:1575
@SQ	SN:ENSMUST00000059954.14	LN:1809
@SQ	SN:ENSMUST00000346783.1	LN:684
@SQ	SN:ENSMUST00000356247.1	LN:910
@SQ	SN:ENSMUST00000359117.1	LN:663
@SQ	SN:ENSMUST00000041643.5	LN:5780
@SQ	SN:ENSMUST00000041361.14	LN:4587
@SQ	SN:ENSMUST00000371782.1	LN:1230
@SQ	SN:ENSMUST00000017881.3	LN:3175
@SQ	SN:ENSMUST00000202623.4	LN:3574
@SQ	SN:ENSMUST00000202223.4	LN:5690
@SQ	SN:ENSMUST00000099092.8	LN:6028
@SQ	SN:ENSMUST00000202479.4	LN:1202
@SQ	SN:ENSMUST00000040381.15	LN:3179
@SQ	SN:ENSMUST00000121377.8	LN:2930
@SQ	SN:ENSMUST00000122070.2	LN:3117
@SQ	SN:ENSMUST00000252997.1	LN:268
@SQ	SN:ENSMUST00000247546.2	LN:767
@SQ	SN:ENSMUST00000017799.12	LN:2986
@SQ	SN:ENSMUST00000073707.9	LN:1596
@SQ	SN:ENSMUST00000081310.11	LN:668
@SQ	SN:ENSMUST00000109304.2	LN:702
@SQ	SN:ENSMUST00000340245.1	LN:574
@SQ	SN:ENSMUST00000065438.13	LN:3702
@SQ	SN:ENSMUST00000124728.2	LN:576
@SQ	SN:ENSMUST00000341387.1	LN:553
@SQ	SN:ENSMUST00000157175.3	LN:131
@SQ	SN:ENSMUST00000109298.8	LN:1991
@SQ	SN:ENSMUST00000109299.8	LN:1926
@SQ	SN:ENSMUST00000017808.14	LN:1843
@SQ	SN:ENSMUST00000109300.9	LN:2008
@SQ	SN:ENSMUST00000103091.9	LN:4695
@SQ	SN:ENSMUST00000074046.13	LN:3502
@SQ	SN:ENSMUST00000094329.11	LN:3466
@SQ	SN:ENSMUST00000103088.10	LN:3052
@SQ	SN:ENSMUST00000071699.11	LN:3247
@SQ	SN:ENSMUST00000269437.1	LN:524
@SQ	SN:ENSMUST00000103085.8	LN:3451
@SQ	SN:ENSMUST00000073062.14	LN:3157
@SQ	SN:ENSMUST00000103084.4	LN:8205
@SQ	SN:ENSMUST00000342274.1	LN:536
@SQ	SN:ENSMUST00000029213.5	LN:3657
@SQ	SN:ENSMUST00000029208.15	LN:3524
@SQ	SN:ENSMUST00000109279.3	LN:3131
@SQ	SN:ENSMUST00000274316.1	LN:1025
@SQ	SN:ENSMUST00000274317.1	LN:442
@SQ	SN:ENSMUST00000039007.7	LN:1880
@SQ	SN:ENSMUST00000029196.5	LN:3544
@SQ	SN:ENSMUST00000349788.1	LN:694
@SQ	SN:ENSMUST00000349787.1	LN:680
@SQ	SN:ENSMUST00000295615.1	LN:470
@SQ	SN:ENSMUST00000255334.1	LN:261
@SQ	SN:ENSMUST00000305517.1	LN:901
@SQ	SN:ENSMUST00000088132.13	LN:2447
@SQ	SN:ENSMUST00000187099.2	LN:325
@SQ	SN:ENSMUST00000063433.8	LN:2460
@SQ	SN:ENSMUST00000118200.2	LN:361
@SQ	SN:ENSMUST00000313388.1	LN:912
@SQ	SN:ENSMUST00000109266.11	LN:5072
@SQ	SN:ENSMUST00000177633.8	LN:5093
@SQ	SN:ENSMUST00000099084.9	LN:5232
@SQ	SN:ENSMUST00000170272.8	LN:5076
@SQ	SN:ENSMUST00000018050.14	LN:4130
@SQ	SN:ENSMUST00000109269.8	LN:6188
@SQ	SN:ENSMUST00000088113.11	LN:3757
@SQ	SN:ENSMUST00000336418.1	LN:1067
@SQ	SN:ENSMUST00000336421.1	LN:2034
@SQ	SN:ENSMUST00000109262.8	LN:2515
@SQ	SN:ENSMUST00000155786.2	LN:847
@SQ	SN:ENSMUST00000297632.1	LN:881
@SQ	SN:ENSMUST00000297913.1	LN:304
@SQ	SN:ENSMUST00020181742.1	LN:125
@SQ	SN:ENSMUST00000119909.2	LN:387
@SQ	SN:ENSMUST00000250081.1	LN:894
@SQ	SN:ENSMUST00000117749.2	LN:562
@SQ	SN:ENSMUST00000250084.1	LN:714
@SQ	SN:ENSMUST00000250082.1	LN:799
@SQ	SN:ENSMUST00000250085.1	LN:756
@SQ	SN:ENSMUST00000250086.1	LN:699
@SQ	SN:ENSMUST00000250087.1	LN:776
@SQ	SN:ENSMUST00000130022.2	LN:830
@SQ	SN:ENSMUST00000322218.1	LN:420
@SQ	SN:ENSMUST00000146963.2	LN:537
@SQ	SN:ENSMUST00000109252.9	LN:5768
@SQ	SN:ENSMUST00000088095.7	LN:7543
@SQ	SN:ENSMUST00000316084.1	LN:897
@SQ	SN:ENSMUST00000109249.9	LN:4580
@SQ	SN:ENSMUST00000146497.9	LN:3808
@SQ	SN:ENSMUST00000088086.4	LN:3927
@SQ	SN:ENSMUST00000361555.1	LN:730
@SQ	SN:ENSMUST00000361145.1	LN:723
@SQ	SN:ENSMUST00000361359.1	LN:509
@SQ	SN:ENSMUST00000354110.1	LN:1669
@SQ	SN:ENSMUST00000353607.1	LN:796
@SQ	SN:ENSMUST00000353618.1	LN:1433
@SQ	SN:ENSMUST00000353612.1	LN:652
@SQ	SN:ENSMUST00000353610.1	LN:597
@SQ	SN:ENSMUST00000353609.1	LN:500
@SQ	SN:ENSMUST00000353617.1	LN:759
@SQ	SN:ENSMUST00000353621.1	LN:665
@SQ	SN:ENSMUST00020183714.1	LN:105
@SQ	SN:ENSMUST00000353829.1	LN:1809
@SQ	SN:ENSMUST00000353850.1	LN:1032
@SQ	SN:ENSMUST00000353832.1	LN:1332
@SQ	SN:ENSMUST00000353839.1	LN:2004
@SQ	SN:ENSMUST00000353840.1	LN:1912
@SQ	SN:ENSMUST00000353833.1	LN:925
@SQ	SN:ENSMUST00000129407.3	LN:695
@SQ	SN:ENSMUST00000314191.1	LN:779
@SQ	SN:ENSMUST00000314025.1	LN:419
@SQ	SN:ENSMUST00000296903.1	LN:657
@SQ	SN:ENSMUST00000296904.1	LN:596
@SQ	SN:ENSMUST00000297075.1	LN:415
@SQ	SN:ENSMUST00000321902.1	LN:549
@SQ	SN:ENSMUST00000321901.1	LN:1287
@SQ	SN:ENSMUST00000321905.1	LN:2322
@SQ	SN:ENSMUST00000349920.1	LN:1105
@SQ	SN:ENSMUST00000349910.1	LN:915
@SQ	SN:ENSMUST00000349916.1	LN:1543
@SQ	SN:ENSMUST00000132465.2	LN:682
@SQ	SN:ENSMUST00000295404.1	LN:1298
@SQ	SN:ENSMUST00000242803.2	LN:2611
@SQ	SN:ENSMUST00000286604.1	LN:734
@SQ	SN:ENSMUST00000286606.1	LN:818
@SQ	SN:ENSMUST00000286607.1	LN:899
@SQ	SN:ENSMUST00000286608.1	LN:805
@SQ	SN:ENSMUST00000286610.1	LN:877
@SQ	SN:ENSMUST00000286771.1	LN:449
@SQ	SN:ENSMUST00000288630.1	LN:2522
@SQ	SN:ENSMUST00000365641.1	LN:719
@SQ	SN:ENSMUST00000364940.1	LN:1731
@SQ	SN:ENSMUST00000228378.2	LN:1691
@SQ	SN:ENSMUST00000119751.2	LN:496
@SQ	SN:ENSMUST00000364938.1	LN:1447
@SQ	SN:ENSMUST00000226316.2	LN:1107
@SQ	SN:ENSMUST00000364937.1	LN:808
@SQ	SN:ENSMUST00000365253.1	LN:594
@SQ	SN:ENSMUST00000365254.1	LN:1366
@SQ	SN:ENSMUST00000365839.1	LN:813
@SQ	SN:ENSMUST00000365479.1	LN:668
@SQ	SN:ENSMUST00000036719.12	LN:6533
@SQ	SN:ENSMUST00000099080.9	LN:5818
@SQ	SN:ENSMUST00000109246.2	LN:2386
@SQ	SN:ENSMUST00020181812.1	LN:116
@SQ	SN:ENSMUST00020182062.1	LN:347
@SQ	SN:ENSMUST00000337458.1	LN:657
@SQ	SN:ENSMUST00000246381.2	LN:1216
@SQ	SN:ENSMUST00000295832.1	LN:703
@SQ	SN:ENSMUST00000343528.1	LN:1389
@SQ	SN:ENSMUST00000268949.1	LN:918
@SQ	SN:ENSMUST00000268951.1	LN:1034
@SQ	SN:ENSMUST00020182625.1	LN:103
@SQ	SN:ENSMUST00000284336.1	LN:771
@SQ	SN:ENSMUST00000065753.2	LN:1375
@SQ	SN:ENSMUST00000151826.2	LN:4426
@SQ	SN:ENSMUST00000365093.1	LN:1439
@SQ	SN:ENSMUST00000365095.1	LN:951
@SQ	SN:ENSMUST00000099078.10	LN:8770
@SQ	SN:ENSMUST00000298759.1	LN:884
@SQ	SN:ENSMUST00000298758.1	LN:1257
@SQ	SN:ENSMUST00000298764.1	LN:473
@SQ	SN:ENSMUST00000298761.1	LN:655
@SQ	SN:ENSMUST00000298765.1	LN:628
@SQ	SN:ENSMUST00000002790.14	LN:3641
@SQ	SN:ENSMUST00000168599.8	LN:2748
@SQ	SN:ENSMUST00000172037.2	LN:733
@SQ	SN:ENSMUST00000109235.8	LN:3569
@SQ	SN:ENSMUST00000049412.12	LN:2840
@SQ	SN:ENSMUST00000109238.9	LN:2976
@SQ	SN:ENSMUST00000109236.9	LN:2860
@SQ	SN:ENSMUST00000365802.1	LN:762
@SQ	SN:ENSMUST00000365950.1	LN:698
@SQ	SN:ENSMUST00000118868.2	LN:1475
@SQ	SN:ENSMUST00000366192.1	LN:1289
@SQ	SN:ENSMUST00000018143.16	LN:2714
@SQ	SN:ENSMUST00000150571.2	LN:2151
@SQ	SN:ENSMUST00000048988.14	LN:7218
@SQ	SN:ENSMUST00000067584.7	LN:4147
@SQ	SN:ENSMUST00000259324.1	LN:1337
@SQ	SN:ENSMUST00000364211.1	LN:562
@SQ	SN:ENSMUST00000363764.1	LN:418
@SQ	SN:ENSMUST00020181967.1	LN:189
@SQ	SN:ENSMUST00000238277.4	LN:577
@SQ	SN:ENSMUST00000363767.1	LN:2436
@SQ	SN:ENSMUST00000363774.1	LN:444
@SQ	SN:ENSMUST00000363771.1	LN:1881
@SQ	SN:ENSMUST00000104327.3	LN:93
@SQ	SN:ENSMUST00000104377.3	LN:89
@SQ	SN:ENSMUST00000104510.3	LN:90
@SQ	SN:ENSMUST00000291827.1	LN:679
@SQ	SN:ENSMUST00000291833.1	LN:708
@SQ	SN:ENSMUST00000358547.1	LN:732
@SQ	SN:ENSMUST00000358909.1	LN:558
@SQ	SN:ENSMUST00000358707.1	LN:493
@SQ	SN:ENSMUST00000121305.2	LN:556
@SQ	SN:ENSMUST00000359154.1	LN:683
@SQ	SN:ENSMUST00000121824.2	LN:198
@SQ	SN:ENSMUST00000207917.2	LN:11153
@SQ	SN:ENSMUST00000059826.10	LN:4015
@SQ	SN:ENSMUST00000361820.1	LN:579
@SQ	SN:ENSMUST00000151217.9	LN:1070
@SQ	SN:ENSMUST00000138928.3	LN:1022
@SQ	SN:ENSMUST00000147446.4	LN:1251
@SQ	SN:ENSMUST00000310805.1	LN:992
@SQ	SN:ENSMUST00000310807.1	LN:867
@SQ	SN:ENSMUST00000088041.11	LN:1711
@SQ	SN:ENSMUST00000143645.2	LN:804
@SQ	SN:ENSMUST00000018113.8	LN:2107
@SQ	SN:ENSMUST00000298413.1	LN:381
@SQ	SN:ENSMUST00000298270.1	LN:508
@SQ	SN:ENSMUST00000298271.1	LN:1490
@SQ	SN:ENSMUST00000380010.1	LN:456
@SQ	SN:ENSMUST00000379734.1	LN:799
@SQ	SN:ENSMUST00000379735.1	LN:1339
@SQ	SN:ENSMUST00000379736.1	LN:661
@SQ	SN:ENSMUST00000118980.2	LN:359
@SQ	SN:ENSMUST00000109221.9	LN:4210
@SQ	SN:ENSMUST00000298452.1	LN:253
@SQ	SN:ENSMUST00000047815.13	LN:4521
@SQ	SN:ENSMUST00000109218.7	LN:2055
@SQ	SN:ENSMUST00000057627.16	LN:4012
@SQ	SN:ENSMUST00000109211.9	LN:1531
@SQ	SN:ENSMUST00000109214.8	LN:3001
@SQ	SN:ENSMUST00000371481.1	LN:540
@SQ	SN:ENSMUST00000078050.7	LN:2502
@SQ	SN:ENSMUST00000269571.1	LN:615
@SQ	SN:ENSMUST00000269578.1	LN:596
@SQ	SN:ENSMUST00000269570.1	LN:623
@SQ	SN:ENSMUST00000120814.2	LN:277
@SQ	SN:ENSMUST00000052631.8	LN:1621
@SQ	SN:ENSMUST00000127006.2	LN:2019
@SQ	SN:ENSMUST00000293841.1	LN:466
@SQ	SN:ENSMUST00000260111.1	LN:788
@SQ	SN:ENSMUST00000118482.2	LN:476
@SQ	SN:ENSMUST00000254517.1	LN:899
@SQ	SN:ENSMUST00000109207.10	LN:2041
@SQ	SN:ENSMUST00000060645.13	LN:1586
@SQ	SN:ENSMUST00000125544.3	LN:2367
@SQ	SN:ENSMUST00000151365.8	LN:924
@SQ	SN:ENSMUST00000244912.2	LN:1157
@SQ	SN:ENSMUST00000318146.1	LN:729
@SQ	SN:ENSMUST00000318145.1	LN:1195
@SQ	SN:ENSMUST00000006587.7	LN:2329
@SQ	SN:ENSMUST00020183593.1	LN:96
@SQ	SN:ENSMUST00000137275.2	LN:1023
@SQ	SN:ENSMUST00000070642.4	LN:1504
@SQ	SN:ENSMUST00000130679.3	LN:2652
@SQ	SN:ENSMUST00000141923.2	LN:3489
@SQ	SN:ENSMUST00000348312.1	LN:777
@SQ	SN:ENSMUST00000348311.1	LN:768
@SQ	SN:ENSMUST00000348587.1	LN:426
@SQ	SN:ENSMUST00000348313.1	LN:995
@SQ	SN:ENSMUST00000309058.1	LN:500
@SQ	SN:ENSMUST00000308811.1	LN:533
@SQ	SN:ENSMUST00000308812.1	LN:1908
@SQ	SN:ENSMUST00000308271.1	LN:763
@SQ	SN:ENSMUST00000308274.1	LN:1480
@SQ	SN:ENSMUST00000308277.1	LN:926
@SQ	SN:ENSMUST00000308279.1	LN:1479
@SQ	SN:ENSMUST00000127441.2	LN:632
@SQ	SN:ENSMUST00000287029.1	LN:1218
@SQ	SN:ENSMUST00000287039.1	LN:1136
@SQ	SN:ENSMUST00000287045.1	LN:1842
@SQ	SN:ENSMUST00000143649.2	LN:2455
@SQ	SN:ENSMUST00000375335.1	LN:562
@SQ	SN:ENSMUST00000309541.1	LN:670
@SQ	SN:ENSMUST00000350882.1	LN:626
@SQ	SN:ENSMUST00000350874.1	LN:913
@SQ	SN:ENSMUST00000351242.1	LN:1066
@SQ	SN:ENSMUST00000351240.1	LN:1741
@SQ	SN:ENSMUST00000142937.3	LN:1381
@SQ	SN:ENSMUST00000351010.1	LN:1520
@SQ	SN:ENSMUST00000350879.1	LN:1049
@SQ	SN:ENSMUST00000351246.1	LN:767
@SQ	SN:ENSMUST00000351016.1	LN:671
@SQ	SN:ENSMUST00000351017.1	LN:825
@SQ	SN:ENSMUST00000286168.1	LN:484
@SQ	SN:ENSMUST00000271791.1	LN:700
@SQ	SN:ENSMUST00000029053.8	LN:4213
@SQ	SN:ENSMUST00000099073.3	LN:3580
@SQ	SN:ENSMUST00000142374.2	LN:872
@SQ	SN:ENSMUST00000302324.1	LN:838
@SQ	SN:ENSMUST00000302326.1	LN:1050
@SQ	SN:ENSMUST00000322285.1	LN:989
@SQ	SN:ENSMUST00020183503.1	LN:78
@SQ	SN:ENSMUST00000362504.1	LN:822
@SQ	SN:ENSMUST00000362503.1	LN:619
@SQ	SN:ENSMUST00000325172.1	LN:1462
@SQ	SN:ENSMUST00000325446.1	LN:372
@SQ	SN:ENSMUST00000052125.7	LN:3399
@SQ	SN:ENSMUST00000371978.1	LN:1475
@SQ	SN:ENSMUST00000239040.3	LN:577
@SQ	SN:ENSMUST00000368428.1	LN:1163
@SQ	SN:ENSMUST00000305786.1	LN:1239
@SQ	SN:ENSMUST00000305787.1	LN:462
@SQ	SN:ENSMUST00000305643.1	LN:1281
@SQ	SN:ENSMUST00000129713.3	LN:2433
@SQ	SN:ENSMUST00000305648.1	LN:867
@SQ	SN:ENSMUST00000322581.1	LN:707
@SQ	SN:ENSMUST00000322570.1	LN:623
@SQ	SN:ENSMUST00000322573.1	LN:1411
@SQ	SN:ENSMUST00000322574.1	LN:538
@SQ	SN:ENSMUST00000322576.1	LN:883
@SQ	SN:ENSMUST00020182010.1	LN:95
@SQ	SN:ENSMUST00000057793.11	LN:4917
@SQ	SN:ENSMUST00000088001.6	LN:4932
@SQ	SN:ENSMUST00000138667.2	LN:5288
@SQ	SN:ENSMUST00000320294.1	LN:324
@SQ	SN:ENSMUST00000320297.1	LN:418
@SQ	SN:ENSMUST00000354040.1	LN:610
@SQ	SN:ENSMUST00000154111.8	LN:2293
@SQ	SN:ENSMUST00000109193.8	LN:1076
@SQ	SN:ENSMUST00000353765.1	LN:2302
@SQ	SN:ENSMUST00000099071.5	LN:1973
@SQ	SN:ENSMUST00000122080.2	LN:430
@SQ	SN:ENSMUST00000309560.1	LN:1075
@SQ	SN:ENSMUST00000109191.2	LN:4089
@SQ	SN:ENSMUST00000099069.3	LN:2316
@SQ	SN:ENSMUST00000353626.1	LN:1434
@SQ	SN:ENSMUST00000148309.3	LN:947
@SQ	SN:ENSMUST00000353363.1	LN:1129
@SQ	SN:ENSMUST00000279345.1	LN:1188
@SQ	SN:ENSMUST00000083027.3	LN:137
@SQ	SN:ENSMUST00000279609.1	LN:795
@SQ	SN:ENSMUST00000279355.1	LN:1856
@SQ	SN:ENSMUST00000279350.1	LN:898
@SQ	SN:ENSMUST00000279349.1	LN:531
@SQ	SN:ENSMUST00000279346.1	LN:786
@SQ	SN:ENSMUST00000279353.1	LN:483
@SQ	SN:ENSMUST00000279347.1	LN:747
@SQ	SN:ENSMUST00000279806.1	LN:1145
@SQ	SN:ENSMUST00000279808.1	LN:718
@SQ	SN:ENSMUST00000279365.1	LN:688
@SQ	SN:ENSMUST00000119539.2	LN:845
@SQ	SN:ENSMUST00000074618.10	LN:6637
@SQ	SN:ENSMUST00000109184.8	LN:6828
@SQ	SN:ENSMUST00000171689.8	LN:2742
@SQ	SN:ENSMUST00000029057.13	LN:2310
@SQ	SN:ENSMUST00000137451.2	LN:2369
@SQ	SN:ENSMUST00000260036.1	LN:592
@SQ	SN:ENSMUST00000260039.1	LN:815
@SQ	SN:ENSMUST00000260253.1	LN:900
@SQ	SN:ENSMUST00000326065.1	LN:547
@SQ	SN:ENSMUST00000109175.9	LN:3729
@SQ	SN:ENSMUST00000029060.11	LN:3529
@SQ	SN:ENSMUST00000109176.8	LN:3691
@SQ	SN:ENSMUST00000109177.8	LN:3456
@SQ	SN:ENSMUST00000178504.8	LN:3668
@SQ	SN:ENSMUST00000200215.3	LN:64
@SQ	SN:ENSMUST00000075044.10	LN:2534
@SQ	SN:ENSMUST00000029061.12	LN:5073
@SQ	SN:ENSMUST00000103074.2	LN:3741
@SQ	SN:ENSMUST00000145105.5	LN:1443
@SQ	SN:ENSMUST00000298509.1	LN:558
@SQ	SN:ENSMUST00000312924.1	LN:478
@SQ	SN:ENSMUST00000104573.3	LN:129
@SQ	SN:ENSMUST00000109162.9	LN:2848
@SQ	SN:ENSMUST00000087971.11	LN:2438
@SQ	SN:ENSMUST00000109161.3	LN:1009
@SQ	SN:ENSMUST00000246051.2	LN:761
@SQ	SN:ENSMUST00000244590.2	LN:974
@SQ	SN:ENSMUST00000242277.2	LN:921
@SQ	SN:ENSMUST00000247598.2	LN:773
@SQ	SN:ENSMUST00000275355.1	LN:336
@SQ	SN:ENSMUST00000275352.1	LN:620
@SQ	SN:ENSMUST00000140241.3	LN:633
@SQ	SN:ENSMUST00000245145.2	LN:1350
@SQ	SN:ENSMUST00000275498.1	LN:684
@SQ	SN:ENSMUST00000254305.1	LN:1048
@SQ	SN:ENSMUST00000125121.2	LN:260
@SQ	SN:ENSMUST00000254310.1	LN:470
@SQ	SN:ENSMUST00000254303.1	LN:442
@SQ	SN:ENSMUST00000254311.1	LN:1867
@SQ	SN:ENSMUST00000254307.1	LN:755
@SQ	SN:ENSMUST00000254312.1	LN:2316
@SQ	SN:ENSMUST00000254304.1	LN:368
@SQ	SN:ENSMUST00000254309.1	LN:492
@SQ	SN:ENSMUST00000063891.2	LN:1097
@SQ	SN:ENSMUST00020181903.1	LN:121
@SQ	SN:ENSMUST00000318378.1	LN:1289
@SQ	SN:ENSMUST00000318673.1	LN:902
@SQ	SN:ENSMUST00000318379.1	LN:1662
@SQ	SN:ENSMUST00000318381.1	LN:837
@SQ	SN:ENSMUST00000272033.1	LN:1066
@SQ	SN:ENSMUST00000272035.1	LN:391
@SQ	SN:ENSMUST00000279049.1	LN:739
@SQ	SN:ENSMUST00000316822.1	LN:939
@SQ	SN:ENSMUST00000316829.1	LN:1137
@SQ	SN:ENSMUST00000316830.1	LN:252
@SQ	SN:ENSMUST00000144607.2	LN:2031
@SQ	SN:ENSMUST00000310100.1	LN:965
@SQ	SN:ENSMUST00000309734.1	LN:1625
@SQ	SN:ENSMUST00000309737.1	LN:884
@SQ	SN:ENSMUST00000309902.1	LN:670
@SQ	SN:ENSMUST00000367885.1	LN:851
@SQ	SN:ENSMUST00000294255.1	LN:686
@SQ	SN:ENSMUST00000294249.1	LN:436
@SQ	SN:ENSMUST00000294402.1	LN:1459
@SQ	SN:ENSMUST00000299796.1	LN:1327
@SQ	SN:ENSMUST00000299949.1	LN:778
@SQ	SN:ENSMUST00000299948.1	LN:593
@SQ	SN:ENSMUST00000299946.1	LN:2235
@SQ	SN:ENSMUST00000276406.1	LN:412
@SQ	SN:ENSMUST00000349778.1	LN:1311
@SQ	SN:ENSMUST00000349780.1	LN:793
@SQ	SN:ENSMUST00000350266.1	LN:1038
@SQ	SN:ENSMUST00000350265.1	LN:1041
@SQ	SN:ENSMUST00000350038.1	LN:796
@SQ	SN:ENSMUST00000350050.1	LN:906
@SQ	SN:ENSMUST00000262505.1	LN:620
@SQ	SN:ENSMUST00000262503.1	LN:705
@SQ	SN:ENSMUST00000262507.1	LN:448
@SQ	SN:ENSMUST00000276033.1	LN:1187
@SQ	SN:ENSMUST00000276831.1	LN:229
@SQ	SN:ENSMUST00000276186.1	LN:1002
@SQ	SN:ENSMUST00000276193.1	LN:622
@SQ	SN:ENSMUST00000276035.1	LN:1344
@SQ	SN:ENSMUST00000276039.1	LN:1884
@SQ	SN:ENSMUST00000156239.3	LN:1448
@SQ	SN:ENSMUST00000276198.1	LN:1984
@SQ	SN:ENSMUST00000276189.1	LN:1088
@SQ	SN:ENSMUST00000276197.1	LN:1384
@SQ	SN:ENSMUST00000276617.1	LN:1021
@SQ	SN:ENSMUST00000276623.1	LN:1301
@SQ	SN:ENSMUST00000276389.1	LN:2068
@SQ	SN:ENSMUST00000276381.1	LN:1906
@SQ	SN:ENSMUST00000276393.1	LN:2134
@SQ	SN:ENSMUST00000276622.1	LN:927
@SQ	SN:ENSMUST00000335243.1	LN:585
@SQ	SN:ENSMUST00000335242.1	LN:1484
@SQ	SN:ENSMUST00000356444.1	LN:1897
@SQ	SN:ENSMUST00000191912.2	LN:4263
@SQ	SN:ENSMUST00000259104.1	LN:1495
@SQ	SN:ENSMUST00000259107.1	LN:869
@SQ	SN:ENSMUST00000259110.1	LN:790
@SQ	SN:ENSMUST00000109159.3	LN:4314
@SQ	SN:ENSMUST00000109157.2	LN:5083
@SQ	SN:ENSMUST00000334978.1	LN:454
@SQ	SN:ENSMUST00000270598.1	LN:164
@SQ	SN:ENSMUST00000327370.1	LN:547
@SQ	SN:ENSMUST00000327373.1	LN:560
@SQ	SN:ENSMUST00000253934.1	LN:929
@SQ	SN:ENSMUST00000328247.1	LN:1211
@SQ	SN:ENSMUST00000194651.2	LN:1173
@SQ	SN:ENSMUST00000375864.1	LN:529
@SQ	SN:ENSMUST00000292101.1	LN:893
@SQ	SN:ENSMUST00000291849.1	LN:461
@SQ	SN:ENSMUST00000291704.1	LN:1372
@SQ	SN:ENSMUST00000368750.1	LN:330
@SQ	SN:ENSMUST00000063710.13	LN:5685
@SQ	SN:ENSMUST00000109155.8	LN:5670
@SQ	SN:ENSMUST00000335117.1	LN:448
@SQ	SN:ENSMUST00000331731.1	LN:197
@SQ	SN:ENSMUST00000354286.1	LN:629
@SQ	SN:ENSMUST00000336777.1	LN:432
@SQ	SN:ENSMUST00000320084.1	LN:1298
@SQ	SN:ENSMUST00000320088.1	LN:1081
@SQ	SN:ENSMUST00000320321.1	LN:1280
@SQ	SN:ENSMUST00000245338.2	LN:1942
@SQ	SN:ENSMUST00000319702.1	LN:844
@SQ	SN:ENSMUST00000286898.1	LN:1180
@SQ	SN:ENSMUST00000118388.2	LN:846
@SQ	SN:ENSMUST00000287135.1	LN:330
@SQ	SN:ENSMUST00000346412.1	LN:680
@SQ	SN:ENSMUST00000346415.1	LN:524
@SQ	SN:ENSMUST00000346417.1	LN:711
@SQ	SN:ENSMUST00000354932.1	LN:1471
@SQ	SN:ENSMUST00000334635.1	LN:604
@SQ	SN:ENSMUST00000109152.9	LN:2952
@SQ	SN:ENSMUST00000068137.11	LN:2769
@SQ	SN:ENSMUST00000013667.3	LN:2916
@SQ	SN:ENSMUST00000131931.2	LN:1174
@SQ	SN:ENSMUST00000133586.2	LN:1239
@SQ	SN:ENSMUST00000296790.1	LN:746
@SQ	SN:ENSMUST00000296958.1	LN:1166
@SQ	SN:ENSMUST00000120455.2	LN:306
@SQ	SN:ENSMUST00000296961.1	LN:1207
@SQ	SN:ENSMUST00000296966.1	LN:1029
@SQ	SN:ENSMUST00000296971.1	LN:1593
@SQ	SN:ENSMUST00000296979.1	LN:1295
@SQ	SN:ENSMUST00000297504.1	LN:160
@SQ	SN:ENSMUST00000297291.1	LN:456
@SQ	SN:ENSMUST00000038824.6	LN:3560
@SQ	SN:ENSMUST00000075087.8	LN:816
@SQ	SN:ENSMUST00000126086.2	LN:3172
@SQ	SN:ENSMUST00000063682.12	LN:935
@SQ	SN:ENSMUST00000136839.2	LN:452
@SQ	SN:ENSMUST00000109148.8	LN:736
@SQ	SN:ENSMUST00000263133.1	LN:1430
@SQ	SN:ENSMUST00000296292.1	LN:1377
@SQ	SN:ENSMUST00000156516.3	LN:2269
@SQ	SN:ENSMUST00000296287.1	LN:632
@SQ	SN:ENSMUST00000295935.1	LN:2339
@SQ	SN:ENSMUST00000062355.2	LN:1395
@SQ	SN:ENSMUST00000295940.1	LN:430
@SQ	SN:ENSMUST00000295938.1	LN:840
@SQ	SN:ENSMUST00000274356.1	LN:537
@SQ	SN:ENSMUST00000289683.1	LN:440
@SQ	SN:ENSMUST00000289684.1	LN:572
@SQ	SN:ENSMUST00000147141.2	LN:1864
@SQ	SN:ENSMUST00000274437.1	LN:721
@SQ	SN:ENSMUST00000241417.2	LN:705
@SQ	SN:ENSMUST00000270261.1	LN:379
@SQ	SN:ENSMUST00000300513.1	LN:901
@SQ	SN:ENSMUST00000029075.5	LN:1768
@SQ	SN:ENSMUST00000283205.1	LN:1078
@SQ	SN:ENSMUST00000283207.1	LN:938
@SQ	SN:ENSMUST00000283206.1	LN:1522
@SQ	SN:ENSMUST00000283361.1	LN:459
@SQ	SN:ENSMUST00000283569.1	LN:616
@SQ	SN:ENSMUST00000325875.1	LN:297
@SQ	SN:ENSMUST00000357807.1	LN:664
@SQ	SN:ENSMUST00000283282.1	LN:450
@SQ	SN:ENSMUST00000117955.2	LN:746
@SQ	SN:ENSMUST00000289960.1	LN:420
@SQ	SN:ENSMUST00000289964.1	LN:573
@SQ	SN:ENSMUST00000289965.1	LN:740
@SQ	SN:ENSMUST00000378267.1	LN:572
@SQ	SN:ENSMUST00000345273.1	LN:612
@SQ	SN:ENSMUST00000345272.1	LN:1124
@SQ	SN:ENSMUST00000344681.1	LN:1521
@SQ	SN:ENSMUST00000344693.1	LN:943
@SQ	SN:ENSMUST00000145800.2	LN:437
@SQ	SN:ENSMUST00000344713.1	LN:956
@SQ	SN:ENSMUST00000344710.1	LN:1223
@SQ	SN:ENSMUST00000344714.1	LN:814
@SQ	SN:ENSMUST00000344715.1	LN:1507
@SQ	SN:ENSMUST00000344702.1	LN:1428
@SQ	SN:ENSMUST00000344704.1	LN:1240
@SQ	SN:ENSMUST00000337329.1	LN:490
@SQ	SN:ENSMUST00000337327.1	LN:1104
@SQ	SN:ENSMUST00000157880.3	LN:264
@SQ	SN:ENSMUST00000337328.1	LN:1240
@SQ	SN:ENSMUST00000337466.1	LN:1692
@SQ	SN:ENSMUST00000372728.1	LN:1768
@SQ	SN:ENSMUST00000372730.1	LN:1901
@SQ	SN:ENSMUST00000378695.1	LN:869
@SQ	SN:ENSMUST00000288592.1	LN:1093
@SQ	SN:ENSMUST00000288603.1	LN:580
@SQ	SN:ENSMUST00000288596.1	LN:664
@SQ	SN:ENSMUST00000288605.1	LN:805
@SQ	SN:ENSMUST00000289215.1	LN:1246
@SQ	SN:ENSMUST00000289209.1	LN:857
@SQ	SN:ENSMUST00000289211.1	LN:1121
@SQ	SN:ENSMUST00000289207.1	LN:491
@SQ	SN:ENSMUST00000288955.1	LN:1127
@SQ	SN:ENSMUST00000288594.1	LN:400
@SQ	SN:ENSMUST00000289415.1	LN:1575
@SQ	SN:ENSMUST00000272371.1	LN:379
@SQ	SN:ENSMUST00000297593.1	LN:441
@SQ	SN:ENSMUST00000297596.1	LN:489
@SQ	SN:ENSMUST00000293600.1	LN:775
@SQ	SN:ENSMUST00000293607.1	LN:610
@SQ	SN:ENSMUST00000293608.1	LN:2139
@SQ	SN:ENSMUST00000293601.1	LN:1121
@SQ	SN:ENSMUST00000293923.1	LN:1692
@SQ	SN:ENSMUST00000293617.1	LN:1444
@SQ	SN:ENSMUST00000139894.8	LN:856
@SQ	SN:ENSMUST00000293612.1	LN:1979
@SQ	SN:ENSMUST00000293922.1	LN:1210
@SQ	SN:ENSMUST00000293920.1	LN:990
@SQ	SN:ENSMUST00000270699.1	LN:672
@SQ	SN:ENSMUST00000133525.2	LN:484
@SQ	SN:ENSMUST00000360748.1	LN:638
@SQ	SN:ENSMUST00000349294.1	LN:525
@SQ	SN:ENSMUST00000087950.4	LN:2902
@SQ	SN:ENSMUST00000137886.2	LN:630
@SQ	SN:ENSMUST00000288944.1	LN:894
@SQ	SN:ENSMUST00000117182.2	LN:615
@SQ	SN:ENSMUST00000289189.1	LN:811
@SQ	SN:ENSMUST00000288947.1	LN:1012
@SQ	SN:ENSMUST00020182963.1	LN:143
@SQ	SN:ENSMUST00000038532.2	LN:2623
@SQ	SN:ENSMUST00000291938.1	LN:1173
@SQ	SN:ENSMUST00000365553.1	LN:698
@SQ	SN:ENSMUST00000152112.3	LN:560
@SQ	SN:ENSMUST00000365554.1	LN:682
@SQ	SN:ENSMUST00000136315.2	LN:1786
@SQ	SN:ENSMUST00000028995.5	LN:3617
@SQ	SN:ENSMUST00000109140.10	LN:1862
@SQ	SN:ENSMUST00000028997.8	LN:1905
@SQ	SN:ENSMUST00000109139.8	LN:1905
@SQ	SN:ENSMUST00000342578.1	LN:655
@SQ	SN:ENSMUST00000116375.2	LN:3451
@SQ	SN:ENSMUST00000281461.1	LN:754
@SQ	SN:ENSMUST00000099061.9	LN:3731
@SQ	SN:ENSMUST00000103073.9	LN:3600
@SQ	SN:ENSMUST00000109136.3	LN:2702
@SQ	SN:ENSMUST00000228775.2	LN:2629
@SQ	SN:ENSMUST00000291579.1	LN:1227
@SQ	SN:ENSMUST00000138288.2	LN:2146
@SQ	SN:ENSMUST00000029005.4	LN:2173
@SQ	SN:ENSMUST00000099060.2	LN:2220
@SQ	SN:ENSMUST00000335955.1	LN:813
@SQ	SN:ENSMUST00000335956.1	LN:494
@SQ	SN:ENSMUST00000029007.3	LN:698
@SQ	SN:ENSMUST00000121320.2	LN:171
@SQ	SN:ENSMUST00000312281.1	LN:919
@SQ	SN:ENSMUST00000030391.9	LN:2838
@SQ	SN:ENSMUST00000099058.10	LN:2985
@SQ	SN:ENSMUST00000170744.2	LN:2776
@SQ	SN:ENSMUST00000312456.1	LN:948
@SQ	SN:ENSMUST00000311977.1	LN:1368
@SQ	SN:ENSMUST00000305738.1	LN:768
@SQ	SN:ENSMUST00000253359.1	LN:542
@SQ	SN:ENSMUST00000296745.1	LN:382
@SQ	SN:ENSMUST00000296746.1	LN:465
@SQ	SN:ENSMUST00000296905.1	LN:448
@SQ	SN:ENSMUST00000368613.1	LN:839
@SQ	SN:ENSMUST00000265680.1	LN:902
@SQ	SN:ENSMUST00000296779.1	LN:345
@SQ	SN:ENSMUST00000336543.1	LN:488
@SQ	SN:ENSMUST00000336544.1	LN:506
@SQ	SN:ENSMUST00000266396.1	LN:763
@SQ	SN:ENSMUST00000272853.1	LN:640
@SQ	SN:ENSMUST00000272859.1	LN:1566
@SQ	SN:ENSMUST00000272864.1	LN:1163
@SQ	SN:ENSMUST00000273008.1	LN:980
@SQ	SN:ENSMUST00020182214.1	LN:78
@SQ	SN:ENSMUST00000273007.1	LN:921
@SQ	SN:ENSMUST00000009143.8	LN:3670
@SQ	SN:ENSMUST00000306470.1	LN:573
@SQ	SN:ENSMUST00000306625.1	LN:223
@SQ	SN:ENSMUST00000260064.1	LN:859
@SQ	SN:ENSMUST00000260063.1	LN:729
@SQ	SN:ENSMUST00000260067.1	LN:698
@SQ	SN:ENSMUST00000260069.1	LN:789
@SQ	SN:ENSMUST00000109125.8	LN:1591
@SQ	SN:ENSMUST00000109126.5	LN:1625
@SQ	SN:ENSMUST00000050442.15	LN:1709
@SQ	SN:ENSMUST00000029013.10	LN:1742
@SQ	SN:ENSMUST00000173393.8	LN:2071
@SQ	SN:ENSMUST00000029014.16	LN:1768
@SQ	SN:ENSMUST00000173622.2	LN:198
@SQ	SN:ENSMUST00000139677.2	LN:553
@SQ	SN:ENSMUST00000262177.1	LN:994
@SQ	SN:ENSMUST00000262295.1	LN:669
@SQ	SN:ENSMUST00000262552.1	LN:376
@SQ	SN:ENSMUST00000245703.2	LN:1569
@SQ	SN:ENSMUST00000264331.1	LN:1055
@SQ	SN:ENSMUST00000264034.1	LN:763
@SQ	SN:ENSMUST00000344998.1	LN:874
@SQ	SN:ENSMUST00000344997.1	LN:1296
@SQ	SN:ENSMUST00000284724.1	LN:952
@SQ	SN:ENSMUST00000284741.1	LN:643
@SQ	SN:ENSMUST00000142207.10	LN:1506
@SQ	SN:ENSMUST00000284734.1	LN:740
@SQ	SN:ENSMUST00000284707.1	LN:1091
@SQ	SN:ENSMUST00000284703.1	LN:1508
@SQ	SN:ENSMUST00000094287.10	LN:3217
@SQ	SN:ENSMUST00000284721.1	LN:513
@SQ	SN:ENSMUST00000144256.2	LN:1237
@SQ	SN:ENSMUST00000284735.1	LN:1017
@SQ	SN:ENSMUST00000284722.1	LN:891
@SQ	SN:ENSMUST00000285233.1	LN:891
@SQ	SN:ENSMUST00000153523.2	LN:3476
@SQ	SN:ENSMUST00000342974.1	LN:834
@SQ	SN:ENSMUST00000342971.1	LN:1214
@SQ	SN:ENSMUST00000342972.1	LN:1708
@SQ	SN:ENSMUST00000342975.1	LN:1538
@SQ	SN:ENSMUST00000343170.1	LN:2067
@SQ	SN:ENSMUST00000343173.1	LN:1155
@SQ	SN:ENSMUST00000343175.1	LN:1604
@SQ	SN:ENSMUST00000029017.6	LN:2661
@SQ	SN:ENSMUST00000373499.1	LN:292
@SQ	SN:ENSMUST00000373501.1	LN:385
@SQ	SN:ENSMUST00000312986.1	LN:630
@SQ	SN:ENSMUST00000368884.1	LN:481
@SQ	SN:ENSMUST00000368658.1	LN:418
@SQ	SN:ENSMUST00000029018.14	LN:1989
@SQ	SN:ENSMUST00000109116.3	LN:770
@SQ	SN:ENSMUST00000036248.13	LN:4538
@SQ	SN:ENSMUST00000139306.3	LN:992
@SQ	SN:ENSMUST00000249934.1	LN:352
@SQ	SN:ENSMUST00000270335.1	LN:613
@SQ	SN:ENSMUST00000270333.1	LN:859
@SQ	SN:ENSMUST00000270336.1	LN:466
@SQ	SN:ENSMUST00000258300.1	LN:723
@SQ	SN:ENSMUST00000258302.1	LN:499
@SQ	SN:ENSMUST00000258303.1	LN:1023
@SQ	SN:ENSMUST00000258304.1	LN:366
@SQ	SN:ENSMUST00000258301.1	LN:510
@SQ	SN:ENSMUST00000258299.1	LN:583
@SQ	SN:ENSMUST00000299630.1	LN:903
@SQ	SN:ENSMUST00000299257.1	LN:1343
@SQ	SN:ENSMUST00000299259.1	LN:765
@SQ	SN:ENSMUST00000299769.1	LN:421
@SQ	SN:ENSMUST00000307783.1	LN:891
@SQ	SN:ENSMUST00000147357.3	LN:889
@SQ	SN:ENSMUST00000029023.4	LN:646
@SQ	SN:ENSMUST00000365776.1	LN:1136
@SQ	SN:ENSMUST00000331552.1	LN:673
@SQ	SN:ENSMUST00000119453.9	LN:1065
@SQ	SN:ENSMUST00000239457.2	LN:999
@SQ	SN:ENSMUST00000109112.2	LN:833
@SQ	SN:ENSMUST00000289225.1	LN:568
@SQ	SN:ENSMUST00000289432.1	LN:407
@SQ	SN:ENSMUST00000141051.8	LN:4466
@SQ	SN:ENSMUST00000247633.1	LN:3383
@SQ	SN:ENSMUST00000381859.1	LN:5655
@SQ	SN:ENSMUST00000132669.9	LN:2760
@SQ	SN:ENSMUST00000289226.1	LN:1476
@SQ	SN:ENSMUST00000149947.9	LN:2875
@SQ	SN:ENSMUST00000288686.1	LN:1228
@SQ	SN:ENSMUST00000288881.1	LN:1293
@SQ	SN:ENSMUST00000241372.2	LN:1173
@SQ	SN:ENSMUST00000242102.1	LN:1518
@SQ	SN:ENSMUST00000288813.1	LN:1303
@SQ	SN:ENSMUST00000288802.1	LN:1617
@SQ	SN:ENSMUST00000246824.1	LN:1198
@SQ	SN:ENSMUST00000288797.1	LN:1251
@SQ	SN:ENSMUST00000247151.1	LN:1070
@SQ	SN:ENSMUST00000288782.1	LN:1396
@SQ	SN:ENSMUST00000288774.1	LN:1039
@SQ	SN:ENSMUST00000288752.1	LN:1592
@SQ	SN:ENSMUST00000288713.1	LN:1279
@SQ	SN:ENSMUST00000029024.10	LN:7155
@SQ	SN:ENSMUST00000109110.4	LN:849
@SQ	SN:ENSMUST00000336654.1	LN:307
@SQ	SN:ENSMUST00000183857.3	LN:119
@SQ	SN:ENSMUST00000332191.1	LN:302
@SQ	SN:ENSMUST00000310616.1	LN:1019
@SQ	SN:ENSMUST00000067530.6	LN:7032
@SQ	SN:ENSMUST00000238291.2	LN:550
@SQ	SN:ENSMUST00000288415.1	LN:632
@SQ	SN:ENSMUST00000288413.1	LN:2559
@SQ	SN:ENSMUST00000138925.3	LN:1131
@SQ	SN:ENSMUST00000288585.1	LN:939
@SQ	SN:ENSMUST00000117491.2	LN:475
@SQ	SN:ENSMUST00000290672.1	LN:344
@SQ	SN:ENSMUST00000120437.2	LN:210
@SQ	SN:ENSMUST00000286854.1	LN:758
@SQ	SN:ENSMUST00000241747.2	LN:453
@SQ	SN:ENSMUST00000286853.1	LN:412
@SQ	SN:ENSMUST00000120334.2	LN:655
@SQ	SN:ENSMUST00000368450.1	LN:449
@SQ	SN:ENSMUST00000087908.10	LN:3865
@SQ	SN:ENSMUST00000296933.1	LN:696
@SQ	SN:ENSMUST00000044415.16	LN:2467
@SQ	SN:ENSMUST00000291116.1	LN:1080
@SQ	SN:ENSMUST00000291113.1	LN:545
@SQ	SN:ENSMUST00020183733.1	LN:68
@SQ	SN:ENSMUST00000314351.1	LN:653
@SQ	SN:ENSMUST00000314149.1	LN:859
@SQ	SN:ENSMUST00000083587.3	LN:79
@SQ	SN:ENSMUST00000083476.3	LN:82
@SQ	SN:ENSMUST00000314152.1	LN:2074
@SQ	SN:ENSMUST00000314150.1	LN:2272
@SQ	SN:ENSMUST00000314156.1	LN:1332
@SQ	SN:ENSMUST00000314154.1	LN:2121
@SQ	SN:ENSMUST00000109095.8	LN:2059
@SQ	SN:ENSMUST00000180362.8	LN:1645
@SQ	SN:ENSMUST00000109096.9	LN:2465
@SQ	SN:ENSMUST00020182820.1	LN:64
@SQ	SN:ENSMUST00020183213.1	LN:122
@SQ	SN:ENSMUST00020182463.1	LN:125
@SQ	SN:ENSMUST00000087877.11	LN:3947
@SQ	SN:ENSMUST00000080493.12	LN:3519
@SQ	SN:ENSMUST00000109088.8	LN:3519
@SQ	SN:ENSMUST00000185956.7	LN:3729
@SQ	SN:ENSMUST00000186907.7	LN:3729
@SQ	SN:ENSMUST00000087876.11	LN:3719
@SQ	SN:ENSMUST00000314710.1	LN:2526
@SQ	SN:ENSMUST00000314709.1	LN:3000
@SQ	SN:ENSMUST00000314708.1	LN:1564
@SQ	SN:ENSMUST00000156623.8	LN:1427
@SQ	SN:ENSMUST00000149016.9	LN:1256
@SQ	SN:ENSMUST00000133356.8	LN:791
@SQ	SN:ENSMUST00000087871.11	LN:3903
@SQ	SN:ENSMUST00000109085.8	LN:1789
@SQ	SN:ENSMUST00000109087.8	LN:1716
@SQ	SN:ENSMUST00000109084.8	LN:1695
@SQ	SN:ENSMUST00000109083.2	LN:730
@SQ	SN:ENSMUST00000238267.2	LN:1071
@SQ	SN:ENSMUST00000332670.1	LN:472
@SQ	SN:ENSMUST00000109075.8	LN:2279
@SQ	SN:ENSMUST00000016397.7	LN:2280
@SQ	SN:ENSMUST00000016400.9	LN:1441
@SQ	SN:ENSMUST00000117104.2	LN:361
@SQ	SN:ENSMUST00000016399.6	LN:1406
@SQ	SN:ENSMUST00000016396.8	LN:421
@SQ	SN:ENSMUST00000016401.15	LN:1553
@SQ	SN:ENSMUST00000117442.8	LN:683
@SQ	SN:ENSMUST00000120822.2	LN:622
@SQ	SN:ENSMUST00000366238.1	LN:1833
@SQ	SN:ENSMUST00000366240.1	LN:662
@SQ	SN:ENSMUST00000366391.1	LN:919
@SQ	SN:ENSMUST00000116315.3	LN:876
@SQ	SN:ENSMUST00000373632.1	LN:739
@SQ	SN:ENSMUST00000373633.1	LN:677
@SQ	SN:ENSMUST00000373634.1	LN:215
@SQ	SN:ENSMUST00000373635.1	LN:803
@SQ	SN:ENSMUST00000118738.2	LN:573
@SQ	SN:ENSMUST00000373806.1	LN:584
@SQ	SN:ENSMUST00000373805.1	LN:484
@SQ	SN:ENSMUST00000242741.2	LN:887
@SQ	SN:ENSMUST00000373639.1	LN:791
@SQ	SN:ENSMUST00000246722.2	LN:885
@SQ	SN:ENSMUST00000373640.1	LN:572
@SQ	SN:ENSMUST00000240772.1	LN:1899
@SQ	SN:ENSMUST00000373643.1	LN:1052
@SQ	SN:ENSMUST00000373642.1	LN:1406
@SQ	SN:ENSMUST00000373647.1	LN:633
@SQ	SN:ENSMUST00000373645.1	LN:819
@SQ	SN:ENSMUST00000373646.1	LN:644
@SQ	SN:ENSMUST00000374062.1	LN:576
@SQ	SN:ENSMUST00000059452.6	LN:9807
@SQ	SN:ENSMUST00000310199.1	LN:580
@SQ	SN:ENSMUST00000258959.1	LN:378
@SQ	SN:ENSMUST00000273726.1	LN:522
@SQ	SN:ENSMUST00000029030.9	LN:3117
@SQ	SN:ENSMUST00000140908.2	LN:731
@SQ	SN:ENSMUST00000128053.2	LN:798
@SQ	SN:ENSMUST00000144208.2	LN:607
@SQ	SN:ENSMUST00000149377.2	LN:740
@SQ	SN:ENSMUST00000131690.3	LN:842
@SQ	SN:ENSMUST00000266883.1	LN:420
@SQ	SN:ENSMUST00000298117.1	LN:370
@SQ	SN:ENSMUST00000300312.1	LN:606
@SQ	SN:ENSMUST00000300138.1	LN:548
@SQ	SN:ENSMUST00000300137.1	LN:608
@SQ	SN:ENSMUST00000300142.1	LN:719
@SQ	SN:ENSMUST00000343466.1	LN:1397
@SQ	SN:ENSMUST00000109070.4	LN:1391
@SQ	SN:ENSMUST00000109069.9	LN:531
@SQ	SN:ENSMUST00000249360.1	LN:507
@SQ	SN:ENSMUST00000155376.2	LN:150
@SQ	SN:ENSMUST00000343721.1	LN:485
@SQ	SN:ENSMUST00000117051.2	LN:1484
@SQ	SN:ENSMUST00000072895.10	LN:625
@SQ	SN:ENSMUST00000122320.2	LN:441
@SQ	SN:ENSMUST00000109066.2	LN:564
@SQ	SN:ENSMUST00000121827.2	LN:2055
@SQ	SN:ENSMUST00000120332.2	LN:401
@SQ	SN:ENSMUST00000109062.9	LN:2472
@SQ	SN:ENSMUST00000109060.8	LN:1911
@SQ	SN:ENSMUST00000109059.9	LN:1369
@SQ	SN:ENSMUST00000128606.2	LN:231
@SQ	SN:ENSMUST00000109054.3	LN:4516
@SQ	SN:ENSMUST00000338291.1	LN:638
@SQ	SN:ENSMUST00000099028.10	LN:473
@SQ	SN:ENSMUST00000165892.8	LN:1665
@SQ	SN:ENSMUST00000109056.8	LN:1956
@SQ	SN:ENSMUST00000109058.9	LN:1854
@SQ	SN:ENSMUST00000109055.2	LN:965
@SQ	SN:ENSMUST00000119690.2	LN:1736
@SQ	SN:ENSMUST00000342562.1	LN:715
@SQ	SN:ENSMUST00000121572.2	LN:624
@SQ	SN:ENSMUST00000249365.1	LN:378
@SQ	SN:ENSMUST00000098998.5	LN:3771
@SQ	SN:ENSMUST00000109051.8	LN:3382
@SQ	SN:ENSMUST00000139032.2	LN:237
@SQ	SN:ENSMUST00000121393.9	LN:4402
@SQ	SN:ENSMUST00000109050.3	LN:1494
@SQ	SN:ENSMUST00000342877.1	LN:497
@SQ	SN:ENSMUST00000342726.1	LN:480
@SQ	SN:ENSMUST00000131676.9	LN:7722
@SQ	SN:ENSMUST00000109048.3	LN:733
@SQ	SN:ENSMUST00000129110.2	LN:291
@SQ	SN:ENSMUST00000109046.10	LN:1497
@SQ	SN:ENSMUST00000109045.9	LN:1659
@SQ	SN:ENSMUST00000152941.2	LN:1198
@SQ	SN:ENSMUST00000343062.1	LN:475
@SQ	SN:ENSMUST00000109042.10	LN:1271
@SQ	SN:ENSMUST00000109002.9	LN:957
@SQ	SN:ENSMUST00000109043.9	LN:417
@SQ	SN:ENSMUST00000143490.2	LN:297
@SQ	SN:ENSMUST00000264432.1	LN:490
@SQ	SN:ENSMUST00000177700.9	LN:1152
@SQ	SN:ENSMUST00000178120.9	LN:1499
@SQ	SN:ENSMUST00000124511.2	LN:289
@SQ	SN:ENSMUST00000179061.9	LN:6524
@SQ	SN:ENSMUST00000249319.1	LN:7677
@SQ	SN:ENSMUST00000177981.9	LN:1223
@SQ	SN:ENSMUST00000178133.9	LN:1621
@SQ	SN:ENSMUST00000146046.2	LN:210
@SQ	SN:ENSMUST00000304853.1	LN:696
@SQ	SN:ENSMUST00000249355.1	LN:953
@SQ	SN:ENSMUST00000109020.9	LN:3438
@SQ	SN:ENSMUST00000249356.1	LN:697
@SQ	SN:ENSMUST00000123863.3	LN:527
@SQ	SN:ENSMUST00000118709.2	LN:624
@SQ	SN:ENSMUST00000304854.1	LN:771
@SQ	SN:ENSMUST00000145242.2	LN:579
@SQ	SN:ENSMUST00000109011.8	LN:1445
@SQ	SN:ENSMUST00000109012.4	LN:1665
@SQ	SN:ENSMUST00000143300.2	LN:169
@SQ	SN:ENSMUST00000108949.3	LN:2939
@SQ	SN:ENSMUST00000109018.3	LN:733
@SQ	SN:ENSMUST00000305112.1	LN:519
@SQ	SN:ENSMUST00000305425.1	LN:656
@SQ	SN:ENSMUST00000109007.8	LN:1621
@SQ	SN:ENSMUST00000174416.8	LN:532
@SQ	SN:ENSMUST00000109008.4	LN:1497
@SQ	SN:ENSMUST00000305651.1	LN:629
@SQ	SN:ENSMUST00000109032.4	LN:622
@SQ	SN:ENSMUST00000304990.1	LN:1997
@SQ	SN:ENSMUST00000304991.1	LN:588
@SQ	SN:ENSMUST00000144091.2	LN:474
@SQ	SN:ENSMUST00000109049.11	LN:2229
@SQ	SN:ENSMUST00000179349.9	LN:1399
@SQ	SN:ENSMUST00000178872.4	LN:721
@SQ	SN:ENSMUST00000249361.1	LN:804
@SQ	SN:ENSMUST00000156439.2	LN:1208
@SQ	SN:ENSMUST00000099009.9	LN:3823
@SQ	SN:ENSMUST00000136719.2	LN:2314
@SQ	SN:ENSMUST00000135430.2	LN:195
@SQ	SN:ENSMUST00000166464.2	LN:750
@SQ	SN:ENSMUST00000296090.1	LN:1155
@SQ	SN:ENSMUST00000282255.1	LN:416
@SQ	SN:ENSMUST00000123131.2	LN:2306
@SQ	SN:ENSMUST00000108961.4	LN:417
@SQ	SN:ENSMUST00000108995.9	LN:643
@SQ	SN:ENSMUST00000249363.1	LN:664
@SQ	SN:ENSMUST00000172025.3	LN:509
@SQ	SN:ENSMUST00000249364.1	LN:809
@SQ	SN:ENSMUST00000127687.8	LN:1127
@SQ	SN:ENSMUST00000135189.2	LN:214
@SQ	SN:ENSMUST00000122097.9	LN:1497
@SQ	SN:ENSMUST00000120959.8	LN:1458
@SQ	SN:ENSMUST00000120521.2	LN:559
@SQ	SN:ENSMUST00000238585.2	LN:461
@SQ	SN:ENSMUST00000238250.2	LN:841
@SQ	SN:ENSMUST00000108997.10	LN:733
@SQ	SN:ENSMUST00000238365.2	LN:753
@SQ	SN:ENSMUST00000238420.2	LN:750
@SQ	SN:ENSMUST00000178443.2	LN:1458
@SQ	SN:ENSMUST00000118930.2	LN:291
@SQ	SN:ENSMUST00000108990.9	LN:1628
@SQ	SN:ENSMUST00000119149.8	LN:1458
@SQ	SN:ENSMUST00000117267.2	LN:777
@SQ	SN:ENSMUST00000305661.1	LN:497
@SQ	SN:ENSMUST00000121956.8	LN:1271
@SQ	SN:ENSMUST00000108985.9	LN:1295
@SQ	SN:ENSMUST00000108981.9	LN:1646
@SQ	SN:ENSMUST00000108980.9	LN:1167
@SQ	SN:ENSMUST00000108983.4	LN:1497
@SQ	SN:ENSMUST00000120181.2	LN:324
@SQ	SN:ENSMUST00000117505.2	LN:1695
@SQ	SN:ENSMUST00000285854.1	LN:495
@SQ	SN:ENSMUST00000118012.9	LN:1213
@SQ	SN:ENSMUST00000132883.8	LN:2505
@SQ	SN:ENSMUST00000179435.2	LN:192
@SQ	SN:ENSMUST00000126726.2	LN:279
@SQ	SN:ENSMUST00000122218.10	LN:420
@SQ	SN:ENSMUST00000117808.2	LN:2330
@SQ	SN:ENSMUST00000270259.1	LN:1098
@SQ	SN:ENSMUST00000099007.3	LN:3823
@SQ	SN:ENSMUST00000108931.3	LN:750
@SQ	SN:ENSMUST00000120036.2	LN:1074
@SQ	SN:ENSMUST00000126358.9	LN:2229
@SQ	SN:ENSMUST00000108975.9	LN:683
@SQ	SN:ENSMUST00000156844.9	LN:1366
@SQ	SN:ENSMUST00000122217.2	LN:508
@SQ	SN:ENSMUST00000121755.2	LN:1958
@SQ	SN:ENSMUST00000269870.1	LN:427
@SQ	SN:ENSMUST00000108970.9	LN:948
@SQ	SN:ENSMUST00000134614.8	LN:973
@SQ	SN:ENSMUST00000121260.2	LN:447
@SQ	SN:ENSMUST00000118260.2	LN:1578
@SQ	SN:ENSMUST00000270461.1	LN:747
@SQ	SN:ENSMUST00000121798.2	LN:914
@SQ	SN:ENSMUST00000118630.2	LN:2308
@SQ	SN:ENSMUST00000122158.2	LN:408
@SQ	SN:ENSMUST00000133301.9	LN:1286
@SQ	SN:ENSMUST00000108964.3	LN:1399
@SQ	SN:ENSMUST00000117234.2	LN:2135
@SQ	SN:ENSMUST00000108963.3	LN:1196
@SQ	SN:ENSMUST00000108959.3	LN:1581
@SQ	SN:ENSMUST00000324441.1	LN:638
@SQ	SN:ENSMUST00000128657.9	LN:4013
@SQ	SN:ENSMUST00000249358.1	LN:1248
@SQ	SN:ENSMUST00000108955.2	LN:1415
@SQ	SN:ENSMUST00000254315.1	LN:2001
@SQ	SN:ENSMUST00000119117.2	LN:1660
@SQ	SN:ENSMUST00000254317.1	LN:653
@SQ	SN:ENSMUST00000120833.2	LN:573
@SQ	SN:ENSMUST00000099002.10	LN:794
@SQ	SN:ENSMUST00000108952.4	LN:1569
@SQ	SN:ENSMUST00000108947.3	LN:1209
@SQ	SN:ENSMUST00000132460.2	LN:877
@SQ	SN:ENSMUST00000108945.9	LN:1391
@SQ	SN:ENSMUST00000249359.1	LN:507
@SQ	SN:ENSMUST00000108943.2	LN:531
@SQ	SN:ENSMUST00000289397.1	LN:956
@SQ	SN:ENSMUST00000121358.2	LN:3051
@SQ	SN:ENSMUST00000119838.9	LN:1077
@SQ	SN:ENSMUST00000108942.5	LN:1074
@SQ	SN:ENSMUST00000188914.7	LN:1494
@SQ	SN:ENSMUST00000108939.9	LN:1576
@SQ	SN:ENSMUST00000150650.2	LN:310
@SQ	SN:ENSMUST00000121881.2	LN:2024
@SQ	SN:ENSMUST00000290859.1	LN:741
@SQ	SN:ENSMUST00000291083.1	LN:353
@SQ	SN:ENSMUST00000122418.2	LN:627
@SQ	SN:ENSMUST00000108935.8	LN:1451
@SQ	SN:ENSMUST00000099001.5	LN:3972
@SQ	SN:ENSMUST00000108934.10	LN:821
@SQ	SN:ENSMUST00000249320.1	LN:820
@SQ	SN:ENSMUST00000249321.1	LN:883
@SQ	SN:ENSMUST00000290186.1	LN:716
@SQ	SN:ENSMUST00000108932.8	LN:888
@SQ	SN:ENSMUST00000178829.8	LN:1665
@SQ	SN:ENSMUST00000108930.9	LN:1807
@SQ	SN:ENSMUST00000108928.2	LN:767
@SQ	SN:ENSMUST00000120408.2	LN:822
@SQ	SN:ENSMUST00000289662.1	LN:613
@SQ	SN:ENSMUST00000289663.1	LN:497
@SQ	SN:ENSMUST00000290424.1	LN:586
@SQ	SN:ENSMUST00000290425.1	LN:601
@SQ	SN:ENSMUST00000108925.10	LN:923
@SQ	SN:ENSMUST00000108926.3	LN:1413
@SQ	SN:ENSMUST00000290691.1	LN:412
@SQ	SN:ENSMUST00000108924.9	LN:962
@SQ	SN:ENSMUST00000131702.8	LN:704
@SQ	SN:ENSMUST00000108923.2	LN:1372
@SQ	SN:ENSMUST00000289970.1	LN:454
@SQ	SN:ENSMUST00000108917.8	LN:4858
@SQ	SN:ENSMUST00000108916.8	LN:2656
@SQ	SN:ENSMUST00000103066.10	LN:2680
@SQ	SN:ENSMUST00000108915.8	LN:2694
@SQ	SN:ENSMUST00000103065.2	LN:2642
@SQ	SN:ENSMUST00000359470.1	LN:562
@SQ	SN:ENSMUST00000133267.3	LN:1668
@SQ	SN:ENSMUST00000081134.10	LN:5717
@SQ	SN:ENSMUST00000334795.1	LN:1063
@SQ	SN:ENSMUST00000058678.5	LN:3267
@SQ	SN:ENSMUST00000094251.11	LN:4541
@SQ	SN:ENSMUST00000108912.9	LN:2908
@SQ	SN:ENSMUST00000042092.9	LN:2891
@SQ	SN:ENSMUST00000267524.1	LN:796
@SQ	SN:ENSMUST00000267525.1	LN:573
@SQ	SN:ENSMUST00000267521.1	LN:429
@SQ	SN:ENSMUST00000267075.1	LN:1247
@SQ	SN:ENSMUST00000267071.1	LN:521
@SQ	SN:ENSMUST00000267522.1	LN:1775
@SQ	SN:ENSMUST00000267709.1	LN:548
@SQ	SN:ENSMUST00000267069.1	LN:508
@SQ	SN:ENSMUST00000303131.1	LN:605
@SQ	SN:ENSMUST00000303132.1	LN:549
@SQ	SN:ENSMUST00000276931.1	LN:374
@SQ	SN:ENSMUST00000355128.1	LN:662
@SQ	SN:ENSMUST00000331186.1	LN:1229
@SQ	SN:ENSMUST00000331176.1	LN:1084
@SQ	SN:ENSMUST00000331175.1	LN:1333
@SQ	SN:ENSMUST00000331180.1	LN:987
@SQ	SN:ENSMUST00000294265.1	LN:1247
@SQ	SN:ENSMUST00000294266.1	LN:1889
@SQ	SN:ENSMUST00000294408.1	LN:1046
@SQ	SN:ENSMUST00000294410.1	LN:1001
@SQ	SN:ENSMUST00000294409.1	LN:1009
@SQ	SN:ENSMUST00000294081.1	LN:441
@SQ	SN:ENSMUST00000294415.1	LN:775
@SQ	SN:ENSMUST00000294424.1	LN:868
@SQ	SN:ENSMUST00000368329.1	LN:496
@SQ	SN:ENSMUST00000259652.1	LN:419
@SQ	SN:ENSMUST00000296941.1	LN:406
@SQ	SN:ENSMUST00000274756.1	LN:278
@SQ	SN:ENSMUST00000334426.1	LN:372
@SQ	SN:ENSMUST00000334427.1	LN:396
@SQ	SN:ENSMUST00000278029.1	LN:807
@SQ	SN:ENSMUST00000259640.1	LN:2327
@SQ	SN:ENSMUST00000118225.2	LN:1015
@SQ	SN:ENSMUST00000250207.1	LN:891
@SQ	SN:ENSMUST00000250203.1	LN:1040
@SQ	SN:ENSMUST00000250210.1	LN:608
@SQ	SN:ENSMUST00000250391.1	LN:1134
@SQ	SN:ENSMUST00000346472.1	LN:583
@SQ	SN:ENSMUST00000118761.2	LN:456
@SQ	SN:ENSMUST00000352631.1	LN:1044
@SQ	SN:ENSMUST00000118528.2	LN:577
@SQ	SN:ENSMUST00000257514.1	LN:1504
@SQ	SN:ENSMUST00000119749.2	LN:751
@SQ	SN:ENSMUST00000041998.4	LN:1154
@SQ	SN:ENSMUST00000250549.1	LN:906
@SQ	SN:ENSMUST00000328573.1	LN:1024
@SQ	SN:ENSMUST00000000314.13	LN:6388
@SQ	SN:ENSMUST00000108911.2	LN:1208
@SQ	SN:ENSMUST00000291714.1	LN:1042
@SQ	SN:ENSMUST00000120800.2	LN:946
@SQ	SN:ENSMUST00000310754.1	LN:324
@SQ	SN:ENSMUST00000310755.1	LN:498
@SQ	SN:ENSMUST00000370874.1	LN:490
@SQ	SN:ENSMUST00000370875.1	LN:383
@SQ	SN:ENSMUST00000276215.1	LN:851
@SQ	SN:ENSMUST00000276216.1	LN:585
@SQ	SN:ENSMUST00000276411.1	LN:658
@SQ	SN:ENSMUST00000276412.1	LN:369
@SQ	SN:ENSMUST00000098996.2	LN:69
@SQ	SN:ENSMUST00000041618.13	LN:4416
@SQ	SN:ENSMUST00000227325.2	LN:4380
@SQ	SN:ENSMUST00000150145.3	LN:1942
@SQ	SN:ENSMUST00000247256.2	LN:1657
@SQ	SN:ENSMUST00000117586.2	LN:397
@SQ	SN:ENSMUST00000328955.1	LN:775
@SQ	SN:ENSMUST00000252598.1	LN:727
@SQ	SN:ENSMUST00000055485.12	LN:2534
@SQ	SN:ENSMUST00000058764.6	LN:2566
@SQ	SN:ENSMUST00000129529.9	LN:1157
@SQ	SN:ENSMUST00000029082.9	LN:914
@SQ	SN:ENSMUST00000041126.9	LN:4343
@SQ	SN:ENSMUST00000108901.8	LN:1444
@SQ	SN:ENSMUST00000087563.7	LN:1346
@SQ	SN:ENSMUST00000056480.10	LN:2706
@SQ	SN:ENSMUST00000163215.8	LN:1401
@SQ	SN:ENSMUST00000165248.8	LN:1224
@SQ	SN:ENSMUST00000165762.8	LN:1368
@SQ	SN:ENSMUST00000172211.2	LN:435
@SQ	SN:ENSMUST00000164442.2	LN:1242
@SQ	SN:ENSMUST00000171736.8	LN:906
@SQ	SN:ENSMUST00000313299.1	LN:467
@SQ	SN:ENSMUST00000313473.1	LN:920
@SQ	SN:ENSMUST00000040668.9	LN:2805
@SQ	SN:ENSMUST00000359964.1	LN:996
@SQ	SN:ENSMUST00000360209.1	LN:343
@SQ	SN:ENSMUST00000360208.1	LN:474
@SQ	SN:ENSMUST00000061437.5	LN:1535
@SQ	SN:ENSMUST00000015791.6	LN:11388
@SQ	SN:ENSMUST00000185089.3	LN:69
@SQ	SN:ENSMUST00000374830.1	LN:595
@SQ	SN:ENSMUST00000374831.1	LN:582
@SQ	SN:ENSMUST00000344996.1	LN:1128
@SQ	SN:ENSMUST00000059080.7	LN:394
@SQ	SN:ENSMUST00000175086.3	LN:76
@SQ	SN:ENSMUST00000108891.2	LN:2975
@SQ	SN:ENSMUST00000241110.2	LN:650
@SQ	SN:ENSMUST00000379451.1	LN:948
@SQ	SN:ENSMUST00000038529.2	LN:2319
@SQ	SN:ENSMUST00000379452.1	LN:902
@SQ	SN:ENSMUST00000379609.1	LN:414
@SQ	SN:ENSMUST00000015771.3	LN:3277
@SQ	SN:ENSMUST00000069943.5	LN:1685
@SQ	SN:ENSMUST00000359360.1	LN:1362
@SQ	SN:ENSMUST00000359361.1	LN:1254
@SQ	SN:ENSMUST00000359363.1	LN:522
@SQ	SN:ENSMUST00000359365.1	LN:559
@SQ	SN:ENSMUST00000359175.1	LN:1219
@SQ	SN:ENSMUST00000359176.1	LN:661
@SQ	SN:ENSMUST00000359483.1	LN:1736
@SQ	SN:ENSMUST00000359496.1	LN:1338
@SQ	SN:ENSMUST00000359488.1	LN:1759
@SQ	SN:ENSMUST00000145549.3	LN:1720
@SQ	SN:ENSMUST00000359493.1	LN:1231
@SQ	SN:ENSMUST00000359487.1	LN:953
@SQ	SN:ENSMUST00000359502.1	LN:1294
@SQ	SN:ENSMUST00000359503.1	LN:1561
@SQ	SN:ENSMUST00000359674.1	LN:705
@SQ	SN:ENSMUST00000359676.1	LN:668
@SQ	SN:ENSMUST00000093635.3	LN:77
@SQ	SN:ENSMUST00000358932.1	LN:1631
@SQ	SN:ENSMUST00000358933.1	LN:1777
@SQ	SN:ENSMUST00000083526.3	LN:104
@SQ	SN:ENSMUST00000358963.1	LN:833
@SQ	SN:ENSMUST00000358951.1	LN:928
@SQ	SN:ENSMUST00000358960.1	LN:1272
@SQ	SN:ENSMUST00000358967.1	LN:1563
@SQ	SN:ENSMUST00000358971.1	LN:748
@SQ	SN:ENSMUST00000247663.1	LN:957
@SQ	SN:ENSMUST00000038259.13	LN:3010
@SQ	SN:ENSMUST00000038225.8	LN:3101
@SQ	SN:ENSMUST00000250249.1	LN:1163
@SQ	SN:ENSMUST00000029084.9	LN:3917
@SQ	SN:ENSMUST00000170448.2	LN:2594
@SQ	SN:ENSMUST00000376713.1	LN:586
@SQ	SN:ENSMUST00000282408.1	LN:2105
@SQ	SN:ENSMUST00000282413.1	LN:1493
@SQ	SN:ENSMUST00000169630.8	LN:1192
@SQ	SN:ENSMUST00000029085.9	LN:1510
@SQ	SN:ENSMUST00000029087.4	LN:2449
@SQ	SN:ENSMUST00000258042.1	LN:525
@SQ	SN:ENSMUST00000132527.9	LN:3046
@SQ	SN:ENSMUST00000103059.2	LN:2846
@SQ	SN:ENSMUST00000037877.11	LN:2225
@SQ	SN:ENSMUST00000353306.1	LN:639
@SQ	SN:ENSMUST00000301940.1	LN:461
@SQ	SN:ENSMUST00000301938.1	LN:339
@SQ	SN:ENSMUST00000301942.1	LN:243
@SQ	SN:ENSMUST00000087517.10	LN:8723
@SQ	SN:ENSMUST00000103057.8	LN:4906
@SQ	SN:ENSMUST00000103056.10	LN:4281
@SQ	SN:ENSMUST00000103055.8	LN:4613
@SQ	SN:ENSMUST00000130986.8	LN:4898
@SQ	SN:ENSMUST00000082488.3	LN:107
@SQ	SN:ENSMUST00000342853.1	LN:688
@SQ	SN:ENSMUST00000029090.9	LN:1655
@SQ	SN:ENSMUST00000336680.1	LN:1308
@SQ	SN:ENSMUST00000078687.6	LN:2063
@SQ	SN:ENSMUST00000336259.1	LN:2769
@SQ	SN:ENSMUST00000336264.1	LN:783
@SQ	SN:ENSMUST00000094218.4	LN:2275
@SQ	SN:ENSMUST00000336574.1	LN:416
@SQ	SN:ENSMUST00000154524.2	LN:731
@SQ	SN:ENSMUST00000329396.1	LN:1591
@SQ	SN:ENSMUST00000108878.2	LN:2520
@SQ	SN:ENSMUST00000343115.1	LN:1034
@SQ	SN:ENSMUST00000148700.3	LN:2145
@SQ	SN:ENSMUST00000277368.1	LN:1130
@SQ	SN:ENSMUST00000137629.2	LN:2119
@SQ	SN:ENSMUST00000139338.2	LN:580
@SQ	SN:ENSMUST00000266993.1	LN:1339
@SQ	SN:ENSMUST00000266992.1	LN:762
@SQ	SN:ENSMUST00020183208.1	LN:118
@SQ	SN:ENSMUST00000266850.1	LN:1306
@SQ	SN:ENSMUST00000266856.1	LN:942
@SQ	SN:ENSMUST00000266854.1	LN:780
@SQ	SN:ENSMUST00000146224.2	LN:423
@SQ	SN:ENSMUST00000266858.1	LN:1701
@SQ	SN:ENSMUST00000266857.1	LN:1838
@SQ	SN:ENSMUST00000266859.1	LN:1210
@SQ	SN:ENSMUST00000266860.1	LN:4305
@SQ	SN:ENSMUST00000266862.1	LN:1831
@SQ	SN:ENSMUST00000267427.1	LN:1971
@SQ	SN:ENSMUST00000247428.2	LN:832
@SQ	SN:ENSMUST00000267426.1	LN:559
@SQ	SN:ENSMUST00000247107.1	LN:604
@SQ	SN:ENSMUST00000267650.1	LN:679
@SQ	SN:ENSMUST00000267652.1	LN:814
@SQ	SN:ENSMUST00000083520.4	LN:68
@SQ	SN:ENSMUST00000183124.2	LN:1116
@SQ	SN:ENSMUST00000037299.15	LN:3184
@SQ	SN:ENSMUST00000108876.9	LN:2272
@SQ	SN:ENSMUST00000108875.2	LN:1178
@SQ	SN:ENSMUST00000108873.9	LN:865
@SQ	SN:ENSMUST00000265825.1	LN:757
@SQ	SN:ENSMUST00000108862.8	LN:2382
@SQ	SN:ENSMUST00000029092.13	LN:2714
@SQ	SN:ENSMUST00000108861.8	LN:1885
@SQ	SN:ENSMUST00000108860.8	LN:2326
@SQ	SN:ENSMUST00000108859.8	LN:2639
@SQ	SN:ENSMUST00000185115.8	LN:1393
@SQ	SN:ENSMUST00000184394.2	LN:1209
@SQ	SN:ENSMUST00000189441.2	LN:3352
@SQ	SN:ENSMUST00000149179.9	LN:3867
@SQ	SN:ENSMUST00000108856.9	LN:4489
@SQ	SN:ENSMUST00000228434.2	LN:5012
@SQ	SN:ENSMUST00000379449.1	LN:1320
@SQ	SN:ENSMUST00000379448.1	LN:580
@SQ	SN:ENSMUST00000108851.8	LN:2071
@SQ	SN:ENSMUST00000067120.14	LN:4565
@SQ	SN:ENSMUST00000298302.1	LN:1360
@SQ	SN:ENSMUST00000149964.9	LN:8209
@SQ	SN:ENSMUST00000016491.14	LN:3067
@SQ	SN:ENSMUST00000197015.5	LN:8031
@SQ	SN:ENSMUST00000049792.15	LN:2920
@SQ	SN:ENSMUST00000081528.13	LN:2382
@SQ	SN:ENSMUST00000103047.10	LN:2899
@SQ	SN:ENSMUST00000103048.10	LN:2827
@SQ	SN:ENSMUST00000103051.9	LN:4200
@SQ	SN:ENSMUST00000103050.10	LN:2713
@SQ	SN:ENSMUST00000258180.1	LN:668
@SQ	SN:ENSMUST00000055990.9	LN:12949
@SQ	SN:ENSMUST00000381762.1	LN:2049
@SQ	SN:ENSMUST00000273911.1	LN:2931
@SQ	SN:ENSMUST00000122747.3	LN:104
@SQ	SN:ENSMUST00000314002.1	LN:516
@SQ	SN:ENSMUST00000016488.13	LN:1160
@SQ	SN:ENSMUST00000108841.2	LN:689
@SQ	SN:ENSMUST00000314167.1	LN:337
@SQ	SN:ENSMUST00000016511.6	LN:3689
@SQ	SN:ENSMUST00000284483.1	LN:1239
@SQ	SN:ENSMUST00000016498.6	LN:2562
@SQ	SN:ENSMUST00000272077.1	LN:987
@SQ	SN:ENSMUST00000117287.2	LN:1073
@SQ	SN:ENSMUST00000050026.7	LN:1387
@SQ	SN:ENSMUST00000108835.2	LN:1154
@SQ	SN:ENSMUST00000108831.8	LN:10109
@SQ	SN:ENSMUST00000094203.11	LN:9162
@SQ	SN:ENSMUST00000121484.2	LN:10063
@SQ	SN:ENSMUST00000049032.13	LN:4121
@SQ	SN:ENSMUST00000119008.2	LN:788
@SQ	SN:ENSMUST00000103045.4	LN:1136
@SQ	SN:ENSMUST00000312985.1	LN:803
@SQ	SN:ENSMUST00000098971.11	LN:4307
@SQ	SN:ENSMUST00000054622.15	LN:4401
@SQ	SN:ENSMUST00000108814.8	LN:4322
@SQ	SN:ENSMUST00000048608.16	LN:4135
@SQ	SN:ENSMUST00000108815.8	LN:4243
@SQ	SN:ENSMUST00000239235.2	LN:272
@SQ	SN:ENSMUST00000170190.8	LN:2483
@SQ	SN:ENSMUST00000127988.8	LN:2447
@SQ	SN:ENSMUST00000108808.8	LN:1133
@SQ	SN:ENSMUST00000029105.12	LN:2293
@SQ	SN:ENSMUST00000108807.9	LN:2072
@SQ	SN:ENSMUST00000048077.12	LN:1959
@SQ	SN:ENSMUST00000108804.3	LN:960
@SQ	SN:ENSMUST00000127559.2	LN:2976
@SQ	SN:ENSMUST00000176590.3	LN:1087
@SQ	SN:ENSMUST00000029106.13	LN:5309
@SQ	SN:ENSMUST00000180222.8	LN:2014
@SQ	SN:ENSMUST00000087409.10	LN:2577
@SQ	SN:ENSMUST00000158987.3	LN:103
@SQ	SN:ENSMUST00000279367.1	LN:901
@SQ	SN:ENSMUST00000279034.1	LN:945
@SQ	SN:ENSMUST00000279022.1	LN:972
@SQ	SN:ENSMUST00000069649.9	LN:1775
@SQ	SN:ENSMUST00000279607.1	LN:1497
@SQ	SN:ENSMUST00000279608.1	LN:956
@SQ	SN:ENSMUST00000149163.8	LN:3603
@SQ	SN:ENSMUST00000000844.15	LN:2950
@SQ	SN:ENSMUST00000108800.8	LN:3475
@SQ	SN:ENSMUST00000069712.9	LN:1799
@SQ	SN:ENSMUST00000108799.10	LN:985
@SQ	SN:ENSMUST00000157753.4	LN:163
@SQ	SN:ENSMUST00000072334.12	LN:6578
@SQ	SN:ENSMUST00000108797.8	LN:3664
@SQ	SN:ENSMUST00000108796.2	LN:934
@SQ	SN:ENSMUST00000057816.15	LN:1849
@SQ	SN:ENSMUST00000300192.1	LN:589
@SQ	SN:ENSMUST00000126672.3	LN:2044
@SQ	SN:ENSMUST00000108789.9	LN:5714
@SQ	SN:ENSMUST00000183624.3	LN:69
@SQ	SN:ENSMUST00000060173.9	LN:2164
@SQ	SN:ENSMUST00000136481.8	LN:3048
@SQ	SN:ENSMUST00000002529.7	LN:3054
@SQ	SN:ENSMUST00000250702.1	LN:415
@SQ	SN:ENSMUST00000207856.2	LN:755
@SQ	SN:ENSMUST00000104330.3	LN:107
@SQ	SN:ENSMUST00000054491.6	LN:1620
@SQ	SN:ENSMUST00000255165.1	LN:981
@SQ	SN:ENSMUST00000287948.1	LN:747
@SQ	SN:ENSMUST00000318401.1	LN:287
@SQ	SN:ENSMUST00000103042.10	LN:1183
@SQ	SN:ENSMUST00000108779.8	LN:642
@SQ	SN:ENSMUST00000002532.9	LN:1511
@SQ	SN:ENSMUST00000108778.8	LN:1427
@SQ	SN:ENSMUST00000165416.8	LN:1427
@SQ	SN:ENSMUST00000108769.8	LN:1460
@SQ	SN:ENSMUST00000108772.8	LN:779
@SQ	SN:ENSMUST00000108771.2	LN:1110
@SQ	SN:ENSMUST00000108776.8	LN:1216
@SQ	SN:ENSMUST00000052416.4	LN:718
@SQ	SN:ENSMUST00000071585.10	LN:2999
@SQ	SN:ENSMUST00000238942.2	LN:2999
@SQ	SN:ENSMUST00000108763.8	LN:2971
@SQ	SN:ENSMUST00000108768.8	LN:2914
@SQ	SN:ENSMUST00000108767.2	LN:1248
@SQ	SN:ENSMUST00000108766.2	LN:1241
@SQ	SN:ENSMUST00000120868.2	LN:901
@SQ	SN:ENSMUST00000081125.11	LN:5327
@SQ	SN:ENSMUST00000108756.8	LN:5509
@SQ	SN:ENSMUST00000108757.9	LN:5115
@SQ	SN:ENSMUST00000029116.14	LN:3569
@SQ	SN:ENSMUST00000108754.8	LN:3499
@SQ	SN:ENSMUST00000247510.1	LN:2924
@SQ	SN:ENSMUST00000039551.9	LN:2948
@SQ	SN:ENSMUST00000119395.2	LN:1890
@SQ	SN:ENSMUST00000324107.1	LN:507
@SQ	SN:ENSMUST00000269103.1	LN:662
@SQ	SN:ENSMUST00000071760.8	LN:5421
@SQ	SN:ENSMUST00000184507.3	LN:5196
@SQ	SN:ENSMUST00000236373.2	LN:5418
@SQ	SN:ENSMUST00020182553.1	LN:100
@SQ	SN:ENSMUST00020181724.1	LN:100
@SQ	SN:ENSMUST00000191986.2	LN:127
@SQ	SN:ENSMUST00000195392.2	LN:751
@SQ	SN:ENSMUST00000108393.9	LN:2230
@SQ	SN:ENSMUST00000193058.2	LN:428
@SQ	SN:ENSMUST00020181927.1	LN:92
@SQ	SN:ENSMUST00000108394.4	LN:4080
@SQ	SN:ENSMUST00000091375.3	LN:395
@SQ	SN:ENSMUST00000291601.1	LN:752
@SQ	SN:ENSMUST00000291607.1	LN:517
@SQ	SN:ENSMUST00000193335.2	LN:774
@SQ	SN:ENSMUST00000354592.1	LN:419
@SQ	SN:ENSMUST00000195017.2	LN:319
@SQ	SN:ENSMUST00000263191.1	LN:531
@SQ	SN:ENSMUST00000263190.1	LN:513
@SQ	SN:ENSMUST00000262868.1	LN:395
@SQ	SN:ENSMUST00000170943.3	LN:1327
@SQ	SN:ENSMUST00020181763.1	LN:101
@SQ	SN:ENSMUST00000298945.1	LN:416
@SQ	SN:ENSMUST00000239917.1	LN:119
@SQ	SN:ENSMUST00000195539.2	LN:217
@SQ	SN:ENSMUST00000192449.2	LN:430
@SQ	SN:ENSMUST00000195773.2	LN:239
@SQ	SN:ENSMUST00000158662.3	LN:133
@SQ	SN:ENSMUST00000343460.1	LN:1091
@SQ	SN:ENSMUST00000193445.2	LN:120
@SQ	SN:ENSMUST00000335383.1	LN:302
@SQ	SN:ENSMUST00000194754.2	LN:274
@SQ	SN:ENSMUST00000183632.4	LN:2861
@SQ	SN:ENSMUST00000192494.2	LN:966
@SQ	SN:ENSMUST00000349751.1	LN:838
@SQ	SN:ENSMUST00000349755.1	LN:643
@SQ	SN:ENSMUST00000181749.3	LN:2001
@SQ	SN:ENSMUST00000314308.1	LN:950
@SQ	SN:ENSMUST00000314309.1	LN:2207
@SQ	SN:ENSMUST00000194396.2	LN:2379
@SQ	SN:ENSMUST00000175866.8	LN:11287
@SQ	SN:ENSMUST00000026284.13	LN:13874
@SQ	SN:ENSMUST00000176383.3	LN:13500
@SQ	SN:ENSMUST00000268835.1	LN:874
@SQ	SN:ENSMUST00000268836.1	LN:561
@SQ	SN:ENSMUST00000269035.1	LN:299
@SQ	SN:ENSMUST00000269036.1	LN:350
@SQ	SN:ENSMUST00000164828.8	LN:2051
@SQ	SN:ENSMUST00000165309.8	LN:2038
@SQ	SN:ENSMUST00000191916.6	LN:1376
@SQ	SN:ENSMUST00000195855.6	LN:1587
@SQ	SN:ENSMUST00000059021.10	LN:1749
@SQ	SN:ENSMUST00000071280.8	LN:1777
@SQ	SN:ENSMUST00000192045.2	LN:490
@SQ	SN:ENSMUST00000267451.1	LN:1010
@SQ	SN:ENSMUST00020182647.1	LN:110
@SQ	SN:ENSMUST00020183698.1	LN:110
@SQ	SN:ENSMUST00000327881.1	LN:1288
@SQ	SN:ENSMUST00000327877.1	LN:489
@SQ	SN:ENSMUST00000328103.1	LN:1028
@SQ	SN:ENSMUST00000328104.1	LN:949
@SQ	SN:ENSMUST00000327882.1	LN:505
@SQ	SN:ENSMUST00000327880.1	LN:566
@SQ	SN:ENSMUST00000328107.1	LN:925
@SQ	SN:ENSMUST00000192818.2	LN:422
@SQ	SN:ENSMUST00000194870.2	LN:2930
@SQ	SN:ENSMUST00000193578.2	LN:118
@SQ	SN:ENSMUST00000298754.1	LN:691
@SQ	SN:ENSMUST00000298756.1	LN:643
@SQ	SN:ENSMUST00020183178.1	LN:110
@SQ	SN:ENSMUST00000276848.1	LN:639
@SQ	SN:ENSMUST00000195558.2	LN:270
@SQ	SN:ENSMUST00000182730.2	LN:982
@SQ	SN:ENSMUST00000193671.2	LN:259
@SQ	SN:ENSMUST00000091364.5	LN:821
@SQ	SN:ENSMUST00000372495.1	LN:458
@SQ	SN:ENSMUST00000372490.1	LN:612
@SQ	SN:ENSMUST00000372489.1	LN:818
@SQ	SN:ENSMUST00000372493.1	LN:559
@SQ	SN:ENSMUST00000372847.1	LN:1737
@SQ	SN:ENSMUST00000192834.4	LN:369
@SQ	SN:ENSMUST00000373073.1	LN:623
@SQ	SN:ENSMUST00000373072.1	LN:383
@SQ	SN:ENSMUST00000158595.3	LN:113
@SQ	SN:ENSMUST00000193158.2	LN:433
@SQ	SN:ENSMUST00000028999.12	LN:3617
@SQ	SN:ENSMUST00000355925.1	LN:832
@SQ	SN:ENSMUST00000192071.2	LN:120
@SQ	SN:ENSMUST00000193330.2	LN:631
@SQ	SN:ENSMUST00000193161.2	LN:948
@SQ	SN:ENSMUST00000157859.4	LN:117
@SQ	SN:ENSMUST00000051064.9	LN:3292
@SQ	SN:ENSMUST00000193010.2	LN:1420
@SQ	SN:ENSMUST00000194279.6	LN:4858
@SQ	SN:ENSMUST00000168269.8	LN:2307
@SQ	SN:ENSMUST00000194184.6	LN:1785
@SQ	SN:ENSMUST00000192202.6	LN:2057
@SQ	SN:ENSMUST00000348227.1	LN:1472
@SQ	SN:ENSMUST00000348221.1	LN:1476
@SQ	SN:ENSMUST00000348234.1	LN:602
@SQ	SN:ENSMUST00000348236.1	LN:630
@SQ	SN:ENSMUST00000348225.1	LN:1095
@SQ	SN:ENSMUST00000181286.3	LN:1593
@SQ	SN:ENSMUST00000258437.1	LN:329
@SQ	SN:ENSMUST00000258438.1	LN:541
@SQ	SN:ENSMUST00000194764.2	LN:585
@SQ	SN:ENSMUST00000285057.1	LN:523
@SQ	SN:ENSMUST00000285061.1	LN:595
@SQ	SN:ENSMUST00000285060.1	LN:678
@SQ	SN:ENSMUST00000285067.1	LN:393
@SQ	SN:ENSMUST00000271437.1	LN:754
@SQ	SN:ENSMUST00000341905.1	LN:1354
@SQ	SN:ENSMUST00000255800.1	LN:789
@SQ	SN:ENSMUST00000195642.2	LN:1852
@SQ	SN:ENSMUST00000381183.1	LN:704
@SQ	SN:ENSMUST00000363699.1	LN:964
@SQ	SN:ENSMUST00000195307.2	LN:2177
@SQ	SN:ENSMUST00000083269.3	LN:107
@SQ	SN:ENSMUST00000194834.2	LN:808
@SQ	SN:ENSMUST00000329412.1	LN:1123
@SQ	SN:ENSMUST00000029002.9	LN:2073
@SQ	SN:ENSMUST00000182857.2	LN:1025
@SQ	SN:ENSMUST00000191988.2	LN:702
@SQ	SN:ENSMUST00000042412.5	LN:2423
@SQ	SN:ENSMUST00000265847.1	LN:1518
@SQ	SN:ENSMUST00000192187.2	LN:313
@SQ	SN:ENSMUST00000266002.1	LN:397
@SQ	SN:ENSMUST00000266001.1	LN:435
@SQ	SN:ENSMUST00000157469.3	LN:119
@SQ	SN:ENSMUST00000266309.1	LN:675
@SQ	SN:ENSMUST00000266310.1	LN:999
@SQ	SN:ENSMUST00000294964.1	LN:1459
@SQ	SN:ENSMUST00000195781.3	LN:1404
@SQ	SN:ENSMUST00000194944.2	LN:3331
@SQ	SN:ENSMUST00000255408.1	LN:1002
@SQ	SN:ENSMUST00000255406.1	LN:843
@SQ	SN:ENSMUST00000255409.1	LN:1000
@SQ	SN:ENSMUST00000194556.2	LN:3143
@SQ	SN:ENSMUST00000255404.1	LN:596
@SQ	SN:ENSMUST00000255412.1	LN:1082
@SQ	SN:ENSMUST00000255415.1	LN:910
@SQ	SN:ENSMUST00000255416.1	LN:1134
@SQ	SN:ENSMUST00000042148.6	LN:783
@SQ	SN:ENSMUST00000120582.2	LN:445
@SQ	SN:ENSMUST00000122299.2	LN:333
@SQ	SN:ENSMUST00000256119.1	LN:686
@SQ	SN:ENSMUST00000120143.8	LN:6317
@SQ	SN:ENSMUST00000091355.12	LN:3081
@SQ	SN:ENSMUST00000091354.12	LN:2193
@SQ	SN:ENSMUST00000094381.11	LN:1074
@SQ	SN:ENSMUST00000121038.8	LN:849
@SQ	SN:ENSMUST00000063496.14	LN:697
@SQ	SN:ENSMUST00000255678.1	LN:941
@SQ	SN:ENSMUST00000255675.1	LN:1386
@SQ	SN:ENSMUST00000255680.1	LN:911
@SQ	SN:ENSMUST00000255666.1	LN:882
@SQ	SN:ENSMUST00000255663.1	LN:993
@SQ	SN:ENSMUST00000193974.2	LN:322
@SQ	SN:ENSMUST00000256001.1	LN:1102
@SQ	SN:ENSMUST00000255812.1	LN:1569
@SQ	SN:ENSMUST00000193160.2	LN:445
@SQ	SN:ENSMUST00000317066.1	LN:1054
@SQ	SN:ENSMUST00000277705.1	LN:408
@SQ	SN:ENSMUST00000277703.1	LN:347
@SQ	SN:ENSMUST00000155203.2	LN:7414
@SQ	SN:ENSMUST00000309069.1	LN:500
@SQ	SN:ENSMUST00000309071.1	LN:381
@SQ	SN:ENSMUST00020181673.1	LN:311
@SQ	SN:ENSMUST00000346786.1	LN:512
@SQ	SN:ENSMUST00000180874.8	LN:2032
@SQ	SN:ENSMUST00000181930.3	LN:3133
@SQ	SN:ENSMUST00000041124.13	LN:13834
@SQ	SN:ENSMUST00000192900.2	LN:3761
@SQ	SN:ENSMUST00000347325.1	LN:560
@SQ	SN:ENSMUST00000347327.1	LN:612
@SQ	SN:ENSMUST00000347109.1	LN:427
@SQ	SN:ENSMUST00000244382.2	LN:221
@SQ	SN:ENSMUST00000347110.1	LN:1172
@SQ	SN:ENSMUST00000195844.2	LN:383
@SQ	SN:ENSMUST00000347114.1	LN:642
@SQ	SN:ENSMUST00000347112.1	LN:423
@SQ	SN:ENSMUST00000347113.1	LN:1127
@SQ	SN:ENSMUST00000161949.8	LN:8256
@SQ	SN:ENSMUST00000108384.9	LN:3729
@SQ	SN:ENSMUST00000356335.1	LN:394
@SQ	SN:ENSMUST00000160368.2	LN:917
@SQ	SN:ENSMUST00020181801.1	LN:109
@SQ	SN:ENSMUST00000241408.2	LN:1737
@SQ	SN:ENSMUST00000369444.1	LN:486
@SQ	SN:ENSMUST00000369442.1	LN:766
@SQ	SN:ENSMUST00000369441.1	LN:435
@SQ	SN:ENSMUST00000369443.1	LN:670
@SQ	SN:ENSMUST00000369656.1	LN:969
@SQ	SN:ENSMUST00000193785.2	LN:1009
@SQ	SN:ENSMUST00000325135.1	LN:533
@SQ	SN:ENSMUST00000192578.2	LN:814
@SQ	SN:ENSMUST00000325962.1	LN:981
@SQ	SN:ENSMUST00000029046.9	LN:987
@SQ	SN:ENSMUST00000325400.1	LN:1008
@SQ	SN:ENSMUST00000325545.1	LN:1399
@SQ	SN:ENSMUST00000325546.1	LN:1306
@SQ	SN:ENSMUST00000195727.2	LN:1789
@SQ	SN:ENSMUST00000334153.1	LN:1095
@SQ	SN:ENSMUST00000373565.1	LN:542
@SQ	SN:ENSMUST00000304133.1	LN:975
@SQ	SN:ENSMUST00000061419.9	LN:1830
@SQ	SN:ENSMUST00000194684.2	LN:100
@SQ	SN:ENSMUST00000364935.1	LN:896
@SQ	SN:ENSMUST00000364931.1	LN:580
@SQ	SN:ENSMUST00000364932.1	LN:674
@SQ	SN:ENSMUST00000364928.1	LN:734
@SQ	SN:ENSMUST00000029034.9	LN:1408
@SQ	SN:ENSMUST00000194885.2	LN:1568
@SQ	SN:ENSMUST00000193487.6	LN:486
@SQ	SN:ENSMUST00000191678.6	LN:647
@SQ	SN:ENSMUST00000029038.8	LN:583
@SQ	SN:ENSMUST00000365466.1	LN:749
@SQ	SN:ENSMUST00000365465.1	LN:1212
@SQ	SN:ENSMUST00000365463.1	LN:404
@SQ	SN:ENSMUST00000365461.1	LN:821
@SQ	SN:ENSMUST00000029041.6	LN:896
@SQ	SN:ENSMUST00000191824.3	LN:2439
@SQ	SN:ENSMUST00000193088.2	LN:132
@SQ	SN:ENSMUST00000194040.3	LN:497
@SQ	SN:ENSMUST00000029043.13	LN:2512
@SQ	SN:ENSMUST00000172126.8	LN:779
@SQ	SN:ENSMUST00000117917.8	LN:648
@SQ	SN:ENSMUST00000119761.2	LN:548
@SQ	SN:ENSMUST00000365959.1	LN:587
@SQ	SN:ENSMUST00000365834.1	LN:1118
@SQ	SN:ENSMUST00000194572.3	LN:330
@SQ	SN:ENSMUST00000191814.2	LN:179
@SQ	SN:ENSMUST00000065938.15	LN:4185
@SQ	SN:ENSMUST00000118410.8	LN:2988
@SQ	SN:ENSMUST00000191670.6	LN:1100
@SQ	SN:ENSMUST00000192603.2	LN:536
@SQ	SN:ENSMUST00000365640.1	LN:857
@SQ	SN:ENSMUST00000365638.1	LN:536
@SQ	SN:ENSMUST00000365639.1	LN:633
@SQ	SN:ENSMUST00000078748.4	LN:3923
@SQ	SN:ENSMUST00000037839.12	LN:1610
@SQ	SN:ENSMUST00000108377.8	LN:936
@SQ	SN:ENSMUST00000247080.1	LN:733
@SQ	SN:ENSMUST00000029049.7	LN:6188
@SQ	SN:ENSMUST00000365245.1	LN:1991
@SQ	SN:ENSMUST00000099223.11	LN:2512
@SQ	SN:ENSMUST00000029047.12	LN:2288
@SQ	SN:ENSMUST00000195822.2	LN:1084
@SQ	SN:ENSMUST00000251220.1	LN:379
@SQ	SN:ENSMUST00000191685.2	LN:1787
@SQ	SN:ENSMUST00000372055.1	LN:563
@SQ	SN:ENSMUST00000335110.1	LN:550
@SQ	SN:ENSMUST00000193047.2	LN:511
@SQ	SN:ENSMUST00000191748.2	LN:1981
@SQ	SN:ENSMUST00000157233.3	LN:118
@SQ	SN:ENSMUST00000195041.2	LN:754
@SQ	SN:ENSMUST00000118935.3	LN:189
@SQ	SN:ENSMUST00020182950.1	LN:101
@SQ	SN:ENSMUST00000182028.2	LN:1014
@SQ	SN:ENSMUST00000192022.2	LN:1523
@SQ	SN:ENSMUST00000191859.2	LN:367
@SQ	SN:ENSMUST00000194635.2	LN:586
@SQ	SN:ENSMUST00000066794.10	LN:2845
@SQ	SN:ENSMUST00000105727.4	LN:1959
@SQ	SN:ENSMUST00000192577.2	LN:964
@SQ	SN:ENSMUST00000367320.1	LN:302
@SQ	SN:ENSMUST00000195564.2	LN:343
@SQ	SN:ENSMUST00000195003.2	LN:3695
@SQ	SN:ENSMUST00000195607.2	LN:401
@SQ	SN:ENSMUST00000194841.3	LN:1337
@SQ	SN:ENSMUST00000193117.3	LN:2933
@SQ	SN:ENSMUST00000192809.2	LN:637
@SQ	SN:ENSMUST00000195162.2	LN:559
@SQ	SN:ENSMUST00000108373.4	LN:267
@SQ	SN:ENSMUST00000350220.1	LN:1970
@SQ	SN:ENSMUST00000193972.2	LN:1357
@SQ	SN:ENSMUST00020183092.1	LN:295
@SQ	SN:ENSMUST00000298964.1	LN:597
@SQ	SN:ENSMUST00000298966.1	LN:636
@SQ	SN:ENSMUST00000298969.1	LN:639
@SQ	SN:ENSMUST00000192209.6	LN:662
@SQ	SN:ENSMUST00000171075.8	LN:1459
@SQ	SN:ENSMUST00000108372.4	LN:1980
@SQ	SN:ENSMUST00020182357.1	LN:281
@SQ	SN:ENSMUST00000158606.3	LN:125
@SQ	SN:ENSMUST00000192945.2	LN:165
@SQ	SN:ENSMUST00000329232.1	LN:1599
@SQ	SN:ENSMUST00000192393.2	LN:1498
@SQ	SN:ENSMUST00000195492.2	LN:479
@SQ	SN:ENSMUST00000182945.2	LN:1008
@SQ	SN:ENSMUST00000037321.8	LN:1741
@SQ	SN:ENSMUST00000120484.8	LN:1010
@SQ	SN:ENSMUST00000120801.2	LN:1069
@SQ	SN:ENSMUST00000182082.2	LN:1012
@SQ	SN:ENSMUST00000251984.1	LN:675
@SQ	SN:ENSMUST00000108370.9	LN:3359
@SQ	SN:ENSMUST00000169079.8	LN:5638
@SQ	SN:ENSMUST00000091325.10	LN:3391
@SQ	SN:ENSMUST00000163943.2	LN:280
@SQ	SN:ENSMUST00000029069.13	LN:1779
@SQ	SN:ENSMUST00000185384.7	LN:435
@SQ	SN:ENSMUST00000108365.4	LN:559
@SQ	SN:ENSMUST00000186870.7	LN:1174
@SQ	SN:ENSMUST00000185423.2	LN:278
@SQ	SN:ENSMUST00000195085.2	LN:289
@SQ	SN:ENSMUST00000029071.9	LN:2299
@SQ	SN:ENSMUST00000257405.1	LN:200
@SQ	SN:ENSMUST00000257101.1	LN:350
@SQ	SN:ENSMUST00000121631.2	LN:476
@SQ	SN:ENSMUST00000181860.8	LN:1194
@SQ	SN:ENSMUST00000094365.11	LN:1180
@SQ	SN:ENSMUST00000181423.2	LN:219
@SQ	SN:ENSMUST00000261028.1	LN:1551
@SQ	SN:ENSMUST00000261030.1	LN:1620
@SQ	SN:ENSMUST00000261031.1	LN:943
@SQ	SN:ENSMUST00000261033.1	LN:698
@SQ	SN:ENSMUST00000261036.1	LN:1795
@SQ	SN:ENSMUST00000261037.1	LN:1549
@SQ	SN:ENSMUST00000261039.1	LN:714
@SQ	SN:ENSMUST00000261048.1	LN:1325
@SQ	SN:ENSMUST00000261293.1	LN:495
@SQ	SN:ENSMUST00000029076.6	LN:1679
@SQ	SN:ENSMUST00000029078.9	LN:1788
@SQ	SN:ENSMUST00000339700.1	LN:1367
@SQ	SN:ENSMUST00000339704.1	LN:1040
@SQ	SN:ENSMUST00000340044.1	LN:611
@SQ	SN:ENSMUST00000182586.3	LN:1375
@SQ	SN:ENSMUST00000182302.2	LN:984
@SQ	SN:ENSMUST00000289793.1	LN:1291
@SQ	SN:ENSMUST00000289792.1	LN:1417
@SQ	SN:ENSMUST00000194008.2	LN:1221
@SQ	SN:ENSMUST00000108361.2	LN:618
@SQ	SN:ENSMUST00000099201.9	LN:1419
@SQ	SN:ENSMUST00000192700.3	LN:1499
@SQ	SN:ENSMUST00000192382.6	LN:1437
@SQ	SN:ENSMUST00000091319.7	LN:1499
@SQ	SN:ENSMUST00000303782.1	LN:403
@SQ	SN:ENSMUST00000194767.2	LN:854
@SQ	SN:ENSMUST00000108354.8	LN:1275
@SQ	SN:ENSMUST00000108352.9	LN:1436
@SQ	SN:ENSMUST00000050623.11	LN:1499
@SQ	SN:ENSMUST00000108350.8	LN:2489
@SQ	SN:ENSMUST00000108349.2	LN:1994
@SQ	SN:ENSMUST00000194460.2	LN:1090
@SQ	SN:ENSMUST00000194510.2	LN:1061
@SQ	SN:ENSMUST00000194367.6	LN:1212
@SQ	SN:ENSMUST00000108347.3	LN:913
@SQ	SN:ENSMUST00000264596.1	LN:638
@SQ	SN:ENSMUST00000264595.1	LN:432
@SQ	SN:ENSMUST00020183775.1	LN:110
@SQ	SN:ENSMUST00000195875.2	LN:175
@SQ	SN:ENSMUST00000158249.3	LN:329
@SQ	SN:ENSMUST00000256181.1	LN:1197
@SQ	SN:ENSMUST00000108345.9	LN:5102
@SQ	SN:ENSMUST00000191774.6	LN:3196
@SQ	SN:ENSMUST00000108346.5	LN:4929
@SQ	SN:ENSMUST00000349457.1	LN:540
@SQ	SN:ENSMUST00000263219.1	LN:1802
@SQ	SN:ENSMUST00000158019.4	LN:64
@SQ	SN:ENSMUST00000373446.1	LN:589
@SQ	SN:ENSMUST00000373451.1	LN:828
@SQ	SN:ENSMUST00000373452.1	LN:464
@SQ	SN:ENSMUST00000373453.1	LN:621
@SQ	SN:ENSMUST00000373454.1	LN:617
@SQ	SN:ENSMUST00000373455.1	LN:818
@SQ	SN:ENSMUST00000373445.1	LN:555
@SQ	SN:ENSMUST00000373459.1	LN:718
@SQ	SN:ENSMUST00000361075.1	LN:905
@SQ	SN:ENSMUST00000309691.1	LN:995
@SQ	SN:ENSMUST00000177874.3	LN:334
@SQ	SN:ENSMUST00000157916.3	LN:144
@SQ	SN:ENSMUST00000195099.2	LN:1339
@SQ	SN:ENSMUST00000291312.1	LN:1694
@SQ	SN:ENSMUST00000291678.1	LN:694
@SQ	SN:ENSMUST00000191898.3	LN:2458
@SQ	SN:ENSMUST00000291306.1	LN:1483
@SQ	SN:ENSMUST00000291295.1	LN:1501
@SQ	SN:ENSMUST00000291308.1	LN:662
@SQ	SN:ENSMUST00000291307.1	LN:507
@SQ	SN:ENSMUST00000291309.1	LN:435
@SQ	SN:ENSMUST00000291313.1	LN:2029
@SQ	SN:ENSMUST00000291314.1	LN:915
@SQ	SN:ENSMUST00000192364.2	LN:505
@SQ	SN:ENSMUST00000291317.1	LN:624
@SQ	SN:ENSMUST00000291310.1	LN:386
@SQ	SN:ENSMUST00000291304.1	LN:453
@SQ	SN:ENSMUST00000291539.1	LN:435
@SQ	SN:ENSMUST00000195444.2	LN:340
@SQ	SN:ENSMUST00000353718.1	LN:1826
@SQ	SN:ENSMUST00000353719.1	LN:1493
@SQ	SN:ENSMUST00000353720.1	LN:1439
@SQ	SN:ENSMUST00000354197.1	LN:717
@SQ	SN:ENSMUST00000240893.2	LN:5150
@SQ	SN:ENSMUST00000354199.1	LN:1189
@SQ	SN:ENSMUST00000353989.1	LN:1350
@SQ	SN:ENSMUST00000353990.1	LN:1069
@SQ	SN:ENSMUST00000354016.1	LN:1370
@SQ	SN:ENSMUST00000354334.1	LN:845
@SQ	SN:ENSMUST00000354335.1	LN:689
@SQ	SN:ENSMUST00000354336.1	LN:1006
@SQ	SN:ENSMUST00000354337.1	LN:1363
@SQ	SN:ENSMUST00000354021.1	LN:965
@SQ	SN:ENSMUST00000188983.9	LN:1584
@SQ	SN:ENSMUST00000244735.2	LN:1736
@SQ	SN:ENSMUST00000354010.1	LN:541
@SQ	SN:ENSMUST00000354008.1	LN:1721
@SQ	SN:ENSMUST00000353983.1	LN:678
@SQ	SN:ENSMUST00000354013.1	LN:1191
@SQ	SN:ENSMUST00000353987.1	LN:1055
@SQ	SN:ENSMUST00000186746.4	LN:1765
@SQ	SN:ENSMUST00000241447.2	LN:1496
@SQ	SN:ENSMUST00000241089.2	LN:1390
@SQ	SN:ENSMUST00000241465.2	LN:1623
@SQ	SN:ENSMUST00000354022.1	LN:1295
@SQ	SN:ENSMUST00000175332.3	LN:109
@SQ	SN:ENSMUST00000157268.3	LN:127
@SQ	SN:ENSMUST00000353532.1	LN:1011
@SQ	SN:ENSMUST00000353534.1	LN:995
@SQ	SN:ENSMUST00000199895.2	LN:916
@SQ	SN:ENSMUST00000029080.5	LN:550
@SQ	SN:ENSMUST00000119417.2	LN:2191
@SQ	SN:ENSMUST00000365752.1	LN:869
@SQ	SN:ENSMUST00000026120.8	LN:3344
@SQ	SN:ENSMUST00020182800.1	LN:67
@SQ	SN:ENSMUST00000035625.7	LN:2166
@SQ	SN:ENSMUST00001239516.1	LN:164
@SQ	SN:ENSMUST00000327597.1	LN:916
@SQ	SN:ENSMUST00000327594.1	LN:983
@SQ	SN:ENSMUST00000197097.2	LN:4830
@SQ	SN:ENSMUST00000327766.1	LN:928
@SQ	SN:ENSMUST00000327775.1	LN:575
@SQ	SN:ENSMUST00000328179.1	LN:881
@SQ	SN:ENSMUST00000192010.3	LN:695
@SQ	SN:ENSMUST00000069626.7	LN:412
@SQ	SN:ENSMUST00000198338.2	LN:1201
@SQ	SN:ENSMUST00000338655.1	LN:1927
@SQ	SN:ENSMUST00000192198.2	LN:1024
@SQ	SN:ENSMUST00000338972.1	LN:994
@SQ	SN:ENSMUST00000198383.2	LN:3980
@SQ	SN:ENSMUST00000338654.1	LN:1052
@SQ	SN:ENSMUST00000343394.1	LN:559
@SQ	SN:ENSMUST00000194363.2	LN:289
@SQ	SN:ENSMUST00000272207.1	LN:1553
@SQ	SN:ENSMUST00000272445.1	LN:716
@SQ	SN:ENSMUST00000029125.10	LN:3673
@SQ	SN:ENSMUST00000193065.2	LN:712
@SQ	SN:ENSMUST00000318610.1	LN:609
@SQ	SN:ENSMUST00000318611.1	LN:589
@SQ	SN:ENSMUST00000117529.8	LN:1896
@SQ	SN:ENSMUST00000119865.8	LN:1367
@SQ	SN:ENSMUST00000130645.8	LN:2953
@SQ	SN:ENSMUST00000307038.1	LN:274
@SQ	SN:ENSMUST00000099195.10	LN:6298
@SQ	SN:ENSMUST00000091314.11	LN:4454
@SQ	SN:ENSMUST00000141455.2	LN:392
@SQ	SN:ENSMUST00000121951.2	LN:382
@SQ	SN:ENSMUST00000371807.1	LN:638
@SQ	SN:ENSMUST00000273298.1	LN:1128
@SQ	SN:ENSMUST00000273299.1	LN:1460
@SQ	SN:ENSMUST00000273300.1	LN:437
@SQ	SN:ENSMUST00020183177.1	LN:312
@SQ	SN:ENSMUST00000118968.8	LN:806
@SQ	SN:ENSMUST00000029132.11	LN:923
@SQ	SN:ENSMUST00000118735.8	LN:1035
@SQ	SN:ENSMUST00000165693.2	LN:955
@SQ	SN:ENSMUST00000083084.3	LN:164
@SQ	SN:ENSMUST00000117181.2	LN:695
@SQ	SN:ENSMUST00000119133.3	LN:395
@SQ	SN:ENSMUST00000300992.1	LN:1009
@SQ	SN:ENSMUST00000300993.1	LN:871
@SQ	SN:ENSMUST00000289789.1	LN:433
@SQ	SN:ENSMUST00000249915.1	LN:2593
@SQ	SN:ENSMUST00000249916.1	LN:2868
@SQ	SN:ENSMUST00000029139.9	LN:2595
@SQ	SN:ENSMUST00000061294.5	LN:1320
@SQ	SN:ENSMUST00000194518.2	LN:1051
@SQ	SN:ENSMUST00000197778.2	LN:383
@SQ	SN:ENSMUST00000344985.1	LN:245
@SQ	SN:ENSMUST00000278714.1	LN:1096
@SQ	SN:ENSMUST00000198527.5	LN:6178
@SQ	SN:ENSMUST00000059704.6	LN:1028
@SQ	SN:ENSMUST00000194901.2	LN:412
@SQ	SN:ENSMUST00000316083.1	LN:620
@SQ	SN:ENSMUST00000194477.2	LN:1147
@SQ	SN:ENSMUST00000091309.12	LN:4029
@SQ	SN:ENSMUST00000108329.8	LN:4564
@SQ	SN:ENSMUST00000003714.13	LN:4092
@SQ	SN:ENSMUST00000108328.8	LN:4504
@SQ	SN:ENSMUST00000108325.9	LN:3183
@SQ	SN:ENSMUST00000012580.13	LN:4016
@SQ	SN:ENSMUST00000108321.2	LN:3385
@SQ	SN:ENSMUST00000341848.1	LN:1830
@SQ	SN:ENSMUST00000002502.12	LN:4955
@SQ	SN:ENSMUST00000118015.9	LN:1922
@SQ	SN:ENSMUST00000178328.8	LN:1698
@SQ	SN:ENSMUST00000340288.1	LN:900
@SQ	SN:ENSMUST00000001921.3	LN:1449
@SQ	SN:ENSMUST00000184606.3	LN:70
@SQ	SN:ENSMUST00000011607.6	LN:2718
@SQ	SN:ENSMUST00000196460.2	LN:616
@SQ	SN:ENSMUST00000068316.8	LN:2147
@SQ	SN:ENSMUST00000191874.2	LN:973
@SQ	SN:ENSMUST00000316230.1	LN:1810
@SQ	SN:ENSMUST00000316229.1	LN:1517
@SQ	SN:ENSMUST00000316231.1	LN:991
@SQ	SN:ENSMUST00000199511.2	LN:246
@SQ	SN:ENSMUST00000316238.1	LN:956
@SQ	SN:ENSMUST00000285476.1	LN:921
@SQ	SN:ENSMUST00000192492.2	LN:1594
@SQ	SN:ENSMUST00000192450.2	LN:210
@SQ	SN:ENSMUST00000192084.2	LN:1612
@SQ	SN:ENSMUST00000285478.1	LN:779
@SQ	SN:ENSMUST00000194795.2	LN:550
@SQ	SN:ENSMUST00000285896.1	LN:1597
@SQ	SN:ENSMUST00000285635.1	LN:646
@SQ	SN:ENSMUST00000117148.2	LN:684
@SQ	SN:ENSMUST00000196453.2	LN:421
@SQ	SN:ENSMUST00000316605.1	LN:674
@SQ	SN:ENSMUST00000272945.1	LN:739
@SQ	SN:ENSMUST00000190301.2	LN:520
@SQ	SN:ENSMUST00000320023.1	LN:664
@SQ	SN:ENSMUST00000320020.1	LN:716
@SQ	SN:ENSMUST00000320022.1	LN:707
@SQ	SN:ENSMUST00000341662.1	LN:615
@SQ	SN:ENSMUST00000199468.2	LN:1184
@SQ	SN:ENSMUST00000196649.2	LN:772
@SQ	SN:ENSMUST00000366029.1	LN:285
@SQ	SN:ENSMUST00000365733.1	LN:994
@SQ	SN:ENSMUST00000365856.1	LN:624
@SQ	SN:ENSMUST00000345250.1	LN:1550
@SQ	SN:ENSMUST00000191725.3	LN:796
@SQ	SN:ENSMUST00000345252.1	LN:765
@SQ	SN:ENSMUST00000345251.1	LN:746
@SQ	SN:ENSMUST00000193217.2	LN:165
@SQ	SN:ENSMUST00000283945.1	LN:1905
@SQ	SN:ENSMUST00000283784.1	LN:1474
@SQ	SN:ENSMUST00000283798.1	LN:956
@SQ	SN:ENSMUST00000284351.1	LN:281
@SQ	SN:ENSMUST00000284193.1	LN:663
@SQ	SN:ENSMUST00000283799.1	LN:1478
@SQ	SN:ENSMUST00000283791.1	LN:728
@SQ	SN:ENSMUST00000196313.3	LN:1273
@SQ	SN:ENSMUST00000200422.2	LN:433
@SQ	SN:ENSMUST00000277086.1	LN:300
@SQ	SN:ENSMUST00000199072.4	LN:1736
@SQ	SN:ENSMUST00000193734.6	LN:8237
@SQ	SN:ENSMUST00000202747.4	LN:4209
@SQ	SN:ENSMUST00000063988.14	LN:6667
@SQ	SN:ENSMUST00000195073.2	LN:622
@SQ	SN:ENSMUST00000192328.5	LN:3323
@SQ	SN:ENSMUST00000157150.3	LN:290
@SQ	SN:ENSMUST00000260494.1	LN:1049
@SQ	SN:ENSMUST00000194390.2	LN:411
@SQ	SN:ENSMUST00000260640.1	LN:842
@SQ	SN:ENSMUST00000302417.1	LN:547
@SQ	SN:ENSMUST00000193583.2	LN:359
@SQ	SN:ENSMUST00000158221.3	LN:129
@SQ	SN:ENSMUST00000192825.2	LN:770
@SQ	SN:ENSMUST00000194174.2	LN:251
@SQ	SN:ENSMUST00000192280.2	LN:1102
@SQ	SN:ENSMUST00000195835.2	LN:663
@SQ	SN:ENSMUST00000191948.2	LN:376
@SQ	SN:ENSMUST00000345834.1	LN:1135
@SQ	SN:ENSMUST00000345855.1	LN:497
@SQ	SN:ENSMUST00000345845.1	LN:887
@SQ	SN:ENSMUST00000345839.1	LN:1086
@SQ	SN:ENSMUST00000203414.2	LN:9330
@SQ	SN:ENSMUST00000289012.1	LN:506
@SQ	SN:ENSMUST00000077389.8	LN:444
@SQ	SN:ENSMUST00000093715.3	LN:107
@SQ	SN:ENSMUST00020182971.1	LN:266
@SQ	SN:ENSMUST00000303130.1	LN:374
@SQ	SN:ENSMUST00000198854.2	LN:283
@SQ	SN:ENSMUST00000315076.1	LN:1153
@SQ	SN:ENSMUST00000194368.2	LN:194
@SQ	SN:ENSMUST00000307747.1	LN:576
@SQ	SN:ENSMUST00000307748.1	LN:541
@SQ	SN:ENSMUST00000307236.1	LN:696
@SQ	SN:ENSMUST00000193255.2	LN:180
@SQ	SN:ENSMUST00000091289.5	LN:1590
@SQ	SN:ENSMUST00000193603.6	LN:11807
@SQ	SN:ENSMUST00000075054.10	LN:4359
@SQ	SN:ENSMUST00000108308.10	LN:4272
@SQ	SN:ENSMUST00000191835.2	LN:3013
@SQ	SN:ENSMUST00020182099.1	LN:135
@SQ	SN:ENSMUST00000193993.2	LN:931
@SQ	SN:ENSMUST00000300309.1	LN:276
@SQ	SN:ENSMUST00000300310.1	LN:399
@SQ	SN:ENSMUST00000192273.2	LN:454
@SQ	SN:ENSMUST00000286635.1	LN:485
@SQ	SN:ENSMUST00000195446.3	LN:1392
@SQ	SN:ENSMUST00000192270.2	LN:1967
@SQ	SN:ENSMUST00000304053.1	LN:403
@SQ	SN:ENSMUST00020183241.1	LN:127
@SQ	SN:ENSMUST00000047005.11	LN:2022
@SQ	SN:ENSMUST00000108305.2	LN:1789
@SQ	SN:ENSMUST00000321773.1	LN:539
@SQ	SN:ENSMUST00000321772.1	LN:464
@SQ	SN:ENSMUST00000321552.1	LN:1630
@SQ	SN:ENSMUST00000321555.1	LN:1350
@SQ	SN:ENSMUST00000194574.2	LN:111
@SQ	SN:ENSMUST00020182551.1	LN:138
@SQ	SN:ENSMUST00000193221.2	LN:1165
@SQ	SN:ENSMUST00000108300.8	LN:4086
@SQ	SN:ENSMUST00000108298.9	LN:4024
@SQ	SN:ENSMUST00000176242.9	LN:3985
@SQ	SN:ENSMUST00000157117.3	LN:114
@SQ	SN:ENSMUST00000313912.1	LN:527
@SQ	SN:ENSMUST00000313898.1	LN:748
@SQ	SN:ENSMUST00000313899.1	LN:545
@SQ	SN:ENSMUST00000313904.1	LN:1307
@SQ	SN:ENSMUST00000313906.1	LN:734
@SQ	SN:ENSMUST00000313907.1	LN:463
@SQ	SN:ENSMUST00000313911.1	LN:619
@SQ	SN:ENSMUST00000282367.1	LN:1231
@SQ	SN:ENSMUST00000046515.15	LN:4480
@SQ	SN:ENSMUST00000091284.5	LN:830
@SQ	SN:ENSMUST00000193346.2	LN:388
@SQ	SN:ENSMUST00000199484.2	LN:269
@SQ	SN:ENSMUST00000046383.12	LN:4993
@SQ	SN:ENSMUST00000174840.2	LN:989
@SQ	SN:ENSMUST00000057186.2	LN:4433
@SQ	SN:ENSMUST00000195008.6	LN:6886
@SQ	SN:ENSMUST00000046157.10	LN:6875
@SQ	SN:ENSMUST00000328629.1	LN:1301
@SQ	SN:ENSMUST00000328630.1	LN:343
@SQ	SN:ENSMUST00000251307.1	LN:386
@SQ	SN:ENSMUST00000198723.2	LN:1229
@SQ	SN:ENSMUST00000251308.1	LN:967
@SQ	SN:ENSMUST00000174954.3	LN:96
@SQ	SN:ENSMUST00000287117.1	LN:688
@SQ	SN:ENSMUST00000309744.1	LN:958
@SQ	SN:ENSMUST00000309745.1	LN:696
@SQ	SN:ENSMUST00000355352.1	LN:464
@SQ	SN:ENSMUST00000355089.1	LN:940
@SQ	SN:ENSMUST00000242344.2	LN:814
@SQ	SN:ENSMUST00000058077.4	LN:716
@SQ	SN:ENSMUST00000158147.3	LN:161
@SQ	SN:ENSMUST00000357148.1	LN:379
@SQ	SN:ENSMUST00000318396.1	LN:1042
@SQ	SN:ENSMUST00000120834.8	LN:4849
@SQ	SN:ENSMUST00000067757.11	LN:4804
@SQ	SN:ENSMUST00000123539.8	LN:3732
@SQ	SN:ENSMUST00000313615.1	LN:885
@SQ	SN:ENSMUST00000338109.1	LN:351
@SQ	SN:ENSMUST00000338110.1	LN:352
@SQ	SN:ENSMUST00000338292.1	LN:1541
@SQ	SN:ENSMUST00000338112.1	LN:343
@SQ	SN:ENSMUST00000192290.2	LN:244
@SQ	SN:ENSMUST00000351829.1	LN:1453
@SQ	SN:ENSMUST00000351827.1	LN:1050
@SQ	SN:ENSMUST00000351832.1	LN:1294
@SQ	SN:ENSMUST00000351830.1	LN:581
@SQ	SN:ENSMUST00000351834.1	LN:1616
@SQ	SN:ENSMUST00000351837.1	LN:864
@SQ	SN:ENSMUST00000351836.1	LN:869
@SQ	SN:ENSMUST00000351833.1	LN:835
@SQ	SN:ENSMUST00000159236.9	LN:12276
@SQ	SN:ENSMUST00000159680.9	LN:4380
@SQ	SN:ENSMUST00000160307.9	LN:4404
@SQ	SN:ENSMUST00000159308.8	LN:3831
@SQ	SN:ENSMUST00000160518.8	LN:3996
@SQ	SN:ENSMUST00000161964.2	LN:3807
@SQ	SN:ENSMUST00000162485.8	LN:3918
@SQ	SN:ENSMUST00000162777.8	LN:3894
@SQ	SN:ENSMUST00000192154.2	LN:1738
@SQ	SN:ENSMUST00000175249.3	LN:76
@SQ	SN:ENSMUST00000352105.1	LN:735
@SQ	SN:ENSMUST00000293006.1	LN:1155
@SQ	SN:ENSMUST00000029240.14	LN:5569
@SQ	SN:ENSMUST00000293029.1	LN:974
@SQ	SN:ENSMUST00000293013.1	LN:1138
@SQ	SN:ENSMUST00000244869.2	LN:1033
@SQ	SN:ENSMUST00000293024.1	LN:972
@SQ	SN:ENSMUST00000293025.1	LN:415
@SQ	SN:ENSMUST00000293023.1	LN:693
@SQ	SN:ENSMUST00000293019.1	LN:485
@SQ	SN:ENSMUST00000094335.5	LN:648
@SQ	SN:ENSMUST00000060500.9	LN:5027
@SQ	SN:ENSMUST00000293030.1	LN:803
@SQ	SN:ENSMUST00000293350.1	LN:1143
@SQ	SN:ENSMUST00000293358.1	LN:769
@SQ	SN:ENSMUST00000293360.1	LN:1308
@SQ	SN:ENSMUST00000293351.1	LN:1020
@SQ	SN:ENSMUST00000293361.1	LN:762
@SQ	SN:ENSMUST00000293355.1	LN:806
@SQ	SN:ENSMUST00000293364.1	LN:1093
@SQ	SN:ENSMUST00000293365.1	LN:2468
@SQ	SN:ENSMUST00000043867.11	LN:552
@SQ	SN:ENSMUST00000194649.2	LN:525
@SQ	SN:ENSMUST00000366704.1	LN:806
@SQ	SN:ENSMUST00000192066.2	LN:1059
@SQ	SN:ENSMUST00000312435.1	LN:1228
@SQ	SN:ENSMUST00000312436.1	LN:957
@SQ	SN:ENSMUST00000195470.2	LN:3647
@SQ	SN:ENSMUST00000312437.1	LN:834
@SQ	SN:ENSMUST00000099170.2	LN:2120
@SQ	SN:ENSMUST00000320147.1	LN:367
@SQ	SN:ENSMUST00000273337.1	LN:552
@SQ	SN:ENSMUST00000273336.1	LN:913
@SQ	SN:ENSMUST00000119598.8	LN:2687
@SQ	SN:ENSMUST00000118531.8	LN:1779
@SQ	SN:ENSMUST00000192669.2	LN:2090
@SQ	SN:ENSMUST00000195304.2	LN:1362
@SQ	SN:ENSMUST00000102165.3	LN:98
@SQ	SN:ENSMUST00000184317.3	LN:108
@SQ	SN:ENSMUST00000361832.1	LN:712
@SQ	SN:ENSMUST00000361833.1	LN:445
@SQ	SN:ENSMUST00000329372.1	LN:1154
@SQ	SN:ENSMUST00000329207.1	LN:747
@SQ	SN:ENSMUST00000329206.1	LN:984
@SQ	SN:ENSMUST00000191640.2	LN:139
@SQ	SN:ENSMUST00000329683.1	LN:355
@SQ	SN:ENSMUST00000329211.1	LN:1289
@SQ	SN:ENSMUST00000245379.2	LN:1786
@SQ	SN:ENSMUST00000329522.1	LN:1624
@SQ	SN:ENSMUST00000329523.1	LN:1845
@SQ	SN:ENSMUST00000192412.2	LN:439
@SQ	SN:ENSMUST00000172694.8	LN:4381
@SQ	SN:ENSMUST00000173495.8	LN:5066
@SQ	SN:ENSMUST00000108270.10	LN:5692
@SQ	SN:ENSMUST00000108271.10	LN:3851
@SQ	SN:ENSMUST00000166001.8	LN:2914
@SQ	SN:ENSMUST00000295776.1	LN:578
@SQ	SN:ENSMUST00000125611.8	LN:5510
@SQ	SN:ENSMUST00000193223.2	LN:1634
@SQ	SN:ENSMUST00000192320.2	LN:2122
@SQ	SN:ENSMUST00000061088.7	LN:348
@SQ	SN:ENSMUST00000091270.3	LN:2123
@SQ	SN:ENSMUST00000192999.2	LN:2064
@SQ	SN:ENSMUST00000192224.2	LN:868
@SQ	SN:ENSMUST00000195290.2	LN:2095
@SQ	SN:ENSMUST00000311439.1	LN:551
@SQ	SN:ENSMUST00000311438.1	LN:503
@SQ	SN:ENSMUST00000311440.1	LN:337
@SQ	SN:ENSMUST00000191792.2	LN:675
@SQ	SN:ENSMUST00000195484.2	LN:472
@SQ	SN:ENSMUST00000193960.2	LN:890
@SQ	SN:ENSMUST00020182720.1	LN:412
@SQ	SN:ENSMUST00000047630.7	LN:1961
@SQ	SN:ENSMUST00000192715.6	LN:5555
@SQ	SN:ENSMUST00000047502.9	LN:3394
@SQ	SN:ENSMUST00000029252.8	LN:1891
@SQ	SN:ENSMUST00000108267.8	LN:2387
@SQ	SN:ENSMUST00000172350.8	LN:1797
@SQ	SN:ENSMUST00000108265.3	LN:2092
@SQ	SN:ENSMUST00000126658.9	LN:2090
@SQ	SN:ENSMUST00000133653.2	LN:4580
@SQ	SN:ENSMUST00000332503.1	LN:618
@SQ	SN:ENSMUST00000108262.10	LN:3144
@SQ	SN:ENSMUST00000262568.1	LN:781
@SQ	SN:ENSMUST00000262571.1	LN:783
@SQ	SN:ENSMUST00000262566.1	LN:476
@SQ	SN:ENSMUST00000187361.4	LN:1055
@SQ	SN:ENSMUST00000029256.9	LN:3967
@SQ	SN:ENSMUST00000194035.2	LN:268
@SQ	SN:ENSMUST00000285748.1	LN:372
@SQ	SN:ENSMUST00000285749.1	LN:876
@SQ	SN:ENSMUST00000108259.8	LN:1916
@SQ	SN:ENSMUST00000108261.8	LN:2213
@SQ	SN:ENSMUST00000166278.7	LN:1689
@SQ	SN:ENSMUST00000046748.13	LN:1977
@SQ	SN:ENSMUST00000108258.8	LN:2139
@SQ	SN:ENSMUST00000285543.1	LN:535
@SQ	SN:ENSMUST00000168645.8	LN:10976
@SQ	SN:ENSMUST00000108255.8	LN:3468
@SQ	SN:ENSMUST00000064718.12	LN:2893
@SQ	SN:ENSMUST00000129817.9	LN:3019
@SQ	SN:ENSMUST00000177992.8	LN:2920
@SQ	SN:ENSMUST00000099163.5	LN:2808
@SQ	SN:ENSMUST00000194340.2	LN:310
@SQ	SN:ENSMUST00000193442.2	LN:463
@SQ	SN:ENSMUST00000108249.9	LN:4708
@SQ	SN:ENSMUST00000184398.3	LN:63
@SQ	SN:ENSMUST00000245305.2	LN:2215
@SQ	SN:ENSMUST00000353323.1	LN:919
@SQ	SN:ENSMUST00000353321.1	LN:696
@SQ	SN:ENSMUST00000344585.1	LN:789
@SQ	SN:ENSMUST00000344858.1	LN:105
@SQ	SN:ENSMUST00000118470.8	LN:6578
@SQ	SN:ENSMUST00000029194.12	LN:6717
@SQ	SN:ENSMUST00000117728.8	LN:2899
@SQ	SN:ENSMUST00000118204.2	LN:2904
@SQ	SN:ENSMUST00000046174.8	LN:1870
@SQ	SN:ENSMUST00000091259.9	LN:8897
@SQ	SN:ENSMUST00000108245.2	LN:3080
@SQ	SN:ENSMUST00000375875.1	LN:555
@SQ	SN:ENSMUST00000258014.1	LN:475
@SQ	SN:ENSMUST00000255426.1	LN:1032
@SQ	SN:ENSMUST00000255432.1	LN:2523
@SQ	SN:ENSMUST00000255686.1	LN:3519
@SQ	SN:ENSMUST00000193926.2	LN:2308
@SQ	SN:ENSMUST00000298403.1	LN:811
@SQ	SN:ENSMUST00000298406.1	LN:830
@SQ	SN:ENSMUST00000253520.1	LN:401
@SQ	SN:ENSMUST00000352985.1	LN:865
@SQ	SN:ENSMUST00000191934.6	LN:1973
@SQ	SN:ENSMUST00000195395.7	LN:1827
@SQ	SN:ENSMUST00000309882.1	LN:1550
@SQ	SN:ENSMUST00000192046.3	LN:1641
@SQ	SN:ENSMUST00000309884.1	LN:1283
@SQ	SN:ENSMUST00000309885.1	LN:581
@SQ	SN:ENSMUST00000310074.1	LN:1025
@SQ	SN:ENSMUST00000309886.1	LN:433
@SQ	SN:ENSMUST00000370590.1	LN:981
@SQ	SN:ENSMUST00000372863.1	LN:707
@SQ	SN:ENSMUST00000372864.1	LN:771
@SQ	SN:ENSMUST00000119310.8	LN:2600
@SQ	SN:ENSMUST00000192429.6	LN:2357
@SQ	SN:ENSMUST00000191869.6	LN:1552
@SQ	SN:ENSMUST00000119970.8	LN:2919
@SQ	SN:ENSMUST00000290278.1	LN:694
@SQ	SN:ENSMUST00000194517.2	LN:3035
@SQ	SN:ENSMUST00000194796.2	LN:338
@SQ	SN:ENSMUST00000265941.1	LN:902
@SQ	SN:ENSMUST00000192855.2	LN:772
@SQ	SN:ENSMUST00000029199.11	LN:7797
@SQ	SN:ENSMUST00000191961.2	LN:1412
@SQ	SN:ENSMUST00000343303.1	LN:825
@SQ	SN:ENSMUST00000343301.1	LN:966
@SQ	SN:ENSMUST00000343304.1	LN:961
@SQ	SN:ENSMUST00000246137.2	LN:131
@SQ	SN:ENSMUST00000108243.8	LN:6689
@SQ	SN:ENSMUST00000029201.14	LN:8917
@SQ	SN:ENSMUST00000108242.2	LN:6171
@SQ	SN:ENSMUST00000192994.2	LN:1171
@SQ	SN:ENSMUST00000164954.3	LN:1715
@SQ	SN:ENSMUST00000193287.6	LN:2211
@SQ	SN:ENSMUST00000191783.6	LN:1988
@SQ	SN:ENSMUST00000192741.2	LN:373
@SQ	SN:ENSMUST00000029203.13	LN:1458
@SQ	SN:ENSMUST00000357527.1	LN:563
@SQ	SN:ENSMUST00000091257.11	LN:4562
@SQ	SN:ENSMUST00000118286.8	LN:2789
@SQ	SN:ENSMUST00000155737.8	LN:5997
@SQ	SN:ENSMUST00000108234.8	LN:2510
@SQ	SN:ENSMUST00000193050.2	LN:423
@SQ	SN:ENSMUST00000195407.2	LN:300
@SQ	SN:ENSMUST00000317916.1	LN:1573
@SQ	SN:ENSMUST00000251005.1	LN:640
@SQ	SN:ENSMUST00000285803.1	LN:533
@SQ	SN:ENSMUST00000285804.1	LN:396
@SQ	SN:ENSMUST00000291364.1	LN:907
@SQ	SN:ENSMUST00000029214.14	LN:2010
@SQ	SN:ENSMUST00000194497.2	LN:313
@SQ	SN:ENSMUST00000043966.8	LN:3364
@SQ	SN:ENSMUST00000127477.8	LN:1079
@SQ	SN:ENSMUST00000121778.8	LN:574
@SQ	SN:ENSMUST00000122290.2	LN:625
@SQ	SN:ENSMUST00000336592.1	LN:503
@SQ	SN:ENSMUST00000072312.12	LN:7580
@SQ	SN:ENSMUST00000108228.8	LN:2767
@SQ	SN:ENSMUST00000308404.1	LN:464
@SQ	SN:ENSMUST00000308405.1	LN:284
@SQ	SN:ENSMUST00000119937.3	LN:405
@SQ	SN:ENSMUST00000192259.2	LN:2840
@SQ	SN:ENSMUST00000108225.10	LN:3109
@SQ	SN:ENSMUST00000192093.6	LN:3421
@SQ	SN:ENSMUST00000193289.6	LN:3526
@SQ	SN:ENSMUST00000193681.6	LN:3620
@SQ	SN:ENSMUST00000194016.6	LN:4206
@SQ	SN:ENSMUST00000078226.10	LN:3164
@SQ	SN:ENSMUST00000108224.8	LN:2721
@SQ	SN:ENSMUST00000108226.8	LN:2632
@SQ	SN:ENSMUST00000108221.2	LN:1187
@SQ	SN:ENSMUST00000357221.1	LN:470
@SQ	SN:ENSMUST00000122716.3	LN:157
@SQ	SN:ENSMUST00000125494.2	LN:1058
@SQ	SN:ENSMUST00000262208.1	LN:449
@SQ	SN:ENSMUST00000193458.2	LN:2827
@SQ	SN:ENSMUST00000193649.2	LN:2438
@SQ	SN:ENSMUST00000262435.1	LN:733
@SQ	SN:ENSMUST00000192599.2	LN:232
@SQ	SN:ENSMUST00000240218.2	LN:105
@SQ	SN:ENSMUST00000195487.2	LN:2530
@SQ	SN:ENSMUST00000340492.1	LN:487
@SQ	SN:ENSMUST00000340705.1	LN:268
@SQ	SN:ENSMUST00000340493.1	LN:753
@SQ	SN:ENSMUST00000157635.3	LN:143
@SQ	SN:ENSMUST00000191914.2	LN:1466
@SQ	SN:ENSMUST00000340496.1	LN:627
@SQ	SN:ENSMUST00000311467.1	LN:2134
@SQ	SN:ENSMUST00000311466.1	LN:334
@SQ	SN:ENSMUST00000358155.1	LN:912
@SQ	SN:ENSMUST00000358318.1	LN:675
@SQ	SN:ENSMUST00000195812.2	LN:796
@SQ	SN:ENSMUST00000196951.2	LN:358
@SQ	SN:ENSMUST00000254477.1	LN:738
@SQ	SN:ENSMUST00000197116.2	LN:2989
@SQ	SN:ENSMUST00000200334.2	LN:1118
@SQ	SN:ENSMUST00000099153.10	LN:9661
@SQ	SN:ENSMUST00000200271.5	LN:2724
@SQ	SN:ENSMUST00000117915.8	LN:4913
@SQ	SN:ENSMUST00000108210.9	LN:2684
@SQ	SN:ENSMUST00000196975.5	LN:1711
@SQ	SN:ENSMUST00000254718.1	LN:456
@SQ	SN:ENSMUST00000029222.8	LN:3606
@SQ	SN:ENSMUST00000197317.2	LN:456
@SQ	SN:ENSMUST00000200253.3	LN:656
@SQ	SN:ENSMUST00000300562.1	LN:2014
@SQ	SN:ENSMUST00000200282.2	LN:948
@SQ	SN:ENSMUST00000104371.3	LN:132
@SQ	SN:ENSMUST00000261261.1	LN:911
@SQ	SN:ENSMUST00000261264.1	LN:1842
@SQ	SN:ENSMUST00000261268.1	LN:679
@SQ	SN:ENSMUST00000261269.1	LN:706
@SQ	SN:ENSMUST00000261237.1	LN:490
@SQ	SN:ENSMUST00000261234.1	LN:1112
@SQ	SN:ENSMUST00000261232.1	LN:763
@SQ	SN:ENSMUST00000261248.1	LN:1108
@SQ	SN:ENSMUST00000261668.1	LN:359
@SQ	SN:ENSMUST00000261669.1	LN:1253
@SQ	SN:ENSMUST00000060997.6	LN:447
@SQ	SN:ENSMUST00000261241.1	LN:634
@SQ	SN:ENSMUST00000001620.13	LN:2459
@SQ	SN:ENSMUST00000167354.8	LN:1986
@SQ	SN:ENSMUST00000198051.5	LN:2127
@SQ	SN:ENSMUST00000197694.5	LN:2129
@SQ	SN:ENSMUST00000200392.5	LN:3014
@SQ	SN:ENSMUST00000198616.2	LN:1095
@SQ	SN:ENSMUST00000011029.12	LN:2499
@SQ	SN:ENSMUST00000197014.2	LN:5342
@SQ	SN:ENSMUST00000108195.10	LN:659
@SQ	SN:ENSMUST00000120805.8	LN:551
@SQ	SN:ENSMUST00000117223.4	LN:1695
@SQ	SN:ENSMUST00000272506.1	LN:839
@SQ	SN:ENSMUST00000196289.2	LN:886
@SQ	SN:ENSMUST00000250024.1	LN:1189
@SQ	SN:ENSMUST00000250025.1	LN:3252
@SQ	SN:ENSMUST00000271178.1	LN:1007
@SQ	SN:ENSMUST00000271160.1	LN:1643
@SQ	SN:ENSMUST00000271190.1	LN:1475
@SQ	SN:ENSMUST00000271167.1	LN:1194
@SQ	SN:ENSMUST00000271171.1	LN:1497
@SQ	SN:ENSMUST00000271173.1	LN:1443
@SQ	SN:ENSMUST00000271174.1	LN:1482
@SQ	SN:ENSMUST00000271175.1	LN:1477
@SQ	SN:ENSMUST00000271177.1	LN:1420
@SQ	SN:ENSMUST00000270778.1	LN:1397
@SQ	SN:ENSMUST00000271924.1	LN:328
@SQ	SN:ENSMUST00000272259.1	LN:798
@SQ	SN:ENSMUST00000272249.1	LN:1395
@SQ	SN:ENSMUST00000271752.1	LN:510
@SQ	SN:ENSMUST00000271755.1	LN:546
@SQ	SN:ENSMUST00000272262.1	LN:712
@SQ	SN:ENSMUST00000272255.1	LN:1160
@SQ	SN:ENSMUST00000174440.2	LN:4824
@SQ	SN:ENSMUST00000272257.1	LN:1972
@SQ	SN:ENSMUST00000273807.1	LN:654
@SQ	SN:ENSMUST00000273516.1	LN:1692
@SQ	SN:ENSMUST00000273517.1	LN:634
@SQ	SN:ENSMUST00000270769.1	LN:1889
@SQ	SN:ENSMUST00000270835.1	LN:1585
@SQ	SN:ENSMUST00000270770.1	LN:1773
@SQ	SN:ENSMUST00000270827.1	LN:1377
@SQ	SN:ENSMUST00000270776.1	LN:1625
@SQ	SN:ENSMUST00000270821.1	LN:997
@SQ	SN:ENSMUST00000271441.1	LN:945
@SQ	SN:ENSMUST00000200414.7	LN:3016
@SQ	SN:ENSMUST00000246089.1	LN:3071
@SQ	SN:ENSMUST00020182144.1	LN:214
@SQ	SN:ENSMUST00000247166.1	LN:3118
@SQ	SN:ENSMUST00000196795.3	LN:1165
@SQ	SN:ENSMUST00000270807.1	LN:709
@SQ	SN:ENSMUST00000273244.1	LN:913
@SQ	SN:ENSMUST00000270780.1	LN:2020
@SQ	SN:ENSMUST00000272094.1	LN:882
@SQ	SN:ENSMUST00000270793.1	LN:1559
@SQ	SN:ENSMUST00000270795.1	LN:1391
@SQ	SN:ENSMUST00000197103.3	LN:2905
@SQ	SN:ENSMUST00000199171.5	LN:3486
@SQ	SN:ENSMUST00000270813.1	LN:1192
@SQ	SN:ENSMUST00020183317.1	LN:272
@SQ	SN:ENSMUST00000198006.3	LN:79
@SQ	SN:ENSMUST00000199482.2	LN:2833
@SQ	SN:ENSMUST00000274425.1	LN:1480
@SQ	SN:ENSMUST00000274835.1	LN:339
@SQ	SN:ENSMUST00000274278.1	LN:1517
@SQ	SN:ENSMUST00000099151.6	LN:2057
@SQ	SN:ENSMUST00000270825.1	LN:2484
@SQ	SN:ENSMUST00020182624.1	LN:108
@SQ	SN:ENSMUST00000198758.3	LN:3134
@SQ	SN:ENSMUST00000273985.1	LN:1254
@SQ	SN:ENSMUST00000196779.2	LN:631
@SQ	SN:ENSMUST00000196308.6	LN:1024
@SQ	SN:ENSMUST00000272949.1	LN:305
@SQ	SN:ENSMUST00000198364.3	LN:901
@SQ	SN:ENSMUST00000274623.1	LN:495
@SQ	SN:ENSMUST00000275181.1	LN:338
@SQ	SN:ENSMUST00000312998.1	LN:711
@SQ	SN:ENSMUST00000197492.3	LN:1285
@SQ	SN:ENSMUST00000225372.4	LN:6856
@SQ	SN:ENSMUST00000254168.1	LN:997
@SQ	SN:ENSMUST00000254163.1	LN:1115
@SQ	SN:ENSMUST00000254330.1	LN:1401
@SQ	SN:ENSMUST00000374361.1	LN:818
@SQ	SN:ENSMUST00000374367.1	LN:810
@SQ	SN:ENSMUST00000183357.3	LN:107
@SQ	SN:ENSMUST00000374364.1	LN:530
@SQ	SN:ENSMUST00000374368.1	LN:844
@SQ	SN:ENSMUST00000362942.1	LN:622
@SQ	SN:ENSMUST00000262939.1	LN:1289
@SQ	SN:ENSMUST00000279717.1	LN:500
@SQ	SN:ENSMUST00000279703.1	LN:2197
@SQ	SN:ENSMUST00000279747.1	LN:1071
@SQ	SN:ENSMUST00000279734.1	LN:617
@SQ	SN:ENSMUST00000279742.1	LN:820
@SQ	SN:ENSMUST00000279932.1	LN:1369
@SQ	SN:ENSMUST00000279934.1	LN:1492
@SQ	SN:ENSMUST00020182696.1	LN:92
@SQ	SN:ENSMUST00000279723.1	LN:508
@SQ	SN:ENSMUST00000279727.1	LN:721
@SQ	SN:ENSMUST00000279725.1	LN:726
@SQ	SN:ENSMUST00000279749.1	LN:500
@SQ	SN:ENSMUST00000197222.2	LN:168
@SQ	SN:ENSMUST00000352870.1	LN:1107
@SQ	SN:ENSMUST00000199038.2	LN:919
@SQ	SN:ENSMUST00000199777.2	LN:436
@SQ	SN:ENSMUST00000198751.5	LN:3135
@SQ	SN:ENSMUST00000196841.5	LN:2666
@SQ	SN:ENSMUST00000199182.2	LN:800
@SQ	SN:ENSMUST00000291956.1	LN:1698
@SQ	SN:ENSMUST00000196349.2	LN:429
@SQ	SN:ENSMUST00000291961.1	LN:1006
@SQ	SN:ENSMUST00000291765.1	LN:522
@SQ	SN:ENSMUST00000291763.1	LN:754
@SQ	SN:ENSMUST00000291758.1	LN:667
@SQ	SN:ENSMUST00000291774.1	LN:401
@SQ	SN:ENSMUST00000291759.1	LN:729
@SQ	SN:ENSMUST00000291955.1	LN:977
@SQ	SN:ENSMUST00000291965.1	LN:733
@SQ	SN:ENSMUST00000291957.1	LN:1406
@SQ	SN:ENSMUST00000082900.3	LN:105
@SQ	SN:ENSMUST00000029257.15	LN:4868
@SQ	SN:ENSMUST00000200130.2	LN:558
@SQ	SN:ENSMUST00000181445.2	LN:989
@SQ	SN:ENSMUST00000178098.8	LN:4434
@SQ	SN:ENSMUST00000108182.10	LN:4980
@SQ	SN:ENSMUST00000198389.5	LN:3020
@SQ	SN:ENSMUST00000122858.6	LN:490
@SQ	SN:ENSMUST00000144542.2	LN:556
@SQ	SN:ENSMUST00000302421.1	LN:549
@SQ	SN:ENSMUST00000199608.2	LN:822
@SQ	SN:ENSMUST00000029259.10	LN:2455
@SQ	SN:ENSMUST00000199006.2	LN:2643
@SQ	SN:ENSMUST00000198634.2	LN:321
@SQ	SN:ENSMUST00000302424.1	LN:683
@SQ	SN:ENSMUST00000137198.8	LN:2686
@SQ	SN:ENSMUST00000144118.8	LN:4451
@SQ	SN:ENSMUST00000302742.1	LN:1085
@SQ	SN:ENSMUST00000124469.2	LN:3353
@SQ	SN:ENSMUST00000200469.5	LN:2481
@SQ	SN:ENSMUST00000166644.8	LN:1685
@SQ	SN:ENSMUST00000302740.1	LN:550
@SQ	SN:ENSMUST00000302741.1	LN:582
@SQ	SN:ENSMUST00000011492.15	LN:3930
@SQ	SN:ENSMUST00000196648.2	LN:552
@SQ	SN:ENSMUST00000199794.2	LN:559
@SQ	SN:ENSMUST00000198622.2	LN:1968
@SQ	SN:ENSMUST00000359038.1	LN:448
@SQ	SN:ENSMUST00000197653.5	LN:6689
@SQ	SN:ENSMUST00000165956.3	LN:6503
@SQ	SN:ENSMUST00000197447.5	LN:1690
@SQ	SN:ENSMUST00000091227.9	LN:1839
@SQ	SN:ENSMUST00000198885.2	LN:1437
@SQ	SN:ENSMUST00000198416.2	LN:943
@SQ	SN:ENSMUST00000340963.1	LN:943
@SQ	SN:ENSMUST00000340964.1	LN:1863
@SQ	SN:ENSMUST00000340965.1	LN:1934
@SQ	SN:ENSMUST00000244286.2	LN:1895
@SQ	SN:ENSMUST00000340968.1	LN:882
@SQ	SN:ENSMUST00000340972.1	LN:714
@SQ	SN:ENSMUST00000340976.1	LN:1424
@SQ	SN:ENSMUST00000340978.1	LN:825
@SQ	SN:ENSMUST00000196870.2	LN:499
@SQ	SN:ENSMUST00000200194.2	LN:547
@SQ	SN:ENSMUST00000029266.14	LN:1731
@SQ	SN:ENSMUST00000184519.3	LN:64
@SQ	SN:ENSMUST00000029268.7	LN:911
@SQ	SN:ENSMUST00000266348.1	LN:836
@SQ	SN:ENSMUST00000140203.2	LN:2199
@SQ	SN:ENSMUST00000124606.3	LN:2829
@SQ	SN:ENSMUST00000118210.2	LN:699
@SQ	SN:ENSMUST00000365392.1	LN:414
@SQ	SN:ENSMUST00000273883.1	LN:861
@SQ	SN:ENSMUST00000029269.12	LN:1617
@SQ	SN:ENSMUST00000029270.10	LN:2965
@SQ	SN:ENSMUST00000196316.2	LN:2001
@SQ	SN:ENSMUST00000040148.11	LN:2599
@SQ	SN:ENSMUST00000108156.9	LN:2687
@SQ	SN:ENSMUST00000108155.8	LN:2437
@SQ	SN:ENSMUST00000029271.5	LN:3694
@SQ	SN:ENSMUST00000118656.2	LN:252
@SQ	SN:ENSMUST00000289154.1	LN:2260
@SQ	SN:ENSMUST00000333244.1	LN:801
@SQ	SN:ENSMUST00000120538.2	LN:607
@SQ	SN:ENSMUST00000057272.15	LN:15883
@SQ	SN:ENSMUST00000152564.8	LN:15541
@SQ	SN:ENSMUST00000307677.1	LN:879
@SQ	SN:ENSMUST00000307678.1	LN:698
@SQ	SN:ENSMUST00000307684.1	LN:515
@SQ	SN:ENSMUST00000144629.8	LN:3101
@SQ	SN:ENSMUST00000029274.14	LN:1838
@SQ	SN:ENSMUST00000030555.9	LN:697
@SQ	SN:ENSMUST00000120677.2	LN:853
@SQ	SN:ENSMUST00000117109.2	LN:1105
@SQ	SN:ENSMUST00000029275.6	LN:1144
@SQ	SN:ENSMUST00000255282.1	LN:546
@SQ	SN:ENSMUST00000359192.1	LN:1444
@SQ	SN:ENSMUST00000148448.2	LN:2684
@SQ	SN:ENSMUST00000263527.1	LN:2270
@SQ	SN:ENSMUST00000263205.1	LN:968
@SQ	SN:ENSMUST00000263206.1	LN:1033
@SQ	SN:ENSMUST00000029273.8	LN:3072
@SQ	SN:ENSMUST00000161015.2	LN:529
@SQ	SN:ENSMUST00000147691.2	LN:469
@SQ	SN:ENSMUST00000200285.2	LN:476
@SQ	SN:ENSMUST00020183397.1	LN:110
@SQ	SN:ENSMUST00000071400.13	LN:1808
@SQ	SN:ENSMUST00000102955.11	LN:1064
@SQ	SN:ENSMUST00000140956.8	LN:2981
@SQ	SN:ENSMUST00000075537.7	LN:762
@SQ	SN:ENSMUST00000138710.3	LN:322
@SQ	SN:ENSMUST00000057975.8	LN:2433
@SQ	SN:ENSMUST00000108121.4	LN:2348
@SQ	SN:ENSMUST00000121938.2	LN:319
@SQ	SN:ENSMUST00000153785.2	LN:1441
@SQ	SN:ENSMUST00000198874.2	LN:2504
@SQ	SN:ENSMUST00000138563.9	LN:1240
@SQ	SN:ENSMUST00000200585.5	LN:5973
@SQ	SN:ENSMUST00000038885.10	LN:462
@SQ	SN:ENSMUST00000091203.2	LN:535
@SQ	SN:ENSMUST00000108120.8	LN:526
@SQ	SN:ENSMUST00000198438.2	LN:2896
@SQ	SN:ENSMUST00000108117.3	LN:879
@SQ	SN:ENSMUST00000108118.9	LN:935
@SQ	SN:ENSMUST00000052645.13	LN:1155
@SQ	SN:ENSMUST00000146324.8	LN:1264
@SQ	SN:ENSMUST00000141438.2	LN:899
@SQ	SN:ENSMUST00000099130.9	LN:1070
@SQ	SN:ENSMUST00000108112.10	LN:3295
@SQ	SN:ENSMUST00000029277.13	LN:2890
@SQ	SN:ENSMUST00000198968.2	LN:2916
@SQ	SN:ENSMUST00000198333.2	LN:5966
@SQ	SN:ENSMUST00000119860.2	LN:321
@SQ	SN:ENSMUST00000358649.1	LN:558
@SQ	SN:ENSMUST00000358650.1	LN:1166
@SQ	SN:ENSMUST00000358652.1	LN:428
@SQ	SN:ENSMUST00000119004.2	LN:649
@SQ	SN:ENSMUST00000358810.1	LN:413
@SQ	SN:ENSMUST00000347885.1	LN:974
@SQ	SN:ENSMUST00000347889.1	LN:2683
@SQ	SN:ENSMUST00000195887.2	LN:2078
@SQ	SN:ENSMUST00000108109.8	LN:2451
@SQ	SN:ENSMUST00000038569.8	LN:2481
@SQ	SN:ENSMUST00000108107.2	LN:2773
@SQ	SN:ENSMUST00000199414.2	LN:3346
@SQ	SN:ENSMUST00000307939.1	LN:441
@SQ	SN:ENSMUST00000303535.1	LN:576
@SQ	SN:ENSMUST00000303046.1	LN:2526
@SQ	SN:ENSMUST00000197710.2	LN:3188
@SQ	SN:ENSMUST00000079755.5	LN:1265
@SQ	SN:ENSMUST00000108105.2	LN:1282
@SQ	SN:ENSMUST00000099128.2	LN:1098
@SQ	SN:ENSMUST00000116115.3	LN:425
@SQ	SN:ENSMUST00000303051.1	LN:966
@SQ	SN:ENSMUST00000303052.1	LN:1077
@SQ	SN:ENSMUST00000181857.2	LN:375
@SQ	SN:ENSMUST00000303047.1	LN:1160
@SQ	SN:ENSMUST00000303330.1	LN:1284
@SQ	SN:ENSMUST00000303035.1	LN:759
@SQ	SN:ENSMUST00000303061.1	LN:808
@SQ	SN:ENSMUST00000303067.1	LN:2390
@SQ	SN:ENSMUST00000158498.3	LN:109
@SQ	SN:ENSMUST00000198394.2	LN:1106
@SQ	SN:ENSMUST00000196718.2	LN:1268
@SQ	SN:ENSMUST00000303070.1	LN:654
@SQ	SN:ENSMUST00000196893.2	LN:1827
@SQ	SN:ENSMUST00000133080.2	LN:476
@SQ	SN:ENSMUST00000198065.2	LN:559
@SQ	SN:ENSMUST00000104540.3	LN:131
@SQ	SN:ENSMUST00000304802.1	LN:1522
@SQ	SN:ENSMUST00000288930.1	LN:982
@SQ	SN:ENSMUST00000319819.1	LN:742
@SQ	SN:ENSMUST00000319821.1	LN:642
@SQ	SN:ENSMUST00000320116.1	LN:990
@SQ	SN:ENSMUST00000319822.1	LN:1707
@SQ	SN:ENSMUST00000071237.7	LN:480
@SQ	SN:ENSMUST00000333372.1	LN:1003
@SQ	SN:ENSMUST00000197658.2	LN:1257
@SQ	SN:ENSMUST00000198365.2	LN:343
@SQ	SN:ENSMUST00000175245.5	LN:249
@SQ	SN:ENSMUST00000196616.3	LN:683
@SQ	SN:ENSMUST00000253408.1	LN:395
@SQ	SN:ENSMUST00000200199.2	LN:1181
@SQ	SN:ENSMUST00000332117.1	LN:1881
@SQ	SN:ENSMUST00000196104.2	LN:832
@SQ	SN:ENSMUST00000120875.8	LN:4945
@SQ	SN:ENSMUST00000094300.4	LN:1944
@SQ	SN:ENSMUST00000335459.1	LN:379
@SQ	SN:ENSMUST00000283088.1	LN:546
@SQ	SN:ENSMUST00000283089.1	LN:403
@SQ	SN:ENSMUST00020183664.1	LN:106
@SQ	SN:ENSMUST00000198301.2	LN:532
@SQ	SN:ENSMUST00000363588.1	LN:419
@SQ	SN:ENSMUST00000200416.2	LN:849
@SQ	SN:ENSMUST00000286033.1	LN:1910
@SQ	SN:ENSMUST00000286039.1	LN:1088
@SQ	SN:ENSMUST00000286042.1	LN:766
@SQ	SN:ENSMUST00000286051.1	LN:555
@SQ	SN:ENSMUST00000376833.1	LN:1148
@SQ	SN:ENSMUST00000153659.2	LN:2836
@SQ	SN:ENSMUST00000314231.1	LN:256
@SQ	SN:ENSMUST00000242855.2	LN:760
@SQ	SN:ENSMUST00000061260.8	LN:16109
@SQ	SN:ENSMUST00000289814.1	LN:825
@SQ	SN:ENSMUST00000196190.3	LN:1042
@SQ	SN:ENSMUST00000197236.2	LN:373
@SQ	SN:ENSMUST00000304644.1	LN:667
@SQ	SN:ENSMUST00000202346.2	LN:286
@SQ	SN:ENSMUST00000263914.1	LN:555
@SQ	SN:ENSMUST00000373468.1	LN:1691
@SQ	SN:ENSMUST00000373236.1	LN:1807
@SQ	SN:ENSMUST00000056409.4	LN:598
@SQ	SN:ENSMUST00000288300.1	LN:732
@SQ	SN:ENSMUST00000288298.1	LN:970
@SQ	SN:ENSMUST00000288437.1	LN:863
@SQ	SN:ENSMUST00000288439.1	LN:465
@SQ	SN:ENSMUST00000083302.3	LN:119
@SQ	SN:ENSMUST00000201317.2	LN:2719
@SQ	SN:ENSMUST00000084011.4	LN:160
@SQ	SN:ENSMUST00000286066.1	LN:663
@SQ	SN:ENSMUST00000327695.1	LN:699
@SQ	SN:ENSMUST00000158895.4	LN:85
@SQ	SN:ENSMUST00000202357.2	LN:280
@SQ	SN:ENSMUST00000202316.2	LN:3835
@SQ	SN:ENSMUST00000371932.1	LN:375
@SQ	SN:ENSMUST00000333402.1	LN:709
@SQ	SN:ENSMUST00000202778.3	LN:2900
@SQ	SN:ENSMUST00000371809.1	LN:1719
@SQ	SN:ENSMUST00000372840.1	LN:1535
@SQ	SN:ENSMUST00000372474.1	LN:864
@SQ	SN:ENSMUST00000372105.1	LN:1025
@SQ	SN:ENSMUST00000372102.1	LN:2470
@SQ	SN:ENSMUST00000371825.1	LN:2620
@SQ	SN:ENSMUST00000371827.1	LN:2178
@SQ	SN:ENSMUST00000371819.1	LN:1629
@SQ	SN:ENSMUST00020181997.1	LN:74
@SQ	SN:ENSMUST00000061590.6	LN:1589
@SQ	SN:ENSMUST00000091186.7	LN:6387
@SQ	SN:ENSMUST00000161930.2	LN:300
@SQ	SN:ENSMUST00000091184.9	LN:2128
@SQ	SN:ENSMUST00000204702.3	LN:9479
@SQ	SN:ENSMUST00000108086.7	LN:2744
@SQ	SN:ENSMUST00000026858.11	LN:3479
@SQ	SN:ENSMUST00000203295.3	LN:3363
@SQ	SN:ENSMUST00000167556.7	LN:2769
@SQ	SN:ENSMUST00000026859.11	LN:3151
@SQ	SN:ENSMUST00000108078.9	LN:2492
@SQ	SN:ENSMUST00000203919.3	LN:542
@SQ	SN:ENSMUST00000365338.1	LN:1555
@SQ	SN:ENSMUST00000181171.4	LN:448
@SQ	SN:ENSMUST00000365104.1	LN:365
@SQ	SN:ENSMUST00000203750.3	LN:435
@SQ	SN:ENSMUST00000203535.2	LN:3023
@SQ	SN:ENSMUST00000364842.1	LN:816
@SQ	SN:ENSMUST00000203819.2	LN:1106
@SQ	SN:ENSMUST00000203899.2	LN:271
@SQ	SN:ENSMUST00000181813.3	LN:1085
@SQ	SN:ENSMUST00000159774.7	LN:4455
@SQ	SN:ENSMUST00000203472.3	LN:588
@SQ	SN:ENSMUST00000203650.3	LN:797
@SQ	SN:ENSMUST00000203892.2	LN:1021
@SQ	SN:ENSMUST00000099123.5	LN:2348
@SQ	SN:ENSMUST00000274309.1	LN:449
@SQ	SN:ENSMUST00000048490.13	LN:2497
@SQ	SN:ENSMUST00000191805.7	LN:1705
@SQ	SN:ENSMUST00000191872.6	LN:1505
@SQ	SN:ENSMUST00000082993.3	LN:158
@SQ	SN:ENSMUST00000198804.2	LN:3656
@SQ	SN:ENSMUST00000197263.2	LN:923
@SQ	SN:ENSMUST00000270575.1	LN:541
@SQ	SN:ENSMUST00000099121.10	LN:1030
@SQ	SN:ENSMUST00000026862.9	LN:1541
@SQ	SN:ENSMUST00000326332.1	LN:528
@SQ	SN:ENSMUST00000058578.8	LN:3007
@SQ	SN:ENSMUST00000258123.1	LN:962
@SQ	SN:ENSMUST00000325118.1	LN:777
@SQ	SN:ENSMUST00000288611.1	LN:642
@SQ	SN:ENSMUST00000288956.1	LN:931
@SQ	SN:ENSMUST00000197878.2	LN:1370
@SQ	SN:ENSMUST00000288959.1	LN:872
@SQ	SN:ENSMUST00000288964.1	LN:1253
@SQ	SN:ENSMUST00000288616.1	LN:1349
@SQ	SN:ENSMUST00000288613.1	LN:677
@SQ	SN:ENSMUST00000288612.1	LN:832
@SQ	SN:ENSMUST00000311930.1	LN:900
@SQ	SN:ENSMUST00000197066.2	LN:2742
@SQ	SN:ENSMUST00000374721.1	LN:251
@SQ	SN:ENSMUST00000196973.3	LN:1154
@SQ	SN:ENSMUST00000364672.1	LN:681
@SQ	SN:ENSMUST00000364669.1	LN:784
@SQ	SN:ENSMUST00000364668.1	LN:833
@SQ	SN:ENSMUST00000364671.1	LN:769
@SQ	SN:ENSMUST00000196142.2	LN:717
@SQ	SN:ENSMUST00000364855.1	LN:681
@SQ	SN:ENSMUST00000364856.1	LN:457
@SQ	SN:ENSMUST00000365151.1	LN:469
@SQ	SN:ENSMUST00000365150.1	LN:227
@SQ	SN:ENSMUST00000363962.1	LN:1238
@SQ	SN:ENSMUST00000363971.1	LN:1394
@SQ	SN:ENSMUST00000364434.1	LN:739
@SQ	SN:ENSMUST00000364442.1	LN:1129
@SQ	SN:ENSMUST00000364437.1	LN:1193
@SQ	SN:ENSMUST00000364440.1	LN:1160
@SQ	SN:ENSMUST00000158725.3	LN:125
@SQ	SN:ENSMUST00000364021.1	LN:2018
@SQ	SN:ENSMUST00000250065.1	LN:2235
@SQ	SN:ENSMUST00000364037.1	LN:1591
@SQ	SN:ENSMUST00000364029.1	LN:1706
@SQ	SN:ENSMUST00000364052.1	LN:1628
@SQ	SN:ENSMUST00000250067.1	LN:2217
@SQ	SN:ENSMUST00000364078.1	LN:1814
@SQ	SN:ENSMUST00000364094.1	LN:1199
@SQ	SN:ENSMUST00000364111.1	LN:581
@SQ	SN:ENSMUST00000364086.1	LN:1743
@SQ	SN:ENSMUST00000364090.1	LN:936
@SQ	SN:ENSMUST00000250068.1	LN:1725
@SQ	SN:ENSMUST00000363983.1	LN:1236
@SQ	SN:ENSMUST00000364128.1	LN:2737
@SQ	SN:ENSMUST00000250069.1	LN:1488
@SQ	SN:ENSMUST00000364145.1	LN:648
@SQ	SN:ENSMUST00000196501.2	LN:463
@SQ	SN:ENSMUST00000363998.1	LN:1764
@SQ	SN:ENSMUST00000365372.1	LN:347
@SQ	SN:ENSMUST00000250070.1	LN:1004
@SQ	SN:ENSMUST00000364147.1	LN:1232
@SQ	SN:ENSMUST00000364152.1	LN:943
@SQ	SN:ENSMUST00000364154.1	LN:783
@SQ	SN:ENSMUST00000364157.1	LN:804
@SQ	SN:ENSMUST00000364127.1	LN:663
@SQ	SN:ENSMUST00000250072.1	LN:785
@SQ	SN:ENSMUST00000260179.1	LN:471
@SQ	SN:ENSMUST00000026865.15	LN:5481
@SQ	SN:ENSMUST00000294802.1	LN:1522
@SQ	SN:ENSMUST00000192060.2	LN:656
@SQ	SN:ENSMUST00000163764.8	LN:5584
@SQ	SN:ENSMUST00000170711.8	LN:2896
@SQ	SN:ENSMUST00000168086.7	LN:4790
@SQ	SN:ENSMUST00000191952.2	LN:3327
@SQ	SN:ENSMUST00000375024.1	LN:395
@SQ	SN:ENSMUST00000026866.15	LN:3005
@SQ	SN:ENSMUST00000193690.2	LN:1133
@SQ	SN:ENSMUST00000260789.1	LN:465
@SQ	SN:ENSMUST00000120167.8	LN:773
@SQ	SN:ENSMUST00000108065.9	LN:3452
@SQ	SN:ENSMUST00000146165.8	LN:3574
@SQ	SN:ENSMUST00000192193.6	LN:3322
@SQ	SN:ENSMUST00000119572.8	LN:1011
@SQ	SN:ENSMUST00000026867.14	LN:1989
@SQ	SN:ENSMUST00000194346.6	LN:744
@SQ	SN:ENSMUST00000195882.6	LN:680
@SQ	SN:ENSMUST00000192254.2	LN:2614
@SQ	SN:ENSMUST00000192935.2	LN:1897
@SQ	SN:ENSMUST00000193104.2	LN:1789
@SQ	SN:ENSMUST00000191840.2	LN:3774
@SQ	SN:ENSMUST00000346377.1	LN:825
@SQ	SN:ENSMUST00000346379.1	LN:660
@SQ	SN:ENSMUST00000195689.2	LN:148
@SQ	SN:ENSMUST00000331443.1	LN:887
@SQ	SN:ENSMUST00000193848.2	LN:545
@SQ	SN:ENSMUST00000192964.2	LN:487
@SQ	SN:ENSMUST00000376017.1	LN:375
@SQ	SN:ENSMUST00000331072.1	LN:589
@SQ	SN:ENSMUST00000192100.2	LN:457
@SQ	SN:ENSMUST00000193011.2	LN:1171
@SQ	SN:ENSMUST00000192632.2	LN:1110
@SQ	SN:ENSMUST00000191760.2	LN:529
@SQ	SN:ENSMUST00020182792.1	LN:296
@SQ	SN:ENSMUST00000193641.2	LN:346
@SQ	SN:ENSMUST00000193249.2	LN:198
@SQ	SN:ENSMUST00000193109.2	LN:409
@SQ	SN:ENSMUST00000357867.1	LN:472
@SQ	SN:ENSMUST00000192085.2	LN:3250
@SQ	SN:ENSMUST00000191853.2	LN:382
@SQ	SN:ENSMUST00000379638.1	LN:570
@SQ	SN:ENSMUST00020182351.1	LN:105
@SQ	SN:ENSMUST00000375349.1	LN:503
@SQ	SN:ENSMUST00020183704.1	LN:107
@SQ	SN:ENSMUST00000191710.2	LN:2581
@SQ	SN:ENSMUST00000309911.1	LN:2446
@SQ	SN:ENSMUST00000192347.2	LN:1544
@SQ	SN:ENSMUST00000242302.1	LN:1180
@SQ	SN:ENSMUST00000309937.1	LN:929
@SQ	SN:ENSMUST00000245273.1	LN:1077
@SQ	SN:ENSMUST00000309934.1	LN:1175
@SQ	SN:ENSMUST00000309928.1	LN:1954
@SQ	SN:ENSMUST00000244855.2	LN:1335
@SQ	SN:ENSMUST00000242459.2	LN:2048
@SQ	SN:ENSMUST00000242494.1	LN:1427
@SQ	SN:ENSMUST00000309945.1	LN:697
@SQ	SN:ENSMUST00000194466.2	LN:250
@SQ	SN:ENSMUST00000245430.2	LN:1791
@SQ	SN:ENSMUST00000193252.2	LN:4638
@SQ	SN:ENSMUST00000171554.8	LN:7273
@SQ	SN:ENSMUST00000166126.7	LN:7081
@SQ	SN:ENSMUST00000170695.4	LN:8234
@SQ	SN:ENSMUST00000310122.1	LN:548
@SQ	SN:ENSMUST00000310123.1	LN:665
@SQ	SN:ENSMUST00000186818.4	LN:615
@SQ	SN:ENSMUST00000193945.2	LN:2577
@SQ	SN:ENSMUST00000193062.2	LN:3138
@SQ	SN:ENSMUST00000319274.1	LN:438
@SQ	SN:ENSMUST00000193305.2	LN:361
@SQ	SN:ENSMUST00000191660.2	LN:471
@SQ	SN:ENSMUST00000192883.2	LN:259
@SQ	SN:ENSMUST00000082645.4	LN:163
@SQ	SN:ENSMUST00000158959.4	LN:118
@SQ	SN:ENSMUST00000335441.1	LN:696
@SQ	SN:ENSMUST00000335446.1	LN:689
@SQ	SN:ENSMUST00000325631.1	LN:428
@SQ	SN:ENSMUST00000104068.3	LN:132
@SQ	SN:ENSMUST00000325632.1	LN:414
@SQ	SN:ENSMUST00000194982.2	LN:719
@SQ	SN:ENSMUST00000166505.7	LN:5218
@SQ	SN:ENSMUST00000192793.6	LN:5252
@SQ	SN:ENSMUST00000195318.2	LN:242
@SQ	SN:ENSMUST00000183392.3	LN:115
@SQ	SN:ENSMUST00000097152.4	LN:1258
@SQ	SN:ENSMUST00000182641.2	LN:1003
@SQ	SN:ENSMUST00000158114.3	LN:138
@SQ	SN:ENSMUST00000194566.2	LN:466
@SQ	SN:ENSMUST00000194097.2	LN:2723
@SQ	SN:ENSMUST00000193328.2	LN:710
@SQ	SN:ENSMUST00000193787.2	LN:748
@SQ	SN:ENSMUST00000192186.2	LN:109
@SQ	SN:ENSMUST00000276107.1	LN:1052
@SQ	SN:ENSMUST00000276265.1	LN:353
@SQ	SN:ENSMUST00000036023.4	LN:832
@SQ	SN:ENSMUST00000193580.2	LN:688
@SQ	SN:ENSMUST00000239931.1	LN:164
@SQ	SN:ENSMUST00000333884.1	LN:1563
@SQ	SN:ENSMUST00000288454.1	LN:836
@SQ	SN:ENSMUST00000288452.1	LN:607
@SQ	SN:ENSMUST00000288456.1	LN:511
@SQ	SN:ENSMUST00000194963.2	LN:344
@SQ	SN:ENSMUST00000288450.1	LN:787
@SQ	SN:ENSMUST00000194626.2	LN:1065
@SQ	SN:ENSMUST00000192779.2	LN:355
@SQ	SN:ENSMUST00000192871.2	LN:2794
@SQ	SN:ENSMUST00000282307.1	LN:755
@SQ	SN:ENSMUST00000282306.1	LN:1800
@SQ	SN:ENSMUST00000193146.2	LN:1414
@SQ	SN:ENSMUST00000122568.3	LN:128
@SQ	SN:ENSMUST00000191727.2	LN:561
@SQ	SN:ENSMUST00000323840.1	LN:1299
@SQ	SN:ENSMUST00000192608.2	LN:316
@SQ	SN:ENSMUST00000195829.2	LN:241
@SQ	SN:ENSMUST00000193525.2	LN:535
@SQ	SN:ENSMUST00000192667.2	LN:421
@SQ	SN:ENSMUST00000239579.1	LN:107
@SQ	SN:ENSMUST00000035931.13	LN:5168
@SQ	SN:ENSMUST00000191794.2	LN:5146
@SQ	SN:ENSMUST00000193230.2	LN:463
@SQ	SN:ENSMUST00000194462.6	LN:2419
@SQ	SN:ENSMUST00000192149.2	LN:1463
@SQ	SN:ENSMUST00000195329.2	LN:322
@SQ	SN:ENSMUST00000192633.2	LN:232
@SQ	SN:ENSMUST00000193451.2	LN:589
@SQ	SN:ENSMUST00000276175.1	LN:519
@SQ	SN:ENSMUST00000029297.6	LN:9223
@SQ	SN:ENSMUST00000193524.2	LN:4002
@SQ	SN:ENSMUST00000359162.1	LN:899
@SQ	SN:ENSMUST00000194629.2	LN:1506
@SQ	SN:ENSMUST00000296921.1	LN:798
@SQ	SN:ENSMUST00000296922.1	LN:538
@SQ	SN:ENSMUST00000296926.1	LN:601
@SQ	SN:ENSMUST00000296924.1	LN:630
@SQ	SN:ENSMUST00000296923.1	LN:703
@SQ	SN:ENSMUST00000296930.1	LN:469
@SQ	SN:ENSMUST00000243118.1	LN:1548
@SQ	SN:ENSMUST00000296925.1	LN:546
@SQ	SN:ENSMUST00000297153.1	LN:975
@SQ	SN:ENSMUST00000192543.2	LN:1332
@SQ	SN:ENSMUST00000296928.1	LN:739
@SQ	SN:ENSMUST00000296927.1	LN:726
@SQ	SN:ENSMUST00000193366.2	LN:376
@SQ	SN:ENSMUST00000296929.1	LN:752
@SQ	SN:ENSMUST00000193881.2	LN:4065
@SQ	SN:ENSMUST00000193929.2	LN:3704
@SQ	SN:ENSMUST00000158454.3	LN:135
@SQ	SN:ENSMUST00000194519.2	LN:3814
@SQ	SN:ENSMUST00000280691.1	LN:775
@SQ	SN:ENSMUST00000280693.1	LN:1154
@SQ	SN:ENSMUST00000195213.2	LN:2639
@SQ	SN:ENSMUST00000194109.2	LN:1276
@SQ	SN:ENSMUST00000357671.1	LN:1107
@SQ	SN:ENSMUST00000357674.1	LN:661
@SQ	SN:ENSMUST00000349260.1	LN:496
@SQ	SN:ENSMUST00000349261.1	LN:1044
@SQ	SN:ENSMUST00000189687.3	LN:1350
@SQ	SN:ENSMUST00000349495.1	LN:839
@SQ	SN:ENSMUST00000194318.2	LN:1511
@SQ	SN:ENSMUST00000333503.1	LN:551
@SQ	SN:ENSMUST00000349593.1	LN:1645
@SQ	SN:ENSMUST00000349594.1	LN:732
@SQ	SN:ENSMUST00000353307.1	LN:487
@SQ	SN:ENSMUST00000303798.1	LN:278
@SQ	SN:ENSMUST00000344640.1	LN:859
@SQ	SN:ENSMUST00000344642.1	LN:700
@SQ	SN:ENSMUST00000344639.1	LN:1041
@SQ	SN:ENSMUST00000368023.1	LN:937
@SQ	SN:ENSMUST00000347283.1	LN:641
@SQ	SN:ENSMUST00000023849.15	LN:3059
@SQ	SN:ENSMUST00000195382.2	LN:2464
@SQ	SN:ENSMUST00000144826.2	LN:9797
@SQ	SN:ENSMUST00000194641.6	LN:5919
@SQ	SN:ENSMUST00000062009.14	LN:3353
@SQ	SN:ENSMUST00000091144.11	LN:2366
@SQ	SN:ENSMUST00000108051.8	LN:2514
@SQ	SN:ENSMUST00000108053.9	LN:2611
@SQ	SN:ENSMUST00000163748.8	LN:2656
@SQ	SN:ENSMUST00000195432.2	LN:2161
@SQ	SN:ENSMUST00000279833.1	LN:348
@SQ	SN:ENSMUST00000139771.3	LN:1625
@SQ	SN:ENSMUST00020183370.1	LN:66
@SQ	SN:ENSMUST00000195224.2	LN:416
@SQ	SN:ENSMUST00000191618.2	LN:385
@SQ	SN:ENSMUST00000289051.1	LN:1545
@SQ	SN:ENSMUST00000108046.8	LN:1409
@SQ	SN:ENSMUST00000038154.12	LN:1232
@SQ	SN:ENSMUST00000141156.3	LN:1246
@SQ	SN:ENSMUST00000268421.1	LN:584
@SQ	SN:ENSMUST00000194242.2	LN:319
@SQ	SN:ENSMUST00000038108.12	LN:1249
@SQ	SN:ENSMUST00000193279.2	LN:315
@SQ	SN:ENSMUST00000193266.6	LN:7480
@SQ	SN:ENSMUST00000029303.13	LN:6090
@SQ	SN:ENSMUST00000191756.2	LN:111
@SQ	SN:ENSMUST00000193090.2	LN:2499
@SQ	SN:ENSMUST00000054387.8	LN:3492
@SQ	SN:ENSMUST00000195131.2	LN:3201
@SQ	SN:ENSMUST00000330566.1	LN:285
@SQ	SN:ENSMUST00000037141.9	LN:7411
@SQ	SN:ENSMUST00000192083.2	LN:2111
@SQ	SN:ENSMUST00000293978.1	LN:958
@SQ	SN:ENSMUST00000293981.1	LN:712
@SQ	SN:ENSMUST00000180404.8	LN:3731
@SQ	SN:ENSMUST00000293991.1	LN:929
@SQ	SN:ENSMUST00000195060.2	LN:313
@SQ	SN:ENSMUST00000193978.2	LN:542
@SQ	SN:ENSMUST00000308727.1	LN:1338
@SQ	SN:ENSMUST00000308728.1	LN:663
@SQ	SN:ENSMUST00000308726.1	LN:554
@SQ	SN:ENSMUST00000194675.2	LN:433
@SQ	SN:ENSMUST00000099106.10	LN:603
@SQ	SN:ENSMUST00000159554.7	LN:486
@SQ	SN:ENSMUST00000161590.4	LN:481
@SQ	SN:ENSMUST00000308874.1	LN:673
@SQ	SN:ENSMUST00000194360.2	LN:1101
@SQ	SN:ENSMUST00000118075.7	LN:5450
@SQ	SN:ENSMUST00000121440.4	LN:8288
@SQ	SN:ENSMUST00000193403.2	LN:1375
@SQ	SN:ENSMUST00000295226.1	LN:602
@SQ	SN:ENSMUST00000194588.2	LN:4965
@SQ	SN:ENSMUST00000191643.2	LN:732
@SQ	SN:ENSMUST00020183798.1	LN:117
@SQ	SN:ENSMUST00000193469.2	LN:1021
@SQ	SN:ENSMUST00000192390.2	LN:1215
@SQ	SN:ENSMUST00000192303.2	LN:2847
@SQ	SN:ENSMUST00000192701.2	LN:2616
@SQ	SN:ENSMUST00000194665.2	LN:1831
@SQ	SN:ENSMUST00000192391.2	LN:2084
@SQ	SN:ENSMUST00000195353.2	LN:2217
@SQ	SN:ENSMUST00000194640.2	LN:619
@SQ	SN:ENSMUST00000192845.2	LN:3290
@SQ	SN:ENSMUST00000194534.2	LN:6960
@SQ	SN:ENSMUST00000194956.2	LN:1799
@SQ	SN:ENSMUST00000314192.1	LN:454
@SQ	SN:ENSMUST00000268549.1	LN:197
@SQ	SN:ENSMUST00000193679.2	LN:361
@SQ	SN:ENSMUST00000363745.1	LN:1356
@SQ	SN:ENSMUST00000363747.1	LN:1156
@SQ	SN:ENSMUST00000193192.3	LN:2561
@SQ	SN:ENSMUST00000363030.1	LN:622
@SQ	SN:ENSMUST00000363029.1	LN:1690
@SQ	SN:ENSMUST00000364179.1	LN:978
@SQ	SN:ENSMUST00000194488.3	LN:2031
@SQ	SN:ENSMUST00000363028.1	LN:1469
@SQ	SN:ENSMUST00000193866.3	LN:929
@SQ	SN:ENSMUST00000363026.1	LN:438
@SQ	SN:ENSMUST00000363513.1	LN:1088
@SQ	SN:ENSMUST00000363514.1	LN:1024
@SQ	SN:ENSMUST00000053764.7	LN:8665
@SQ	SN:ENSMUST00000174738.2	LN:687
@SQ	SN:ENSMUST00000193915.2	LN:2069
@SQ	SN:ENSMUST00000276166.1	LN:773
@SQ	SN:ENSMUST00000276341.1	LN:519
@SQ	SN:ENSMUST00000276021.1	LN:733
@SQ	SN:ENSMUST00000194115.2	LN:241
@SQ	SN:ENSMUST00000245300.2	LN:1924
@SQ	SN:ENSMUST00000349704.1	LN:1804
@SQ	SN:ENSMUST00000381408.1	LN:1014
@SQ	SN:ENSMUST00000381410.1	LN:1488
@SQ	SN:ENSMUST00000381414.1	LN:2229
@SQ	SN:ENSMUST00000328042.1	LN:846
@SQ	SN:ENSMUST00000076317.7	LN:1002
@SQ	SN:ENSMUST00000304838.1	LN:1376
@SQ	SN:ENSMUST00000304963.1	LN:1439
@SQ	SN:ENSMUST00000305100.1	LN:966
@SQ	SN:ENSMUST00000304389.1	LN:726
@SQ	SN:ENSMUST00000304219.1	LN:548
@SQ	SN:ENSMUST00000304672.1	LN:828
@SQ	SN:ENSMUST00000239592.1	LN:107
@SQ	SN:ENSMUST00000304222.1	LN:517
@SQ	SN:ENSMUST00000304220.1	LN:1001
@SQ	SN:ENSMUST00000193813.6	LN:1815
@SQ	SN:ENSMUST00000194198.3	LN:3072
@SQ	SN:ENSMUST00000256911.1	LN:911
@SQ	SN:ENSMUST00000380740.1	LN:477
@SQ	SN:ENSMUST00000255350.1	LN:2082
@SQ	SN:ENSMUST00000353164.1	LN:367
@SQ	SN:ENSMUST00000353340.1	LN:444
@SQ	SN:ENSMUST00000288042.1	LN:529
@SQ	SN:ENSMUST00000194274.3	LN:3626
@SQ	SN:ENSMUST00000255022.1	LN:1074
@SQ	SN:ENSMUST00000254860.1	LN:1350
@SQ	SN:ENSMUST00000254863.1	LN:1093
@SQ	SN:ENSMUST00000254859.1	LN:1446
@SQ	SN:ENSMUST00000194234.2	LN:319
@SQ	SN:ENSMUST00000302760.1	LN:449
@SQ	SN:ENSMUST00000302751.1	LN:718
@SQ	SN:ENSMUST00000302758.1	LN:501
@SQ	SN:ENSMUST00000302754.1	LN:804
@SQ	SN:ENSMUST00000036665.10	LN:3182
@SQ	SN:ENSMUST00000193432.6	LN:2078
@SQ	SN:ENSMUST00000274813.1	LN:2760
@SQ	SN:ENSMUST00000274818.1	LN:1048
@SQ	SN:ENSMUST00000059562.14	LN:2108
@SQ	SN:ENSMUST00000147139.2	LN:1932
@SQ	SN:ENSMUST00000200370.2	LN:3073
@SQ	SN:ENSMUST00000197034.2	LN:2667
@SQ	SN:ENSMUST00000198178.2	LN:4176
@SQ	SN:ENSMUST00000198280.2	LN:456
@SQ	SN:ENSMUST00000275170.1	LN:842
@SQ	SN:ENSMUST00000198488.2	LN:824
@SQ	SN:ENSMUST00000274613.1	LN:552
@SQ	SN:ENSMUST00000317531.1	LN:547
@SQ	SN:ENSMUST00000200175.2	LN:154
@SQ	SN:ENSMUST00000350224.1	LN:987
@SQ	SN:ENSMUST00000197550.2	LN:467
@SQ	SN:ENSMUST00000362502.1	LN:1271
@SQ	SN:ENSMUST00000293846.1	LN:821
@SQ	SN:ENSMUST00000056749.14	LN:5047
@SQ	SN:ENSMUST00000132485.2	LN:1966
@SQ	SN:ENSMUST00000058577.5	LN:4472
@SQ	SN:ENSMUST00000029307.4	LN:1780
@SQ	SN:ENSMUST00000198286.2	LN:1176
@SQ	SN:ENSMUST00000157311.3	LN:125
@SQ	SN:ENSMUST00000091137.6	LN:12348
@SQ	SN:ENSMUST00000336572.1	LN:1369
@SQ	SN:ENSMUST00000198253.2	LN:466
@SQ	SN:ENSMUST00000198872.2	LN:457
@SQ	SN:ENSMUST00000311469.1	LN:907
@SQ	SN:ENSMUST00000199488.4	LN:5744
@SQ	SN:ENSMUST00000311475.1	LN:1031
@SQ	SN:ENSMUST00000311477.1	LN:1129
@SQ	SN:ENSMUST00000195997.2	LN:2312
@SQ	SN:ENSMUST00000326431.1	LN:392
@SQ	SN:ENSMUST00000158028.3	LN:103
@SQ	SN:ENSMUST00000108014.2	LN:81
@SQ	SN:ENSMUST00000146598.8	LN:4890
@SQ	SN:ENSMUST00000122330.2	LN:637
@SQ	SN:ENSMUST00000198762.2	LN:821
@SQ	SN:ENSMUST00000251947.1	LN:1524
@SQ	SN:ENSMUST00000194076.2	LN:746
@SQ	SN:ENSMUST00000198273.2	LN:408
@SQ	SN:ENSMUST00000301861.1	LN:1136
@SQ	SN:ENSMUST00000321524.1	LN:991
@SQ	SN:ENSMUST00000029311.11	LN:3473
@SQ	SN:ENSMUST00000200048.5	LN:3170
@SQ	SN:ENSMUST00000312527.1	LN:1255
@SQ	SN:ENSMUST00000117373.8	LN:3121
@SQ	SN:ENSMUST00000107985.10	LN:3205
@SQ	SN:ENSMUST00000073012.13	LN:3189
@SQ	SN:ENSMUST00000081564.13	LN:2670
@SQ	SN:ENSMUST00000091130.5	LN:1488
@SQ	SN:ENSMUST00000198699.2	LN:1080
@SQ	SN:ENSMUST00000337384.1	LN:560
@SQ	SN:ENSMUST00000301985.1	LN:949
@SQ	SN:ENSMUST00000302254.1	LN:580
@SQ	SN:ENSMUST00000301986.1	LN:1028
@SQ	SN:ENSMUST00000302436.1	LN:1536
@SQ	SN:ENSMUST00000197444.2	LN:1688
@SQ	SN:ENSMUST00000329767.1	LN:817
@SQ	SN:ENSMUST00000329766.1	LN:877
@SQ	SN:ENSMUST00000197502.5	LN:2751
@SQ	SN:ENSMUST00000200441.5	LN:2154
@SQ	SN:ENSMUST00000170552.6	LN:1968
@SQ	SN:ENSMUST00000029316.16	LN:1300
@SQ	SN:ENSMUST00000044567.4	LN:1471
@SQ	SN:ENSMUST00000029371.3	LN:5368
@SQ	SN:ENSMUST00000044373.6	LN:2162
@SQ	SN:ENSMUST00000052888.9	LN:867
@SQ	SN:ENSMUST00000162201.3	LN:2899
@SQ	SN:ENSMUST00000070342.4	LN:3083
@SQ	SN:ENSMUST00000378918.1	LN:1034
@SQ	SN:ENSMUST00000378923.1	LN:640
@SQ	SN:ENSMUST00000251039.1	LN:699
@SQ	SN:ENSMUST00000251043.1	LN:446
@SQ	SN:ENSMUST00000029368.7	LN:1560
@SQ	SN:ENSMUST00000198320.5	LN:1564
@SQ	SN:ENSMUST00000197238.5	LN:1719
@SQ	SN:ENSMUST00000327856.1	LN:996
@SQ	SN:ENSMUST00000199770.3	LN:1005
@SQ	SN:ENSMUST00000327858.1	LN:539
@SQ	SN:ENSMUST00000327861.1	LN:442
@SQ	SN:ENSMUST00000196588.2	LN:310
@SQ	SN:ENSMUST00000044116.14	LN:3770
@SQ	SN:ENSMUST00000107971.9	LN:3567
@SQ	SN:ENSMUST00000118118.8	LN:3981
@SQ	SN:ENSMUST00000117341.2	LN:2957
@SQ	SN:ENSMUST00000052904.11	LN:2889
@SQ	SN:ENSMUST00000275828.1	LN:720
@SQ	SN:ENSMUST00000118963.9	LN:740
@SQ	SN:ENSMUST00000061099.14	LN:887
@SQ	SN:ENSMUST00000349895.1	LN:861
@SQ	SN:ENSMUST00020181792.1	LN:121
@SQ	SN:ENSMUST00000029369.5	LN:2364
@SQ	SN:ENSMUST00000196745.5	LN:7962
@SQ	SN:ENSMUST00000167204.8	LN:6025
@SQ	SN:ENSMUST00000054237.14	LN:7847
@SQ	SN:ENSMUST00000082652.3	LN:107
@SQ	SN:ENSMUST00000199764.2	LN:2132
@SQ	SN:ENSMUST00000348133.1	LN:1503
@SQ	SN:ENSMUST00000196877.3	LN:3599
@SQ	SN:ENSMUST00000199585.5	LN:5196
@SQ	SN:ENSMUST00000070418.9	LN:7012
@SQ	SN:ENSMUST00000198412.5	LN:4282
@SQ	SN:ENSMUST00000199169.5	LN:1499
@SQ	SN:ENSMUST00000199702.5	LN:2922
@SQ	SN:ENSMUST00000198437.5	LN:4315
@SQ	SN:ENSMUST00000200352.2	LN:1662
@SQ	SN:ENSMUST00000348624.1	LN:788
@SQ	SN:ENSMUST00000200221.2	LN:3393
@SQ	SN:ENSMUST00000197563.2	LN:2018
@SQ	SN:ENSMUST00000307132.1	LN:2036
@SQ	SN:ENSMUST00000082970.3	LN:107
@SQ	SN:ENSMUST00000197139.2	LN:2353
@SQ	SN:ENSMUST00000198856.2	LN:2661
@SQ	SN:ENSMUST00000323165.1	LN:428
@SQ	SN:ENSMUST00000029374.8	LN:10986
@SQ	SN:ENSMUST00000320488.1	LN:591
@SQ	SN:ENSMUST00000075422.6	LN:2492
@SQ	SN:ENSMUST00000199732.2	LN:964
@SQ	SN:ENSMUST00000199681.2	LN:1137
@SQ	SN:ENSMUST00000199747.2	LN:1743
@SQ	SN:ENSMUST00000198939.2	LN:1887
@SQ	SN:ENSMUST00000104088.3	LN:132
@SQ	SN:ENSMUST00000200303.2	LN:2251
@SQ	SN:ENSMUST00000197736.2	LN:3004
@SQ	SN:ENSMUST00000199806.2	LN:1932
@SQ	SN:ENSMUST00000196328.2	LN:3616
@SQ	SN:ENSMUST00000273072.1	LN:821
@SQ	SN:ENSMUST00000380754.1	LN:2110
@SQ	SN:ENSMUST00000349022.1	LN:1165
@SQ	SN:ENSMUST00000349027.1	LN:750
@SQ	SN:ENSMUST00000349028.1	LN:1099
@SQ	SN:ENSMUST00000104522.3	LN:131
@SQ	SN:ENSMUST00000340113.1	LN:357
@SQ	SN:ENSMUST00000311442.1	LN:982
@SQ	SN:ENSMUST00000200018.2	LN:471
@SQ	SN:ENSMUST00000302899.1	LN:611
@SQ	SN:ENSMUST00000239689.1	LN:130
@SQ	SN:ENSMUST00000181591.2	LN:1336
@SQ	SN:ENSMUST00000278018.1	LN:850
@SQ	SN:ENSMUST00000200484.2	LN:253
@SQ	SN:ENSMUST00000199542.2	LN:629
@SQ	SN:ENSMUST00000171384.8	LN:2855
@SQ	SN:ENSMUST00000196979.5	LN:3372
@SQ	SN:ENSMUST00000029376.13	LN:1436
@SQ	SN:ENSMUST00000258024.1	LN:491
@SQ	SN:ENSMUST00000257681.1	LN:1417
@SQ	SN:ENSMUST00000257689.1	LN:1039
@SQ	SN:ENSMUST00000257704.1	LN:2018
@SQ	SN:ENSMUST00000196683.2	LN:1047
@SQ	SN:ENSMUST00000246265.1	LN:1988
@SQ	SN:ENSMUST00000029377.8	LN:1496
@SQ	SN:ENSMUST00000029380.14	LN:4697
@SQ	SN:ENSMUST00000120977.2	LN:4533
@SQ	SN:ENSMUST00000120831.2	LN:550
@SQ	SN:ENSMUST00000317721.1	LN:428
@SQ	SN:ENSMUST00000339586.1	LN:323
@SQ	SN:ENSMUST00000199419.3	LN:1337
@SQ	SN:ENSMUST00000342250.1	LN:2267
@SQ	SN:ENSMUST00000183760.3	LN:114
@SQ	SN:ENSMUST00000180423.6	LN:1157
@SQ	SN:ENSMUST00000197649.2	LN:689
@SQ	SN:ENSMUST00000198535.2	LN:3955
@SQ	SN:ENSMUST00000284330.1	LN:504
@SQ	SN:ENSMUST00000284329.1	LN:533
@SQ	SN:ENSMUST00000160959.8	LN:2992
@SQ	SN:ENSMUST00000353281.1	LN:731
@SQ	SN:ENSMUST00000353282.1	LN:423
@SQ	SN:ENSMUST00000198619.2	LN:1176
@SQ	SN:ENSMUST00000238789.2	LN:1862
@SQ	SN:ENSMUST00000197088.5	LN:1854
@SQ	SN:ENSMUST00000099091.4	LN:2696
@SQ	SN:ENSMUST00000199989.2	LN:1297
@SQ	SN:ENSMUST00000197077.2	LN:477
@SQ	SN:ENSMUST00000366496.1	LN:884
@SQ	SN:ENSMUST00000041826.14	LN:2678
@SQ	SN:ENSMUST00000200497.5	LN:2573
@SQ	SN:ENSMUST00000198214.5	LN:2027
@SQ	SN:ENSMUST00000199041.2	LN:1062
@SQ	SN:ENSMUST00000197131.2	LN:792
@SQ	SN:ENSMUST00000198536.2	LN:496
@SQ	SN:ENSMUST00000066882.10	LN:2342
@SQ	SN:ENSMUST00000119344.8	LN:1879
@SQ	SN:ENSMUST00000122210.2	LN:810
@SQ	SN:ENSMUST00000120289.3	LN:905
@SQ	SN:ENSMUST00000365949.1	LN:888
@SQ	SN:ENSMUST00000366191.1	LN:3026
@SQ	SN:ENSMUST00020181965.1	LN:100
@SQ	SN:ENSMUST00000196160.2	LN:234
@SQ	SN:ENSMUST00000365804.1	LN:1158
@SQ	SN:ENSMUST00000365807.1	LN:859
@SQ	SN:ENSMUST00000365813.1	LN:304
@SQ	SN:ENSMUST00000365810.1	LN:769
@SQ	SN:ENSMUST00000196091.2	LN:2742
@SQ	SN:ENSMUST00000198022.2	LN:1179
@SQ	SN:ENSMUST00000377398.1	LN:1542
@SQ	SN:ENSMUST00000377399.1	LN:1528
@SQ	SN:ENSMUST00000378062.1	LN:317
@SQ	SN:ENSMUST00000197831.2	LN:2119
@SQ	SN:ENSMUST00000377409.1	LN:1098
@SQ	SN:ENSMUST00000377407.1	LN:1666
@SQ	SN:ENSMUST00000377416.1	LN:1928
@SQ	SN:ENSMUST00000091117.4	LN:1252
@SQ	SN:ENSMUST00000377429.1	LN:1028
@SQ	SN:ENSMUST00000377432.1	LN:1277
@SQ	SN:ENSMUST00000377427.1	LN:1372
@SQ	SN:ENSMUST00000197200.3	LN:3118
@SQ	SN:ENSMUST00000377842.1	LN:1197
@SQ	SN:ENSMUST00000377844.1	LN:1167
@SQ	SN:ENSMUST00000377846.1	LN:846
@SQ	SN:ENSMUST00000188418.3	LN:1710
@SQ	SN:ENSMUST00000377447.1	LN:1769
@SQ	SN:ENSMUST00000377468.1	LN:1260
@SQ	SN:ENSMUST00000377482.1	LN:1510
@SQ	SN:ENSMUST00000377491.1	LN:884
@SQ	SN:ENSMUST00000377507.1	LN:554
@SQ	SN:ENSMUST00000200072.3	LN:1781
@SQ	SN:ENSMUST00000083788.3	LN:107
@SQ	SN:ENSMUST00000199863.2	LN:372
@SQ	SN:ENSMUST00000196189.2	LN:417
@SQ	SN:ENSMUST00000297446.1	LN:1356
@SQ	SN:ENSMUST00000099090.7	LN:9799
@SQ	SN:ENSMUST00000199164.2	LN:4659
@SQ	SN:ENSMUST00000368152.1	LN:265
@SQ	SN:ENSMUST00000327605.1	LN:1282
@SQ	SN:ENSMUST00000029385.9	LN:4611
@SQ	SN:ENSMUST00000029387.15	LN:2299
@SQ	SN:ENSMUST00000199552.2	LN:1192
@SQ	SN:ENSMUST00000246708.2	LN:1159
@SQ	SN:ENSMUST00000338288.1	LN:397
@SQ	SN:ENSMUST00000107924.3	LN:3157
@SQ	SN:ENSMUST00000041115.7	LN:2195
@SQ	SN:ENSMUST00000337806.1	LN:581
@SQ	SN:ENSMUST00000337805.1	LN:591
@SQ	SN:ENSMUST00000198523.2	LN:1107
@SQ	SN:ENSMUST00000337938.1	LN:1199
@SQ	SN:ENSMUST00000337942.1	LN:1261
@SQ	SN:ENSMUST00000200601.2	LN:873
@SQ	SN:ENSMUST00000338106.1	LN:862
@SQ	SN:ENSMUST00000338107.1	LN:973
@SQ	SN:ENSMUST00000070368.8	LN:2511
@SQ	SN:ENSMUST00000284097.1	LN:545
@SQ	SN:ENSMUST00000284093.1	LN:1450
@SQ	SN:ENSMUST00000284088.1	LN:654
@SQ	SN:ENSMUST00000284086.1	LN:1077
@SQ	SN:ENSMUST00000284101.1	LN:558
@SQ	SN:ENSMUST00000284090.1	LN:618
@SQ	SN:ENSMUST00000203879.3	LN:938
@SQ	SN:ENSMUST00000284102.1	LN:513
@SQ	SN:ENSMUST00000284104.1	LN:615
@SQ	SN:ENSMUST00000284096.1	LN:743
@SQ	SN:ENSMUST00000197219.2	LN:1108
@SQ	SN:ENSMUST00000181694.3	LN:1437
@SQ	SN:ENSMUST00000284326.1	LN:711
@SQ	SN:ENSMUST00000284106.1	LN:996
@SQ	SN:ENSMUST00000191233.4	LN:1374
@SQ	SN:ENSMUST00000055636.13	LN:3083
@SQ	SN:ENSMUST00000072551.7	LN:1662
@SQ	SN:ENSMUST00000051408.8	LN:1204
@SQ	SN:ENSMUST00000252245.1	LN:599
@SQ	SN:ENSMUST00000252247.1	LN:679
@SQ	SN:ENSMUST00000157190.3	LN:102
@SQ	SN:ENSMUST00000157527.4	LN:172
@SQ	SN:ENSMUST00000079761.8	LN:636
@SQ	SN:ENSMUST00020183783.1	LN:76
@SQ	SN:ENSMUST00000199951.2	LN:3688
@SQ	SN:ENSMUST00000040846.15	LN:3747
@SQ	SN:ENSMUST00000199659.5	LN:11006
@SQ	SN:ENSMUST00000029393.15	LN:2295
@SQ	SN:ENSMUST00000040325.14	LN:10159
@SQ	SN:ENSMUST00000164225.6	LN:10264
@SQ	SN:ENSMUST00000085040.5	LN:2225
@SQ	SN:ENSMUST00000329187.1	LN:399
@SQ	SN:ENSMUST00000197841.2	LN:2476
@SQ	SN:ENSMUST00000065220.13	LN:1672
@SQ	SN:ENSMUST00000196081.5	LN:1615
@SQ	SN:ENSMUST00000091112.6	LN:1795
@SQ	SN:ENSMUST00000197220.2	LN:1684
@SQ	SN:ENSMUST00000200095.2	LN:1499
@SQ	SN:ENSMUST00000056898.5	LN:1080
@SQ	SN:ENSMUST00000040622.3	LN:2528
@SQ	SN:ENSMUST00000196583.5	LN:2344
@SQ	SN:ENSMUST00000050360.14	LN:2250
@SQ	SN:ENSMUST00000170388.6	LN:2101
@SQ	SN:ENSMUST00000199609.2	LN:2157
@SQ	SN:ENSMUST00000199400.2	LN:1523
@SQ	SN:ENSMUST00000039419.12	LN:10084
@SQ	SN:ENSMUST00000193455.6	LN:8484
@SQ	SN:ENSMUST00000194546.6	LN:8393
@SQ	SN:ENSMUST00000317232.1	LN:607
@SQ	SN:ENSMUST00000317233.1	LN:592
@SQ	SN:ENSMUST00000193206.2	LN:235
@SQ	SN:ENSMUST00000192231.2	LN:1812
@SQ	SN:ENSMUST00000195330.2	LN:1320
@SQ	SN:ENSMUST00000193121.2	LN:265
@SQ	SN:ENSMUST00000192696.2	LN:1091
@SQ	SN:ENSMUST00000177879.3	LN:1165
@SQ	SN:ENSMUST00000191922.2	LN:2424
@SQ	SN:ENSMUST00000168156.3	LN:1235
@SQ	SN:ENSMUST00000192476.2	LN:114
@SQ	SN:ENSMUST00000194291.2	LN:142
@SQ	SN:ENSMUST00000192177.2	LN:966
@SQ	SN:ENSMUST00000094228.6	LN:2071
@SQ	SN:ENSMUST00000353590.1	LN:840
@SQ	SN:ENSMUST00000195851.2	LN:400
@SQ	SN:ENSMUST00000192453.2	LN:1200
@SQ	SN:ENSMUST00000194941.2	LN:1206
@SQ	SN:ENSMUST00000049476.3	LN:2789
@SQ	SN:ENSMUST00000094227.10	LN:3050
@SQ	SN:ENSMUST00000191541.2	LN:830
@SQ	SN:ENSMUST00000169794.2	LN:1590
@SQ	SN:ENSMUST00000195422.2	LN:515
@SQ	SN:ENSMUST00000029325.5	LN:1324
@SQ	SN:ENSMUST00000029326.6	LN:1571
@SQ	SN:ENSMUST00000122698.3	LN:107
@SQ	SN:ENSMUST00000284396.1	LN:432
@SQ	SN:ENSMUST00000284398.1	LN:581
@SQ	SN:ENSMUST00000201864.2	LN:736
@SQ	SN:ENSMUST00000370664.1	LN:738
@SQ	SN:ENSMUST00000192807.6	LN:2906
@SQ	SN:ENSMUST00000354967.1	LN:1534
@SQ	SN:ENSMUST00000099087.8	LN:5655
@SQ	SN:ENSMUST00000191747.6	LN:4046
@SQ	SN:ENSMUST00000194069.6	LN:5460
@SQ	SN:ENSMUST00000194201.6	LN:4319
@SQ	SN:ENSMUST00000193517.6	LN:5151
@SQ	SN:ENSMUST00000192607.6	LN:4552
@SQ	SN:ENSMUST00000193609.2	LN:3994
@SQ	SN:ENSMUST00000195434.2	LN:3374
@SQ	SN:ENSMUST00000365011.1	LN:1602
@SQ	SN:ENSMUST00000192610.2	LN:158
@SQ	SN:ENSMUST00000365025.1	LN:2454
@SQ	SN:ENSMUST00000195135.2	LN:569
@SQ	SN:ENSMUST00000364996.1	LN:2436
@SQ	SN:ENSMUST00000364997.1	LN:2632
@SQ	SN:ENSMUST00000364999.1	LN:1601
@SQ	SN:ENSMUST00000365022.1	LN:864
@SQ	SN:ENSMUST00000365002.1	LN:1446
@SQ	SN:ENSMUST00000365027.1	LN:817
@SQ	SN:ENSMUST00000365003.1	LN:1489
@SQ	SN:ENSMUST00000194030.3	LN:696
@SQ	SN:ENSMUST00000365042.1	LN:758
@SQ	SN:ENSMUST00000365010.1	LN:715
@SQ	SN:ENSMUST00000195595.2	LN:379
@SQ	SN:ENSMUST00000365053.1	LN:1440
@SQ	SN:ENSMUST00000365057.1	LN:703
@SQ	SN:ENSMUST00000365065.1	LN:816
@SQ	SN:ENSMUST00000365054.1	LN:992
@SQ	SN:ENSMUST00000365534.1	LN:1456
@SQ	SN:ENSMUST00000365538.1	LN:1596
@SQ	SN:ENSMUST00000099086.4	LN:453
@SQ	SN:ENSMUST00000365056.1	LN:1397
@SQ	SN:ENSMUST00000029331.7	LN:3886
@SQ	SN:ENSMUST00000193201.2	LN:3614
@SQ	SN:ENSMUST00000193943.2	LN:2203
@SQ	SN:ENSMUST00000194615.2	LN:292
@SQ	SN:ENSMUST00000192191.2	LN:495
@SQ	SN:ENSMUST00000264222.1	LN:831
@SQ	SN:ENSMUST00000194223.2	LN:3349
@SQ	SN:ENSMUST00000049064.4	LN:6793
@SQ	SN:ENSMUST00000317089.1	LN:1548
@SQ	SN:ENSMUST00000317303.1	LN:932
@SQ	SN:ENSMUST00000182720.2	LN:1003
@SQ	SN:ENSMUST00000279243.1	LN:388
@SQ	SN:ENSMUST00000378157.1	LN:984
@SQ	SN:ENSMUST00000262096.1	LN:451
@SQ	SN:ENSMUST00000301167.1	LN:638
@SQ	SN:ENSMUST00000193786.2	LN:1617
@SQ	SN:ENSMUST00000195726.2	LN:359
@SQ	SN:ENSMUST00000301169.1	LN:1141
@SQ	SN:ENSMUST00000192267.2	LN:3009
@SQ	SN:ENSMUST00000079300.13	LN:5638
@SQ	SN:ENSMUST00000263714.1	LN:692
@SQ	SN:ENSMUST00000029336.6	LN:5620
@SQ	SN:ENSMUST00000306634.1	LN:1628
@SQ	SN:ENSMUST00000306631.1	LN:814
@SQ	SN:ENSMUST00000058535.6	LN:4222
@SQ	SN:ENSMUST00000299944.1	LN:1735
@SQ	SN:ENSMUST00000299943.1	LN:758
@SQ	SN:ENSMUST00000194394.2	LN:582
@SQ	SN:ENSMUST00000077976.9	LN:427
@SQ	SN:ENSMUST00000284461.1	LN:1146
@SQ	SN:ENSMUST00000284462.1	LN:1296
@SQ	SN:ENSMUST00000158550.3	LN:142
@SQ	SN:ENSMUST00000300930.1	LN:555
@SQ	SN:ENSMUST00000193000.2	LN:756
@SQ	SN:ENSMUST00000261804.1	LN:1306
@SQ	SN:ENSMUST00000261803.1	LN:1147
@SQ	SN:ENSMUST00000194150.6	LN:3345
@SQ	SN:ENSMUST00000194134.6	LN:8039
@SQ	SN:ENSMUST00000029400.7	LN:3782
@SQ	SN:ENSMUST00000192500.2	LN:1936
@SQ	SN:ENSMUST00000192926.2	LN:243
@SQ	SN:ENSMUST00000194630.2	LN:338
@SQ	SN:ENSMUST00020182993.1	LN:106
@SQ	SN:ENSMUST00000297056.1	LN:298
@SQ	SN:ENSMUST00000048134.16	LN:6259
@SQ	SN:ENSMUST00000084105.12	LN:6245
@SQ	SN:ENSMUST00000162269.9	LN:6539
@SQ	SN:ENSMUST00000159676.9	LN:6560
@SQ	SN:ENSMUST00000059973.14	LN:6241
@SQ	SN:ENSMUST00000177143.8	LN:6010
@SQ	SN:ENSMUST00020182453.1	LN:98
@SQ	SN:ENSMUST00000261689.1	LN:618
@SQ	SN:ENSMUST00000261688.1	LN:702
@SQ	SN:ENSMUST00000261687.1	LN:933
@SQ	SN:ENSMUST00000162296.2	LN:297
@SQ	SN:ENSMUST00000152628.2	LN:486
@SQ	SN:ENSMUST00000161052.3	LN:1472
@SQ	SN:ENSMUST00000195036.2	LN:290
@SQ	SN:ENSMUST00000061706.7	LN:1640
@SQ	SN:ENSMUST00000161659.8	LN:2554
@SQ	SN:ENSMUST00000029402.15	LN:3150
@SQ	SN:ENSMUST00000160883.2	LN:1978
@SQ	SN:ENSMUST00000181653.2	LN:2669
@SQ	SN:ENSMUST00000029405.8	LN:8105
@SQ	SN:ENSMUST00000176077.2	LN:1101
@SQ	SN:ENSMUST00000029406.6	LN:6860
@SQ	SN:ENSMUST00000293401.1	LN:360
@SQ	SN:ENSMUST00000158414.4	LN:103
@SQ	SN:ENSMUST00000293683.1	LN:1422
@SQ	SN:ENSMUST00000177151.9	LN:5266
@SQ	SN:ENSMUST00000077958.5	LN:2484
@SQ	SN:ENSMUST00000175943.2	LN:249
@SQ	SN:ENSMUST00000176980.2	LN:1748
@SQ	SN:ENSMUST00000356681.1	LN:690
@SQ	SN:ENSMUST00000176328.9	LN:5149
@SQ	SN:ENSMUST00000233531.2	LN:4291
@SQ	SN:ENSMUST00000170244.3	LN:2670
@SQ	SN:ENSMUST00000158110.4	LN:158
@SQ	SN:ENSMUST00000267504.1	LN:648
@SQ	SN:ENSMUST00000176989.2	LN:1015
@SQ	SN:ENSMUST00000175971.3	LN:2721
@SQ	SN:ENSMUST00000175724.9	LN:8390
@SQ	SN:ENSMUST00000176317.2	LN:1101
@SQ	SN:ENSMUST00000338058.1	LN:761
@SQ	SN:ENSMUST00000176244.2	LN:1098
@SQ	SN:ENSMUST00000176925.2	LN:518
@SQ	SN:ENSMUST00000177088.2	LN:898
@SQ	SN:ENSMUST00000177184.9	LN:5055
@SQ	SN:ENSMUST00000176481.9	LN:9525
@SQ	SN:ENSMUST00000165012.3	LN:2484
@SQ	SN:ENSMUST00000177446.2	LN:1099
@SQ	SN:ENSMUST00000177079.2	LN:515
@SQ	SN:ENSMUST00000379745.1	LN:203
@SQ	SN:ENSMUST00000176836.2	LN:898
@SQ	SN:ENSMUST00000176568.2	LN:2730
@SQ	SN:ENSMUST00000177146.2	LN:2261
@SQ	SN:ENSMUST00000233255.2	LN:9253
@SQ	SN:ENSMUST00000161972.10	LN:9199
@SQ	SN:ENSMUST00000168072.4	LN:2484
@SQ	SN:ENSMUST00000175833.2	LN:623
@SQ	SN:ENSMUST00000158199.3	LN:126
@SQ	SN:ENSMUST00000176920.3	LN:1005
@SQ	SN:ENSMUST00000287473.1	LN:1267
@SQ	SN:ENSMUST00000238901.2	LN:1635
@SQ	SN:ENSMUST00000239069.2	LN:1677
@SQ	SN:ENSMUST00000049230.11	LN:3245
@SQ	SN:ENSMUST00000195685.2	LN:2196
@SQ	SN:ENSMUST00000357736.1	LN:455
@SQ	SN:ENSMUST00000195489.2	LN:4286
@SQ	SN:ENSMUST00000357108.1	LN:1443
@SQ	SN:ENSMUST00000160137.2	LN:627
@SQ	SN:ENSMUST00000357511.1	LN:585
@SQ	SN:ENSMUST00000029414.12	LN:2957
@SQ	SN:ENSMUST00000119896.2	LN:1469
@SQ	SN:ENSMUST00000131852.2	LN:1848
@SQ	SN:ENSMUST00000343885.1	LN:1415
@SQ	SN:ENSMUST00000343883.1	LN:1249
@SQ	SN:ENSMUST00000343884.1	LN:1258
@SQ	SN:ENSMUST00000343634.1	LN:739
@SQ	SN:ENSMUST00000343653.1	LN:965
@SQ	SN:ENSMUST00000343615.1	LN:1365
@SQ	SN:ENSMUST00000343617.1	LN:1107
@SQ	SN:ENSMUST00000343622.1	LN:1272
@SQ	SN:ENSMUST00000343619.1	LN:1253
@SQ	SN:ENSMUST00000193896.2	LN:949
@SQ	SN:ENSMUST00000344171.1	LN:867
@SQ	SN:ENSMUST00000344170.1	LN:1255
@SQ	SN:ENSMUST00000344172.1	LN:706
@SQ	SN:ENSMUST00000193297.2	LN:361
@SQ	SN:ENSMUST00000147424.9	LN:2471
@SQ	SN:ENSMUST00000343628.1	LN:1197
@SQ	SN:ENSMUST00000194448.2	LN:474
@SQ	SN:ENSMUST00000343658.1	LN:499
@SQ	SN:ENSMUST00000343659.1	LN:648
@SQ	SN:ENSMUST00000157200.4	LN:93
@SQ	SN:ENSMUST00000047906.10	LN:4191
@SQ	SN:ENSMUST00000348938.1	LN:820
@SQ	SN:ENSMUST00000348939.1	LN:386
@SQ	SN:ENSMUST00000348941.1	LN:1034
@SQ	SN:ENSMUST00000178959.3	LN:1595
@SQ	SN:ENSMUST00000194259.2	LN:807
@SQ	SN:ENSMUST00000322286.1	LN:724
@SQ	SN:ENSMUST00000375303.1	LN:2313
@SQ	SN:ENSMUST00000185035.3	LN:139
@SQ	SN:ENSMUST00000099075.4	LN:2461
@SQ	SN:ENSMUST00000177434.3	LN:2354
@SQ	SN:ENSMUST00000193471.2	LN:2497
@SQ	SN:ENSMUST00000295475.1	LN:393
@SQ	SN:ENSMUST00000295219.1	LN:533
@SQ	SN:ENSMUST00000239779.1	LN:107
@SQ	SN:ENSMUST00000195243.2	LN:526
@SQ	SN:ENSMUST00000328499.1	LN:731
@SQ	SN:ENSMUST00000192502.2	LN:1561
@SQ	SN:ENSMUST00000328500.1	LN:746
@SQ	SN:ENSMUST00000300904.1	LN:337
@SQ	SN:ENSMUST00000301022.1	LN:500
@SQ	SN:ENSMUST00000300902.1	LN:428
@SQ	SN:ENSMUST00000300906.1	LN:738
@SQ	SN:ENSMUST00000300905.1	LN:559
@SQ	SN:ENSMUST00000300903.1	LN:354
@SQ	SN:ENSMUST00000300909.1	LN:503
@SQ	SN:ENSMUST00000300907.1	LN:457
@SQ	SN:ENSMUST00000194475.2	LN:424
@SQ	SN:ENSMUST00000029416.14	LN:2169
@SQ	SN:ENSMUST00000195714.2	LN:4279
@SQ	SN:ENSMUST00000361737.1	LN:300
@SQ	SN:ENSMUST00000361526.1	LN:554
@SQ	SN:ENSMUST00000192731.2	LN:250
@SQ	SN:ENSMUST00000193314.2	LN:2009
@SQ	SN:ENSMUST00000244827.2	LN:800
@SQ	SN:ENSMUST00000358704.1	LN:1490
@SQ	SN:ENSMUST00000194681.2	LN:1319
@SQ	SN:ENSMUST00000192096.2	LN:766
@SQ	SN:ENSMUST00000029419.8	LN:6431
@SQ	SN:ENSMUST00000192618.2	LN:1109
@SQ	SN:ENSMUST00000082588.3	LN:153
@SQ	SN:ENSMUST00000193942.2	LN:259
@SQ	SN:ENSMUST00000182471.2	LN:756
@SQ	SN:ENSMUST00000192606.2	LN:153
@SQ	SN:ENSMUST00000029421.6	LN:1898
@SQ	SN:ENSMUST00000340902.1	LN:546
@SQ	SN:ENSMUST00000347242.1	LN:571
@SQ	SN:ENSMUST00000234873.2	LN:88
@SQ	SN:ENSMUST00000306464.1	LN:490
@SQ	SN:ENSMUST00000374401.1	LN:695
@SQ	SN:ENSMUST00000193914.2	LN:747
@SQ	SN:ENSMUST00000299648.1	LN:527
@SQ	SN:ENSMUST00000299650.1	LN:1746
@SQ	SN:ENSMUST00000299832.1	LN:1148
@SQ	SN:ENSMUST00000299830.1	LN:449
@SQ	SN:ENSMUST00000299286.1	LN:1045
@SQ	SN:ENSMUST00000299971.1	LN:358
@SQ	SN:ENSMUST00000294225.1	LN:519
@SQ	SN:ENSMUST00000195167.2	LN:789
@SQ	SN:ENSMUST00000194313.2	LN:408
@SQ	SN:ENSMUST00000196891.2	LN:322
@SQ	SN:ENSMUST00000029422.14	LN:3079
@SQ	SN:ENSMUST00000162060.9	LN:1537
@SQ	SN:ENSMUST00000162439.8	LN:1081
@SQ	SN:ENSMUST00000162036.8	LN:1406
@SQ	SN:ENSMUST00000065074.14	LN:3224
@SQ	SN:ENSMUST00000065047.13	LN:2736
@SQ	SN:ENSMUST00000046542.13	LN:3062
@SQ	SN:ENSMUST00000162693.8	LN:1172
@SQ	SN:ENSMUST00000161726.2	LN:3213
@SQ	SN:ENSMUST00000240229.1	LN:107
@SQ	SN:ENSMUST00000299686.1	LN:458
@SQ	SN:ENSMUST00000077916.12	LN:1114
@SQ	SN:ENSMUST00000061322.10	LN:1113
@SQ	SN:ENSMUST00000077271.9	LN:4078
@SQ	SN:ENSMUST00000058981.3	LN:1112
@SQ	SN:ENSMUST00000195639.3	LN:1841
@SQ	SN:ENSMUST00000054825.5	LN:1325
@SQ	SN:ENSMUST00000274332.1	LN:1152
@SQ	SN:ENSMUST00000274121.1	LN:1915
@SQ	SN:ENSMUST00000274129.1	LN:1261
@SQ	SN:ENSMUST00000195865.3	LN:1150
@SQ	SN:ENSMUST00000274130.1	LN:1080
@SQ	SN:ENSMUST00000192586.3	LN:686
@SQ	SN:ENSMUST00000104271.3	LN:132
@SQ	SN:ENSMUST00000029344.10	LN:3011
@SQ	SN:ENSMUST00000194852.2	LN:576
@SQ	SN:ENSMUST00000193360.2	LN:948
@SQ	SN:ENSMUST00000194922.2	LN:394
@SQ	SN:ENSMUST00000192744.2	LN:1241
@SQ	SN:ENSMUST00000342426.1	LN:997
@SQ	SN:ENSMUST00000350446.1	LN:2149
@SQ	SN:ENSMUST00000063263.5	LN:1579
@SQ	SN:ENSMUST00000182006.4	LN:2369
@SQ	SN:ENSMUST00000029346.13	LN:2201
@SQ	SN:ENSMUST00000169909.10	LN:1517
@SQ	SN:ENSMUST00000193165.2	LN:585
@SQ	SN:ENSMUST00000378515.1	LN:537
@SQ	SN:ENSMUST00000195366.2	LN:6918
@SQ	SN:ENSMUST00000182532.8	LN:2059
@SQ	SN:ENSMUST00000182719.8	LN:2156
@SQ	SN:ENSMUST00000122668.3	LN:189
@SQ	SN:ENSMUST00000170788.9	LN:1730
@SQ	SN:ENSMUST00000182997.3	LN:1557
@SQ	SN:ENSMUST00000321386.1	LN:328
@SQ	SN:ENSMUST00000342851.1	LN:458
@SQ	SN:ENSMUST00000365099.1	LN:1522
@SQ	SN:ENSMUST00000029345.12	LN:1303
@SQ	SN:ENSMUST00000107816.5	LN:1340
@SQ	SN:ENSMUST00000194463.3	LN:1227
@SQ	SN:ENSMUST00000271385.1	LN:630
@SQ	SN:ENSMUST00000271386.1	LN:1276
@SQ	SN:ENSMUST00000191767.3	LN:1034
@SQ	SN:ENSMUST00000290912.1	LN:1027
@SQ	SN:ENSMUST00000347939.1	LN:462
@SQ	SN:ENSMUST00000195818.2	LN:1128
@SQ	SN:ENSMUST00000195850.2	LN:1131
@SQ	SN:ENSMUST00000166328.2	LN:2350
@SQ	SN:ENSMUST00000054551.3	LN:2578
@SQ	SN:ENSMUST00000107812.8	LN:4063
@SQ	SN:ENSMUST00000029347.14	LN:3880
@SQ	SN:ENSMUST00000176033.2	LN:279
@SQ	SN:ENSMUST00000195126.2	LN:355
@SQ	SN:ENSMUST00000177341.2	LN:315
@SQ	SN:ENSMUST00000177308.2	LN:492
@SQ	SN:ENSMUST00000176889.2	LN:333
@SQ	SN:ENSMUST00000260307.1	LN:343
@SQ	SN:ENSMUST00000217619.2	LN:825
@SQ	SN:ENSMUST00000042901.15	LN:4316
@SQ	SN:ENSMUST00000107803.7	LN:3983
@SQ	SN:ENSMUST00000083646.4	LN:64
@SQ	SN:ENSMUST00000083672.3	LN:95
@SQ	SN:ENSMUST00000107802.8	LN:2939
@SQ	SN:ENSMUST00000291436.1	LN:1518
@SQ	SN:ENSMUST00000291437.1	LN:635
@SQ	SN:ENSMUST00000268942.1	LN:458
@SQ	SN:ENSMUST00000029353.9	LN:8819
@SQ	SN:ENSMUST00000194558.6	LN:3726
@SQ	SN:ENSMUST00000158792.3	LN:343
@SQ	SN:ENSMUST00000193684.2	LN:2983
@SQ	SN:ENSMUST00000195406.2	LN:735
@SQ	SN:ENSMUST00000284784.1	LN:813
@SQ	SN:ENSMUST00000284783.1	LN:1019
@SQ	SN:ENSMUST00000373496.1	LN:787
@SQ	SN:ENSMUST00000371780.1	LN:1601
@SQ	SN:ENSMUST00000183126.2	LN:1200
@SQ	SN:ENSMUST00000273999.1	LN:1113
@SQ	SN:ENSMUST00000274002.1	LN:1097
@SQ	SN:ENSMUST00000274008.1	LN:740
@SQ	SN:ENSMUST00000274011.1	LN:1388
@SQ	SN:ENSMUST00000245396.2	LN:2434
@SQ	SN:ENSMUST00000029355.9	LN:9417
@SQ	SN:ENSMUST00000259075.1	LN:1145
@SQ	SN:ENSMUST00000164501.2	LN:541
@SQ	SN:ENSMUST00000166666.2	LN:259
@SQ	SN:ENSMUST00000165161.2	LN:1360
@SQ	SN:ENSMUST00000272401.1	LN:608
@SQ	SN:ENSMUST00000183259.2	LN:1014
@SQ	SN:ENSMUST00000061826.3	LN:2028
@SQ	SN:ENSMUST00000303348.1	LN:481
@SQ	SN:ENSMUST00000303119.1	LN:899
@SQ	SN:ENSMUST00000303545.1	LN:482
@SQ	SN:ENSMUST00000350839.1	LN:759
@SQ	SN:ENSMUST00000332619.1	LN:836
@SQ	SN:ENSMUST00000332620.1	LN:538
@SQ	SN:ENSMUST00000332617.1	LN:390
@SQ	SN:ENSMUST00000332621.1	LN:346
@SQ	SN:ENSMUST00000193752.2	LN:397
@SQ	SN:ENSMUST00020183462.1	LN:114
@SQ	SN:ENSMUST00000370702.1	LN:729
@SQ	SN:ENSMUST00000091052.4	LN:408
@SQ	SN:ENSMUST00000029358.15	LN:9135
@SQ	SN:ENSMUST00000292997.1	LN:1064
@SQ	SN:ENSMUST00000051239.13	LN:1795
@SQ	SN:ENSMUST00000171529.4	LN:772
@SQ	SN:ENSMUST00000358624.1	LN:237
@SQ	SN:ENSMUST00000260031.1	LN:620
@SQ	SN:ENSMUST00000194028.2	LN:874
@SQ	SN:ENSMUST00000104178.3	LN:131
@SQ	SN:ENSMUST00000193233.2	LN:189
@SQ	SN:ENSMUST00000053013.6	LN:2161
@SQ	SN:ENSMUST00000193880.2	LN:727
@SQ	SN:ENSMUST00000322899.1	LN:447
@SQ	SN:ENSMUST00000195440.2	LN:280
@SQ	SN:ENSMUST00000298205.1	LN:1043
@SQ	SN:ENSMUST00000263384.1	LN:514
@SQ	SN:ENSMUST00000158882.3	LN:128
@SQ	SN:ENSMUST00000193699.2	LN:559
@SQ	SN:ENSMUST00000193077.2	LN:586
@SQ	SN:ENSMUST00000273488.1	LN:1195
@SQ	SN:ENSMUST00000099459.4	LN:285
@SQ	SN:ENSMUST00000273495.1	LN:1025
@SQ	SN:ENSMUST00000273500.1	LN:693
@SQ	SN:ENSMUST00000273490.1	LN:591
@SQ	SN:ENSMUST00000273503.1	LN:1464
@SQ	SN:ENSMUST00000273507.1	LN:990
@SQ	SN:ENSMUST00000242057.2	LN:661
@SQ	SN:ENSMUST00000273498.1	LN:459
@SQ	SN:ENSMUST00000258714.1	LN:496
@SQ	SN:ENSMUST00000193033.2	LN:457
@SQ	SN:ENSMUST00000194825.2	LN:223
@SQ	SN:ENSMUST00000192015.2	LN:3774
@SQ	SN:ENSMUST00000183150.2	LN:965
@SQ	SN:ENSMUST00000194309.2	LN:159
@SQ	SN:ENSMUST00000290702.1	LN:769
@SQ	SN:ENSMUST00000377561.1	LN:605
@SQ	SN:ENSMUST00000193454.2	LN:505
@SQ	SN:ENSMUST00000192368.2	LN:219
@SQ	SN:ENSMUST00020182133.1	LN:91
@SQ	SN:ENSMUST00000195107.2	LN:514
@SQ	SN:ENSMUST00000122803.3	LN:151
@SQ	SN:ENSMUST00000167334.8	LN:5953
@SQ	SN:ENSMUST00000094190.5	LN:5887
@SQ	SN:ENSMUST00000192141.2	LN:1865
@SQ	SN:ENSMUST00000192477.2	LN:4592
@SQ	SN:ENSMUST00000059407.9	LN:3587
@SQ	SN:ENSMUST00000244216.2	LN:1371
@SQ	SN:ENSMUST00000242786.2	LN:1663
@SQ	SN:ENSMUST00000243955.2	LN:2057
@SQ	SN:ENSMUST00000280164.1	LN:1094
@SQ	SN:ENSMUST00000279974.1	LN:702
@SQ	SN:ENSMUST00000279969.1	LN:959
@SQ	SN:ENSMUST00000279970.1	LN:1422
@SQ	SN:ENSMUST00000279980.1	LN:1330
@SQ	SN:ENSMUST00000279966.1	LN:1837
@SQ	SN:ENSMUST00000280334.1	LN:989
@SQ	SN:ENSMUST00020182353.1	LN:110
@SQ	SN:ENSMUST00000193965.2	LN:2125
@SQ	SN:ENSMUST00020182171.1	LN:299
@SQ	SN:ENSMUST00000192351.2	LN:617
@SQ	SN:ENSMUST00000194514.2	LN:1526
@SQ	SN:ENSMUST00000299263.1	LN:752
@SQ	SN:ENSMUST00000299267.1	LN:430
@SQ	SN:ENSMUST00000299633.1	LN:723
@SQ	SN:ENSMUST00000299008.1	LN:952
@SQ	SN:ENSMUST00000299011.1	LN:367
@SQ	SN:ENSMUST00000029367.6	LN:6210
@SQ	SN:ENSMUST00000328356.1	LN:642
@SQ	SN:ENSMUST00000194185.2	LN:1077
@SQ	SN:ENSMUST00000193390.2	LN:2477
@SQ	SN:ENSMUST00000314530.1	LN:893
@SQ	SN:ENSMUST00000314529.1	LN:920
@SQ	SN:ENSMUST00000314528.1	LN:981
@SQ	SN:ENSMUST00000314533.1	LN:614
@SQ	SN:ENSMUST00000180234.3	LN:330
@SQ	SN:ENSMUST00000193464.2	LN:466
@SQ	SN:ENSMUST00000195228.2	LN:625
@SQ	SN:ENSMUST00000192431.2	LN:2220
@SQ	SN:ENSMUST00000107778.9	LN:2467
@SQ	SN:ENSMUST00000039269.13	LN:2399
@SQ	SN:ENSMUST00000107776.8	LN:1978
@SQ	SN:ENSMUST00000107775.8	LN:1447
@SQ	SN:ENSMUST00000262274.1	LN:769
@SQ	SN:ENSMUST00000262267.1	LN:935
@SQ	SN:ENSMUST00000262276.1	LN:627
@SQ	SN:ENSMUST00000262268.1	LN:751
@SQ	SN:ENSMUST00000262266.1	LN:961
@SQ	SN:ENSMUST00000262262.1	LN:879
@SQ	SN:ENSMUST00000262269.1	LN:845
@SQ	SN:ENSMUST00000039047.5	LN:1411
@SQ	SN:ENSMUST00000193989.4	LN:2413
@SQ	SN:ENSMUST00000191976.2	LN:1302
@SQ	SN:ENSMUST00000204341.3	LN:1344
@SQ	SN:ENSMUST00000161137.8	LN:1927
@SQ	SN:ENSMUST00000029424.12	LN:907
@SQ	SN:ENSMUST00000029423.9	LN:4091
@SQ	SN:ENSMUST00000192682.2	LN:4014
@SQ	SN:ENSMUST00000191479.3	LN:1955
@SQ	SN:ENSMUST00000247067.2	LN:970
@SQ	SN:ENSMUST00000246409.1	LN:873
@SQ	SN:ENSMUST00000193087.2	LN:513
@SQ	SN:ENSMUST00000158013.3	LN:135
@SQ	SN:ENSMUST00000189155.5	LN:906
@SQ	SN:ENSMUST00000038563.14	LN:5546
@SQ	SN:ENSMUST00000117242.8	LN:4551
@SQ	SN:ENSMUST00000193507.2	LN:2177
@SQ	SN:ENSMUST00000193034.2	LN:566
@SQ	SN:ENSMUST00000317925.1	LN:340
@SQ	SN:ENSMUST00000194986.2	LN:791
@SQ	SN:ENSMUST00000038364.15	LN:5107
@SQ	SN:ENSMUST00000160261.8	LN:3173
@SQ	SN:ENSMUST00000192613.2	LN:3561
@SQ	SN:ENSMUST00000300841.1	LN:273
@SQ	SN:ENSMUST00000195775.2	LN:339
@SQ	SN:ENSMUST00000193212.2	LN:830
@SQ	SN:ENSMUST00000157856.4	LN:77
@SQ	SN:ENSMUST00000298213.1	LN:1670
@SQ	SN:ENSMUST00000192011.2	LN:1271
@SQ	SN:ENSMUST00000194524.2	LN:6387
@SQ	SN:ENSMUST00000194247.2	LN:1499
@SQ	SN:ENSMUST00000194228.2	LN:372
@SQ	SN:ENSMUST00000196696.2	LN:1413
@SQ	SN:ENSMUST00000257110.1	LN:625
@SQ	SN:ENSMUST00000257108.1	LN:698
@SQ	SN:ENSMUST00000257109.1	LN:809
@SQ	SN:ENSMUST00000257115.1	LN:1338
@SQ	SN:ENSMUST00000257123.1	LN:699
@SQ	SN:ENSMUST00000257126.1	LN:1446
@SQ	SN:ENSMUST00000195100.2	LN:441
@SQ	SN:ENSMUST00000195078.2	LN:1564
@SQ	SN:ENSMUST00000192789.2	LN:950
@SQ	SN:ENSMUST00000198459.2	LN:1638
@SQ	SN:ENSMUST00000117905.2	LN:1527
@SQ	SN:ENSMUST00000328806.1	LN:1631
@SQ	SN:ENSMUST00000260701.1	LN:1034
@SQ	SN:ENSMUST00000194471.2	LN:846
@SQ	SN:ENSMUST00000379559.1	LN:1270
@SQ	SN:ENSMUST00020183499.1	LN:343
@SQ	SN:ENSMUST00000192061.2	LN:667
@SQ	SN:ENSMUST00000368269.1	LN:1099
@SQ	SN:ENSMUST00000164923.3	LN:556
@SQ	SN:ENSMUST00000368270.1	LN:1442
@SQ	SN:ENSMUST00000094175.7	LN:999
@SQ	SN:ENSMUST00000368448.1	LN:574
@SQ	SN:ENSMUST00000323946.1	LN:535
@SQ	SN:ENSMUST00000324081.1	LN:1332
@SQ	SN:ENSMUST00000036976.7	LN:444
@SQ	SN:ENSMUST00000240248.1	LN:130
@SQ	SN:ENSMUST00000378394.1	LN:777
@SQ	SN:ENSMUST00000378400.1	LN:547
@SQ	SN:ENSMUST00000118100.8	LN:6573
@SQ	SN:ENSMUST00000118340.7	LN:6544
@SQ	SN:ENSMUST00000195708.2	LN:6964
@SQ	SN:ENSMUST00000323609.1	LN:591
@SQ	SN:ENSMUST00000082759.3	LN:104
@SQ	SN:ENSMUST00000200412.2	LN:1463
@SQ	SN:ENSMUST00000370523.1	LN:575
@SQ	SN:ENSMUST00000273840.1	LN:617
@SQ	SN:ENSMUST00000273841.1	LN:1572
@SQ	SN:ENSMUST00000273846.1	LN:460
@SQ	SN:ENSMUST00000192562.3	LN:768
@SQ	SN:ENSMUST00000279391.1	LN:1367
@SQ	SN:ENSMUST00000164216.6	LN:778
@SQ	SN:ENSMUST00000199658.2	LN:1819
@SQ	SN:ENSMUST00000133154.7	LN:7299
@SQ	SN:ENSMUST00000076136.7	LN:3775
@SQ	SN:ENSMUST00000161319.2	LN:637
@SQ	SN:ENSMUST00000091023.3	LN:1392
@SQ	SN:ENSMUST00000288639.1	LN:881
@SQ	SN:ENSMUST00000194355.2	LN:647
@SQ	SN:ENSMUST00000241709.2	LN:905
@SQ	SN:ENSMUST00000029382.13	LN:1752
@SQ	SN:ENSMUST00000029386.14	LN:2377
@SQ	SN:ENSMUST00000120992.8	LN:2233
@SQ	SN:ENSMUST00000195767.2	LN:1289
@SQ	SN:ENSMUST00000029388.10	LN:1970
@SQ	SN:ENSMUST00000078527.13	LN:5382
@SQ	SN:ENSMUST00000182345.2	LN:3510
@SQ	SN:ENSMUST00000291806.1	LN:672
@SQ	SN:ENSMUST00000029568.7	LN:2898
@SQ	SN:ENSMUST00000168038.8	LN:2220
@SQ	SN:ENSMUST00000255521.1	LN:948
@SQ	SN:ENSMUST00000104273.3	LN:103
@SQ	SN:ENSMUST00000255747.1	LN:430
@SQ	SN:ENSMUST00000293085.1	LN:487
@SQ	SN:ENSMUST00000292797.1	LN:1303
@SQ	SN:ENSMUST00000292798.1	LN:1169
@SQ	SN:ENSMUST00000246807.2	LN:1152
@SQ	SN:ENSMUST00000118853.8	LN:6729
@SQ	SN:ENSMUST00000029567.9	LN:6627
@SQ	SN:ENSMUST00000293955.1	LN:590
@SQ	SN:ENSMUST00000293952.1	LN:1283
@SQ	SN:ENSMUST00000327068.1	LN:1943
@SQ	SN:ENSMUST00000327085.1	LN:1824
@SQ	SN:ENSMUST00000327088.1	LN:1662
@SQ	SN:ENSMUST00000193232.2	LN:1078
@SQ	SN:ENSMUST00000196183.2	LN:2325
@SQ	SN:ENSMUST00000320030.1	LN:1147
@SQ	SN:ENSMUST00000191951.2	LN:151
@SQ	SN:ENSMUST00000320229.1	LN:805
@SQ	SN:ENSMUST00000193516.2	LN:3391
@SQ	SN:ENSMUST00000145087.2	LN:318
@SQ	SN:ENSMUST00000075316.10	LN:10371
@SQ	SN:ENSMUST00000107745.8	LN:4026
@SQ	SN:ENSMUST00020182907.1	LN:111
@SQ	SN:ENSMUST00000375950.1	LN:1628
@SQ	SN:ENSMUST00000029654.15	LN:3029
@SQ	SN:ENSMUST00000194085.6	LN:1341
@SQ	SN:ENSMUST00000107743.8	LN:1101
@SQ	SN:ENSMUST00000299635.1	LN:1046
@SQ	SN:ENSMUST00000337705.1	LN:840
@SQ	SN:ENSMUST00000194419.2	LN:468
@SQ	SN:ENSMUST00000373614.1	LN:784
@SQ	SN:ENSMUST00000198860.2	LN:554
@SQ	SN:ENSMUST00000272158.1	LN:483
@SQ	SN:ENSMUST00000272159.1	LN:476
@SQ	SN:ENSMUST00000029652.4	LN:3521
@SQ	SN:ENSMUST00000146657.3	LN:647
@SQ	SN:ENSMUST00000271986.1	LN:598
@SQ	SN:ENSMUST00000193327.2	LN:280
@SQ	SN:ENSMUST00000192718.2	LN:785
@SQ	SN:ENSMUST00000298866.1	LN:623
@SQ	SN:ENSMUST00000339484.1	LN:331
@SQ	SN:ENSMUST00000198290.2	LN:685
@SQ	SN:ENSMUST00000193672.3	LN:1640
@SQ	SN:ENSMUST00000368586.1	LN:623
@SQ	SN:ENSMUST00000368580.1	LN:810
@SQ	SN:ENSMUST00000368576.1	LN:652
@SQ	SN:ENSMUST00000368573.1	LN:705
@SQ	SN:ENSMUST00000193125.3	LN:1098
@SQ	SN:ENSMUST00000368570.1	LN:657
@SQ	SN:ENSMUST00000368572.1	LN:629
@SQ	SN:ENSMUST00000368585.1	LN:711
@SQ	SN:ENSMUST00000368577.1	LN:511
@SQ	SN:ENSMUST00000368774.1	LN:341
@SQ	SN:ENSMUST00000158819.3	LN:140
@SQ	SN:ENSMUST00000368595.1	LN:1616
@SQ	SN:ENSMUST00000368589.1	LN:488
@SQ	SN:ENSMUST00000368593.1	LN:641
@SQ	SN:ENSMUST00000368592.1	LN:1073
@SQ	SN:ENSMUST00000368588.1	LN:1254
@SQ	SN:ENSMUST00000368591.1	LN:1077
@SQ	SN:ENSMUST00000368590.1	LN:820
@SQ	SN:ENSMUST00000368587.1	LN:937
@SQ	SN:ENSMUST00000368602.1	LN:1110
@SQ	SN:ENSMUST00000368601.1	LN:829
@SQ	SN:ENSMUST00000368606.1	LN:349
@SQ	SN:ENSMUST00000368603.1	LN:523
@SQ	SN:ENSMUST00000368608.1	LN:507
@SQ	SN:ENSMUST00000368607.1	LN:645
@SQ	SN:ENSMUST00000368605.1	LN:973
@SQ	SN:ENSMUST00000368599.1	LN:953
@SQ	SN:ENSMUST00000368598.1	LN:581
@SQ	SN:ENSMUST00000029649.3	LN:3468
@SQ	SN:ENSMUST00000029645.14	LN:3431
@SQ	SN:ENSMUST00000193879.2	LN:1616
@SQ	SN:ENSMUST00000029641.10	LN:1657
@SQ	SN:ENSMUST00000107736.2	LN:1706
@SQ	SN:ENSMUST00000029635.14	LN:3223
@SQ	SN:ENSMUST00000193597.2	LN:3171
@SQ	SN:ENSMUST00000193924.6	LN:4710
@SQ	SN:ENSMUST00000048976.8	LN:4554
@SQ	SN:ENSMUST00000183464.3	LN:63
@SQ	SN:ENSMUST00000330793.1	LN:430
@SQ	SN:ENSMUST00000254972.1	LN:1043
@SQ	SN:ENSMUST00000091014.10	LN:6218
@SQ	SN:ENSMUST00000195640.2	LN:6162
@SQ	SN:ENSMUST00000029633.5	LN:3364
@SQ	SN:ENSMUST00000098997.5	LN:3325
@SQ	SN:ENSMUST00000182181.8	LN:1331
@SQ	SN:ENSMUST00000182831.2	LN:1689
@SQ	SN:ENSMUST00000289295.1	LN:665
@SQ	SN:ENSMUST00000191836.2	LN:499
@SQ	SN:ENSMUST00000193554.3	LN:696
@SQ	SN:ENSMUST00000200226.2	LN:580
@SQ	SN:ENSMUST00000196689.2	LN:733
@SQ	SN:ENSMUST00020182471.1	LN:242
@SQ	SN:ENSMUST00000197867.2	LN:530
@SQ	SN:ENSMUST00000048647.14	LN:1794
@SQ	SN:ENSMUST00000182637.9	LN:2058
@SQ	SN:ENSMUST00000182818.3	LN:2115
@SQ	SN:ENSMUST00000355972.1	LN:751
@SQ	SN:ENSMUST00000355951.1	LN:1241
@SQ	SN:ENSMUST00000355950.1	LN:1532
@SQ	SN:ENSMUST00000355960.1	LN:886
@SQ	SN:ENSMUST00000029632.7	LN:5351
@SQ	SN:ENSMUST00000131274.3	LN:3264
@SQ	SN:ENSMUST00000356261.1	LN:2055
@SQ	SN:ENSMUST00000356263.1	LN:1446
@SQ	SN:ENSMUST00000048486.13	LN:1695
@SQ	SN:ENSMUST00000194175.2	LN:1741
@SQ	SN:ENSMUST00000029630.15	LN:2083
@SQ	SN:ENSMUST00000166581.4	LN:2587
@SQ	SN:ENSMUST00000303407.1	LN:670
@SQ	SN:ENSMUST00000048246.5	LN:3810
@SQ	SN:ENSMUST00000150268.8	LN:1851
@SQ	SN:ENSMUST00000122128.2	LN:1608
@SQ	SN:ENSMUST00000047876.7	LN:3971
@SQ	SN:ENSMUST00000191829.2	LN:10783
@SQ	SN:ENSMUST00000369502.1	LN:489
@SQ	SN:ENSMUST00000193692.2	LN:2389
@SQ	SN:ENSMUST00000292396.1	LN:1613
@SQ	SN:ENSMUST00000292397.1	LN:1293
@SQ	SN:ENSMUST00000349044.1	LN:1631
@SQ	SN:ENSMUST00000349048.1	LN:1008
@SQ	SN:ENSMUST00020183311.1	LN:298
@SQ	SN:ENSMUST00000194739.2	LN:554
@SQ	SN:ENSMUST00000240217.1	LN:107
@SQ	SN:ENSMUST00000297302.1	LN:565
@SQ	SN:ENSMUST00000296816.1	LN:980
@SQ	SN:ENSMUST00000296818.1	LN:1136
@SQ	SN:ENSMUST00000296814.1	LN:1177
@SQ	SN:ENSMUST00000029625.8	LN:2003
@SQ	SN:ENSMUST00000297007.1	LN:1293
@SQ	SN:ENSMUST00000297010.1	LN:1393
@SQ	SN:ENSMUST00000297511.1	LN:2618
@SQ	SN:ENSMUST00000297509.1	LN:1694
@SQ	SN:ENSMUST00000193706.4	LN:967
@SQ	SN:ENSMUST00000375895.1	LN:665
@SQ	SN:ENSMUST00000029623.11	LN:3014
@SQ	SN:ENSMUST00000292130.1	LN:900
@SQ	SN:ENSMUST00000291942.1	LN:691
@SQ	SN:ENSMUST00000291943.1	LN:991
@SQ	SN:ENSMUST00000191758.6	LN:5555
@SQ	SN:ENSMUST00000192095.6	LN:4774
@SQ	SN:ENSMUST00000052342.9	LN:4815
@SQ	SN:ENSMUST00000344509.1	LN:785
@SQ	SN:ENSMUST00000344517.1	LN:1014
@SQ	SN:ENSMUST00000344506.1	LN:1212
@SQ	SN:ENSMUST00000344504.1	LN:1084
@SQ	SN:ENSMUST00000344495.1	LN:1156
@SQ	SN:ENSMUST00000344124.1	LN:924
@SQ	SN:ENSMUST00000345257.1	LN:522
@SQ	SN:ENSMUST00000344987.1	LN:1159
@SQ	SN:ENSMUST00000192340.2	LN:4485
@SQ	SN:ENSMUST00000344123.1	LN:1593
@SQ	SN:ENSMUST00000344296.1	LN:879
@SQ	SN:ENSMUST00000344294.1	LN:415
@SQ	SN:ENSMUST00000047368.8	LN:875
@SQ	SN:ENSMUST00000344665.1	LN:891
@SQ	SN:ENSMUST00000107692.8	LN:7161
@SQ	SN:ENSMUST00000107691.8	LN:7428
@SQ	SN:ENSMUST00000107695.9	LN:7200
@SQ	SN:ENSMUST00000107693.9	LN:5755
@SQ	SN:ENSMUST00000065380.13	LN:4296
@SQ	SN:ENSMUST00000054990.11	LN:3816
@SQ	SN:ENSMUST00000193882.2	LN:1029
@SQ	SN:ENSMUST00000264861.1	LN:830
@SQ	SN:ENSMUST00000264863.1	LN:482
@SQ	SN:ENSMUST00000265124.1	LN:485
@SQ	SN:ENSMUST00000252491.1	LN:1300
@SQ	SN:ENSMUST00000301924.1	LN:453
@SQ	SN:ENSMUST00000301619.1	LN:963
@SQ	SN:ENSMUST00000301617.1	LN:827
@SQ	SN:ENSMUST00000301621.1	LN:913
@SQ	SN:ENSMUST00000107689.7	LN:5918
@SQ	SN:ENSMUST00000091002.8	LN:4162
@SQ	SN:ENSMUST00000194027.2	LN:1648
@SQ	SN:ENSMUST00000374661.1	LN:939
@SQ	SN:ENSMUST00000374660.1	LN:694
@SQ	SN:ENSMUST00000374663.1	LN:798
@SQ	SN:ENSMUST00000258271.1	LN:803
@SQ	SN:ENSMUST00000098990.10	LN:2799
@SQ	SN:ENSMUST00000154148.8	LN:2913
@SQ	SN:ENSMUST00000107687.9	LN:1714
@SQ	SN:ENSMUST00000143514.3	LN:1343
@SQ	SN:ENSMUST00000359465.1	LN:601
@SQ	SN:ENSMUST00000155930.2	LN:595
@SQ	SN:ENSMUST00000192641.2	LN:898
@SQ	SN:ENSMUST00000062623.4	LN:3459
@SQ	SN:ENSMUST00000332381.1	LN:580
@SQ	SN:ENSMUST00000287746.1	LN:971
@SQ	SN:ENSMUST00000107682.2	LN:3342
@SQ	SN:ENSMUST00000308852.1	LN:312
@SQ	SN:ENSMUST00000107679.8	LN:4473
@SQ	SN:ENSMUST00000107678.8	LN:4073
@SQ	SN:ENSMUST00000350954.1	LN:693
@SQ	SN:ENSMUST00000193246.2	LN:3886
@SQ	SN:ENSMUST00000107675.8	LN:3599
@SQ	SN:ENSMUST00000292429.1	LN:686
@SQ	SN:ENSMUST00000029727.8	LN:2221
@SQ	SN:ENSMUST00000308490.1	LN:346
@SQ	SN:ENSMUST00000296821.1	LN:645
@SQ	SN:ENSMUST00000289234.1	LN:843
@SQ	SN:ENSMUST00000289236.1	LN:333
@SQ	SN:ENSMUST00000289232.1	LN:751
@SQ	SN:ENSMUST00000289235.1	LN:872
@SQ	SN:ENSMUST00000371083.1	LN:127
@SQ	SN:ENSMUST00000194445.2	LN:661
@SQ	SN:ENSMUST00000376310.1	LN:487
@SQ	SN:ENSMUST00000191953.2	LN:1266
@SQ	SN:ENSMUST00000333846.1	LN:355
@SQ	SN:ENSMUST00000360647.1	LN:387
@SQ	SN:ENSMUST00000348756.1	LN:417
@SQ	SN:ENSMUST00000189046.3	LN:829
@SQ	SN:ENSMUST00000340198.1	LN:616
@SQ	SN:ENSMUST00000347060.1	LN:826
@SQ	SN:ENSMUST00000347058.1	LN:3585
@SQ	SN:ENSMUST00000371662.1	LN:1286
@SQ	SN:ENSMUST00000200057.2	LN:615
@SQ	SN:ENSMUST00000211986.2	LN:1629
@SQ	SN:ENSMUST00000116774.3	LN:122
@SQ	SN:ENSMUST00000338974.1	LN:555
@SQ	SN:ENSMUST00000199844.2	LN:337
@SQ	SN:ENSMUST00000338978.1	LN:628
@SQ	SN:ENSMUST00000148478.3	LN:1583
@SQ	SN:ENSMUST00000285957.1	LN:555
@SQ	SN:ENSMUST00000107672.8	LN:1820
@SQ	SN:ENSMUST00000127348.8	LN:3469
@SQ	SN:ENSMUST00000107674.2	LN:1980
@SQ	SN:ENSMUST00000118408.8	LN:4445
@SQ	SN:ENSMUST00000094148.6	LN:4280
@SQ	SN:ENSMUST00000271303.1	LN:849
@SQ	SN:ENSMUST00000033643.6	LN:2732
@SQ	SN:ENSMUST00000335739.1	LN:2606
@SQ	SN:ENSMUST00000195991.2	LN:1544
@SQ	SN:ENSMUST00000351174.1	LN:1065
@SQ	SN:ENSMUST00000351173.1	LN:635
@SQ	SN:ENSMUST00000239953.1	LN:107
@SQ	SN:ENSMUST00000192376.2	LN:475
@SQ	SN:ENSMUST00000054148.9	LN:288
@SQ	SN:ENSMUST00020182813.1	LN:119
@SQ	SN:ENSMUST00000158452.4	LN:62
@SQ	SN:ENSMUST00000185022.3	LN:64
@SQ	SN:ENSMUST00000238443.2	LN:7217
@SQ	SN:ENSMUST00000061343.4	LN:949
@SQ	SN:ENSMUST00000238331.2	LN:7025
@SQ	SN:ENSMUST00000238222.2	LN:7228
@SQ	SN:ENSMUST00000238545.2	LN:7044
@SQ	SN:ENSMUST00000182666.8	LN:6886
@SQ	SN:ENSMUST00000107664.3	LN:6414
@SQ	SN:ENSMUST00000238606.2	LN:2623
@SQ	SN:ENSMUST00000083913.3	LN:122
@SQ	SN:ENSMUST00000029722.7	LN:977
@SQ	SN:ENSMUST00000083050.3	LN:68
@SQ	SN:ENSMUST00000082456.3	LN:71
@SQ	SN:ENSMUST00000193964.3	LN:1067
@SQ	SN:ENSMUST00000193167.2	LN:433
@SQ	SN:ENSMUST00000357025.1	LN:709
@SQ	SN:ENSMUST00000158769.3	LN:111
@SQ	SN:ENSMUST00000192145.6	LN:8843
@SQ	SN:ENSMUST00000194759.6	LN:9379
@SQ	SN:ENSMUST00000107635.7	LN:9888
@SQ	SN:ENSMUST00000193963.2	LN:334
@SQ	SN:ENSMUST00000104556.3	LN:131
@SQ	SN:ENSMUST00000083830.3	LN:169
@SQ	SN:ENSMUST00000082933.3	LN:107
@SQ	SN:ENSMUST00000077524.4	LN:2703
@SQ	SN:ENSMUST00000191695.3	LN:2234
@SQ	SN:ENSMUST00000195524.2	LN:3322
@SQ	SN:ENSMUST00000119949.3	LN:136
@SQ	SN:ENSMUST00000305669.1	LN:518
@SQ	SN:ENSMUST00000194490.2	LN:1591
@SQ	SN:ENSMUST00000191752.6	LN:8042
@SQ	SN:ENSMUST00000029719.14	LN:4012
@SQ	SN:ENSMUST00000195561.6	LN:3486
@SQ	SN:ENSMUST00000193632.6	LN:2336
@SQ	SN:ENSMUST00000194452.2	LN:2066
@SQ	SN:ENSMUST00000195159.2	LN:829
@SQ	SN:ENSMUST00000082938.3	LN:160
@SQ	SN:ENSMUST00000194284.2	LN:296
@SQ	SN:ENSMUST00000364512.1	LN:1035
@SQ	SN:ENSMUST00000194208.6	LN:1527
@SQ	SN:ENSMUST00000192481.2	LN:1131
@SQ	SN:ENSMUST00000063869.11	LN:1421
@SQ	SN:ENSMUST00000029717.4	LN:1946
@SQ	SN:ENSMUST00000364546.1	LN:1133
@SQ	SN:ENSMUST00000364538.1	LN:792
@SQ	SN:ENSMUST00000364516.1	LN:1916
@SQ	SN:ENSMUST00000195222.2	LN:947
@SQ	SN:ENSMUST00000192907.2	LN:529
@SQ	SN:ENSMUST00000195467.2	LN:309
@SQ	SN:ENSMUST00000104484.3	LN:132
@SQ	SN:ENSMUST00000159976.8	LN:7236
@SQ	SN:ENSMUST00000107618.9	LN:7278
@SQ	SN:ENSMUST00000041732.9	LN:2160
@SQ	SN:ENSMUST00000192571.2	LN:3700
@SQ	SN:ENSMUST00000251817.1	LN:1283
@SQ	SN:ENSMUST00000288355.1	LN:365
@SQ	SN:ENSMUST00000098980.5	LN:461
@SQ	SN:ENSMUST00000090986.11	LN:2273
@SQ	SN:ENSMUST00000335727.1	LN:626
@SQ	SN:ENSMUST00000335723.1	LN:372
@SQ	SN:ENSMUST00000335726.1	LN:340
@SQ	SN:ENSMUST00000015998.8	LN:2036
@SQ	SN:ENSMUST00000322916.1	LN:667
@SQ	SN:ENSMUST00000322919.1	LN:1260
@SQ	SN:ENSMUST00000163661.8	LN:1649
@SQ	SN:ENSMUST00000072480.9	LN:1980
@SQ	SN:ENSMUST00000167200.7	LN:1793
@SQ	SN:ENSMUST00000194786.6	LN:1540
@SQ	SN:ENSMUST00000191666.2	LN:925
@SQ	SN:ENSMUST00000194102.6	LN:2449
@SQ	SN:ENSMUST00000193229.6	LN:2626
@SQ	SN:ENSMUST00000049926.15	LN:1791
@SQ	SN:ENSMUST00000166297.7	LN:1527
@SQ	SN:ENSMUST00000178261.3	LN:1791
@SQ	SN:ENSMUST00000317777.1	LN:1024
@SQ	SN:ENSMUST00000317772.1	LN:802
@SQ	SN:ENSMUST00000317770.1	LN:813
@SQ	SN:ENSMUST00000317775.1	LN:501
@SQ	SN:ENSMUST00000318102.1	LN:1923
@SQ	SN:ENSMUST00000318104.1	LN:1591
@SQ	SN:ENSMUST00000318112.1	LN:1901
@SQ	SN:ENSMUST00000119109.8	LN:5309
@SQ	SN:ENSMUST00000170036.8	LN:5127
@SQ	SN:ENSMUST00000117293.2	LN:2151
@SQ	SN:ENSMUST00000282544.1	LN:895
@SQ	SN:ENSMUST00000238894.2	LN:1797
@SQ	SN:ENSMUST00000238853.2	LN:2111
@SQ	SN:ENSMUST00000104188.3	LN:120
@SQ	SN:ENSMUST00020181951.1	LN:103
@SQ	SN:ENSMUST00000039476.15	LN:6776
@SQ	SN:ENSMUST00000328044.1	LN:458
@SQ	SN:ENSMUST00000373427.1	LN:393
@SQ	SN:ENSMUST00000023846.11	LN:3988
@SQ	SN:ENSMUST00000079083.12	LN:4297
@SQ	SN:ENSMUST00000172621.8	LN:4490
@SQ	SN:ENSMUST00000174759.8	LN:3554
@SQ	SN:ENSMUST00000029712.5	LN:2588
@SQ	SN:ENSMUST00000029711.9	LN:5102
@SQ	SN:ENSMUST00000107581.9	LN:1807
@SQ	SN:ENSMUST00000029709.7	LN:4484
@SQ	SN:ENSMUST00000005015.10	LN:2099
@SQ	SN:ENSMUST00000005017.15	LN:2245
@SQ	SN:ENSMUST00000249431.1	LN:2245
@SQ	SN:ENSMUST00000271801.1	LN:573
@SQ	SN:ENSMUST00000119968.8	LN:1339
@SQ	SN:ENSMUST00000019854.13	LN:1226
@SQ	SN:ENSMUST00000121920.8	LN:1115
@SQ	SN:ENSMUST00000121048.2	LN:1234
@SQ	SN:ENSMUST00000005016.16	LN:2492
@SQ	SN:ENSMUST00000160074.8	LN:1620
@SQ	SN:ENSMUST00000160143.2	LN:1568
@SQ	SN:ENSMUST00000055984.7	LN:2893
@SQ	SN:ENSMUST00000364549.1	LN:379
@SQ	SN:ENSMUST00000327151.1	LN:843
@SQ	SN:ENSMUST00000005019.6	LN:931
@SQ	SN:ENSMUST00000268787.1	LN:817
@SQ	SN:ENSMUST00000193773.2	LN:421
@SQ	SN:ENSMUST00000090973.12	LN:6126
@SQ	SN:ENSMUST00000160694.2	LN:5958
@SQ	SN:ENSMUST00000090971.11	LN:3141
@SQ	SN:ENSMUST00000372180.1	LN:568
@SQ	SN:ENSMUST00000005014.9	LN:1711
@SQ	SN:ENSMUST00000359096.1	LN:1564
@SQ	SN:ENSMUST00000359098.1	LN:2215
@SQ	SN:ENSMUST00000198195.3	LN:2289
@SQ	SN:ENSMUST00000029707.13	LN:1630
@SQ	SN:ENSMUST00000166021.8	LN:1768
@SQ	SN:ENSMUST00000193398.2	LN:2210
@SQ	SN:ENSMUST00000029708.8	LN:908
@SQ	SN:ENSMUST00000238487.2	LN:2251
@SQ	SN:ENSMUST00000349806.1	LN:774
@SQ	SN:ENSMUST00000238508.2	LN:1599
@SQ	SN:ENSMUST00000350090.1	LN:422
@SQ	SN:ENSMUST00000071812.11	LN:5756
@SQ	SN:ENSMUST00000194440.2	LN:3263
@SQ	SN:ENSMUST00000282491.1	LN:492
@SQ	SN:ENSMUST00000282490.1	LN:497
@SQ	SN:ENSMUST00000282188.1	LN:2101
@SQ	SN:ENSMUST00000282201.1	LN:903
@SQ	SN:ENSMUST00000282215.1	LN:1586
@SQ	SN:ENSMUST00000282493.1	LN:325
@SQ	SN:ENSMUST00000282495.1	LN:380
@SQ	SN:ENSMUST00000241481.2	LN:1497
@SQ	SN:ENSMUST00000282496.1	LN:3212
@SQ	SN:ENSMUST00000282497.1	LN:1281
@SQ	SN:ENSMUST00000282506.1	LN:1181
@SQ	SN:ENSMUST00000282502.1	LN:630
@SQ	SN:ENSMUST00000282500.1	LN:901
@SQ	SN:ENSMUST00000282508.1	LN:401
@SQ	SN:ENSMUST00000282507.1	LN:697
@SQ	SN:ENSMUST00000001455.13	LN:5401
@SQ	SN:ENSMUST00000119251.8	LN:3488
@SQ	SN:ENSMUST00000107558.9	LN:1767
@SQ	SN:ENSMUST00000107559.3	LN:1791
@SQ	SN:ENSMUST00000361021.1	LN:963
@SQ	SN:ENSMUST00000200006.3	LN:1333
@SQ	SN:ENSMUST00000275397.1	LN:855
@SQ	SN:ENSMUST00000181021.2	LN:2658
@SQ	SN:ENSMUST00000181406.2	LN:2579
@SQ	SN:ENSMUST00000344459.1	LN:3488
@SQ	SN:ENSMUST00000244832.2	LN:3140
@SQ	SN:ENSMUST00000245419.1	LN:2016
@SQ	SN:ENSMUST00000344463.1	LN:3354
@SQ	SN:ENSMUST00000243615.1	LN:1777
@SQ	SN:ENSMUST00000344450.1	LN:4271
@SQ	SN:ENSMUST00000243222.1	LN:1632
@SQ	SN:ENSMUST00000344443.1	LN:3107
@SQ	SN:ENSMUST00000344467.1	LN:2650
@SQ	SN:ENSMUST00000241406.1	LN:1491
@SQ	SN:ENSMUST00000344669.1	LN:2216
@SQ	SN:ENSMUST00000175247.3	LN:87
@SQ	SN:ENSMUST00020181691.1	LN:108
@SQ	SN:ENSMUST00000199907.3	LN:89
@SQ	SN:ENSMUST00000345265.1	LN:714
@SQ	SN:ENSMUST00000181622.3	LN:2935
@SQ	SN:ENSMUST00000344460.1	LN:1259
@SQ	SN:ENSMUST00000344995.1	LN:913
@SQ	SN:ENSMUST00000344990.1	LN:672
@SQ	SN:ENSMUST00000344994.1	LN:793
@SQ	SN:ENSMUST00000342256.1	LN:719
@SQ	SN:ENSMUST00000171887.4	LN:1937
@SQ	SN:ENSMUST00000165196.8	LN:1303
@SQ	SN:ENSMUST00000107556.10	LN:584
@SQ	SN:ENSMUST00000010682.4	LN:481
@SQ	SN:ENSMUST00000195161.2	LN:147
@SQ	SN:ENSMUST00000337882.1	LN:135
@SQ	SN:ENSMUST00000001452.14	LN:1977
@SQ	SN:ENSMUST00000164166.8	LN:1804
@SQ	SN:ENSMUST00000168062.8	LN:1943
@SQ	SN:ENSMUST00000177005.8	LN:4219
@SQ	SN:ENSMUST00000176519.8	LN:447
@SQ	SN:ENSMUST00000001454.14	LN:1017
@SQ	SN:ENSMUST00000176425.2	LN:960
@SQ	SN:ENSMUST00000001456.11	LN:2406
@SQ	SN:ENSMUST00000107553.8	LN:2053
@SQ	SN:ENSMUST00000107552.2	LN:2063
@SQ	SN:ENSMUST00000315357.1	LN:868
@SQ	SN:ENSMUST00000001451.11	LN:4448
@SQ	SN:ENSMUST00000320896.1	LN:1120
@SQ	SN:ENSMUST00000147948.8	LN:837
@SQ	SN:ENSMUST00000147991.2	LN:1670
@SQ	SN:ENSMUST00000107543.8	LN:1047
@SQ	SN:ENSMUST00000075523.11	LN:717
@SQ	SN:ENSMUST00000107542.2	LN:2051
@SQ	SN:ENSMUST00000179946.3	LN:522
@SQ	SN:ENSMUST00000098956.3	LN:471
@SQ	SN:ENSMUST00000107540.4	LN:542
@SQ	SN:ENSMUST00000343266.1	LN:908
@SQ	SN:ENSMUST00000076048.5	LN:440
@SQ	SN:ENSMUST00000193338.6	LN:795
@SQ	SN:ENSMUST00000056370.13	LN:1007
@SQ	SN:ENSMUST00000168755.7	LN:3418
@SQ	SN:ENSMUST00000193433.6	LN:3429
@SQ	SN:ENSMUST00000195657.6	LN:3504
@SQ	SN:ENSMUST00000057935.9	LN:3577
@SQ	SN:ENSMUST00000199370.2	LN:460
@SQ	SN:ENSMUST00000029700.12	LN:3205
@SQ	SN:ENSMUST00000107531.8	LN:2897
@SQ	SN:ENSMUST00000169222.8	LN:3084
@SQ	SN:ENSMUST00000165898.8	LN:3125
@SQ	SN:ENSMUST00000166237.8	LN:3046
@SQ	SN:ENSMUST00000183768.3	LN:73
@SQ	SN:ENSMUST00000283265.1	LN:1256
@SQ	SN:ENSMUST00000283266.1	LN:541
@SQ	SN:ENSMUST00000290276.1	LN:820
@SQ	SN:ENSMUST00000193850.2	LN:571
@SQ	SN:ENSMUST00000029699.13	LN:3156
@SQ	SN:ENSMUST00000120377.8	LN:2021
@SQ	SN:ENSMUST00000036252.7	LN:1536
@SQ	SN:ENSMUST00000350803.1	LN:456
@SQ	SN:ENSMUST00000365270.1	LN:763
@SQ	SN:ENSMUST00000365272.1	LN:903
@SQ	SN:ENSMUST00000365508.1	LN:814
@SQ	SN:ENSMUST00000172699.2	LN:5778
@SQ	SN:ENSMUST00000122779.3	LN:82
@SQ	SN:ENSMUST00000008745.13	LN:1081
@SQ	SN:ENSMUST00000029698.15	LN:668
@SQ	SN:ENSMUST00000119002.2	LN:568
@SQ	SN:ENSMUST00000008748.8	LN:3330
@SQ	SN:ENSMUST00000273257.1	LN:1327
@SQ	SN:ENSMUST00000098952.4	LN:730
@SQ	SN:ENSMUST00000195014.6	LN:1059
@SQ	SN:ENSMUST00000193934.6	LN:569
@SQ	SN:ENSMUST00000192495.6	LN:620
@SQ	SN:ENSMUST00000035785.9	LN:1189
@SQ	SN:ENSMUST00000324302.1	LN:643
@SQ	SN:ENSMUST00000324307.1	LN:625
@SQ	SN:ENSMUST00000324308.1	LN:331
@SQ	SN:ENSMUST00000324310.1	LN:473
@SQ	SN:ENSMUST00000175903.9	LN:3700
@SQ	SN:ENSMUST00000177498.8	LN:3966
@SQ	SN:ENSMUST00000176500.8	LN:4492
@SQ	SN:ENSMUST00000177314.2	LN:383
@SQ	SN:ENSMUST00000175779.8	LN:3065
@SQ	SN:ENSMUST00000029694.14	LN:4300
@SQ	SN:ENSMUST00000176804.8	LN:3086
@SQ	SN:ENSMUST00000107510.10	LN:4390
@SQ	SN:ENSMUST00000170653.9	LN:4238
@SQ	SN:ENSMUST00000177303.8	LN:3000
@SQ	SN:ENSMUST00000175911.8	LN:2030
@SQ	SN:ENSMUST00000063119.5	LN:1245
@SQ	SN:ENSMUST00000259773.1	LN:556
@SQ	SN:ENSMUST00000259774.1	LN:954
@SQ	SN:ENSMUST00000198351.3	LN:1335
@SQ	SN:ENSMUST00000029696.11	LN:2981
@SQ	SN:ENSMUST00000197479.3	LN:128
@SQ	SN:ENSMUST00020181915.1	LN:127
@SQ	SN:ENSMUST00020183753.1	LN:135
@SQ	SN:ENSMUST00000029692.15	LN:1204
@SQ	SN:ENSMUST00000172252.2	LN:820
@SQ	SN:ENSMUST00000108464.3	LN:372
@SQ	SN:ENSMUST00000291445.1	LN:533
@SQ	SN:ENSMUST00000194270.2	LN:940
@SQ	SN:ENSMUST00000107503.8	LN:3575
@SQ	SN:ENSMUST00000107505.8	LN:5020
@SQ	SN:ENSMUST00000090945.5	LN:4567
@SQ	SN:ENSMUST00000253128.1	LN:505
@SQ	SN:ENSMUST00000253130.1	LN:789
@SQ	SN:ENSMUST00000253095.1	LN:1597
@SQ	SN:ENSMUST00000253125.1	LN:2362
@SQ	SN:ENSMUST00000253098.1	LN:1518
@SQ	SN:ENSMUST00000135913.2	LN:6190
@SQ	SN:ENSMUST00000253094.1	LN:1804
@SQ	SN:ENSMUST00000253100.1	LN:1792
@SQ	SN:ENSMUST00000252637.1	LN:1656
@SQ	SN:ENSMUST00000252639.1	LN:1585
@SQ	SN:ENSMUST00000185189.4	LN:3485
@SQ	SN:ENSMUST00000183966.9	LN:3789
@SQ	SN:ENSMUST00000252647.1	LN:1156
@SQ	SN:ENSMUST00000252653.1	LN:2910
@SQ	SN:ENSMUST00000253674.1	LN:1340
@SQ	SN:ENSMUST00000183707.4	LN:6129
@SQ	SN:ENSMUST00000243151.2	LN:3361
@SQ	SN:ENSMUST00000244910.2	LN:2043
@SQ	SN:ENSMUST00000253356.1	LN:1837
@SQ	SN:ENSMUST00000253357.1	LN:1033
@SQ	SN:ENSMUST00000252658.1	LN:1276
@SQ	SN:ENSMUST00000253961.1	LN:1173
@SQ	SN:ENSMUST00000253962.1	LN:789
@SQ	SN:ENSMUST00000081695.15	LN:7587
@SQ	SN:ENSMUST00000107498.9	LN:7537
@SQ	SN:ENSMUST00000198251.2	LN:1896
@SQ	SN:ENSMUST00000082804.3	LN:162
@SQ	SN:ENSMUST00000253485.1	LN:1410
@SQ	SN:ENSMUST00000253486.1	LN:586
@SQ	SN:ENSMUST00000107494.8	LN:2093
@SQ	SN:ENSMUST00000239716.1	LN:119
@SQ	SN:ENSMUST00000126245.2	LN:1875
@SQ	SN:ENSMUST00000245413.2	LN:984
@SQ	SN:ENSMUST00000090938.11	LN:4760
@SQ	SN:ENSMUST00000107491.11	LN:1375
@SQ	SN:ENSMUST00000173135.8	LN:1409
@SQ	SN:ENSMUST00000186583.7	LN:11644
@SQ	SN:ENSMUST00000090933.5	LN:11268
@SQ	SN:ENSMUST00000240473.1	LN:107
@SQ	SN:ENSMUST00000104616.3	LN:130
@SQ	SN:ENSMUST00000166687.6	LN:1922
@SQ	SN:ENSMUST00000090929.12	LN:3706
@SQ	SN:ENSMUST00000052539.13	LN:3316
@SQ	SN:ENSMUST00000350080.1	LN:550
@SQ	SN:ENSMUST00000350081.1	LN:545
@SQ	SN:ENSMUST00000350082.1	LN:698
@SQ	SN:ENSMUST00000196709.5	LN:1382
@SQ	SN:ENSMUST00000081848.13	LN:1237
@SQ	SN:ENSMUST00000103960.3	LN:104
@SQ	SN:ENSMUST00000196011.2	LN:253
@SQ	SN:ENSMUST00000047111.13	LN:2787
@SQ	SN:ENSMUST00000107482.10	LN:2902
@SQ	SN:ENSMUST00000029686.4	LN:4002
@SQ	SN:ENSMUST00000121212.9	LN:2154
@SQ	SN:ENSMUST00000249939.1	LN:2154
@SQ	SN:ENSMUST00000090927.12	LN:2128
@SQ	SN:ENSMUST00000121931.8	LN:2112
@SQ	SN:ENSMUST00000267947.1	LN:675
@SQ	SN:ENSMUST00000029684.15	LN:1489
@SQ	SN:ENSMUST00000120697.8	LN:1475
@SQ	SN:ENSMUST00000098941.5	LN:1338
@SQ	SN:ENSMUST00000267940.1	LN:1052
@SQ	SN:ENSMUST00000131146.2	LN:545
@SQ	SN:ENSMUST00000267944.1	LN:752
@SQ	SN:ENSMUST00000041913.13	LN:3083
@SQ	SN:ENSMUST00000117278.8	LN:2593
@SQ	SN:ENSMUST00000119707.2	LN:2415
@SQ	SN:ENSMUST00000239927.1	LN:107
@SQ	SN:ENSMUST00000077367.11	LN:1779
@SQ	SN:ENSMUST00000167998.2	LN:1938
@SQ	SN:ENSMUST00000239452.2	LN:1522
@SQ	SN:ENSMUST00000073572.12	LN:1617
@SQ	SN:ENSMUST00000118964.10	LN:1445
@SQ	SN:ENSMUST00000119222.9	LN:1197
@SQ	SN:ENSMUST00000199915.2	LN:2740
@SQ	SN:ENSMUST00000245643.2	LN:852
@SQ	SN:ENSMUST00000029682.11	LN:3190
@SQ	SN:ENSMUST00000119084.2	LN:2993
@SQ	SN:ENSMUST00000102300.4	LN:83
@SQ	SN:ENSMUST00000041142.4	LN:2242
@SQ	SN:ENSMUST00000107464.8	LN:3252
@SQ	SN:ENSMUST00000090924.13	LN:2721
@SQ	SN:ENSMUST00000041022.15	LN:3122
@SQ	SN:ENSMUST00000040888.12	LN:1172
@SQ	SN:ENSMUST00000168900.3	LN:582
@SQ	SN:ENSMUST00000107462.8	LN:827
@SQ	SN:ENSMUST00000040824.2	LN:404
@SQ	SN:ENSMUST00000107460.8	LN:785
@SQ	SN:ENSMUST00000029565.11	LN:1022
@SQ	SN:ENSMUST00000029566.9	LN:1480
@SQ	SN:ENSMUST00000118587.8	LN:1632
@SQ	SN:ENSMUST00000118860.2	LN:1403
@SQ	SN:ENSMUST00000323960.1	LN:264
@SQ	SN:ENSMUST00000352047.1	LN:529
@SQ	SN:ENSMUST00000351553.1	LN:2290
@SQ	SN:ENSMUST00000351551.1	LN:1270
@SQ	SN:ENSMUST00000351552.1	LN:1324
@SQ	SN:ENSMUST00000351554.1	LN:1167
@SQ	SN:ENSMUST00000352400.1	LN:476
@SQ	SN:ENSMUST00000351792.1	LN:792
@SQ	SN:ENSMUST00000175352.5	LN:252
@SQ	SN:ENSMUST00000029673.10	LN:2363
@SQ	SN:ENSMUST00000381684.1	LN:2602
@SQ	SN:ENSMUST00000200436.2	LN:742
@SQ	SN:ENSMUST00000135144.2	LN:1844
@SQ	SN:ENSMUST00000381688.1	LN:742
@SQ	SN:ENSMUST00000381672.1	LN:579
@SQ	SN:ENSMUST00000381675.1	LN:778
@SQ	SN:ENSMUST00000381692.1	LN:492
@SQ	SN:ENSMUST00000029674.8	LN:1599
@SQ	SN:ENSMUST00000180791.2	LN:2820
@SQ	SN:ENSMUST00000107448.9	LN:2893
@SQ	SN:ENSMUST00000029676.12	LN:2975
@SQ	SN:ENSMUST00000107446.8	LN:1686
@SQ	SN:ENSMUST00000074582.7	LN:2799
@SQ	SN:ENSMUST00000381694.1	LN:562
@SQ	SN:ENSMUST00000070820.7	LN:2342
@SQ	SN:ENSMUST00000208216.2	LN:2285
@SQ	SN:ENSMUST00000107433.8	LN:3650
@SQ	SN:ENSMUST00000107435.8	LN:4333
@SQ	SN:ENSMUST00000107432.8	LN:3639
@SQ	SN:ENSMUST00000029677.9	LN:3851
@SQ	SN:ENSMUST00000381552.1	LN:991
@SQ	SN:ENSMUST00000381534.1	LN:754
@SQ	SN:ENSMUST00000381560.1	LN:865
@SQ	SN:ENSMUST00000381562.1	LN:1891
@SQ	SN:ENSMUST00000381573.1	LN:1118
@SQ	SN:ENSMUST00000057431.6	LN:1806
@SQ	SN:ENSMUST00000050398.11	LN:3007
@SQ	SN:ENSMUST00000129308.9	LN:2892
@SQ	SN:ENSMUST00000107426.8	LN:2238
@SQ	SN:ENSMUST00000381691.1	LN:368
@SQ	SN:ENSMUST00000029679.4	LN:849
@SQ	SN:ENSMUST00000107422.2	LN:766
@SQ	SN:ENSMUST00000039110.12	LN:3250
@SQ	SN:ENSMUST00000191485.7	LN:3154
@SQ	SN:ENSMUST00000107417.9	LN:3079
@SQ	SN:ENSMUST00000094378.10	LN:2617
@SQ	SN:ENSMUST00000381682.1	LN:653
@SQ	SN:ENSMUST00000381683.1	LN:1077
@SQ	SN:ENSMUST00000060061.11	LN:3198
@SQ	SN:ENSMUST00000107413.2	LN:2911
@SQ	SN:ENSMUST00000381685.1	LN:521
@SQ	SN:ENSMUST00000381687.1	LN:683
@SQ	SN:ENSMUST00000038942.10	LN:4479
@SQ	SN:ENSMUST00000381645.1	LN:552
@SQ	SN:ENSMUST00000198440.5	LN:978
@SQ	SN:ENSMUST00000381695.1	LN:318
@SQ	SN:ENSMUST00000029564.12	LN:1194
@SQ	SN:ENSMUST00000107410.8	LN:652
@SQ	SN:ENSMUST00000184515.2	LN:1156
@SQ	SN:ENSMUST00000381666.1	LN:1014
@SQ	SN:ENSMUST00000381689.1	LN:325
@SQ	SN:ENSMUST00000381679.1	LN:667
@SQ	SN:ENSMUST00000000811.8	LN:2884
@SQ	SN:ENSMUST00000360549.1	LN:1582
@SQ	SN:ENSMUST00000098924.9	LN:5909
@SQ	SN:ENSMUST00000328467.1	LN:428
@SQ	SN:ENSMUST00000029563.14	LN:3753
@SQ	SN:ENSMUST00000118341.6	LN:2399
@SQ	SN:ENSMUST00000121094.8	LN:2321
@SQ	SN:ENSMUST00000107405.6	LN:5871
@SQ	SN:ENSMUST00000200558.5	LN:3482
@SQ	SN:ENSMUST00000029562.5	LN:6399
@SQ	SN:ENSMUST00000038450.2	LN:2791
@SQ	SN:ENSMUST00000195940.4	LN:5273
@SQ	SN:ENSMUST00000038356.13	LN:3077
@SQ	SN:ENSMUST00000196726.2	LN:1650
@SQ	SN:ENSMUST00000347324.1	LN:1066
@SQ	SN:ENSMUST00000239422.2	LN:87
@SQ	SN:ENSMUST00000347683.1	LN:206
@SQ	SN:ENSMUST00000295809.1	LN:895
@SQ	SN:ENSMUST00000199694.2	LN:526
@SQ	SN:ENSMUST00000278277.1	LN:574
@SQ	SN:ENSMUST00000050401.6	LN:5733
@SQ	SN:ENSMUST00000197679.5	LN:8639
@SQ	SN:ENSMUST00000029559.7	LN:3343
@SQ	SN:ENSMUST00000198429.2	LN:1138
@SQ	SN:ENSMUST00000069805.14	LN:5559
@SQ	SN:ENSMUST00000107396.8	LN:5705
@SQ	SN:ENSMUST00000168276.8	LN:4265
@SQ	SN:ENSMUST00000241288.2	LN:2293
@SQ	SN:ENSMUST00000304929.1	LN:678
@SQ	SN:ENSMUST00000304928.1	LN:1036
@SQ	SN:ENSMUST00000199555.4	LN:897
@SQ	SN:ENSMUST00000083111.3	LN:165
@SQ	SN:ENSMUST00000079724.9	LN:1139
@SQ	SN:ENSMUST00000197767.5	LN:1092
@SQ	SN:ENSMUST00000197786.5	LN:857
@SQ	SN:ENSMUST00000197725.5	LN:648
@SQ	SN:ENSMUST00000198782.2	LN:855
@SQ	SN:ENSMUST00000200257.3	LN:671
@SQ	SN:ENSMUST00000198322.5	LN:3385
@SQ	SN:ENSMUST00000029553.16	LN:3509
@SQ	SN:ENSMUST00000064639.15	LN:4073
@SQ	SN:ENSMUST00000196843.5	LN:3975
@SQ	SN:ENSMUST00000200320.2	LN:493
@SQ	SN:ENSMUST00000090908.11	LN:3629
@SQ	SN:ENSMUST00000195995.5	LN:3516
@SQ	SN:ENSMUST00000199834.5	LN:3494
@SQ	SN:ENSMUST00000104381.3	LN:136
@SQ	SN:ENSMUST00000183442.3	LN:58
@SQ	SN:ENSMUST00000159064.8	LN:1344
@SQ	SN:ENSMUST00000160640.8	LN:2510
@SQ	SN:ENSMUST00000029552.13	LN:1080
@SQ	SN:ENSMUST00000162114.8	LN:1411
@SQ	SN:ENSMUST00000068798.13	LN:1500
@SQ	SN:ENSMUST00000239076.2	LN:1545
@SQ	SN:ENSMUST00000160263.2	LN:426
@SQ	SN:ENSMUST00000238911.2	LN:625
@SQ	SN:ENSMUST00000279366.1	LN:457
@SQ	SN:ENSMUST00000104803.3	LN:80
@SQ	SN:ENSMUST00000121503.9	LN:1139
@SQ	SN:ENSMUST00000119570.8	LN:2233
@SQ	SN:ENSMUST00000029549.16	LN:2230
@SQ	SN:ENSMUST00000118566.8	LN:2190
@SQ	SN:ENSMUST00000119158.8	LN:1090
@SQ	SN:ENSMUST00000029548.9	LN:5681
@SQ	SN:ENSMUST00000200410.2	LN:5710
@SQ	SN:ENSMUST00000082996.3	LN:132
@SQ	SN:ENSMUST00000198020.2	LN:291
@SQ	SN:ENSMUST00000292056.1	LN:494
@SQ	SN:ENSMUST00000122578.3	LN:105
@SQ	SN:ENSMUST00000195998.5	LN:458
@SQ	SN:ENSMUST00000197361.5	LN:329
@SQ	SN:ENSMUST00000170122.4	LN:345
@SQ	SN:ENSMUST00000107373.8	LN:1415
@SQ	SN:ENSMUST00000065418.7	LN:1107
@SQ	SN:ENSMUST00000029546.15	LN:1101
@SQ	SN:ENSMUST00000119304.2	LN:878
@SQ	SN:ENSMUST00000029547.10	LN:1553
@SQ	SN:ENSMUST00000107369.2	LN:1404
@SQ	SN:ENSMUST00000358492.1	LN:708
@SQ	SN:ENSMUST00000015467.9	LN:2364
@SQ	SN:ENSMUST00000358494.1	LN:1033
@SQ	SN:ENSMUST00000029545.15	LN:2747
@SQ	SN:ENSMUST00000129564.8	LN:5647
@SQ	SN:ENSMUST00000298326.1	LN:414
@SQ	SN:ENSMUST00000098914.10	LN:5423
@SQ	SN:ENSMUST00000183900.3	LN:64
@SQ	SN:ENSMUST00000381107.1	LN:347
@SQ	SN:ENSMUST00000200437.4	LN:2521
@SQ	SN:ENSMUST00000199754.5	LN:7438
@SQ	SN:ENSMUST00000199607.5	LN:2418
@SQ	SN:ENSMUST00000200213.2	LN:5498
@SQ	SN:ENSMUST00000199820.2	LN:2557
@SQ	SN:ENSMUST00000049382.6	LN:1906
@SQ	SN:ENSMUST00000197988.5	LN:1815
@SQ	SN:ENSMUST00000029541.12	LN:2259
@SQ	SN:ENSMUST00000071488.8	LN:4038
@SQ	SN:ENSMUST00000029542.12	LN:4337
@SQ	SN:ENSMUST00000196530.2	LN:3778
@SQ	SN:ENSMUST00000350785.1	LN:1093
@SQ	SN:ENSMUST00000029540.13	LN:4066
@SQ	SN:ENSMUST00000134250.2	LN:663
@SQ	SN:ENSMUST00000196464.2	LN:1071
@SQ	SN:ENSMUST00000001042.10	LN:2027
@SQ	SN:ENSMUST00000149884.2	LN:1928
@SQ	SN:ENSMUST00000107343.8	LN:3118
@SQ	SN:ENSMUST00000001043.14	LN:3257
@SQ	SN:ENSMUST00000107344.8	LN:2972
@SQ	SN:ENSMUST00000076639.11	LN:1842
@SQ	SN:ENSMUST00000049937.13	LN:2012
@SQ	SN:ENSMUST00000249613.1	LN:2012
@SQ	SN:ENSMUST00000107346.8	LN:1321
@SQ	SN:ENSMUST00000107342.2	LN:2411
@SQ	SN:ENSMUST00000242006.2	LN:1219
@SQ	SN:ENSMUST00000259190.1	LN:589
@SQ	SN:ENSMUST00000060738.9	LN:677
@SQ	SN:ENSMUST00000107340.2	LN:577
@SQ	SN:ENSMUST00000250016.1	LN:677
@SQ	SN:ENSMUST00000250017.1	LN:781
@SQ	SN:ENSMUST00000048138.8	LN:715
@SQ	SN:ENSMUST00000199538.5	LN:483
@SQ	SN:ENSMUST00000164481.7	LN:915
@SQ	SN:ENSMUST00000167598.6	LN:1059
@SQ	SN:ENSMUST00000098911.10	LN:1127
@SQ	SN:ENSMUST00000107335.2	LN:926
@SQ	SN:ENSMUST00000107334.8	LN:879
@SQ	SN:ENSMUST00000107333.8	LN:608
@SQ	SN:ENSMUST00000107331.8	LN:723
@SQ	SN:ENSMUST00000098910.3	LN:1123
@SQ	SN:ENSMUST00000122507.4	LN:106
@SQ	SN:ENSMUST00000083145.3	LN:147
@SQ	SN:ENSMUST00000200508.5	LN:587
@SQ	SN:ENSMUST00000200290.5	LN:509
@SQ	SN:ENSMUST00000179550.2	LN:315
@SQ	SN:ENSMUST00000001047.8	LN:712
@SQ	SN:ENSMUST00000107330.3	LN:446
@SQ	SN:ENSMUST00000001046.7	LN:498
@SQ	SN:ENSMUST00000107329.8	LN:431
@SQ	SN:ENSMUST00000001049.5	LN:422
@SQ	SN:ENSMUST00000001051.9	LN:731
@SQ	SN:ENSMUST00000198128.2	LN:464
@SQ	SN:ENSMUST00000195941.2	LN:153
@SQ	SN:ENSMUST00000079286.4	LN:1280
@SQ	SN:ENSMUST00000069927.10	LN:486
@SQ	SN:ENSMUST00000069960.12	LN:512
@SQ	SN:ENSMUST00000117167.2	LN:519
@SQ	SN:ENSMUST00000200512.2	LN:734
@SQ	SN:ENSMUST00000199053.2	LN:903
@SQ	SN:ENSMUST00000169698.8	LN:2229
@SQ	SN:ENSMUST00000047745.6	LN:1218
@SQ	SN:ENSMUST00000197218.2	LN:832
@SQ	SN:ENSMUST00000180151.3	LN:482
@SQ	SN:ENSMUST00000200121.2	LN:297
@SQ	SN:ENSMUST00000249760.1	LN:549
@SQ	SN:ENSMUST00000249761.1	LN:482
@SQ	SN:ENSMUST00000198408.2	LN:1038
@SQ	SN:ENSMUST00000262955.1	LN:541
@SQ	SN:ENSMUST00000199715.2	LN:303
@SQ	SN:ENSMUST00000131367.2	LN:3534
@SQ	SN:ENSMUST00000166173.3	LN:489
@SQ	SN:ENSMUST00000330332.1	LN:501
@SQ	SN:ENSMUST00000325254.1	LN:517
@SQ	SN:ENSMUST00000366377.1	LN:490
@SQ	SN:ENSMUST00020182701.1	LN:110
@SQ	SN:ENSMUST00000047660.5	LN:1107
@SQ	SN:ENSMUST00000118636.2	LN:345
@SQ	SN:ENSMUST00020182899.1	LN:110
@SQ	SN:ENSMUST00000058150.8	LN:1779
@SQ	SN:ENSMUST00000196377.2	LN:2281
@SQ	SN:ENSMUST00000197811.2	LN:679
@SQ	SN:ENSMUST00000361142.1	LN:513
@SQ	SN:ENSMUST00000360917.1	LN:673
@SQ	SN:ENSMUST00000360920.1	LN:732
@SQ	SN:ENSMUST00000360915.1	LN:717
@SQ	SN:ENSMUST00000360908.1	LN:965
@SQ	SN:ENSMUST00000070284.4	LN:1183
@SQ	SN:ENSMUST00000029535.6	LN:857
@SQ	SN:ENSMUST00000200051.2	LN:4809
@SQ	SN:ENSMUST00000238998.2	LN:1613
@SQ	SN:ENSMUST00000317035.1	LN:503
@SQ	SN:ENSMUST00000074449.7	LN:3003
@SQ	SN:ENSMUST00000090871.3	LN:722
@SQ	SN:ENSMUST00000192923.2	LN:1206
@SQ	SN:ENSMUST00000192966.2	LN:3309
@SQ	SN:ENSMUST00000071805.4	LN:2867
@SQ	SN:ENSMUST00000194132.2	LN:1204
@SQ	SN:ENSMUST00000193494.2	LN:3309
@SQ	SN:ENSMUST00000193337.2	LN:2880
@SQ	SN:ENSMUST00000090872.7	LN:682
@SQ	SN:ENSMUST00000061038.4	LN:784
@SQ	SN:ENSMUST00000342816.1	LN:801
@SQ	SN:ENSMUST00000193886.2	LN:137
@SQ	SN:ENSMUST00000195581.2	LN:301
@SQ	SN:ENSMUST00000047477.4	LN:681
@SQ	SN:ENSMUST00000068399.2	LN:647
@SQ	SN:ENSMUST00000050397.2	LN:609
@SQ	SN:ENSMUST00000189634.7	LN:651
@SQ	SN:ENSMUST00000059845.2	LN:752
@SQ	SN:ENSMUST00000191886.2	LN:297
@SQ	SN:ENSMUST00000047264.3	LN:617
@SQ	SN:ENSMUST00000029533.3	LN:678
@SQ	SN:ENSMUST00000192538.2	LN:1392
@SQ	SN:ENSMUST00000067102.3	LN:637
@SQ	SN:ENSMUST00000062160.4	LN:830
@SQ	SN:ENSMUST00000058142.4	LN:1222
@SQ	SN:ENSMUST00000191733.2	LN:304
@SQ	SN:ENSMUST00000054599.8	LN:806
@SQ	SN:ENSMUST00000062129.2	LN:231
@SQ	SN:ENSMUST00000193521.2	LN:677
@SQ	SN:ENSMUST00000053107.6	LN:1922
@SQ	SN:ENSMUST00000194965.6	LN:744
@SQ	SN:ENSMUST00000098888.7	LN:861
@SQ	SN:ENSMUST00000195278.2	LN:822
@SQ	SN:ENSMUST00000289292.1	LN:419
@SQ	SN:ENSMUST00000289007.1	LN:1120
@SQ	SN:ENSMUST00000138403.2	LN:795
@SQ	SN:ENSMUST00000170676.3	LN:485
@SQ	SN:ENSMUST00000289455.1	LN:1183
@SQ	SN:ENSMUST00000289008.1	LN:692
@SQ	SN:ENSMUST00000074142.7	LN:705
@SQ	SN:ENSMUST00000029531.4	LN:647
@SQ	SN:ENSMUST00000194776.2	LN:628
@SQ	SN:ENSMUST00000029530.6	LN:715
@SQ	SN:ENSMUST00000047055.4	LN:724
@SQ	SN:ENSMUST00000029524.4	LN:678
@SQ	SN:ENSMUST00000169025.4	LN:733
@SQ	SN:ENSMUST00000090867.2	LN:711
@SQ	SN:ENSMUST00000047153.4	LN:728
@SQ	SN:ENSMUST00000192027.2	LN:755
@SQ	SN:ENSMUST00000029527.6	LN:925
@SQ	SN:ENSMUST00000051521.5	LN:706
@SQ	SN:ENSMUST00000090866.2	LN:731
@SQ	SN:ENSMUST00000186525.2	LN:703
@SQ	SN:ENSMUST00000107304.3	LN:420
@SQ	SN:ENSMUST00000179917.2	LN:663
@SQ	SN:ENSMUST00000072363.5	LN:2729
@SQ	SN:ENSMUST00000192143.2	LN:387
@SQ	SN:ENSMUST00000054426.5	LN:670
@SQ	SN:ENSMUST00000163439.3	LN:1078
@SQ	SN:ENSMUST00000067318.6	LN:549
@SQ	SN:ENSMUST00000046234.5	LN:562
@SQ	SN:ENSMUST00000192771.2	LN:392
@SQ	SN:ENSMUST00000055375.6	LN:567
@SQ	SN:ENSMUST00000157210.4	LN:102
@SQ	SN:ENSMUST00000059053.11	LN:491
@SQ	SN:ENSMUST00000083731.3	LN:109
@SQ	SN:ENSMUST00000098886.5	LN:607
@SQ	SN:ENSMUST00000090863.5	LN:611
@SQ	SN:ENSMUST00000029521.5	LN:718
@SQ	SN:ENSMUST00000107301.2	LN:460
@SQ	SN:ENSMUST00000029520.9	LN:874
@SQ	SN:ENSMUST00000193505.2	LN:225
@SQ	SN:ENSMUST00000194595.2	LN:1810
@SQ	SN:ENSMUST00000195847.2	LN:1451
@SQ	SN:ENSMUST00000179064.2	LN:735
@SQ	SN:ENSMUST00000349644.1	LN:535
@SQ	SN:ENSMUST00000349508.1	LN:918
@SQ	SN:ENSMUST00000194345.2	LN:132
@SQ	SN:ENSMUST00000107300.7	LN:1628
@SQ	SN:ENSMUST00000195515.2	LN:1863
@SQ	SN:ENSMUST00000192830.2	LN:691
@SQ	SN:ENSMUST00000194707.4	LN:20803
@SQ	SN:ENSMUST00000195568.2	LN:1451
@SQ	SN:ENSMUST00000180308.3	LN:1076
@SQ	SN:ENSMUST00000122125.2	LN:933
@SQ	SN:ENSMUST00000178008.2	LN:768
@SQ	SN:ENSMUST00000178752.2	LN:756
@SQ	SN:ENSMUST00000178695.2	LN:777
@SQ	SN:ENSMUST00000179477.2	LN:768
@SQ	SN:ENSMUST00000179250.2	LN:765
@SQ	SN:ENSMUST00000180293.2	LN:768
@SQ	SN:ENSMUST00000050758.5	LN:1488
@SQ	SN:ENSMUST00000195596.2	LN:455
@SQ	SN:ENSMUST00000192925.2	LN:2544
@SQ	SN:ENSMUST00000195137.2	LN:2713
@SQ	SN:ENSMUST00000363891.1	LN:830
@SQ	SN:ENSMUST00000090856.10	LN:10656
@SQ	SN:ENSMUST00000093774.4	LN:11187
@SQ	SN:ENSMUST00020182897.1	LN:138
@SQ	SN:ENSMUST00000191784.2	LN:1199
@SQ	SN:ENSMUST00000045912.3	LN:4146
@SQ	SN:ENSMUST00000192475.2	LN:783
@SQ	SN:ENSMUST00020183332.1	LN:109
@SQ	SN:ENSMUST00000055957.6	LN:552
@SQ	SN:ENSMUST00000364272.1	LN:506
@SQ	SN:ENSMUST00000064257.6	LN:5823
@SQ	SN:ENSMUST00000246212.1	LN:1721
@SQ	SN:ENSMUST00000029516.3	LN:2066
@SQ	SN:ENSMUST00000339583.1	LN:419
@SQ	SN:ENSMUST00000195295.2	LN:268
@SQ	SN:ENSMUST00000333206.1	LN:542
@SQ	SN:ENSMUST00000029515.5	LN:511
@SQ	SN:ENSMUST00000195273.2	LN:237
@SQ	SN:ENSMUST00000045756.14	LN:685
@SQ	SN:ENSMUST00000170612.2	LN:477
@SQ	SN:ENSMUST00000263866.1	LN:1183
@SQ	SN:ENSMUST00000263686.1	LN:434
@SQ	SN:ENSMUST00000193248.2	LN:1113
@SQ	SN:ENSMUST00000193009.2	LN:3505
@SQ	SN:ENSMUST00000191960.2	LN:1145
@SQ	SN:ENSMUST00000181541.2	LN:2322
@SQ	SN:ENSMUST00000192747.2	LN:197
@SQ	SN:ENSMUST00000193565.3	LN:1107
@SQ	SN:ENSMUST00000195682.2	LN:196
@SQ	SN:ENSMUST00000193543.2	LN:434
@SQ	SN:ENSMUST00000194119.2	LN:1021
@SQ	SN:ENSMUST00000090853.5	LN:1143
@SQ	SN:ENSMUST00000075953.2	LN:1113
@SQ	SN:ENSMUST00000081780.4	LN:1098
@SQ	SN:ENSMUST00000193039.2	LN:196
@SQ	SN:ENSMUST00000192510.2	LN:1018
@SQ	SN:ENSMUST00000192400.2	LN:1018
@SQ	SN:ENSMUST00000193852.2	LN:410
@SQ	SN:ENSMUST00000193529.2	LN:2325
@SQ	SN:ENSMUST00000193278.2	LN:196
@SQ	SN:ENSMUST00000098879.2	LN:1023
@SQ	SN:ENSMUST00000194310.2	LN:190
@SQ	SN:ENSMUST00000195176.2	LN:403
@SQ	SN:ENSMUST00000193749.2	LN:1071
@SQ	SN:ENSMUST00000191789.2	LN:1092
@SQ	SN:ENSMUST00000193780.2	LN:196
@SQ	SN:ENSMUST00000178458.2	LN:2233
@SQ	SN:ENSMUST00000180746.2	LN:2325
@SQ	SN:ENSMUST00000192034.2	LN:196
@SQ	SN:ENSMUST00000091692.4	LN:1023
@SQ	SN:ENSMUST00000191732.2	LN:190
@SQ	SN:ENSMUST00000192152.2	LN:406
@SQ	SN:ENSMUST00000195485.2	LN:1089
@SQ	SN:ENSMUST00000193557.2	LN:1089
@SQ	SN:ENSMUST00000195254.2	LN:196
@SQ	SN:ENSMUST00000287839.1	LN:1005
@SQ	SN:ENSMUST00000193329.2	LN:1091
@SQ	SN:ENSMUST00000193377.2	LN:190
@SQ	SN:ENSMUST00000159115.2	LN:404
@SQ	SN:ENSMUST00000167916.2	LN:2205
@SQ	SN:ENSMUST00000161475.2	LN:2247
@SQ	SN:ENSMUST00000159524.2	LN:1593
@SQ	SN:ENSMUST00000159267.2	LN:189
@SQ	SN:ENSMUST00000160440.2	LN:1098
@SQ	SN:ENSMUST00000159355.2	LN:1007
@SQ	SN:ENSMUST00000159517.3	LN:1098
@SQ	SN:ENSMUST00000163001.2	LN:192
@SQ	SN:ENSMUST00000321733.1	LN:813
@SQ	SN:ENSMUST00000321736.1	LN:1038
@SQ	SN:ENSMUST00000321738.1	LN:812
@SQ	SN:ENSMUST00000049822.10	LN:1781
@SQ	SN:ENSMUST00000321886.1	LN:521
@SQ	SN:ENSMUST00000197898.2	LN:697
@SQ	SN:ENSMUST00000198353.2	LN:491
@SQ	SN:ENSMUST00000029794.11	LN:1251
@SQ	SN:ENSMUST00000198083.2	LN:1378
@SQ	SN:ENSMUST00000200467.2	LN:961
@SQ	SN:ENSMUST00000169433.3	LN:1321
@SQ	SN:ENSMUST00000197971.3	LN:976
@SQ	SN:ENSMUST00000029795.10	LN:2136
@SQ	SN:ENSMUST00000197040.5	LN:2576
@SQ	SN:ENSMUST00000200009.2	LN:1543
@SQ	SN:ENSMUST00000351469.1	LN:718
@SQ	SN:ENSMUST00000050975.6	LN:3645
@SQ	SN:ENSMUST00000351470.1	LN:949
@SQ	SN:ENSMUST00000351471.1	LN:770
@SQ	SN:ENSMUST00000351995.1	LN:611
@SQ	SN:ENSMUST00000181305.4	LN:1375
@SQ	SN:ENSMUST00000166032.8	LN:5692
@SQ	SN:ENSMUST00000200486.5	LN:1231
@SQ	SN:ENSMUST00000196386.5	LN:1050
@SQ	SN:ENSMUST00000045245.10	LN:2642
@SQ	SN:ENSMUST00000197901.5	LN:2652
@SQ	SN:ENSMUST00000198041.2	LN:4886
@SQ	SN:ENSMUST00000198111.2	LN:774
@SQ	SN:ENSMUST00000196717.2	LN:417
@SQ	SN:ENSMUST00000196606.5	LN:2586
@SQ	SN:ENSMUST00000197495.2	LN:2476
@SQ	SN:ENSMUST00000204913.3	LN:689
@SQ	SN:ENSMUST00000199678.4	LN:935
@SQ	SN:ENSMUST00000203883.3	LN:881
@SQ	SN:ENSMUST00000204548.2	LN:787
@SQ	SN:ENSMUST00000323083.1	LN:267
@SQ	SN:ENSMUST00000029786.14	LN:1612
@SQ	SN:ENSMUST00000196143.2	LN:1657
@SQ	SN:ENSMUST00000197970.2	LN:889
@SQ	SN:ENSMUST00000029785.4	LN:630
@SQ	SN:ENSMUST00000198316.5	LN:2505
@SQ	SN:ENSMUST00000197558.5	LN:2414
@SQ	SN:ENSMUST00000200342.5	LN:3173
@SQ	SN:ENSMUST00000029784.10	LN:2744
@SQ	SN:ENSMUST00000199775.5	LN:2351
@SQ	SN:ENSMUST00000306966.1	LN:577
@SQ	SN:ENSMUST00000307188.1	LN:402
@SQ	SN:ENSMUST00000029783.16	LN:6261
@SQ	SN:ENSMUST00000107283.8	LN:3531
@SQ	SN:ENSMUST00000200642.5	LN:1308
@SQ	SN:ENSMUST00000263592.1	LN:569
@SQ	SN:ENSMUST00000198548.2	LN:2162
@SQ	SN:ENSMUST00000196327.2	LN:878
@SQ	SN:ENSMUST00000198380.2	LN:1258
@SQ	SN:ENSMUST00000367346.1	LN:495
@SQ	SN:ENSMUST00000200572.2	LN:194
@SQ	SN:ENSMUST00000119898.2	LN:377
@SQ	SN:ENSMUST00000006123.11	LN:2631
@SQ	SN:ENSMUST00000196733.5	LN:2555
@SQ	SN:ENSMUST00000196655.5	LN:2156
@SQ	SN:ENSMUST00000238219.2	LN:499
@SQ	SN:ENSMUST00000312940.1	LN:328
@SQ	SN:ENSMUST00000141485.3	LN:2987
@SQ	SN:ENSMUST00000312475.1	LN:1245
@SQ	SN:ENSMUST00000136988.9	LN:2158
@SQ	SN:ENSMUST00000126387.2	LN:1716
@SQ	SN:ENSMUST00000090848.10	LN:1719
@SQ	SN:ENSMUST00000173849.8	LN:1323
@SQ	SN:ENSMUST00000271606.1	LN:508
@SQ	SN:ENSMUST00000118050.2	LN:502
@SQ	SN:ENSMUST00000271609.1	LN:572
@SQ	SN:ENSMUST00000195994.2	LN:373
@SQ	SN:ENSMUST00000271611.1	LN:1013
@SQ	SN:ENSMUST00000288564.1	LN:580
@SQ	SN:ENSMUST00000288563.1	LN:1221
@SQ	SN:ENSMUST00000107272.7	LN:4963
@SQ	SN:ENSMUST00000107273.9	LN:5016
@SQ	SN:ENSMUST00000238849.2	LN:5039
@SQ	SN:ENSMUST00000153263.9	LN:2210
@SQ	SN:ENSMUST00000155485.4	LN:2361
@SQ	SN:ENSMUST00000304287.1	LN:573
@SQ	SN:ENSMUST00000304408.1	LN:312
@SQ	SN:ENSMUST00000304028.1	LN:503
@SQ	SN:ENSMUST00000304029.1	LN:1040
@SQ	SN:ENSMUST00000121556.2	LN:642
@SQ	SN:ENSMUST00000107270.9	LN:6399
@SQ	SN:ENSMUST00000249403.1	LN:6399
@SQ	SN:ENSMUST00000107266.8	LN:4100
@SQ	SN:ENSMUST00000042402.12	LN:4775
@SQ	SN:ENSMUST00000107269.2	LN:5966
@SQ	SN:ENSMUST00000332120.1	LN:392
@SQ	SN:ENSMUST00000005923.7	LN:1183
@SQ	SN:ENSMUST00000342124.1	LN:705
@SQ	SN:ENSMUST00000375090.1	LN:952
@SQ	SN:ENSMUST00000157095.4	LN:102
@SQ	SN:ENSMUST00000270751.1	LN:648
@SQ	SN:ENSMUST00000270752.1	LN:627
@SQ	SN:ENSMUST00000270754.1	LN:1183
@SQ	SN:ENSMUST00000090839.12	LN:1712
@SQ	SN:ENSMUST00000291641.1	LN:715
@SQ	SN:ENSMUST00000291645.1	LN:679
@SQ	SN:ENSMUST00000107260.9	LN:2355
@SQ	SN:ENSMUST00000137088.8	LN:4333
@SQ	SN:ENSMUST00000107254.8	LN:4450
@SQ	SN:ENSMUST00000107253.8	LN:4367
@SQ	SN:ENSMUST00000107255.8	LN:2350
@SQ	SN:ENSMUST00000029772.3	LN:4189
@SQ	SN:ENSMUST00000125186.2	LN:1958
@SQ	SN:ENSMUST00000355064.1	LN:871
@SQ	SN:ENSMUST00000355076.1	LN:957
@SQ	SN:ENSMUST00000355074.1	LN:1150
@SQ	SN:ENSMUST00000355061.1	LN:610
@SQ	SN:ENSMUST00000072287.12	LN:3692
@SQ	SN:ENSMUST00000167008.8	LN:1962
@SQ	SN:ENSMUST00000107251.9	LN:2895
@SQ	SN:ENSMUST00000125476.8	LN:3400
@SQ	SN:ENSMUST00000141787.2	LN:1877
@SQ	SN:ENSMUST00000133494.2	LN:551
@SQ	SN:ENSMUST00000143287.2	LN:814
@SQ	SN:ENSMUST00000183540.3	LN:72
@SQ	SN:ENSMUST00000019482.8	LN:4632
@SQ	SN:ENSMUST00000128160.4	LN:1952
@SQ	SN:ENSMUST00000355340.1	LN:1198
@SQ	SN:ENSMUST00000338436.1	LN:918
@SQ	SN:ENSMUST00000337999.1	LN:481
@SQ	SN:ENSMUST00000337998.1	LN:476
@SQ	SN:ENSMUST00000107237.8	LN:1332
@SQ	SN:ENSMUST00000071664.12	LN:1276
@SQ	SN:ENSMUST00000117355.2	LN:1756
@SQ	SN:ENSMUST00000338648.1	LN:592
@SQ	SN:ENSMUST00000338129.1	LN:736
@SQ	SN:ENSMUST00000107236.9	LN:3618
@SQ	SN:ENSMUST00000107233.9	LN:3663
@SQ	SN:ENSMUST00000107232.9	LN:3437
@SQ	SN:ENSMUST00000005768.8	LN:3480
@SQ	SN:ENSMUST00000083018.3	LN:85
@SQ	SN:ENSMUST00000082656.3	LN:107
@SQ	SN:ENSMUST00000337679.1	LN:695
@SQ	SN:ENSMUST00000009102.9	LN:1456
@SQ	SN:ENSMUST00000005769.13	LN:1242
@SQ	SN:ENSMUST00000107227.4	LN:1260
@SQ	SN:ENSMUST00000172572.9	LN:1054
@SQ	SN:ENSMUST00000173462.3	LN:666
@SQ	SN:ENSMUST00000066386.6	LN:2394
@SQ	SN:ENSMUST00000184238.3	LN:127
@SQ	SN:ENSMUST00000013851.4	LN:1122
@SQ	SN:ENSMUST00000364655.1	LN:716
@SQ	SN:ENSMUST00000182930.2	LN:536
@SQ	SN:ENSMUST00000090821.10	LN:3933
@SQ	SN:ENSMUST00000090823.8	LN:4029
@SQ	SN:ENSMUST00000168321.8	LN:3553
@SQ	SN:ENSMUST00000107217.6	LN:3595
@SQ	SN:ENSMUST00000202315.3	LN:2843
@SQ	SN:ENSMUST00000107209.8	LN:8357
@SQ	SN:ENSMUST00000136139.8	LN:8661
@SQ	SN:ENSMUST00000098873.11	LN:8272
@SQ	SN:ENSMUST00000107204.8	LN:1539
@SQ	SN:ENSMUST00000245815.2	LN:1100
@SQ	SN:ENSMUST00000246751.2	LN:2117
@SQ	SN:ENSMUST00000181819.3	LN:958
@SQ	SN:ENSMUST00000322095.1	LN:413
@SQ	SN:ENSMUST00000322096.1	LN:286
@SQ	SN:ENSMUST00000065482.6	LN:1923
@SQ	SN:ENSMUST00000196025.5	LN:624
@SQ	SN:ENSMUST00000198948.5	LN:793
@SQ	SN:ENSMUST00000053872.12	LN:2805
@SQ	SN:ENSMUST00000107201.9	LN:907
@SQ	SN:ENSMUST00000107200.8	LN:637
@SQ	SN:ENSMUST00000107199.2	LN:652
@SQ	SN:ENSMUST00000090815.6	LN:1959
@SQ	SN:ENSMUST00000107197.2	LN:1289
@SQ	SN:ENSMUST00000107195.9	LN:1810
@SQ	SN:ENSMUST00000098871.11	LN:1414
@SQ	SN:ENSMUST00000137250.9	LN:1251
@SQ	SN:ENSMUST00000288637.1	LN:477
@SQ	SN:ENSMUST00000015855.8	LN:3140
@SQ	SN:ENSMUST00000246493.1	LN:1266
@SQ	SN:ENSMUST00000039537.14	LN:2800
@SQ	SN:ENSMUST00000107187.9	LN:2827
@SQ	SN:ENSMUST00000168223.2	LN:1812
@SQ	SN:ENSMUST00000107183.8	LN:1872
@SQ	SN:ENSMUST00000015846.9	LN:1851
@SQ	SN:ENSMUST00000098867.4	LN:784
@SQ	SN:ENSMUST00000288985.1	LN:908
@SQ	SN:ENSMUST00000015858.12	LN:2216
@SQ	SN:ENSMUST00000107171.10	LN:4573
@SQ	SN:ENSMUST00000015841.12	LN:4658
@SQ	SN:ENSMUST00000107170.3	LN:4622
@SQ	SN:ENSMUST00000199960.2	LN:194
@SQ	SN:ENSMUST00000192059.2	LN:1443
@SQ	SN:ENSMUST00000196239.2	LN:731
@SQ	SN:ENSMUST00000177599.3	LN:862
@SQ	SN:ENSMUST00000198054.2	LN:400
@SQ	SN:ENSMUST00000286544.1	LN:406
@SQ	SN:ENSMUST00000358105.1	LN:1285
@SQ	SN:ENSMUST00000358101.1	LN:1195
@SQ	SN:ENSMUST00000358103.1	LN:1020
@SQ	SN:ENSMUST00000358104.1	LN:2861
@SQ	SN:ENSMUST00000358119.1	LN:1517
@SQ	SN:ENSMUST00000238767.2	LN:412
@SQ	SN:ENSMUST00000102749.11	LN:2699
@SQ	SN:ENSMUST00000090804.12	LN:4325
@SQ	SN:ENSMUST00000107161.8	LN:4260
@SQ	SN:ENSMUST00000107160.8	LN:783
@SQ	SN:ENSMUST00000197821.2	LN:352
@SQ	SN:ENSMUST00000015664.5	LN:1512
@SQ	SN:ENSMUST00000246581.2	LN:666
@SQ	SN:ENSMUST00000015667.9	LN:1355
@SQ	SN:ENSMUST00000116304.3	LN:1355
@SQ	SN:ENSMUST00000121058.2	LN:557
@SQ	SN:ENSMUST00000090797.11	LN:1511
@SQ	SN:ENSMUST00000171191.6	LN:1437
@SQ	SN:ENSMUST00000029754.13	LN:1385
@SQ	SN:ENSMUST00000107154.4	LN:1444
@SQ	SN:ENSMUST00000275793.1	LN:476
@SQ	SN:ENSMUST00000275794.1	LN:781
@SQ	SN:ENSMUST00000177390.8	LN:2836
@SQ	SN:ENSMUST00000176674.8	LN:991
@SQ	SN:ENSMUST00000177389.8	LN:2611
@SQ	SN:ENSMUST00000198013.2	LN:1604
@SQ	SN:ENSMUST00000176755.8	LN:2174
@SQ	SN:ENSMUST00000177399.2	LN:568
@SQ	SN:ENSMUST00000074353.6	LN:495
@SQ	SN:ENSMUST00000262298.1	LN:432
@SQ	SN:ENSMUST00000058230.13	LN:1130
@SQ	SN:ENSMUST00000037983.6	LN:3845
@SQ	SN:ENSMUST00000200640.2	LN:1742
@SQ	SN:ENSMUST00000254953.1	LN:342
@SQ	SN:ENSMUST00000272376.1	LN:528
@SQ	SN:ENSMUST00000291173.1	LN:456
@SQ	SN:ENSMUST00000037947.15	LN:3418
@SQ	SN:ENSMUST00000178686.2	LN:858
@SQ	SN:ENSMUST00000243115.2	LN:1739
@SQ	SN:ENSMUST00000363894.1	LN:1844
@SQ	SN:ENSMUST00000117782.8	LN:4036
@SQ	SN:ENSMUST00000015994.4	LN:3856
@SQ	SN:ENSMUST00000342967.1	LN:558
@SQ	SN:ENSMUST00000274150.1	LN:292
@SQ	SN:ENSMUST00000117507.10	LN:1901
@SQ	SN:ENSMUST00000029753.14	LN:1895
@SQ	SN:ENSMUST00000183853.3	LN:63
@SQ	SN:ENSMUST00000305656.1	LN:589
@SQ	SN:ENSMUST00000074339.13	LN:2313
@SQ	SN:ENSMUST00000029752.15	LN:2400
@SQ	SN:ENSMUST00000163530.8	LN:2157
@SQ	SN:ENSMUST00000098857.9	LN:3228
@SQ	SN:ENSMUST00000090791.8	LN:7756
@SQ	SN:ENSMUST00000197449.2	LN:3298
@SQ	SN:ENSMUST00000199308.2	LN:147
@SQ	SN:ENSMUST00000327696.1	LN:687
@SQ	SN:ENSMUST00000158868.4	LN:186
@SQ	SN:ENSMUST00000198305.2	LN:895
@SQ	SN:ENSMUST00000327702.1	LN:1033
@SQ	SN:ENSMUST00000327697.1	LN:917
@SQ	SN:ENSMUST00000015892.14	LN:2933
@SQ	SN:ENSMUST00000161476.8	LN:2732
@SQ	SN:ENSMUST00000329108.1	LN:467
@SQ	SN:ENSMUST00000329106.1	LN:816
@SQ	SN:ENSMUST00000180383.2	LN:1094
@SQ	SN:ENSMUST00000067298.5	LN:488
@SQ	SN:ENSMUST00000072587.5	LN:405
@SQ	SN:ENSMUST00000240814.2	LN:3049
@SQ	SN:ENSMUST00000143306.4	LN:401
@SQ	SN:ENSMUST00000142433.3	LN:1355
@SQ	SN:ENSMUST00000120398.2	LN:1723
@SQ	SN:ENSMUST00000328144.1	LN:1319
@SQ	SN:ENSMUST00000328150.1	LN:406
@SQ	SN:ENSMUST00000329588.1	LN:381
@SQ	SN:ENSMUST00000328152.1	LN:446
@SQ	SN:ENSMUST00000328146.1	LN:288
@SQ	SN:ENSMUST00000159739.8	LN:1939
@SQ	SN:ENSMUST00000036418.10	LN:1398
@SQ	SN:ENSMUST00000328149.1	LN:780
@SQ	SN:ENSMUST00000328148.1	LN:798
@SQ	SN:ENSMUST00000090476.10	LN:809
@SQ	SN:ENSMUST00000036360.13	LN:752
@SQ	SN:ENSMUST00000171519.2	LN:447
@SQ	SN:ENSMUST00000015894.12	LN:2863
@SQ	SN:ENSMUST00000056710.10	LN:1601
@SQ	SN:ENSMUST00000036181.15	LN:1709
@SQ	SN:ENSMUST00000328368.1	LN:797
@SQ	SN:ENSMUST00000328370.1	LN:711
@SQ	SN:ENSMUST00000328372.1	LN:846
@SQ	SN:ENSMUST00000165307.8	LN:3274
@SQ	SN:ENSMUST00000015893.13	LN:1381
@SQ	SN:ENSMUST00000169426.8	LN:915
@SQ	SN:ENSMUST00000171368.8	LN:878
@SQ	SN:ENSMUST00000168106.8	LN:2890
@SQ	SN:ENSMUST00000170125.2	LN:413
@SQ	SN:ENSMUST00000196705.2	LN:2480
@SQ	SN:ENSMUST00000247136.2	LN:1287
@SQ	SN:ENSMUST00000330927.1	LN:359
@SQ	SN:ENSMUST00000197308.2	LN:360
@SQ	SN:ENSMUST00000242181.2	LN:1950
@SQ	SN:ENSMUST00000240806.2	LN:2639
@SQ	SN:ENSMUST00000015889.10	LN:1931
@SQ	SN:ENSMUST00000330609.1	LN:494
@SQ	SN:ENSMUST00000331159.1	LN:228
@SQ	SN:ENSMUST00000015891.6	LN:2637
@SQ	SN:ENSMUST00000328947.1	LN:1039
@SQ	SN:ENSMUST00000199987.2	LN:186
@SQ	SN:ENSMUST00000329309.1	LN:803
@SQ	SN:ENSMUST00000035519.12	LN:8043
@SQ	SN:ENSMUST00000090785.9	LN:8101
@SQ	SN:ENSMUST00000098849.3	LN:8046
@SQ	SN:ENSMUST00000328602.1	LN:561
@SQ	SN:ENSMUST00000328603.1	LN:606
@SQ	SN:ENSMUST00000054356.16	LN:2778
@SQ	SN:ENSMUST00000180958.2	LN:3467
@SQ	SN:ENSMUST00000076372.5	LN:1915
@SQ	SN:ENSMUST00000122737.3	LN:127
@SQ	SN:ENSMUST00000035371.9	LN:4334
@SQ	SN:ENSMUST00000016087.4	LN:729
@SQ	SN:ENSMUST00000107099.8	LN:995
@SQ	SN:ENSMUST00000177442.2	LN:692
@SQ	SN:ENSMUST00000148335.3	LN:803
@SQ	SN:ENSMUST00000073115.5	LN:444
@SQ	SN:ENSMUST00000090782.4	LN:520
@SQ	SN:ENSMUST00020182582.1	LN:141
@SQ	SN:ENSMUST00000090781.8	LN:2620
@SQ	SN:ENSMUST00000167403.4	LN:1020
@SQ	SN:ENSMUST00000176760.2	LN:2427
@SQ	SN:ENSMUST00000074976.8	LN:528
@SQ	SN:ENSMUST00000330334.1	LN:422
@SQ	SN:ENSMUST00020181968.1	LN:138
@SQ	SN:ENSMUST00000176742.2	LN:2831
@SQ	SN:ENSMUST00000078756.7	LN:586
@SQ	SN:ENSMUST00000330096.1	LN:476
@SQ	SN:ENSMUST00000090779.4	LN:2956
@SQ	SN:ENSMUST00020182038.1	LN:138
@SQ	SN:ENSMUST00000176059.2	LN:1820
@SQ	SN:ENSMUST00000177796.2	LN:1825
@SQ	SN:ENSMUST00000176275.3	LN:595
@SQ	SN:ENSMUST00000311736.1	LN:402
@SQ	SN:ENSMUST00000311735.1	LN:532
@SQ	SN:ENSMUST00000171473.3	LN:1630
@SQ	SN:ENSMUST00000193036.2	LN:1602
@SQ	SN:ENSMUST00000177363.2	LN:3215
@SQ	SN:ENSMUST00000098843.3	LN:488
@SQ	SN:ENSMUST00000051089.4	LN:1511
@SQ	SN:ENSMUST00000177113.2	LN:381
@SQ	SN:ENSMUST00000029748.8	LN:2589
@SQ	SN:ENSMUST00000239827.1	LN:166
@SQ	SN:ENSMUST00000199348.5	LN:1934
@SQ	SN:ENSMUST00000181531.3	LN:1846
@SQ	SN:ENSMUST00001239531.1	LN:165
@SQ	SN:ENSMUST00000240438.1	LN:165
@SQ	SN:ENSMUST00000352843.1	LN:1373
@SQ	SN:ENSMUST00000352846.1	LN:898
@SQ	SN:ENSMUST00000352845.1	LN:1005
@SQ	SN:ENSMUST00000369372.1	LN:622
@SQ	SN:ENSMUST00000369373.1	LN:484
@SQ	SN:ENSMUST00000369621.1	LN:900
@SQ	SN:ENSMUST00000369622.1	LN:942
@SQ	SN:ENSMUST00000369623.1	LN:832
@SQ	SN:ENSMUST00000369374.1	LN:865
@SQ	SN:ENSMUST00000369624.1	LN:877
@SQ	SN:ENSMUST00000369625.1	LN:446
@SQ	SN:ENSMUST00000369627.1	LN:322
@SQ	SN:ENSMUST00000181263.2	LN:1046
@SQ	SN:ENSMUST00000181924.2	LN:452
@SQ	SN:ENSMUST00000238714.2	LN:397
@SQ	SN:ENSMUST00020182639.1	LN:423
@SQ	SN:ENSMUST00000178250.3	LN:165
@SQ	SN:ENSMUST00000093126.11	LN:1159
@SQ	SN:ENSMUST00000332282.1	LN:1198
@SQ	SN:ENSMUST00000083839.3	LN:166
@SQ	SN:ENSMUST00000294837.1	LN:432
@SQ	SN:ENSMUST00000198773.2	LN:1115
@SQ	SN:ENSMUST00000348130.1	LN:670
@SQ	SN:ENSMUST00000348129.1	LN:520
@SQ	SN:ENSMUST00000240510.1	LN:166
@SQ	SN:ENSMUST00000197685.2	LN:2853
@SQ	SN:ENSMUST00000275581.1	LN:278
@SQ	SN:ENSMUST00020182886.1	LN:117
@SQ	SN:ENSMUST00000239775.1	LN:165
@SQ	SN:ENSMUST00001239542.1	LN:165
@SQ	SN:ENSMUST00000365516.1	LN:207
@SQ	SN:ENSMUST00000049208.11	LN:2028
@SQ	SN:ENSMUST00000107095.5	LN:2589
@SQ	SN:ENSMUST00000351890.1	LN:939
@SQ	SN:ENSMUST00000074519.13	LN:2827
@SQ	SN:ENSMUST00000049093.8	LN:2795
@SQ	SN:ENSMUST00000148290.2	LN:550
@SQ	SN:ENSMUST00000091924.10	LN:1427
@SQ	SN:ENSMUST00000145001.2	LN:607
@SQ	SN:ENSMUST00000058943.8	LN:2583
@SQ	SN:ENSMUST00000381427.1	LN:630
@SQ	SN:ENSMUST00000381429.1	LN:738
@SQ	SN:ENSMUST00000062058.5	LN:3312
@SQ	SN:ENSMUST00000160818.2	LN:3228
@SQ	SN:ENSMUST00000159536.2	LN:1102
@SQ	SN:ENSMUST00000048915.11	LN:2608
@SQ	SN:ENSMUST00000196456.5	LN:2604
@SQ	SN:ENSMUST00000198027.5	LN:2757
@SQ	SN:ENSMUST00000200647.2	LN:2620
@SQ	SN:ENSMUST00000118557.8	LN:2424
@SQ	SN:ENSMUST00000137564.5	LN:3624
@SQ	SN:ENSMUST00000048766.15	LN:1122
@SQ	SN:ENSMUST00000165842.3	LN:1562
@SQ	SN:ENSMUST00000119365.8	LN:5035
@SQ	SN:ENSMUST00000029744.6	LN:5044
@SQ	SN:ENSMUST00000293962.1	LN:557
@SQ	SN:ENSMUST00000077278.3	LN:480
@SQ	SN:ENSMUST00000048427.9	LN:4052
@SQ	SN:ENSMUST00000107076.10	LN:2858
@SQ	SN:ENSMUST00000064900.16	LN:2931
@SQ	SN:ENSMUST00000107077.4	LN:2695
@SQ	SN:ENSMUST00000200387.2	LN:2108
@SQ	SN:ENSMUST00000171249.6	LN:1110
@SQ	SN:ENSMUST00000029742.9	LN:1039
@SQ	SN:ENSMUST00000029741.9	LN:2390
@SQ	SN:ENSMUST00000154679.8	LN:2406
@SQ	SN:ENSMUST00000141377.8	LN:808
@SQ	SN:ENSMUST00000125183.2	LN:923
@SQ	SN:ENSMUST00000083735.3	LN:136
@SQ	SN:ENSMUST00000197075.2	LN:795
@SQ	SN:ENSMUST00000029740.14	LN:2209
@SQ	SN:ENSMUST00000197286.2	LN:522
@SQ	SN:ENSMUST00000107074.8	LN:2590
@SQ	SN:ENSMUST00000165991.8	LN:2458
@SQ	SN:ENSMUST00000047702.8	LN:1121
@SQ	SN:ENSMUST00000374920.1	LN:343
@SQ	SN:ENSMUST00000145865.4	LN:2102
@SQ	SN:ENSMUST00000058865.14	LN:2406
@SQ	SN:ENSMUST00000107070.8	LN:2711
@SQ	SN:ENSMUST00000107069.8	LN:2219
@SQ	SN:ENSMUST00000029738.14	LN:4598
@SQ	SN:ENSMUST00000199597.2	LN:3668
@SQ	SN:ENSMUST00000062944.7	LN:6940
@SQ	SN:ENSMUST00000361262.1	LN:340
@SQ	SN:ENSMUST00000200375.2	LN:350
@SQ	SN:ENSMUST00000072600.7	LN:3109
@SQ	SN:ENSMUST00000267937.1	LN:396
@SQ	SN:ENSMUST00000197696.3	LN:918
@SQ	SN:ENSMUST00000316351.1	LN:856
@SQ	SN:ENSMUST00000316354.1	LN:726
@SQ	SN:ENSMUST00000199013.2	LN:603
@SQ	SN:ENSMUST00000157886.4	LN:110
@SQ	SN:ENSMUST00000286798.1	LN:589
@SQ	SN:ENSMUST00000090759.5	LN:1754
@SQ	SN:ENSMUST00000046521.14	LN:6102
@SQ	SN:ENSMUST00000166341.2	LN:4652
@SQ	SN:ENSMUST00000381786.1	LN:204
@SQ	SN:ENSMUST00000199972.2	LN:3292
@SQ	SN:ENSMUST00000285398.1	LN:518
@SQ	SN:ENSMUST00000285399.1	LN:439
@SQ	SN:ENSMUST00000285397.1	LN:472
@SQ	SN:ENSMUST00000198200.2	LN:1189
@SQ	SN:ENSMUST00000199297.4	LN:4051
@SQ	SN:ENSMUST00000060912.4	LN:963
@SQ	SN:ENSMUST00000261024.1	LN:587
@SQ	SN:ENSMUST00000261026.1	LN:500
@SQ	SN:ENSMUST00000341580.1	LN:824
@SQ	SN:ENSMUST00000312487.1	LN:483
@SQ	SN:ENSMUST00000311151.1	LN:663
@SQ	SN:ENSMUST00000029730.5	LN:3008
@SQ	SN:ENSMUST00000311453.1	LN:526
@SQ	SN:ENSMUST00000198613.2	LN:3905
@SQ	SN:ENSMUST00000107050.8	LN:5197
@SQ	SN:ENSMUST00000029729.15	LN:2453
@SQ	SN:ENSMUST00000107049.2	LN:2583
@SQ	SN:ENSMUST00000257643.1	LN:317
@SQ	SN:ENSMUST00000045743.13	LN:5006
@SQ	SN:ENSMUST00000168438.9	LN:8264
@SQ	SN:ENSMUST00000090750.12	LN:8376
@SQ	SN:ENSMUST00000184178.3	LN:54
@SQ	SN:ENSMUST00000375354.1	LN:367
@SQ	SN:ENSMUST00000375199.1	LN:499
@SQ	SN:ENSMUST00000198557.2	LN:710
@SQ	SN:ENSMUST00000200435.2	LN:761
@SQ	SN:ENSMUST00000045243.15	LN:6185
@SQ	SN:ENSMUST00000298212.1	LN:562
@SQ	SN:ENSMUST00000298072.1	LN:470
@SQ	SN:ENSMUST00000298370.1	LN:306
@SQ	SN:ENSMUST00000127317.2	LN:1511
@SQ	SN:ENSMUST00000029476.9	LN:2810
@SQ	SN:ENSMUST00000130620.2	LN:640
@SQ	SN:ENSMUST00000122288.2	LN:1177
@SQ	SN:ENSMUST00000259900.1	LN:345
@SQ	SN:ENSMUST00000259682.1	LN:896
@SQ	SN:ENSMUST00000241863.2	LN:702
@SQ	SN:ENSMUST00000259409.1	LN:462
@SQ	SN:ENSMUST00000259410.1	LN:573
@SQ	SN:ENSMUST00000259215.1	LN:1124
@SQ	SN:ENSMUST00000259216.1	LN:1388
@SQ	SN:ENSMUST00000290505.1	LN:419
@SQ	SN:ENSMUST00000290507.1	LN:667
@SQ	SN:ENSMUST00000290506.1	LN:392
@SQ	SN:ENSMUST00000290783.1	LN:429
@SQ	SN:ENSMUST00000079812.8	LN:10500
@SQ	SN:ENSMUST00000322493.1	LN:934
@SQ	SN:ENSMUST00000199630.2	LN:5121
@SQ	SN:ENSMUST00000200084.2	LN:3063
@SQ	SN:ENSMUST00000050342.5	LN:3510
@SQ	SN:ENSMUST00000198267.2	LN:1137
@SQ	SN:ENSMUST00000029469.5	LN:1021
@SQ	SN:ENSMUST00000199771.2	LN:489
@SQ	SN:ENSMUST00000120541.8	LN:2524
@SQ	SN:ENSMUST00000090746.3	LN:3290
@SQ	SN:ENSMUST00000196040.2	LN:3069
@SQ	SN:ENSMUST00000065793.12	LN:1893
@SQ	SN:ENSMUST00000373724.1	LN:774
@SQ	SN:ENSMUST00000373725.1	LN:766
@SQ	SN:ENSMUST00000241625.2	LN:453
@SQ	SN:ENSMUST00000350318.1	LN:803
@SQ	SN:ENSMUST00000242355.2	LN:523
@SQ	SN:ENSMUST00000243827.2	LN:3184
@SQ	SN:ENSMUST00000350310.1	LN:431
@SQ	SN:ENSMUST00000350313.1	LN:495
@SQ	SN:ENSMUST00000350314.1	LN:976
@SQ	SN:ENSMUST00000350519.1	LN:1346
@SQ	SN:ENSMUST00000350319.1	LN:373
@SQ	SN:ENSMUST00000350317.1	LN:508
@SQ	SN:ENSMUST00000056096.15	LN:5166
@SQ	SN:ENSMUST00000167753.8	LN:1674
@SQ	SN:ENSMUST00000187850.2	LN:1779
@SQ	SN:ENSMUST00000199562.2	LN:1350
@SQ	SN:ENSMUST00000179429.6	LN:1575
@SQ	SN:ENSMUST00000196861.2	LN:1610
@SQ	SN:ENSMUST00000200251.2	LN:1206
@SQ	SN:ENSMUST00000186215.7	LN:1575
@SQ	SN:ENSMUST00000058728.10	LN:1610
@SQ	SN:ENSMUST00000197183.2	LN:632
@SQ	SN:ENSMUST00000198979.2	LN:1149
@SQ	SN:ENSMUST00000044094.6	LN:1549
@SQ	SN:ENSMUST00000121475.3	LN:446
@SQ	SN:ENSMUST00000120915.2	LN:1003
@SQ	SN:ENSMUST00000107022.8	LN:3695
@SQ	SN:ENSMUST00000107021.8	LN:1788
@SQ	SN:ENSMUST00000177651.2	LN:1122
@SQ	SN:ENSMUST00000107018.8	LN:1443
@SQ	SN:ENSMUST00000090743.13	LN:1492
@SQ	SN:ENSMUST00000094050.11	LN:1327
@SQ	SN:ENSMUST00000107019.8	LN:1533
@SQ	SN:ENSMUST00000029463.13	LN:1802
@SQ	SN:ENSMUST00000170847.2	LN:1539
@SQ	SN:ENSMUST00000117719.2	LN:302
@SQ	SN:ENSMUST00000119844.2	LN:727
@SQ	SN:ENSMUST00000120693.2	LN:168
@SQ	SN:ENSMUST00000341457.1	LN:949
@SQ	SN:ENSMUST00000341458.1	LN:1067
@SQ	SN:ENSMUST00000341459.1	LN:1126
@SQ	SN:ENSMUST00000119540.2	LN:186
@SQ	SN:ENSMUST00000119659.2	LN:255
@SQ	SN:ENSMUST00000107016.10	LN:1855
@SQ	SN:ENSMUST00000029465.10	LN:1663
@SQ	SN:ENSMUST00000029464.9	LN:2049
@SQ	SN:ENSMUST00000155540.4	LN:784
@SQ	SN:ENSMUST00000155224.4	LN:1094
@SQ	SN:ENSMUST00000270737.1	LN:635
@SQ	SN:ENSMUST00000270739.1	LN:1538
@SQ	SN:ENSMUST00000121806.2	LN:588
@SQ	SN:ENSMUST00000356847.1	LN:630
@SQ	SN:ENSMUST00000356853.1	LN:639
@SQ	SN:ENSMUST00000356852.1	LN:740
@SQ	SN:ENSMUST00000083775.3	LN:129
@SQ	SN:ENSMUST00000158259.3	LN:117
@SQ	SN:ENSMUST00000004343.7	LN:4410
@SQ	SN:ENSMUST00000198044.2	LN:403
@SQ	SN:ENSMUST00000196770.2	LN:4352
@SQ	SN:ENSMUST00000353583.1	LN:792
@SQ	SN:ENSMUST00000198118.2	LN:529
@SQ	SN:ENSMUST00000184617.3	LN:110
@SQ	SN:ENSMUST00000197309.2	LN:3463
@SQ	SN:ENSMUST00000029462.10	LN:3566
@SQ	SN:ENSMUST00000196228.2	LN:667
@SQ	SN:ENSMUST00000305342.1	LN:367
@SQ	SN:ENSMUST00000258836.1	LN:314
@SQ	SN:ENSMUST00000117572.2	LN:234
@SQ	SN:ENSMUST00000120481.2	LN:830
@SQ	SN:ENSMUST00000118852.3	LN:655
@SQ	SN:ENSMUST00000280971.1	LN:566
@SQ	SN:ENSMUST00000280968.1	LN:685
@SQ	SN:ENSMUST00000280969.1	LN:675
@SQ	SN:ENSMUST00000281464.1	LN:1031
@SQ	SN:ENSMUST00000082956.3	LN:108
@SQ	SN:ENSMUST00000335673.1	LN:750
@SQ	SN:ENSMUST00000335462.1	LN:475
@SQ	SN:ENSMUST00000366470.1	LN:527
@SQ	SN:ENSMUST00000164539.2	LN:7862
@SQ	SN:ENSMUST00000119462.2	LN:315
@SQ	SN:ENSMUST00000119906.2	LN:168
@SQ	SN:ENSMUST00000145279.9	LN:3219
@SQ	SN:ENSMUST00000137776.3	LN:2437
@SQ	SN:ENSMUST00000052120.14	LN:3432
@SQ	SN:ENSMUST00000029459.10	LN:3008
@SQ	SN:ENSMUST00000106997.2	LN:2014
@SQ	SN:ENSMUST00000082639.3	LN:77
@SQ	SN:ENSMUST00000121385.3	LN:1016
@SQ	SN:ENSMUST00000264746.1	LN:1010
@SQ	SN:ENSMUST00000152827.3	LN:1340
@SQ	SN:ENSMUST00000264455.1	LN:672
@SQ	SN:ENSMUST00000264453.1	LN:944
@SQ	SN:ENSMUST00000264454.1	LN:842
@SQ	SN:ENSMUST00000264456.1	LN:634
@SQ	SN:ENSMUST00000264457.1	LN:615
@SQ	SN:ENSMUST00000264201.1	LN:532
@SQ	SN:ENSMUST00000264197.1	LN:693
@SQ	SN:ENSMUST00000264461.1	LN:877
@SQ	SN:ENSMUST00000264474.1	LN:840
@SQ	SN:ENSMUST00000061455.9	LN:5640
@SQ	SN:ENSMUST00000265010.1	LN:559
@SQ	SN:ENSMUST00000264735.1	LN:653
@SQ	SN:ENSMUST00000264734.1	LN:1388
@SQ	SN:ENSMUST00000264742.1	LN:863
@SQ	SN:ENSMUST00000265009.1	LN:1107
@SQ	SN:ENSMUST00000264739.1	LN:657
@SQ	SN:ENSMUST00000264740.1	LN:774
@SQ	SN:ENSMUST00000264741.1	LN:845
@SQ	SN:ENSMUST00000122898.2	LN:1410
@SQ	SN:ENSMUST00000265259.1	LN:469
@SQ	SN:ENSMUST00000199168.2	LN:2697
@SQ	SN:ENSMUST00000008907.14	LN:7969
@SQ	SN:ENSMUST00000197836.2	LN:5214
@SQ	SN:ENSMUST00000199953.2	LN:2121
@SQ	SN:ENSMUST00000200265.2	LN:3648
@SQ	SN:ENSMUST00000195967.2	LN:1803
@SQ	SN:ENSMUST00000119641.2	LN:291
@SQ	SN:ENSMUST00000375174.1	LN:1133
@SQ	SN:ENSMUST00000353069.1	LN:711
@SQ	SN:ENSMUST00020183549.1	LN:262
@SQ	SN:ENSMUST00000242805.2	LN:381
@SQ	SN:ENSMUST00000245677.1	LN:745
@SQ	SN:ENSMUST00000277350.1	LN:289
@SQ	SN:ENSMUST00000277351.1	LN:318
@SQ	SN:ENSMUST00000298953.1	LN:681
@SQ	SN:ENSMUST00000298952.1	LN:389
@SQ	SN:ENSMUST00000308789.1	LN:1163
@SQ	SN:ENSMUST00000308791.1	LN:1211
@SQ	SN:ENSMUST00000054791.9	LN:2622
@SQ	SN:ENSMUST00000310415.1	LN:960
@SQ	SN:ENSMUST00000310417.1	LN:730
@SQ	SN:ENSMUST00000094048.10	LN:1815
@SQ	SN:ENSMUST00000037409.13	LN:4612
@SQ	SN:ENSMUST00000106980.9	LN:3337
@SQ	SN:ENSMUST00000134993.3	LN:2274
@SQ	SN:ENSMUST00000076941.12	LN:4541
@SQ	SN:ENSMUST00000122449.2	LN:499
@SQ	SN:ENSMUST00000375023.1	LN:1411
@SQ	SN:ENSMUST00000147399.9	LN:3299
@SQ	SN:ENSMUST00000167086.2	LN:3223
@SQ	SN:ENSMUST00000361118.1	LN:837
@SQ	SN:ENSMUST00000102694.4	LN:5902
@SQ	SN:ENSMUST00000200367.2	LN:2802
@SQ	SN:ENSMUST00000349547.1	LN:256
@SQ	SN:ENSMUST00000120887.2	LN:541
@SQ	SN:ENSMUST00000333205.1	LN:753
@SQ	SN:ENSMUST00000120257.2	LN:436
@SQ	SN:ENSMUST00000120255.2	LN:560
@SQ	SN:ENSMUST00000029456.5	LN:1153
@SQ	SN:ENSMUST00000241294.2	LN:1492
@SQ	SN:ENSMUST00000322392.1	LN:1260
@SQ	SN:ENSMUST00000097146.4	LN:517
@SQ	SN:ENSMUST00000197441.2	LN:437
@SQ	SN:ENSMUST00000258567.1	LN:1584
@SQ	SN:ENSMUST00000258335.1	LN:532
@SQ	SN:ENSMUST00000258344.1	LN:1371
@SQ	SN:ENSMUST00000258342.1	LN:967
@SQ	SN:ENSMUST00000258340.1	LN:1633
@SQ	SN:ENSMUST00000258357.1	LN:857
@SQ	SN:ENSMUST00000043983.11	LN:7371
@SQ	SN:ENSMUST00000195164.2	LN:3876
@SQ	SN:ENSMUST00000197514.2	LN:2205
@SQ	SN:ENSMUST00000198414.2	LN:1072
@SQ	SN:ENSMUST00000379338.1	LN:814
@SQ	SN:ENSMUST00000379344.1	LN:697
@SQ	SN:ENSMUST00000379346.1	LN:762
@SQ	SN:ENSMUST00000330210.1	LN:1660
@SQ	SN:ENSMUST00000330214.1	LN:1234
@SQ	SN:ENSMUST00000330219.1	LN:982
@SQ	SN:ENSMUST00000330222.1	LN:1193
@SQ	SN:ENSMUST00000330228.1	LN:1136
@SQ	SN:ENSMUST00000330477.1	LN:923
@SQ	SN:ENSMUST00000330233.1	LN:1096
@SQ	SN:ENSMUST00000330247.1	LN:1334
@SQ	SN:ENSMUST00000330205.1	LN:1049
@SQ	SN:ENSMUST00000331070.1	LN:1010
@SQ	SN:ENSMUST00000330761.1	LN:716
@SQ	SN:ENSMUST00000374785.1	LN:2243
@SQ	SN:ENSMUST00000036493.8	LN:3679
@SQ	SN:ENSMUST00000197360.2	LN:752
@SQ	SN:ENSMUST00000200347.2	LN:1321
@SQ	SN:ENSMUST00000370865.1	LN:895
@SQ	SN:ENSMUST00000352464.1	LN:1128
@SQ	SN:ENSMUST00000352463.1	LN:918
@SQ	SN:ENSMUST00000196442.2	LN:3462
@SQ	SN:ENSMUST00000318254.1	LN:927
@SQ	SN:ENSMUST00000318448.1	LN:613
@SQ	SN:ENSMUST00000318450.1	LN:622
@SQ	SN:ENSMUST00000318449.1	LN:835
@SQ	SN:ENSMUST00000294233.1	LN:1207
@SQ	SN:ENSMUST00000294374.1	LN:932
@SQ	SN:ENSMUST00000294376.1	LN:770
@SQ	SN:ENSMUST00000294375.1	LN:563
@SQ	SN:ENSMUST00000294234.1	LN:951
@SQ	SN:ENSMUST00000199434.2	LN:1886
@SQ	SN:ENSMUST00000327493.1	LN:481
@SQ	SN:ENSMUST00000327494.1	LN:467
@SQ	SN:ENSMUST00000061831.11	LN:3558
@SQ	SN:ENSMUST00000118411.2	LN:2700
@SQ	SN:ENSMUST00000106928.10	LN:6573
@SQ	SN:ENSMUST00000190824.7	LN:3010
@SQ	SN:ENSMUST00000361850.1	LN:796
@SQ	SN:ENSMUST00000196324.2	LN:2647
@SQ	SN:ENSMUST00000066187.6	LN:3761
@SQ	SN:ENSMUST00000198675.2	LN:3943
@SQ	SN:ENSMUST00000199964.2	LN:278
@SQ	SN:ENSMUST00000198794.2	LN:694
@SQ	SN:ENSMUST00000029454.12	LN:2556
@SQ	SN:ENSMUST00000165540.9	LN:2434
@SQ	SN:ENSMUST00000196994.2	LN:1285
@SQ	SN:ENSMUST00000197326.2	LN:2882
@SQ	SN:ENSMUST00000338963.1	LN:1088
@SQ	SN:ENSMUST00000029453.13	LN:6531
@SQ	SN:ENSMUST00000159388.8	LN:3207
@SQ	SN:ENSMUST00000338643.1	LN:627
@SQ	SN:ENSMUST00000338645.1	LN:1156
@SQ	SN:ENSMUST00000323686.1	LN:645
@SQ	SN:ENSMUST00000198375.3	LN:365
@SQ	SN:ENSMUST00000196720.5	LN:1307
@SQ	SN:ENSMUST00000243835.1	LN:1943
@SQ	SN:ENSMUST00000323919.1	LN:1746
@SQ	SN:ENSMUST00000323925.1	LN:1439
@SQ	SN:ENSMUST00000199507.3	LN:3136
@SQ	SN:ENSMUST00000298476.1	LN:582
@SQ	SN:ENSMUST00000298478.1	LN:577
@SQ	SN:ENSMUST00000298483.1	LN:785
@SQ	SN:ENSMUST00000298485.1	LN:1058
@SQ	SN:ENSMUST00000298488.1	LN:1002
@SQ	SN:ENSMUST00000298481.1	LN:735
@SQ	SN:ENSMUST00000298474.1	LN:860
@SQ	SN:ENSMUST00000298487.1	LN:689
@SQ	SN:ENSMUST00000197603.2	LN:468
@SQ	SN:ENSMUST00000035952.5	LN:904
@SQ	SN:ENSMUST00000106925.9	LN:1187
@SQ	SN:ENSMUST00000298479.1	LN:537
@SQ	SN:ENSMUST00000198644.2	LN:1120
@SQ	SN:ENSMUST00000197086.2	LN:2906
@SQ	SN:ENSMUST00000299119.1	LN:531
@SQ	SN:ENSMUST00000197163.2	LN:2221
@SQ	SN:ENSMUST00000262860.1	LN:1123
@SQ	SN:ENSMUST00000262859.1	LN:1298
@SQ	SN:ENSMUST00000250790.1	LN:1126
@SQ	SN:ENSMUST00000250789.1	LN:1166
@SQ	SN:ENSMUST00000198096.2	LN:808
@SQ	SN:ENSMUST00000196363.2	LN:127
@SQ	SN:ENSMUST00000250997.1	LN:586
@SQ	SN:ENSMUST00000250998.1	LN:1123
@SQ	SN:ENSMUST00000251210.1	LN:642
@SQ	SN:ENSMUST00000198349.2	LN:1265
@SQ	SN:ENSMUST00000250795.1	LN:4610
@SQ	SN:ENSMUST00000146624.3	LN:771
@SQ	SN:ENSMUST00000250801.1	LN:502
@SQ	SN:ENSMUST00000250798.1	LN:580
@SQ	SN:ENSMUST00000251361.1	LN:471
@SQ	SN:ENSMUST00000250803.1	LN:1304
@SQ	SN:ENSMUST00000029451.12	LN:4484
@SQ	SN:ENSMUST00000196611.5	LN:682
@SQ	SN:ENSMUST00000119902.6	LN:961
@SQ	SN:ENSMUST00000250804.1	LN:799
@SQ	SN:ENSMUST00000029450.10	LN:605
@SQ	SN:ENSMUST00000172026.8	LN:604
@SQ	SN:ENSMUST00000170856.6	LN:552
@SQ	SN:ENSMUST00000200041.5	LN:537
@SQ	SN:ENSMUST00000197322.2	LN:476
@SQ	SN:ENSMUST00000197999.2	LN:1611
@SQ	SN:ENSMUST00000029448.11	LN:3437
@SQ	SN:ENSMUST00000196988.5	LN:3189
@SQ	SN:ENSMUST00000198433.2	LN:325
@SQ	SN:ENSMUST00000197795.2	LN:408
@SQ	SN:ENSMUST00000196911.2	LN:289
@SQ	SN:ENSMUST00000058899.13	LN:2835
@SQ	SN:ENSMUST00000196135.2	LN:1344
@SQ	SN:ENSMUST00000196983.5	LN:1494
@SQ	SN:ENSMUST00000083774.3	LN:165
@SQ	SN:ENSMUST00000029447.12	LN:7375
@SQ	SN:ENSMUST00000119450.2	LN:774
@SQ	SN:ENSMUST00000322472.1	LN:555
@SQ	SN:ENSMUST00000322671.1	LN:280
@SQ	SN:ENSMUST00000029446.13	LN:4318
@SQ	SN:ENSMUST00000198180.5	LN:3849
@SQ	SN:ENSMUST00000197827.5	LN:2671
@SQ	SN:ENSMUST00000199240.5	LN:3457
@SQ	SN:ENSMUST00000199420.5	LN:4185
@SQ	SN:ENSMUST00000199571.5	LN:3123
@SQ	SN:ENSMUST00000197488.5	LN:3827
@SQ	SN:ENSMUST00000029445.13	LN:4470
@SQ	SN:ENSMUST00000200069.5	LN:831
@SQ	SN:ENSMUST00000196302.2	LN:1319
@SQ	SN:ENSMUST00000090715.13	LN:2342
@SQ	SN:ENSMUST00000155034.6	LN:2913
@SQ	SN:ENSMUST00020181754.1	LN:300
@SQ	SN:ENSMUST00000198198.2	LN:1081
@SQ	SN:ENSMUST00000173206.8	LN:4879
@SQ	SN:ENSMUST00000320032.1	LN:1008
@SQ	SN:ENSMUST00000319656.1	LN:875
@SQ	SN:ENSMUST00000172288.3	LN:4979
@SQ	SN:ENSMUST00000005830.15	LN:1467
@SQ	SN:ENSMUST00000182561.2	LN:755
@SQ	SN:ENSMUST00000369764.1	LN:796
@SQ	SN:ENSMUST00000369766.1	LN:795
@SQ	SN:ENSMUST00000374385.1	LN:735
@SQ	SN:ENSMUST00000200621.2	LN:289
@SQ	SN:ENSMUST00000360749.1	LN:410
@SQ	SN:ENSMUST00000306603.1	LN:460
@SQ	SN:ENSMUST00000029444.13	LN:8875
@SQ	SN:ENSMUST00000106860.6	LN:5025
@SQ	SN:ENSMUST00000198850.2	LN:2241
@SQ	SN:ENSMUST00000335979.1	LN:1664
@SQ	SN:ENSMUST00000330093.1	LN:820
@SQ	SN:ENSMUST00000158404.3	LN:102
@SQ	SN:ENSMUST00000239941.1	LN:107
@SQ	SN:ENSMUST00000352349.1	LN:292
@SQ	SN:ENSMUST00000083095.3	LN:104
@SQ	SN:ENSMUST00000307221.1	LN:717
@SQ	SN:ENSMUST00000307222.1	LN:591
@SQ	SN:ENSMUST00000121834.8	LN:1710
@SQ	SN:ENSMUST00000090697.11	LN:4416
@SQ	SN:ENSMUST00000239027.2	LN:1590
@SQ	SN:ENSMUST00000117221.9	LN:4394
@SQ	SN:ENSMUST00000118117.8	LN:1856
@SQ	SN:ENSMUST00000118563.3	LN:1843
@SQ	SN:ENSMUST00000199589.2	LN:1260
@SQ	SN:ENSMUST00000368662.1	LN:550
@SQ	SN:ENSMUST00000117271.3	LN:2115
@SQ	SN:ENSMUST00020181846.1	LN:86
@SQ	SN:ENSMUST00000286656.1	LN:264
@SQ	SN:ENSMUST00000122153.2	LN:400
@SQ	SN:ENSMUST00000029440.10	LN:5465
@SQ	SN:ENSMUST00000348949.1	LN:576
@SQ	SN:ENSMUST00000118317.8	LN:7939
@SQ	SN:ENSMUST00000106845.9	LN:3967
@SQ	SN:ENSMUST00000029438.15	LN:4185
@SQ	SN:ENSMUST00000198162.2	LN:1422
@SQ	SN:ENSMUST00000361351.1	LN:1040
@SQ	SN:ENSMUST00000361353.1	LN:419
@SQ	SN:ENSMUST00000123155.8	LN:1250
@SQ	SN:ENSMUST00000152867.2	LN:569
@SQ	SN:ENSMUST00000196896.2	LN:1066
@SQ	SN:ENSMUST00000063502.13	LN:4113
@SQ	SN:ENSMUST00000029435.15	LN:4345
@SQ	SN:ENSMUST00000106834.8	LN:3705
@SQ	SN:ENSMUST00000145893.2	LN:625
@SQ	SN:ENSMUST00000106832.2	LN:2299
@SQ	SN:ENSMUST00000076599.8	LN:2692
@SQ	SN:ENSMUST00000199710.2	LN:3144
@SQ	SN:ENSMUST00000106824.8	LN:2412
@SQ	SN:ENSMUST00000106823.8	LN:2741
@SQ	SN:ENSMUST00000047285.7	LN:2799
@SQ	SN:ENSMUST00000200377.5	LN:1823
@SQ	SN:ENSMUST00000062945.12	LN:833
@SQ	SN:ENSMUST00000106822.2	LN:1902
@SQ	SN:ENSMUST00000029433.9	LN:2743
@SQ	SN:ENSMUST00000141652.2	LN:847
@SQ	SN:ENSMUST00000198971.2	LN:2092
@SQ	SN:ENSMUST00000116162.4	LN:465
@SQ	SN:ENSMUST00000366495.1	LN:974
@SQ	SN:ENSMUST00000051139.13	LN:4762
@SQ	SN:ENSMUST00000068879.11	LN:6712
@SQ	SN:ENSMUST00000160110.3	LN:4109
@SQ	SN:ENSMUST00000117150.8	LN:2921
@SQ	SN:ENSMUST00000063717.14	LN:3327
@SQ	SN:ENSMUST00000055425.15	LN:3060
@SQ	SN:ENSMUST00000090685.11	LN:3006
@SQ	SN:ENSMUST00000064371.14	LN:6640
@SQ	SN:ENSMUST00000121198.8	LN:5912
@SQ	SN:ENSMUST00000122303.2	LN:3827
@SQ	SN:ENSMUST00000199859.2	LN:1142
@SQ	SN:ENSMUST00000197819.2	LN:1068
@SQ	SN:ENSMUST00020182613.1	LN:102
@SQ	SN:ENSMUST00000199071.2	LN:2437
@SQ	SN:ENSMUST00000198104.2	LN:1657
@SQ	SN:ENSMUST00000199931.2	LN:838
@SQ	SN:ENSMUST00000199515.2	LN:4217
@SQ	SN:ENSMUST00000196117.2	LN:1657
@SQ	SN:ENSMUST00000200312.2	LN:1950
@SQ	SN:ENSMUST00000196427.2	LN:716
@SQ	SN:ENSMUST00000198446.2	LN:3277
@SQ	SN:ENSMUST00000197378.2	LN:2430
@SQ	SN:ENSMUST00000199995.2	LN:3091
@SQ	SN:ENSMUST00000157854.3	LN:116
@SQ	SN:ENSMUST00000363305.1	LN:798
@SQ	SN:ENSMUST00000246633.2	LN:1487
@SQ	SN:ENSMUST00000336122.1	LN:596
@SQ	SN:ENSMUST00000336416.1	LN:727
@SQ	SN:ENSMUST00000306076.1	LN:2002
@SQ	SN:ENSMUST00000056145.3	LN:2777
@SQ	SN:ENSMUST00000305897.1	LN:464
@SQ	SN:ENSMUST00000305894.1	LN:537
@SQ	SN:ENSMUST00000305895.1	LN:916
@SQ	SN:ENSMUST00000199205.2	LN:3895
@SQ	SN:ENSMUST00000200606.2	LN:715
@SQ	SN:ENSMUST00000306332.1	LN:338
@SQ	SN:ENSMUST00000046316.11	LN:7099
@SQ	SN:ENSMUST00000199070.5	LN:5991
@SQ	SN:ENSMUST00000198332.2	LN:3946
@SQ	SN:ENSMUST00000199385.2	LN:6071
@SQ	SN:ENSMUST00000199690.2	LN:2288
@SQ	SN:ENSMUST00000311106.1	LN:938
@SQ	SN:ENSMUST00000311107.1	LN:597
@SQ	SN:ENSMUST00000311111.1	LN:443
@SQ	SN:ENSMUST00000311601.1	LN:337
@SQ	SN:ENSMUST00000196088.2	LN:1215
@SQ	SN:ENSMUST00000311416.1	LN:1195
@SQ	SN:ENSMUST00000311109.1	LN:491
@SQ	SN:ENSMUST00000311108.1	LN:685
@SQ	SN:ENSMUST00000311110.1	LN:284
@SQ	SN:ENSMUST00000364733.1	LN:1378
@SQ	SN:ENSMUST00000283765.1	LN:1419
@SQ	SN:ENSMUST00000265777.1	LN:758
@SQ	SN:ENSMUST00000122704.4	LN:82
@SQ	SN:ENSMUST00000344628.1	LN:1210
@SQ	SN:ENSMUST00000344629.1	LN:680
@SQ	SN:ENSMUST00000317006.1	LN:355
@SQ	SN:ENSMUST00000305950.1	LN:512
@SQ	SN:ENSMUST00000196149.2	LN:343
@SQ	SN:ENSMUST00000341610.1	LN:1209
@SQ	SN:ENSMUST00000046212.2	LN:4426
@SQ	SN:ENSMUST00000196766.2	LN:2864
@SQ	SN:ENSMUST00000199375.2	LN:1403
@SQ	SN:ENSMUST00000187838.2	LN:631
@SQ	SN:ENSMUST00000191526.2	LN:881
@SQ	SN:ENSMUST00000305123.1	LN:514
@SQ	SN:ENSMUST00000250445.1	LN:544
@SQ	SN:ENSMUST00000158827.4	LN:90
@SQ	SN:ENSMUST00000290190.1	LN:821
@SQ	SN:ENSMUST00000190305.2	LN:283
@SQ	SN:ENSMUST00000290194.1	LN:1383
@SQ	SN:ENSMUST00000160676.2	LN:439
@SQ	SN:ENSMUST00000199762.2	LN:605
@SQ	SN:ENSMUST00000139783.2	LN:4316
@SQ	SN:ENSMUST00000002298.7	LN:1721
@SQ	SN:ENSMUST00000287954.1	LN:512
@SQ	SN:ENSMUST00000287956.1	LN:491
@SQ	SN:ENSMUST00000196817.5	LN:877
@SQ	SN:ENSMUST00000002303.12	LN:1202
@SQ	SN:ENSMUST00000106787.8	LN:959
@SQ	SN:ENSMUST00000176347.6	LN:583
@SQ	SN:ENSMUST00000002297.12	LN:3498
@SQ	SN:ENSMUST00000168015.8	LN:3460
@SQ	SN:ENSMUST00000106775.8	LN:3584
@SQ	SN:ENSMUST00000166979.8	LN:3584
@SQ	SN:ENSMUST00000094028.10	LN:3193
@SQ	SN:ENSMUST00000197199.2	LN:1575
@SQ	SN:ENSMUST00000196955.2	LN:1754
@SQ	SN:ENSMUST00000106769.8	LN:2428
@SQ	SN:ENSMUST00000059271.13	LN:5728
@SQ	SN:ENSMUST00000200132.5	LN:2636
@SQ	SN:ENSMUST00000198831.2	LN:254
@SQ	SN:ENSMUST00000344146.1	LN:356
@SQ	SN:ENSMUST00000029429.6	LN:3318
@SQ	SN:ENSMUST00000200502.2	LN:932
@SQ	SN:ENSMUST00000362265.1	LN:911
@SQ	SN:ENSMUST00000361966.1	LN:1183
@SQ	SN:ENSMUST00000361979.1	LN:1381
@SQ	SN:ENSMUST00000361972.1	LN:1061
@SQ	SN:ENSMUST00000361974.1	LN:1051
@SQ	SN:ENSMUST00000077548.12	LN:4946
@SQ	SN:ENSMUST00000098763.7	LN:4834
@SQ	SN:ENSMUST00000367797.1	LN:724
@SQ	SN:ENSMUST00000367794.1	LN:871
@SQ	SN:ENSMUST00000367805.1	LN:717
@SQ	SN:ENSMUST00000070584.5	LN:737
@SQ	SN:ENSMUST00000367807.1	LN:803
@SQ	SN:ENSMUST00000367809.1	LN:698
@SQ	SN:ENSMUST00000367813.1	LN:534
@SQ	SN:ENSMUST00000363375.1	LN:640
@SQ	SN:ENSMUST00000363376.1	LN:690
@SQ	SN:ENSMUST00000363377.1	LN:827
@SQ	SN:ENSMUST00000288184.1	LN:533
@SQ	SN:ENSMUST00000288185.1	LN:1121
@SQ	SN:ENSMUST00000288186.1	LN:1281
@SQ	SN:ENSMUST00000288375.1	LN:736
@SQ	SN:ENSMUST00000288374.1	LN:1833
@SQ	SN:ENSMUST00000288373.1	LN:1027
@SQ	SN:ENSMUST00000288378.1	LN:880
@SQ	SN:ENSMUST00000288376.1	LN:743
@SQ	SN:ENSMUST00000288385.1	LN:369
@SQ	SN:ENSMUST00000288386.1	LN:443
@SQ	SN:ENSMUST00000288383.1	LN:549
@SQ	SN:ENSMUST00000288579.1	LN:476
@SQ	SN:ENSMUST00000288581.1	LN:341
@SQ	SN:ENSMUST00000288578.1	LN:475
@SQ	SN:ENSMUST00000288390.1	LN:582
@SQ	SN:ENSMUST00000288388.1	LN:441
@SQ	SN:ENSMUST00000288387.1	LN:483
@SQ	SN:ENSMUST00000262240.1	LN:746
@SQ	SN:ENSMUST00000369798.1	LN:684
@SQ	SN:ENSMUST00000369802.1	LN:512
@SQ	SN:ENSMUST00000130683.2	LN:1091
@SQ	SN:ENSMUST00000369809.1	LN:876
@SQ	SN:ENSMUST00000369816.1	LN:1265
@SQ	SN:ENSMUST00000098761.10	LN:7169
@SQ	SN:ENSMUST00000118360.8	LN:2668
@SQ	SN:ENSMUST00000277352.1	LN:1024
@SQ	SN:ENSMUST00000277353.1	LN:721
@SQ	SN:ENSMUST00000079169.5	LN:2102
@SQ	SN:ENSMUST00000277354.1	LN:632
@SQ	SN:ENSMUST00000200070.2	LN:1940
@SQ	SN:ENSMUST00000325588.1	LN:1144
@SQ	SN:ENSMUST00000090680.11	LN:2905
@SQ	SN:ENSMUST00000333882.1	LN:421
@SQ	SN:ENSMUST00000333881.1	LN:434
@SQ	SN:ENSMUST00000066610.8	LN:4701
@SQ	SN:ENSMUST00000098273.3	LN:1868
@SQ	SN:ENSMUST00000198060.2	LN:1247
@SQ	SN:ENSMUST00000090678.11	LN:2407
@SQ	SN:ENSMUST00000197094.5	LN:782
@SQ	SN:ENSMUST00000198544.2	LN:1434
@SQ	SN:ENSMUST00000361427.1	LN:380
@SQ	SN:ENSMUST00000200120.2	LN:3232
@SQ	SN:ENSMUST00000199706.2	LN:2153
@SQ	SN:ENSMUST00000197991.2	LN:1689
@SQ	SN:ENSMUST00000361600.1	LN:992
@SQ	SN:ENSMUST00000361603.1	LN:1582
@SQ	SN:ENSMUST00000361619.1	LN:1497
@SQ	SN:ENSMUST00000361635.1	LN:686
@SQ	SN:ENSMUST00000361636.1	LN:554
@SQ	SN:ENSMUST00000361625.1	LN:1100
@SQ	SN:ENSMUST00000361633.1	LN:781
@SQ	SN:ENSMUST00000361634.1	LN:1039
@SQ	SN:ENSMUST00000245449.2	LN:678
@SQ	SN:ENSMUST00000345529.1	LN:644
@SQ	SN:ENSMUST00000345534.1	LN:528
@SQ	SN:ENSMUST00000345535.1	LN:500
@SQ	SN:ENSMUST00000345538.1	LN:667
@SQ	SN:ENSMUST00000164730.2	LN:1219
@SQ	SN:ENSMUST00000010279.10	LN:900
@SQ	SN:ENSMUST00000000574.3	LN:2370
@SQ	SN:ENSMUST00000196748.2	LN:1181
@SQ	SN:ENSMUST00000198080.5	LN:832
@SQ	SN:ENSMUST00000199977.2	LN:838
@SQ	SN:ENSMUST00000098758.5	LN:2599
@SQ	SN:ENSMUST00000118209.8	LN:1604
@SQ	SN:ENSMUST00000010278.12	LN:3682
@SQ	SN:ENSMUST00000167642.8	LN:2566
@SQ	SN:ENSMUST00000000573.9	LN:2616
@SQ	SN:ENSMUST00000010280.11	LN:956
@SQ	SN:ENSMUST00000066319.8	LN:899
@SQ	SN:ENSMUST00000198855.2	LN:940
@SQ	SN:ENSMUST00000278302.1	LN:628
@SQ	SN:ENSMUST00000197165.2	LN:1523
@SQ	SN:ENSMUST00000200146.2	LN:1296
@SQ	SN:ENSMUST00000278299.1	LN:923
@SQ	SN:ENSMUST00000278300.1	LN:722
@SQ	SN:ENSMUST00000170669.4	LN:429
@SQ	SN:ENSMUST00000196322.2	LN:468
@SQ	SN:ENSMUST00000196905.2	LN:316
@SQ	SN:ENSMUST00000079132.12	LN:1681
@SQ	SN:ENSMUST00000063062.9	LN:1539
@SQ	SN:ENSMUST00000199870.2	LN:559
@SQ	SN:ENSMUST00000082219.6	LN:1539
@SQ	SN:ENSMUST00000197160.2	LN:1203
@SQ	SN:ENSMUST00000198208.2	LN:394
@SQ	SN:ENSMUST00000029510.9	LN:1668
@SQ	SN:ENSMUST00000191737.2	LN:2586
@SQ	SN:ENSMUST00000348609.1	LN:745
@SQ	SN:ENSMUST00000190356.2	LN:1562
@SQ	SN:ENSMUST00000348606.1	LN:772
@SQ	SN:ENSMUST00000348607.1	LN:685
@SQ	SN:ENSMUST00000189683.2	LN:841
@SQ	SN:ENSMUST00000029508.11	LN:4050
@SQ	SN:ENSMUST00000183271.2	LN:2050
@SQ	SN:ENSMUST00000068301.11	LN:2814
@SQ	SN:ENSMUST00000121231.8	LN:2121
@SQ	SN:ENSMUST00000039153.14	LN:2020
@SQ	SN:ENSMUST00000067630.13	LN:3271
@SQ	SN:ENSMUST00000121034.8	LN:2035
@SQ	SN:ENSMUST00000029507.13	LN:1891
@SQ	SN:ENSMUST00000316038.1	LN:588
@SQ	SN:ENSMUST00000196938.2	LN:415
@SQ	SN:ENSMUST00000197233.2	LN:2032
@SQ	SN:ENSMUST00000192296.2	LN:1603
@SQ	SN:ENSMUST00000245395.2	LN:1623
@SQ	SN:ENSMUST00000316040.1	LN:797
@SQ	SN:ENSMUST00000098751.10	LN:929
@SQ	SN:ENSMUST00000106736.3	LN:1669
@SQ	SN:ENSMUST00000098750.5	LN:3103
@SQ	SN:ENSMUST00000194058.2	LN:4678
@SQ	SN:ENSMUST00000038845.10	LN:1742
@SQ	SN:ENSMUST00000213616.3	LN:2195
@SQ	SN:ENSMUST00000216610.2	LN:1520
@SQ	SN:ENSMUST00000059486.3	LN:1027
@SQ	SN:ENSMUST00000197932.2	LN:2761
@SQ	SN:ENSMUST00000284125.1	LN:1753
@SQ	SN:ENSMUST00000284141.1	LN:1164
@SQ	SN:ENSMUST00000284140.1	LN:1626
@SQ	SN:ENSMUST00000052718.5	LN:1902
@SQ	SN:ENSMUST00000245410.1	LN:762
@SQ	SN:ENSMUST00000070085.7	LN:6117
@SQ	SN:ENSMUST00000284131.1	LN:1598
@SQ	SN:ENSMUST00000245308.2	LN:1341
@SQ	SN:ENSMUST00000284152.1	LN:928
@SQ	SN:ENSMUST00000284485.1	LN:1813
@SQ	SN:ENSMUST00000197470.5	LN:4370
@SQ	SN:ENSMUST00000038695.6	LN:11582
@SQ	SN:ENSMUST00000196403.2	LN:2430
@SQ	SN:ENSMUST00000055064.8	LN:1913
@SQ	SN:ENSMUST00000029504.9	LN:1236
@SQ	SN:ENSMUST00000179399.4	LN:1360
@SQ	SN:ENSMUST00000197758.5	LN:3063
@SQ	SN:ENSMUST00000049852.10	LN:813
@SQ	SN:ENSMUST00000359398.1	LN:468
@SQ	SN:ENSMUST00000145735.6	LN:881
@SQ	SN:ENSMUST00000199317.2	LN:743
@SQ	SN:ENSMUST00000029502.14	LN:2248
@SQ	SN:ENSMUST00000106723.2	LN:1781
@SQ	SN:ENSMUST00000061772.11	LN:4343
@SQ	SN:ENSMUST00000297127.1	LN:3322
@SQ	SN:ENSMUST00000199575.2	LN:745
@SQ	SN:ENSMUST00020182005.1	LN:333
@SQ	SN:ENSMUST00000009617.10	LN:3667
@SQ	SN:ENSMUST00000238670.2	LN:2664
@SQ	SN:ENSMUST00000169449.8	LN:6322
@SQ	SN:ENSMUST00000029499.15	LN:6308
@SQ	SN:ENSMUST00000372776.1	LN:888
@SQ	SN:ENSMUST00000052853.8	LN:1387
@SQ	SN:ENSMUST00000317246.1	LN:708
@SQ	SN:ENSMUST00000014747.3	LN:1874
@SQ	SN:ENSMUST00000340500.1	LN:1226
@SQ	SN:ENSMUST00000064759.7	LN:3215
@SQ	SN:ENSMUST00000334479.1	LN:852
@SQ	SN:ENSMUST00000106703.4	LN:2023
@SQ	SN:ENSMUST00000029490.15	LN:3863
@SQ	SN:ENSMUST00000258902.1	LN:504
@SQ	SN:ENSMUST00000258904.1	LN:541
@SQ	SN:ENSMUST00000258907.1	LN:794
@SQ	SN:ENSMUST00000258900.1	LN:1989
@SQ	SN:ENSMUST00000259188.1	LN:447
@SQ	SN:ENSMUST00000259184.1	LN:447
@SQ	SN:ENSMUST00000259187.1	LN:406
@SQ	SN:ENSMUST00000118593.8	LN:3058
@SQ	SN:ENSMUST00000014743.10	LN:4176
@SQ	SN:ENSMUST00000120654.8	LN:821
@SQ	SN:ENSMUST00000120243.8	LN:2097
@SQ	SN:ENSMUST00000200491.2	LN:616
@SQ	SN:ENSMUST00000198171.2	LN:1497
@SQ	SN:ENSMUST00000259386.1	LN:900
@SQ	SN:ENSMUST00000258910.1	LN:737
@SQ	SN:ENSMUST00000196916.2	LN:622
@SQ	SN:ENSMUST00000292845.1	LN:1512
@SQ	SN:ENSMUST00000196102.2	LN:686
@SQ	SN:ENSMUST00000037375.10	LN:2271
@SQ	SN:ENSMUST00000198085.2	LN:1883
@SQ	SN:ENSMUST00000131345.8	LN:5407
@SQ	SN:ENSMUST00000242049.2	LN:2589
@SQ	SN:ENSMUST00000292358.1	LN:1176
@SQ	SN:ENSMUST00000004134.11	LN:945
@SQ	SN:ENSMUST00000167387.8	LN:599
@SQ	SN:ENSMUST00000169365.2	LN:810
@SQ	SN:ENSMUST00000292359.1	LN:785
@SQ	SN:ENSMUST00000200276.2	LN:647
@SQ	SN:ENSMUST00000292669.1	LN:1233
@SQ	SN:ENSMUST00000119364.2	LN:148
@SQ	SN:ENSMUST00000004137.11	LN:1377
@SQ	SN:ENSMUST00000106687.9	LN:743
@SQ	SN:ENSMUST00000106688.8	LN:783
@SQ	SN:ENSMUST00000106685.9	LN:1153
@SQ	SN:ENSMUST00000106684.8	LN:1179
@SQ	SN:ENSMUST00000106683.8	LN:745
@SQ	SN:ENSMUST00000289478.1	LN:1945
@SQ	SN:ENSMUST00000289477.1	LN:537
@SQ	SN:ENSMUST00000121684.3	LN:521
@SQ	SN:ENSMUST00000289798.1	LN:1844
@SQ	SN:ENSMUST00000289799.1	LN:304
@SQ	SN:ENSMUST00000004136.10	LN:1311
@SQ	SN:ENSMUST00000138778.2	LN:237
@SQ	SN:ENSMUST00000012348.9	LN:1064
@SQ	SN:ENSMUST00000066530.7	LN:854
@SQ	SN:ENSMUST00000200028.2	LN:317
@SQ	SN:ENSMUST00000004140.11	LN:1289
@SQ	SN:ENSMUST00000126593.3	LN:828
@SQ	SN:ENSMUST00000255497.1	LN:1968
@SQ	SN:ENSMUST00000138374.2	LN:2458
@SQ	SN:ENSMUST00000255102.1	LN:1171
@SQ	SN:ENSMUST00000120197.2	LN:444
@SQ	SN:ENSMUST00000255264.1	LN:635
@SQ	SN:ENSMUST00000121961.2	LN:546
@SQ	SN:ENSMUST00000082635.3	LN:131
@SQ	SN:ENSMUST00000029489.15	LN:1707
@SQ	SN:ENSMUST00000178808.8	LN:1462
@SQ	SN:ENSMUST00000106670.2	LN:777
@SQ	SN:ENSMUST00000102638.8	LN:3650
@SQ	SN:ENSMUST00000102637.8	LN:3586
@SQ	SN:ENSMUST00000078912.7	LN:3368
@SQ	SN:ENSMUST00000186471.2	LN:2428
@SQ	SN:ENSMUST00000058669.15	LN:2054
@SQ	SN:ENSMUST00000000001.5	LN:3262
@SQ	SN:ENSMUST00000240766.2	LN:2942
@SQ	SN:ENSMUST00000281736.1	LN:907
@SQ	SN:ENSMUST00000281737.1	LN:637
@SQ	SN:ENSMUST00000281739.1	LN:512
@SQ	SN:ENSMUST00000281740.1	LN:572
@SQ	SN:ENSMUST00000062028.8	LN:3686
@SQ	SN:ENSMUST00000143109.2	LN:1583
@SQ	SN:ENSMUST00000283176.1	LN:997
@SQ	SN:ENSMUST00000050909.7	LN:5030
@SQ	SN:ENSMUST00000106659.3	LN:1360
@SQ	SN:ENSMUST00000106656.2	LN:5482
@SQ	SN:ENSMUST00000106655.2	LN:4275
@SQ	SN:ENSMUST00000065664.7	LN:4058
@SQ	SN:ENSMUST00000106654.2	LN:1914
@SQ	SN:ENSMUST00000377889.1	LN:1013
@SQ	SN:ENSMUST00000377891.1	LN:744
@SQ	SN:ENSMUST00000117409.8	LN:2321
@SQ	SN:ENSMUST00000102633.9	LN:3044
@SQ	SN:ENSMUST00000117784.8	LN:2387
@SQ	SN:ENSMUST00000119650.8	LN:2274
@SQ	SN:ENSMUST00000141387.4	LN:4090
@SQ	SN:ENSMUST00000278667.1	LN:704
@SQ	SN:ENSMUST00000278662.1	LN:1182
@SQ	SN:ENSMUST00000279046.1	LN:1695
@SQ	SN:ENSMUST00000119163.2	LN:529
@SQ	SN:ENSMUST00000125852.3	LN:269
@SQ	SN:ENSMUST00000090569.10	LN:1239
@SQ	SN:ENSMUST00000148844.2	LN:599
@SQ	SN:ENSMUST00000135636.6	LN:6836
@SQ	SN:ENSMUST00000102632.7	LN:6796
@SQ	SN:ENSMUST00000357707.1	LN:424
@SQ	SN:ENSMUST00000198943.2	LN:5241
@SQ	SN:ENSMUST00000309717.1	LN:495
@SQ	SN:ENSMUST00000309710.1	LN:756
@SQ	SN:ENSMUST00000309719.1	LN:605
@SQ	SN:ENSMUST00000125412.2	LN:554
@SQ	SN:ENSMUST00000090563.7	LN:1276
@SQ	SN:ENSMUST00000142833.3	LN:2445
@SQ	SN:ENSMUST00000309712.1	LN:2313
@SQ	SN:ENSMUST00000090561.10	LN:1686
@SQ	SN:ENSMUST00000102629.8	LN:1687
@SQ	SN:ENSMUST00000090558.11	LN:11113
@SQ	SN:ENSMUST00000310774.1	LN:1063
@SQ	SN:ENSMUST00000310775.1	LN:1016
@SQ	SN:ENSMUST00000310776.1	LN:698
@SQ	SN:ENSMUST00000310777.1	LN:656
@SQ	SN:ENSMUST00000310772.1	LN:438
@SQ	SN:ENSMUST00000090553.12	LN:3570
@SQ	SN:ENSMUST00000102625.11	LN:1866
@SQ	SN:ENSMUST00000158563.4	LN:124
@SQ	SN:ENSMUST00000246605.2	LN:1801
@SQ	SN:ENSMUST00000198133.2	LN:379
@SQ	SN:ENSMUST00000106625.10	LN:5836
@SQ	SN:ENSMUST00000048012.13	LN:3321
@SQ	SN:ENSMUST00000117023.3	LN:123
@SQ	SN:ENSMUST00000195529.2	LN:2173
@SQ	SN:ENSMUST00000029485.6	LN:661
@SQ	SN:ENSMUST00000300778.1	LN:888
@SQ	SN:ENSMUST00000157560.3	LN:414
@SQ	SN:ENSMUST00000199996.2	LN:1438
@SQ	SN:ENSMUST00000106622.3	LN:2752
@SQ	SN:ENSMUST00000090546.6	LN:2864
@SQ	SN:ENSMUST00000338261.1	LN:363
@SQ	SN:ENSMUST00020182633.1	LN:74
@SQ	SN:ENSMUST00000143054.2	LN:2443
@SQ	SN:ENSMUST00000051145.15	LN:4222
@SQ	SN:ENSMUST00000122082.2	LN:425
@SQ	SN:ENSMUST00000106609.8	LN:2043
@SQ	SN:ENSMUST00000029483.15	LN:2224
@SQ	SN:ENSMUST00000106613.2	LN:3064
@SQ	SN:ENSMUST00000029482.16	LN:3498
@SQ	SN:ENSMUST00000184260.2	LN:380
@SQ	SN:ENSMUST00000133931.9	LN:2603
@SQ	SN:ENSMUST00000320377.1	LN:653
@SQ	SN:ENSMUST00000102621.11	LN:2419
@SQ	SN:ENSMUST00000368668.1	LN:583
@SQ	SN:ENSMUST00000138552.6	LN:1789
@SQ	SN:ENSMUST00000106596.4	LN:553
@SQ	SN:ENSMUST00000180063.8	LN:4820
@SQ	SN:ENSMUST00000102620.10	LN:3477
@SQ	SN:ENSMUST00000053065.8	LN:3009
@SQ	SN:ENSMUST00000196867.2	LN:151
@SQ	SN:ENSMUST00000029480.9	LN:3026
@SQ	SN:ENSMUST00000246473.2	LN:882
@SQ	SN:ENSMUST00000197884.3	LN:574
@SQ	SN:ENSMUST00000059946.11	LN:1998
@SQ	SN:ENSMUST00000098680.9	LN:1466
@SQ	SN:ENSMUST00000106586.7	LN:1838
@SQ	SN:ENSMUST00000349533.1	LN:427
@SQ	SN:ENSMUST00000196533.2	LN:1491
@SQ	SN:ENSMUST00000349167.1	LN:486
@SQ	SN:ENSMUST00000046924.10	LN:5368
@SQ	SN:ENSMUST00000171143.2	LN:5702
@SQ	SN:ENSMUST00000197612.2	LN:2071
@SQ	SN:ENSMUST00000349332.1	LN:1405
@SQ	SN:ENSMUST00020182112.1	LN:114
@SQ	SN:ENSMUST00000195936.2	LN:1436
@SQ	SN:ENSMUST00000029478.5	LN:1673
@SQ	SN:ENSMUST00000323081.1	LN:828
@SQ	SN:ENSMUST00000323079.1	LN:896
@SQ	SN:ENSMUST00000323080.1	LN:925
@SQ	SN:ENSMUST00000323082.1	LN:745
@SQ	SN:ENSMUST00000198512.2	LN:2132
@SQ	SN:ENSMUST00000029477.11	LN:3431
@SQ	SN:ENSMUST00000120957.2	LN:865
@SQ	SN:ENSMUST00000303345.1	LN:589
@SQ	SN:ENSMUST00000303785.1	LN:694
@SQ	SN:ENSMUST00000303544.1	LN:383
@SQ	SN:ENSMUST00000303543.1	LN:421
@SQ	SN:ENSMUST00000046864.14	LN:5019
@SQ	SN:ENSMUST00000106576.3	LN:3123
@SQ	SN:ENSMUST00000156177.9	LN:4652
@SQ	SN:ENSMUST00000133268.9	LN:5587
@SQ	SN:ENSMUST00000072596.12	LN:1620
@SQ	SN:ENSMUST00000106571.10	LN:1446
@SQ	SN:ENSMUST00000106575.10	LN:1620
@SQ	SN:ENSMUST00000131027.9	LN:1485
@SQ	SN:ENSMUST00000138344.9	LN:1452
@SQ	SN:ENSMUST00000138953.9	LN:1443
@SQ	SN:ENSMUST00000337297.1	LN:546
@SQ	SN:ENSMUST00000083938.3	LN:106
@SQ	SN:ENSMUST00000121025.2	LN:484
@SQ	SN:ENSMUST00000337023.1	LN:293
@SQ	SN:ENSMUST00000051253.4	LN:327
@SQ	SN:ENSMUST00000198691.2	LN:767
@SQ	SN:ENSMUST00000190378.2	LN:3051
@SQ	SN:ENSMUST00000106567.2	LN:2450
@SQ	SN:ENSMUST00000197569.2	LN:3692
@SQ	SN:ENSMUST00000294680.1	LN:378
@SQ	SN:ENSMUST00000198642.2	LN:337
@SQ	SN:ENSMUST00000196365.2	LN:643
@SQ	SN:ENSMUST00000268418.1	LN:435
@SQ	SN:ENSMUST00000200356.2	LN:334
@SQ	SN:ENSMUST00000104065.3	LN:105
@SQ	SN:ENSMUST00000200424.2	LN:2534
@SQ	SN:ENSMUST00000199816.2	LN:317
@SQ	SN:ENSMUST00000199881.2	LN:1528
@SQ	SN:ENSMUST00000196237.2	LN:1611
@SQ	SN:ENSMUST00000200418.2	LN:394
@SQ	SN:ENSMUST00000301955.1	LN:435
@SQ	SN:ENSMUST00000198910.2	LN:1927
@SQ	SN:ENSMUST00000277646.1	LN:1544
@SQ	SN:ENSMUST00000293122.1	LN:622
@SQ	SN:ENSMUST00000158392.3	LN:127
@SQ	SN:ENSMUST00000197162.2	LN:301
@SQ	SN:ENSMUST00000199625.2	LN:787
@SQ	SN:ENSMUST00000314023.1	LN:848
@SQ	SN:ENSMUST00000197055.2	LN:862
@SQ	SN:ENSMUST00000361708.1	LN:252
@SQ	SN:ENSMUST00000198956.2	LN:393
@SQ	SN:ENSMUST00000199590.2	LN:204
@SQ	SN:ENSMUST00000197716.2	LN:2265
@SQ	SN:ENSMUST00000055878.4	LN:397
@SQ	SN:ENSMUST00000199904.2	LN:830
@SQ	SN:ENSMUST00000366947.1	LN:1374
@SQ	SN:ENSMUST00000120184.2	LN:1577
@SQ	SN:ENSMUST00000366948.1	LN:628
@SQ	SN:ENSMUST00000265399.1	LN:597
@SQ	SN:ENSMUST00000122117.2	LN:1117
@SQ	SN:ENSMUST00000320019.1	LN:233
@SQ	SN:ENSMUST00000098673.5	LN:3715
@SQ	SN:ENSMUST00000179568.3	LN:3717
@SQ	SN:ENSMUST00000179314.3	LN:3717
@SQ	SN:ENSMUST00000098667.5	LN:3717
@SQ	SN:ENSMUST00000132353.2	LN:890
@SQ	SN:ENSMUST00000067980.12	LN:1985
@SQ	SN:ENSMUST00000106540.8	LN:1771
@SQ	SN:ENSMUST00000092154.10	LN:3888
@SQ	SN:ENSMUST00000106536.8	LN:1839
@SQ	SN:ENSMUST00000106535.2	LN:2616
@SQ	SN:ENSMUST00000246879.2	LN:947
@SQ	SN:ENSMUST00000195893.2	LN:607
@SQ	SN:ENSMUST00000349996.1	LN:1212
@SQ	SN:ENSMUST00000198542.2	LN:258
@SQ	SN:ENSMUST00000197877.2	LN:1643
@SQ	SN:ENSMUST00000092155.12	LN:7667
@SQ	SN:ENSMUST00000325945.1	LN:1244
@SQ	SN:ENSMUST00000199345.2	LN:352
@SQ	SN:ENSMUST00000310130.1	LN:350
@SQ	SN:ENSMUST00000104222.3	LN:132
@SQ	SN:ENSMUST00000199622.2	LN:652
@SQ	SN:ENSMUST00000081752.13	LN:4647
@SQ	SN:ENSMUST00000051309.9	LN:3928
@SQ	SN:ENSMUST00000198707.2	LN:421
@SQ	SN:ENSMUST00000157721.3	LN:132
@SQ	SN:ENSMUST00020183785.1	LN:121
@SQ	SN:ENSMUST00000198229.2	LN:436
@SQ	SN:ENSMUST00000246961.2	LN:1863
@SQ	SN:ENSMUST00000241256.1	LN:2357
@SQ	SN:ENSMUST00000360891.1	LN:1870
@SQ	SN:ENSMUST00000253342.1	LN:884
@SQ	SN:ENSMUST00000253340.1	LN:1253
@SQ	SN:ENSMUST00000055676.4	LN:3046
@SQ	SN:ENSMUST00000064809.9	LN:1706
@SQ	SN:ENSMUST00000307020.1	LN:431
@SQ	SN:ENSMUST00000350680.1	LN:468
@SQ	SN:ENSMUST00000350889.1	LN:625
@SQ	SN:ENSMUST00000185424.4	LN:636
@SQ	SN:ENSMUST00000188260.9	LN:774
@SQ	SN:ENSMUST00000067500.7	LN:787
@SQ	SN:ENSMUST00000345629.1	LN:476
@SQ	SN:ENSMUST00000345628.1	LN:509
@SQ	SN:ENSMUST00000345627.1	LN:695
@SQ	SN:ENSMUST00000187055.3	LN:662
@SQ	SN:ENSMUST00000185681.3	LN:628
@SQ	SN:ENSMUST00000345630.1	LN:733
@SQ	SN:ENSMUST00000189799.7	LN:1558
@SQ	SN:ENSMUST00000106505.8	LN:1836
@SQ	SN:ENSMUST00000043342.10	LN:1576
@SQ	SN:ENSMUST00000199075.2	LN:164
@SQ	SN:ENSMUST00000198729.2	LN:255
@SQ	SN:ENSMUST00000200525.2	LN:293
@SQ	SN:ENSMUST00000067485.4	LN:9020
@SQ	SN:ENSMUST00000199485.2	LN:637
@SQ	SN:ENSMUST00000199743.2	LN:1165
@SQ	SN:ENSMUST00000158636.3	LN:54
@SQ	SN:ENSMUST00000029575.12	LN:3000
@SQ	SN:ENSMUST00000106501.8	LN:2887
@SQ	SN:ENSMUST00000106502.2	LN:2840
@SQ	SN:ENSMUST00000104553.3	LN:132
@SQ	SN:ENSMUST00000029574.13	LN:3469
@SQ	SN:ENSMUST00000196449.5	LN:2532
@SQ	SN:ENSMUST00000275833.1	LN:1693
@SQ	SN:ENSMUST00000196714.2	LN:1027
@SQ	SN:ENSMUST00000181404.2	LN:2763
@SQ	SN:ENSMUST00000291471.1	LN:935
@SQ	SN:ENSMUST00000198864.3	LN:1261
@SQ	SN:ENSMUST00000360293.1	LN:395
@SQ	SN:ENSMUST00000090473.7	LN:3469
@SQ	SN:ENSMUST00000329624.1	LN:1208
@SQ	SN:ENSMUST00000329625.1	LN:792
@SQ	SN:ENSMUST00000374288.1	LN:746
@SQ	SN:ENSMUST00000374290.1	LN:996
@SQ	SN:ENSMUST00000106491.7	LN:4292
@SQ	SN:ENSMUST00000090464.7	LN:4485
@SQ	SN:ENSMUST00000239145.2	LN:1984
@SQ	SN:ENSMUST00000196669.2	LN:2513
@SQ	SN:ENSMUST00000345505.1	LN:597
@SQ	SN:ENSMUST00000345506.1	LN:614
@SQ	SN:ENSMUST00000359928.1	LN:425
@SQ	SN:ENSMUST00000359927.1	LN:647
@SQ	SN:ENSMUST00000158435.4	LN:176
@SQ	SN:ENSMUST00000158215.3	LN:97
@SQ	SN:ENSMUST00000310023.1	LN:356
@SQ	SN:ENSMUST00000000348.15	LN:1594
@SQ	SN:ENSMUST00000000349.11	LN:3301
@SQ	SN:ENSMUST00000117197.2	LN:442
@SQ	SN:ENSMUST00000199796.2	LN:439
@SQ	SN:ENSMUST00000324009.1	LN:692
@SQ	SN:ENSMUST00000075650.7	LN:492
@SQ	SN:ENSMUST00000029573.8	LN:3087
@SQ	SN:ENSMUST00000200361.2	LN:2362
@SQ	SN:ENSMUST00000041524.11	LN:3402
@SQ	SN:ENSMUST00000198454.2	LN:880
@SQ	SN:ENSMUST00000198386.5	LN:1894
@SQ	SN:ENSMUST00000198311.5	LN:2404
@SQ	SN:ENSMUST00000197335.2	LN:2458
@SQ	SN:ENSMUST00000198035.2	LN:1502
@SQ	SN:ENSMUST00000029570.9	LN:2782
@SQ	SN:ENSMUST00000197572.2	LN:367
@SQ	SN:ENSMUST00000140672.3	LN:704
@SQ	SN:ENSMUST00000197000.2	LN:424
@SQ	SN:ENSMUST00000029569.9	LN:5725
@SQ	SN:ENSMUST00000120120.8	LN:1791
@SQ	SN:ENSMUST00000283687.1	LN:409
@SQ	SN:ENSMUST00000040603.14	LN:9625
@SQ	SN:ENSMUST00000162792.8	LN:6978
@SQ	SN:ENSMUST00000159742.8	LN:4344
@SQ	SN:ENSMUST00000330982.1	LN:1759
@SQ	SN:ENSMUST00000330987.1	LN:551
@SQ	SN:ENSMUST00000197996.2	LN:164
@SQ	SN:ENSMUST00000197838.2	LN:255
@SQ	SN:ENSMUST00000260090.1	LN:1073
@SQ	SN:ENSMUST00000259897.1	LN:1113
@SQ	SN:ENSMUST00000198189.2	LN:385
@SQ	SN:ENSMUST00000199505.2	LN:379
@SQ	SN:ENSMUST00000040260.11	LN:2377
@SQ	SN:ENSMUST00000195905.5	LN:6823
@SQ	SN:ENSMUST00000321117.1	LN:572
@SQ	SN:ENSMUST00000040097.14	LN:2433
@SQ	SN:ENSMUST00000119557.8	LN:3305
@SQ	SN:ENSMUST00000196227.2	LN:3973
@SQ	SN:ENSMUST00000255382.1	LN:683
@SQ	SN:ENSMUST00000255383.1	LN:864
@SQ	SN:ENSMUST00000255804.1	LN:367
@SQ	SN:ENSMUST00000117592.2	LN:1341
@SQ	SN:ENSMUST00000255603.1	LN:570
@SQ	SN:ENSMUST00000198431.2	LN:730
@SQ	SN:ENSMUST00000363112.1	LN:349
@SQ	SN:ENSMUST00000380053.1	LN:493
@SQ	SN:ENSMUST00000301207.1	LN:335
@SQ	SN:ENSMUST00000300975.1	LN:1471
@SQ	SN:ENSMUST00000300825.1	LN:1456
@SQ	SN:ENSMUST00000029642.9	LN:1972
@SQ	SN:ENSMUST00000197534.2	LN:682
@SQ	SN:ENSMUST00000307257.1	LN:473
@SQ	SN:ENSMUST00000307256.1	LN:557
@SQ	SN:ENSMUST00000317946.1	LN:367
@SQ	SN:ENSMUST00000195934.2	LN:643
@SQ	SN:ENSMUST00000198592.2	LN:269
@SQ	SN:ENSMUST00000273203.1	LN:469
@SQ	SN:ENSMUST00000273205.1	LN:585
@SQ	SN:ENSMUST00000272934.1	LN:683
@SQ	SN:ENSMUST00000272941.1	LN:399
@SQ	SN:ENSMUST00000272940.1	LN:769
@SQ	SN:ENSMUST00000272938.1	LN:895
@SQ	SN:ENSMUST00000272933.1	LN:907
@SQ	SN:ENSMUST00000061071.13	LN:5696
@SQ	SN:ENSMUST00020182734.1	LN:65
@SQ	SN:ENSMUST00000360369.1	LN:747
@SQ	SN:ENSMUST00000239347.2	LN:3653
@SQ	SN:ENSMUST00000039564.11	LN:4670
@SQ	SN:ENSMUST00000238937.2	LN:4798
@SQ	SN:ENSMUST00000106473.5	LN:4294
@SQ	SN:ENSMUST00000361668.1	LN:681
@SQ	SN:ENSMUST00000361667.1	LN:892
@SQ	SN:ENSMUST00000270728.1	LN:618
@SQ	SN:ENSMUST00000029639.12	LN:2021
@SQ	SN:ENSMUST00000198499.5	LN:1314
@SQ	SN:ENSMUST00020182896.1	LN:100
@SQ	SN:ENSMUST00000294732.1	LN:414
@SQ	SN:ENSMUST00000294733.1	LN:457
@SQ	SN:ENSMUST00000200520.2	LN:442
@SQ	SN:ENSMUST00000197578.3	LN:1945
@SQ	SN:ENSMUST00000337012.1	LN:1101
@SQ	SN:ENSMUST00000337013.1	LN:1870
@SQ	SN:ENSMUST00000337016.1	LN:1358
@SQ	SN:ENSMUST00000337018.1	LN:1350
@SQ	SN:ENSMUST00000337291.1	LN:547
@SQ	SN:ENSMUST00000321518.1	LN:1173
@SQ	SN:ENSMUST00000321519.1	LN:1870
@SQ	SN:ENSMUST00000321520.1	LN:1397
@SQ	SN:ENSMUST00000180774.4	LN:1928
@SQ	SN:ENSMUST00000290708.1	LN:1025
@SQ	SN:ENSMUST00000290724.1	LN:588
@SQ	SN:ENSMUST00000180593.4	LN:1221
@SQ	SN:ENSMUST00000290703.1	LN:1429
@SQ	SN:ENSMUST00000290707.1	LN:1694
@SQ	SN:ENSMUST00000250148.1	LN:1436
@SQ	SN:ENSMUST00000290704.1	LN:994
@SQ	SN:ENSMUST00000083635.4	LN:73
@SQ	SN:ENSMUST00000290709.1	LN:1237
@SQ	SN:ENSMUST00000181060.3	LN:850
@SQ	SN:ENSMUST00000290714.1	LN:413
@SQ	SN:ENSMUST00000290710.1	LN:998
@SQ	SN:ENSMUST00000181926.9	LN:951
@SQ	SN:ENSMUST00000290720.1	LN:499
@SQ	SN:ENSMUST00000290705.1	LN:606
@SQ	SN:ENSMUST00000290722.1	LN:325
@SQ	SN:ENSMUST00000290721.1	LN:339
@SQ	SN:ENSMUST00000181310.2	LN:523
@SQ	SN:ENSMUST00020182373.1	LN:110
@SQ	SN:ENSMUST00000192943.2	LN:1228
@SQ	SN:ENSMUST00000290948.1	LN:2037
@SQ	SN:ENSMUST00000290723.1	LN:861
@SQ	SN:ENSMUST00000291146.1	LN:625
@SQ	SN:ENSMUST00000194141.2	LN:2120
@SQ	SN:ENSMUST00000193265.2	LN:4131
@SQ	SN:ENSMUST00000195147.2	LN:3511
@SQ	SN:ENSMUST00000039177.12	LN:4492
@SQ	SN:ENSMUST00000149101.3	LN:531
@SQ	SN:ENSMUST00000340841.1	LN:257
@SQ	SN:ENSMUST00000340842.1	LN:210
@SQ	SN:ENSMUST00000197510.2	LN:2234
@SQ	SN:ENSMUST00000286080.1	LN:403
@SQ	SN:ENSMUST00000277776.1	LN:1122
@SQ	SN:ENSMUST00000277775.1	LN:1626
@SQ	SN:ENSMUST00000157181.3	LN:131
@SQ	SN:ENSMUST00000196114.2	LN:346
@SQ	SN:ENSMUST00000029780.12	LN:3364
@SQ	SN:ENSMUST00000200097.5	LN:3777
@SQ	SN:ENSMUST00000198540.2	LN:2043
@SQ	SN:ENSMUST00000199417.2	LN:3239
@SQ	SN:ENSMUST00000197464.5	LN:1742
@SQ	SN:ENSMUST00000199701.2	LN:178
@SQ	SN:ENSMUST00000198403.2	LN:389
@SQ	SN:ENSMUST00020183703.1	LN:121
@SQ	SN:ENSMUST00020181914.1	LN:121
@SQ	SN:ENSMUST00000369569.1	LN:2030
@SQ	SN:ENSMUST00000369745.1	LN:577
@SQ	SN:ENSMUST00000312747.1	LN:403
@SQ	SN:ENSMUST00000195974.2	LN:808
@SQ	SN:ENSMUST00000083750.3	LN:106
@SQ	SN:ENSMUST00000298220.1	LN:635
@SQ	SN:ENSMUST00000258062.1	LN:1896
@SQ	SN:ENSMUST00000343775.1	LN:1376
@SQ	SN:ENSMUST00000182124.8	LN:3191
@SQ	SN:ENSMUST00000158402.3	LN:128
@SQ	SN:ENSMUST00000343776.1	LN:1854
@SQ	SN:ENSMUST00000343811.1	LN:1484
@SQ	SN:ENSMUST00000182099.3	LN:1674
@SQ	SN:ENSMUST00000343818.1	LN:1577
@SQ	SN:ENSMUST00000343780.1	LN:949
@SQ	SN:ENSMUST00000343792.1	LN:1048
@SQ	SN:ENSMUST00000343791.1	LN:834
@SQ	SN:ENSMUST00000343781.1	LN:1333
@SQ	SN:ENSMUST00000343779.1	LN:964
@SQ	SN:ENSMUST00000343799.1	LN:1183
@SQ	SN:ENSMUST00000183168.8	LN:843
@SQ	SN:ENSMUST00000200624.2	LN:3841
@SQ	SN:ENSMUST00000343803.1	LN:1247
@SQ	SN:ENSMUST00000344077.1	LN:828
@SQ	SN:ENSMUST00000344078.1	LN:1217
@SQ	SN:ENSMUST00000198123.2	LN:291
@SQ	SN:ENSMUST00000200496.2	LN:697
@SQ	SN:ENSMUST00000327212.1	LN:765
@SQ	SN:ENSMUST00000106466.10	LN:1484
@SQ	SN:ENSMUST00000170781.2	LN:1111
@SQ	SN:ENSMUST00000039761.12	LN:1145
@SQ	SN:ENSMUST00000106467.8	LN:1158
@SQ	SN:ENSMUST00000199790.2	LN:2622
@SQ	SN:ENSMUST00000183020.2	LN:995
@SQ	SN:ENSMUST00000329566.1	LN:539
@SQ	SN:ENSMUST00000135818.8	LN:1336
@SQ	SN:ENSMUST00000128909.8	LN:6696
@SQ	SN:ENSMUST00000029777.14	LN:6248
@SQ	SN:ENSMUST00000155309.8	LN:2230
@SQ	SN:ENSMUST00000200472.2	LN:604
@SQ	SN:ENSMUST00000262188.1	LN:691
@SQ	SN:ENSMUST00000197350.2	LN:772
@SQ	SN:ENSMUST00000244366.2	LN:781
@SQ	SN:ENSMUST00000254227.1	LN:489
@SQ	SN:ENSMUST00000039442.12	LN:2037
@SQ	SN:ENSMUST00000199554.2	LN:441
@SQ	SN:ENSMUST00020183597.1	LN:268
@SQ	SN:ENSMUST00000361053.1	LN:1276
@SQ	SN:ENSMUST00000360860.1	LN:478
@SQ	SN:ENSMUST00000360714.1	LN:586
@SQ	SN:ENSMUST00000360717.1	LN:698
@SQ	SN:ENSMUST00000360720.1	LN:811
@SQ	SN:ENSMUST00000197896.2	LN:421
@SQ	SN:ENSMUST00000362753.1	LN:1332
@SQ	SN:ENSMUST00000197338.2	LN:3339
@SQ	SN:ENSMUST00000029773.13	LN:2049
@SQ	SN:ENSMUST00000197135.5	LN:1242
@SQ	SN:ENSMUST00000198374.2	LN:1286
@SQ	SN:ENSMUST00000039197.9	LN:2620
@SQ	SN:ENSMUST00000353562.1	LN:358
@SQ	SN:ENSMUST00000181070.3	LN:3660
@SQ	SN:ENSMUST00000352111.1	LN:2487
@SQ	SN:ENSMUST00000352657.1	LN:1221
@SQ	SN:ENSMUST00000352660.1	LN:759
@SQ	SN:ENSMUST00000351865.1	LN:1008
@SQ	SN:ENSMUST00000351849.1	LN:647
@SQ	SN:ENSMUST00000351860.1	LN:750
@SQ	SN:ENSMUST00000351867.1	LN:1336
@SQ	SN:ENSMUST00000351861.1	LN:1183
@SQ	SN:ENSMUST00000351863.1	LN:1093
@SQ	SN:ENSMUST00000351864.1	LN:1565
@SQ	SN:ENSMUST00000353315.1	LN:478
@SQ	SN:ENSMUST00000353123.1	LN:872
@SQ	SN:ENSMUST00000353125.1	LN:1059
@SQ	SN:ENSMUST00000352459.1	LN:535
@SQ	SN:ENSMUST00000352455.1	LN:645
@SQ	SN:ENSMUST00000352456.1	LN:732
@SQ	SN:ENSMUST00000352890.1	LN:665
@SQ	SN:ENSMUST00000349993.1	LN:979
@SQ	SN:ENSMUST00000196621.5	LN:2370
@SQ	SN:ENSMUST00000196899.5	LN:1128
@SQ	SN:ENSMUST00000197703.2	LN:687
@SQ	SN:ENSMUST00000199524.3	LN:709
@SQ	SN:ENSMUST00000252862.1	LN:720
@SQ	SN:ENSMUST00000252866.1	LN:584
@SQ	SN:ENSMUST00000252874.1	LN:604
@SQ	SN:ENSMUST00000252863.1	LN:593
@SQ	SN:ENSMUST00000252865.1	LN:771
@SQ	SN:ENSMUST00000252870.1	LN:457
@SQ	SN:ENSMUST00000252864.1	LN:842
@SQ	SN:ENSMUST00000252871.1	LN:1048
@SQ	SN:ENSMUST00000197391.3	LN:1847
@SQ	SN:ENSMUST00000252872.1	LN:2139
@SQ	SN:ENSMUST00000029771.13	LN:1872
@SQ	SN:ENSMUST00000252868.1	LN:2731
@SQ	SN:ENSMUST00000196026.2	LN:3603
@SQ	SN:ENSMUST00000197383.5	LN:3156
@SQ	SN:ENSMUST00000029770.8	LN:3489
@SQ	SN:ENSMUST00000199084.2	LN:2712
@SQ	SN:ENSMUST00000198169.2	LN:1073
@SQ	SN:ENSMUST00000198031.2	LN:406
@SQ	SN:ENSMUST00000327496.1	LN:379
@SQ	SN:ENSMUST00000327639.1	LN:934
@SQ	SN:ENSMUST00000323984.1	LN:454
@SQ	SN:ENSMUST00000323983.1	LN:354
@SQ	SN:ENSMUST00000198469.2	LN:377
@SQ	SN:ENSMUST00000324152.1	LN:1092
@SQ	SN:ENSMUST00000316721.1	LN:543
@SQ	SN:ENSMUST00000316722.1	LN:520
@SQ	SN:ENSMUST00000375642.1	LN:435
@SQ	SN:ENSMUST00000265359.1	LN:969
@SQ	SN:ENSMUST00000265556.1	LN:911
@SQ	SN:ENSMUST00000265559.1	LN:542
@SQ	SN:ENSMUST00000265561.1	LN:727
@SQ	SN:ENSMUST00000265365.1	LN:972
@SQ	SN:ENSMUST00000037958.14	LN:5787
@SQ	SN:ENSMUST00000197868.2	LN:3242
@SQ	SN:ENSMUST00000013995.13	LN:7263
@SQ	SN:ENSMUST00000251459.1	LN:419
@SQ	SN:ENSMUST00000277741.1	LN:379
@SQ	SN:ENSMUST00000366397.1	LN:583
@SQ	SN:ENSMUST00000198484.2	LN:1555
@SQ	SN:ENSMUST00000141135.5	LN:3606
@SQ	SN:ENSMUST00000198223.2	LN:412
@SQ	SN:ENSMUST00000198695.2	LN:1507
@SQ	SN:ENSMUST00000311319.1	LN:881
@SQ	SN:ENSMUST00000311544.1	LN:899
@SQ	SN:ENSMUST00000311327.1	LN:1106
@SQ	SN:ENSMUST00000311326.1	LN:1214
@SQ	SN:ENSMUST00000311331.1	LN:1463
@SQ	SN:ENSMUST00000311330.1	LN:851
@SQ	SN:ENSMUST00000106443.3	LN:1002
@SQ	SN:ENSMUST00020182573.1	LN:102
@SQ	SN:ENSMUST00000311338.1	LN:1155
@SQ	SN:ENSMUST00000311750.1	LN:707
@SQ	SN:ENSMUST00000029769.14	LN:5589
@SQ	SN:ENSMUST00000072769.7	LN:1800
@SQ	SN:ENSMUST00000175860.2	LN:492
@SQ	SN:ENSMUST00000035776.10	LN:2429
@SQ	SN:ENSMUST00000103257.3	LN:119
@SQ	SN:ENSMUST00000354875.1	LN:1580
@SQ	SN:ENSMUST00000376831.1	LN:403
@SQ	SN:ENSMUST00000198222.3	LN:1100
@SQ	SN:ENSMUST00000321533.1	LN:942
@SQ	SN:ENSMUST00000366820.1	LN:577
@SQ	SN:ENSMUST00000029766.9	LN:3311
@SQ	SN:ENSMUST00000197198.2	LN:728
@SQ	SN:ENSMUST00020182700.1	LN:156
@SQ	SN:ENSMUST00000162409.8	LN:5198
@SQ	SN:ENSMUST00000162947.3	LN:5372
@SQ	SN:ENSMUST00000239148.2	LN:5357
@SQ	SN:ENSMUST00000196051.3	LN:57
@SQ	SN:ENSMUST00000280451.1	LN:546
@SQ	SN:ENSMUST00000280452.1	LN:586
@SQ	SN:ENSMUST00000195964.2	LN:2549
@SQ	SN:ENSMUST00000281269.1	LN:1091
@SQ	SN:ENSMUST00000280608.1	LN:393
@SQ	SN:ENSMUST00000280609.1	LN:454
@SQ	SN:ENSMUST00000199116.4	LN:1372
@SQ	SN:ENSMUST00000280611.1	LN:581
@SQ	SN:ENSMUST00000280612.1	LN:1823
@SQ	SN:ENSMUST00000280813.1	LN:946
@SQ	SN:ENSMUST00000199912.2	LN:487
@SQ	SN:ENSMUST00000345559.1	LN:864
@SQ	SN:ENSMUST00000345561.1	LN:867
@SQ	SN:ENSMUST00000345714.1	LN:364
@SQ	SN:ENSMUST00000066728.10	LN:6939
@SQ	SN:ENSMUST00000200389.2	LN:7603
@SQ	SN:ENSMUST00000274076.1	LN:888
@SQ	SN:ENSMUST00000274080.1	LN:638
@SQ	SN:ENSMUST00000196166.2	LN:294
@SQ	SN:ENSMUST00000274084.1	LN:721
@SQ	SN:ENSMUST00000198879.2	LN:1157
@SQ	SN:ENSMUST00000255709.1	LN:524
@SQ	SN:ENSMUST00000318266.1	LN:1130
@SQ	SN:ENSMUST00000318265.1	LN:1092
@SQ	SN:ENSMUST00000318267.1	LN:1468
@SQ	SN:ENSMUST00000318292.1	LN:1868
@SQ	SN:ENSMUST00000199220.2	LN:460
@SQ	SN:ENSMUST00000180557.6	LN:1383
@SQ	SN:ENSMUST00000318274.1	LN:1001
@SQ	SN:ENSMUST00000318499.1	LN:768
@SQ	SN:ENSMUST00000318285.1	LN:556
@SQ	SN:ENSMUST00000023820.6	LN:965
@SQ	SN:ENSMUST00000318288.1	LN:1025
@SQ	SN:ENSMUST00000243461.2	LN:1172
@SQ	SN:ENSMUST00000106429.6	LN:1160
@SQ	SN:ENSMUST00000090379.7	LN:6185
@SQ	SN:ENSMUST00000197314.5	LN:3586
@SQ	SN:ENSMUST00000241616.2	LN:562
@SQ	SN:ENSMUST00000196563.2	LN:3592
@SQ	SN:ENSMUST00000029761.14	LN:1181
@SQ	SN:ENSMUST00020181678.1	LN:110
@SQ	SN:ENSMUST00000197420.2	LN:424
@SQ	SN:ENSMUST00000318728.1	LN:603
@SQ	SN:ENSMUST00000106426.8	LN:7063
@SQ	SN:ENSMUST00000106427.8	LN:6937
@SQ	SN:ENSMUST00000051443.8	LN:8121
@SQ	SN:ENSMUST00000198584.2	LN:9203
@SQ	SN:ENSMUST00000262232.1	LN:501
@SQ	SN:ENSMUST00000196387.2	LN:688
@SQ	SN:ENSMUST00000197747.2	LN:600
@SQ	SN:ENSMUST00000197594.2	LN:2628
@SQ	SN:ENSMUST00000199138.2	LN:2548
@SQ	SN:ENSMUST00000361674.1	LN:507
@SQ	SN:ENSMUST00000361849.1	LN:540
@SQ	SN:ENSMUST00000376818.1	LN:971
@SQ	SN:ENSMUST00000244708.2	LN:1190
@SQ	SN:ENSMUST00000047923.12	LN:3903
@SQ	SN:ENSMUST00000200333.2	LN:307
@SQ	SN:ENSMUST00000090371.14	LN:7197
@SQ	SN:ENSMUST00000174323.6	LN:4202
@SQ	SN:ENSMUST00000029759.16	LN:2741
@SQ	SN:ENSMUST00000116895.3	LN:130
@SQ	SN:ENSMUST00000376770.1	LN:600
@SQ	SN:ENSMUST00000306106.1	LN:1004
@SQ	SN:ENSMUST00000361433.1	LN:1093
@SQ	SN:ENSMUST00000361439.1	LN:1732
@SQ	SN:ENSMUST00000361442.1	LN:2416
@SQ	SN:ENSMUST00000361659.1	LN:1092
@SQ	SN:ENSMUST00000029603.10	LN:2602
@SQ	SN:ENSMUST00000361812.1	LN:449
@SQ	SN:ENSMUST00000195987.2	LN:387
@SQ	SN:ENSMUST00000196466.4	LN:982
@SQ	SN:ENSMUST00000245599.2	LN:679
@SQ	SN:ENSMUST00000174989.3	LN:130
@SQ	SN:ENSMUST00000196009.2	LN:733
@SQ	SN:ENSMUST00000132112.8	LN:4460
@SQ	SN:ENSMUST00000154668.8	LN:5570
@SQ	SN:ENSMUST00000029602.13	LN:5335
@SQ	SN:ENSMUST00000124803.8	LN:1917
@SQ	SN:ENSMUST00000172537.3	LN:3152
@SQ	SN:ENSMUST00000196470.2	LN:2258
@SQ	SN:ENSMUST00000349156.1	LN:1056
@SQ	SN:ENSMUST00000349157.1	LN:515
@SQ	SN:ENSMUST00000349158.1	LN:731
@SQ	SN:ENSMUST00000240378.1	LN:107
@SQ	SN:ENSMUST00000118944.3	LN:601
@SQ	SN:ENSMUST00000284302.1	LN:1079
@SQ	SN:ENSMUST00000118055.3	LN:724
@SQ	SN:ENSMUST00000293910.1	LN:722
@SQ	SN:ENSMUST00000287928.1	LN:817
@SQ	SN:ENSMUST00000196150.2	LN:666
@SQ	SN:ENSMUST00000168454.4	LN:430
@SQ	SN:ENSMUST00000339186.1	LN:218
@SQ	SN:ENSMUST00000199361.2	LN:247
@SQ	SN:ENSMUST00000058994.6	LN:3889
@SQ	SN:ENSMUST00000337901.1	LN:388
@SQ	SN:ENSMUST00000337902.1	LN:313
@SQ	SN:ENSMUST00000178993.3	LN:331
@SQ	SN:ENSMUST00000196005.3	LN:1673
@SQ	SN:ENSMUST00000029598.10	LN:2161
@SQ	SN:ENSMUST00000082981.3	LN:110
@SQ	SN:ENSMUST00000197975.3	LN:378
@SQ	SN:ENSMUST00000104538.3	LN:130
@SQ	SN:ENSMUST00000180162.8	LN:1086
@SQ	SN:ENSMUST00000178485.8	LN:761
@SQ	SN:ENSMUST00000196790.2	LN:646
@SQ	SN:ENSMUST00000198883.2	LN:723
@SQ	SN:ENSMUST00020182417.1	LN:298
@SQ	SN:ENSMUST00000182285.3	LN:1012
@SQ	SN:ENSMUST00000197548.2	LN:2639
@SQ	SN:ENSMUST00000352934.1	LN:356
@SQ	SN:ENSMUST00000173932.8	LN:7417
@SQ	SN:ENSMUST00000314367.1	LN:711
@SQ	SN:ENSMUST00000314369.1	LN:480
@SQ	SN:ENSMUST00000376368.1	LN:618
@SQ	SN:ENSMUST00000174648.6	LN:4996
@SQ	SN:ENSMUST00000376602.1	LN:803
@SQ	SN:ENSMUST00000342258.1	LN:821
@SQ	SN:ENSMUST00000057944.12	LN:3740
@SQ	SN:ENSMUST00000198610.2	LN:3762
@SQ	SN:ENSMUST00000318665.1	LN:328
@SQ	SN:ENSMUST00000306057.1	LN:968
@SQ	SN:ENSMUST00000306064.1	LN:368
@SQ	SN:ENSMUST00000306060.1	LN:1610
@SQ	SN:ENSMUST00020182072.1	LN:268
@SQ	SN:ENSMUST00000197058.2	LN:1515
@SQ	SN:ENSMUST00000198264.2	LN:1246
@SQ	SN:ENSMUST00000093976.4	LN:3859
@SQ	SN:ENSMUST00000274489.1	LN:985
@SQ	SN:ENSMUST00000199285.2	LN:4055
@SQ	SN:ENSMUST00000197129.2	LN:208
@SQ	SN:ENSMUST00000106402.8	LN:4180
@SQ	SN:ENSMUST00000106399.8	LN:4169
@SQ	SN:ENSMUST00000066466.13	LN:4075
@SQ	SN:ENSMUST00000163226.8	LN:4204
@SQ	SN:ENSMUST00000199300.5	LN:5524
@SQ	SN:ENSMUST00000106400.9	LN:2722
@SQ	SN:ENSMUST00000200171.5	LN:5396
@SQ	SN:ENSMUST00000171289.8	LN:2217
@SQ	SN:ENSMUST00000106401.8	LN:3059
@SQ	SN:ENSMUST00000197897.2	LN:4433
@SQ	SN:ENSMUST00000274982.1	LN:449
@SQ	SN:ENSMUST00000195993.2	LN:2878
@SQ	SN:ENSMUST00000199979.2	LN:3566
@SQ	SN:ENSMUST00000197702.2	LN:1602
@SQ	SN:ENSMUST00000199015.2	LN:648
@SQ	SN:ENSMUST00000132762.4	LN:626
@SQ	SN:ENSMUST00000199936.2	LN:3583
@SQ	SN:ENSMUST00000274741.1	LN:981
@SQ	SN:ENSMUST00000196636.2	LN:1832
@SQ	SN:ENSMUST00000044443.15	LN:5775
@SQ	SN:ENSMUST00000182078.9	LN:14305
@SQ	SN:ENSMUST00000182064.9	LN:12413
@SQ	SN:ENSMUST00000196018.2	LN:1045
@SQ	SN:ENSMUST00000196232.2	LN:1612
@SQ	SN:ENSMUST00000196303.2	LN:893
@SQ	SN:ENSMUST00000104429.3	LN:132
@SQ	SN:ENSMUST00000329463.1	LN:834
@SQ	SN:ENSMUST00000199027.2	LN:2493
@SQ	SN:ENSMUST00000182008.8	LN:2474
@SQ	SN:ENSMUST00000182547.8	LN:2428
@SQ	SN:ENSMUST00000182994.8	LN:2715
@SQ	SN:ENSMUST00000182610.8	LN:2231
@SQ	SN:ENSMUST00000200275.2	LN:3071
@SQ	SN:ENSMUST00000199556.2	LN:2654
@SQ	SN:ENSMUST00000180603.8	LN:1765
@SQ	SN:ENSMUST00000181792.3	LN:830
@SQ	SN:ENSMUST00000197856.2	LN:3698
@SQ	SN:ENSMUST00000197913.2	LN:3200
@SQ	SN:ENSMUST00000196937.2	LN:5617
@SQ	SN:ENSMUST00000199228.2	LN:2079
@SQ	SN:ENSMUST00000196407.2	LN:1352
@SQ	SN:ENSMUST00000199858.2	LN:3631
@SQ	SN:ENSMUST00000325529.1	LN:418
@SQ	SN:ENSMUST00000196541.2	LN:346
@SQ	SN:ENSMUST00000196257.2	LN:527
@SQ	SN:ENSMUST00020183084.1	LN:129
@SQ	SN:ENSMUST00000272918.1	LN:490
@SQ	SN:ENSMUST00000189368.2	LN:339
@SQ	SN:ENSMUST00000254874.1	LN:1095
@SQ	SN:ENSMUST00000196862.2	LN:346
@SQ	SN:ENSMUST00000254880.1	LN:1308
@SQ	SN:ENSMUST00000254879.1	LN:732
@SQ	SN:ENSMUST00000255059.1	LN:929
@SQ	SN:ENSMUST00000029588.10	LN:2121
@SQ	SN:ENSMUST00000102297.3	LN:74
@SQ	SN:ENSMUST00000083548.3	LN:68
@SQ	SN:ENSMUST00000083618.3	LN:69
@SQ	SN:ENSMUST00000083513.3	LN:66
@SQ	SN:ENSMUST00000083479.4	LN:75
@SQ	SN:ENSMUST00000043108.9	LN:7046
@SQ	SN:ENSMUST00000196141.5	LN:6932
@SQ	SN:ENSMUST00000195955.2	LN:3804
@SQ	SN:ENSMUST00000196949.2	LN:499
@SQ	SN:ENSMUST00000281724.1	LN:780
@SQ	SN:ENSMUST00000355903.1	LN:479
@SQ	SN:ENSMUST00000355904.1	LN:469
@SQ	SN:ENSMUST00000355669.1	LN:493
@SQ	SN:ENSMUST00000029587.9	LN:2227
@SQ	SN:ENSMUST00000298401.1	LN:476
@SQ	SN:ENSMUST00000198955.5	LN:4498
@SQ	SN:ENSMUST00000029662.12	LN:4795
@SQ	SN:ENSMUST00000159343.3	LN:586
@SQ	SN:ENSMUST00000199867.2	LN:2394
@SQ	SN:ENSMUST00000198462.2	LN:1981
@SQ	SN:ENSMUST00020183196.1	LN:97
@SQ	SN:ENSMUST00000296943.1	LN:326
@SQ	SN:ENSMUST00000246808.2	LN:1412
@SQ	SN:ENSMUST00000054483.14	LN:2245
@SQ	SN:ENSMUST00000163775.6	LN:1646
@SQ	SN:ENSMUST00000308171.1	LN:796
@SQ	SN:ENSMUST00000164447.3	LN:1538
@SQ	SN:ENSMUST00000171621.3	LN:2547
@SQ	SN:ENSMUST00000200409.5	LN:2580
@SQ	SN:ENSMUST00000051737.8	LN:2662
@SQ	SN:ENSMUST00000200664.2	LN:3417
@SQ	SN:ENSMUST00000360442.1	LN:1858
@SQ	SN:ENSMUST00000360445.1	LN:641
@SQ	SN:ENSMUST00000360443.1	LN:725
@SQ	SN:ENSMUST00000360447.1	LN:586
@SQ	SN:ENSMUST00000360448.1	LN:514
@SQ	SN:ENSMUST00000360450.1	LN:554
@SQ	SN:ENSMUST00000360451.1	LN:693
@SQ	SN:ENSMUST00000196219.2	LN:675
@SQ	SN:ENSMUST00000199273.2	LN:2234
@SQ	SN:ENSMUST00000057198.9	LN:1607
@SQ	SN:ENSMUST00000198240.2	LN:4187
@SQ	SN:ENSMUST00000322849.1	LN:1133
@SQ	SN:ENSMUST00000322846.1	LN:1079
@SQ	SN:ENSMUST00000323211.1	LN:398
@SQ	SN:ENSMUST00000199122.3	LN:873
@SQ	SN:ENSMUST00000196581.2	LN:1969
@SQ	SN:ENSMUST00000197413.5	LN:2346
@SQ	SN:ENSMUST00000350795.1	LN:925
@SQ	SN:ENSMUST00000350796.1	LN:1561
@SQ	SN:ENSMUST00000198275.3	LN:1598
@SQ	SN:ENSMUST00000350797.1	LN:1607
@SQ	SN:ENSMUST00000197882.2	LN:434
@SQ	SN:ENSMUST00000339860.1	LN:299
@SQ	SN:ENSMUST00000083314.3	LN:109
@SQ	SN:ENSMUST00000199042.3	LN:2920
@SQ	SN:ENSMUST00000302678.1	LN:215
@SQ	SN:ENSMUST00000302679.1	LN:433
@SQ	SN:ENSMUST00000200511.2	LN:2018
@SQ	SN:ENSMUST00000302680.1	LN:414
@SQ	SN:ENSMUST00000256340.1	LN:498
@SQ	SN:ENSMUST00000199349.2	LN:686
@SQ	SN:ENSMUST00000298981.1	LN:420
@SQ	SN:ENSMUST00000098624.4	LN:1320
@SQ	SN:ENSMUST00000315578.1	LN:735
@SQ	SN:ENSMUST00000315584.1	LN:868
@SQ	SN:ENSMUST00000315581.1	LN:763
@SQ	SN:ENSMUST00000315587.1	LN:625
@SQ	SN:ENSMUST00000315592.1	LN:898
@SQ	SN:ENSMUST00000315745.1	LN:1183
@SQ	SN:ENSMUST00000300131.1	LN:272
@SQ	SN:ENSMUST00000370388.1	LN:1194
@SQ	SN:ENSMUST00000370100.1	LN:1511
@SQ	SN:ENSMUST00000174661.9	LN:1942
@SQ	SN:ENSMUST00000029657.16	LN:1680
@SQ	SN:ENSMUST00000106382.11	LN:1757
@SQ	SN:ENSMUST00000172645.8	LN:915
@SQ	SN:ENSMUST00000184283.3	LN:984
@SQ	SN:ENSMUST00000042587.12	LN:2271
@SQ	SN:ENSMUST00000174623.3	LN:1493
@SQ	SN:ENSMUST00000362349.1	LN:433
@SQ	SN:ENSMUST00000361809.1	LN:1297
@SQ	SN:ENSMUST00000361810.1	LN:493
@SQ	SN:ENSMUST00000199637.2	LN:2581
@SQ	SN:ENSMUST00000327274.1	LN:1103
@SQ	SN:ENSMUST00000029658.14	LN:4181
@SQ	SN:ENSMUST00000198498.2	LN:764
@SQ	SN:ENSMUST00000313597.1	LN:371
@SQ	SN:ENSMUST00000199063.2	LN:1102
@SQ	SN:ENSMUST00000195908.2	LN:3448
@SQ	SN:ENSMUST00000275246.1	LN:797
@SQ	SN:ENSMUST00000283936.1	LN:1411
@SQ	SN:ENSMUST00000199748.2	LN:1043
@SQ	SN:ENSMUST00000284166.1	LN:349
@SQ	SN:ENSMUST00000198361.2	LN:776
@SQ	SN:ENSMUST00000364746.1	LN:1287
@SQ	SN:ENSMUST00000199910.5	LN:2610
@SQ	SN:ENSMUST00000197070.5	LN:2275
@SQ	SN:ENSMUST00000071402.7	LN:5951
@SQ	SN:ENSMUST00000200283.2	LN:1671
@SQ	SN:ENSMUST00000365196.1	LN:225
@SQ	SN:ENSMUST00000364503.1	LN:1352
@SQ	SN:ENSMUST00000364507.1	LN:721
@SQ	SN:ENSMUST00000364900.1	LN:445
@SQ	SN:ENSMUST00000029653.7	LN:4761
@SQ	SN:ENSMUST00000197079.5	LN:3346
@SQ	SN:ENSMUST00000199615.5	LN:3211
@SQ	SN:ENSMUST00020181734.1	LN:109
@SQ	SN:ENSMUST00000198992.2	LN:4092
@SQ	SN:ENSMUST00000199846.2	LN:3871
@SQ	SN:ENSMUST00000262964.1	LN:2082
@SQ	SN:ENSMUST00000185462.7	LN:2456
@SQ	SN:ENSMUST00000179187.2	LN:1683
@SQ	SN:ENSMUST00000365789.1	LN:885
@SQ	SN:ENSMUST00000171313.8	LN:1759
@SQ	SN:ENSMUST00000200079.5	LN:1106
@SQ	SN:ENSMUST00000029648.11	LN:1506
@SQ	SN:ENSMUST00000196902.5	LN:1250
@SQ	SN:ENSMUST00000365790.1	LN:1126
@SQ	SN:ENSMUST00000365791.1	LN:964
@SQ	SN:ENSMUST00000029643.15	LN:1271
@SQ	SN:ENSMUST00000077918.7	LN:2079
@SQ	SN:ENSMUST00000363273.1	LN:1216
@SQ	SN:ENSMUST00000029629.15	LN:1561
@SQ	SN:ENSMUST00000061165.9	LN:476
@SQ	SN:ENSMUST00000363477.1	LN:1952
@SQ	SN:ENSMUST00000029626.9	LN:1456
@SQ	SN:ENSMUST00000029624.15	LN:1318
@SQ	SN:ENSMUST00000153506.8	LN:1005
@SQ	SN:ENSMUST00000363364.1	LN:555
@SQ	SN:ENSMUST00000001079.15	LN:5128
@SQ	SN:ENSMUST00000076703.7	LN:567
@SQ	SN:ENSMUST00000199883.2	LN:351
@SQ	SN:ENSMUST00000200125.2	LN:605
@SQ	SN:ENSMUST00000080335.11	LN:2624
@SQ	SN:ENSMUST00000106353.2	LN:6701
@SQ	SN:ENSMUST00000238846.2	LN:2097
@SQ	SN:ENSMUST00000240477.1	LN:107
@SQ	SN:ENSMUST00000359464.1	LN:874
@SQ	SN:ENSMUST00000329436.1	LN:533
@SQ	SN:ENSMUST00000196743.2	LN:6152
@SQ	SN:ENSMUST00000196901.2	LN:1899
@SQ	SN:ENSMUST00000197071.2	LN:2829
@SQ	SN:ENSMUST00000166187.8	LN:1712
@SQ	SN:ENSMUST00000072271.13	LN:4468
@SQ	SN:ENSMUST00000163620.8	LN:1482
@SQ	SN:ENSMUST00000299216.1	LN:632
@SQ	SN:ENSMUST00000299211.1	LN:764
@SQ	SN:ENSMUST00000299210.1	LN:822
@SQ	SN:ENSMUST00000299212.1	LN:675
@SQ	SN:ENSMUST00000299693.1	LN:483
@SQ	SN:ENSMUST00000043937.9	LN:1067
@SQ	SN:ENSMUST00000197053.2	LN:2371
@SQ	SN:ENSMUST00000299900.1	LN:719
@SQ	SN:ENSMUST00000062601.14	LN:624
@SQ	SN:ENSMUST00000079085.11	LN:480
@SQ	SN:ENSMUST00000133802.6	LN:711
@SQ	SN:ENSMUST00000299545.1	LN:872
@SQ	SN:ENSMUST00000196074.2	LN:918
@SQ	SN:ENSMUST00000197278.2	LN:298
@SQ	SN:ENSMUST00000300164.1	LN:837
@SQ	SN:ENSMUST00000200185.2	LN:442
@SQ	SN:ENSMUST00000196697.2	LN:1922
@SQ	SN:ENSMUST00000358449.1	LN:2333
@SQ	SN:ENSMUST00000358235.1	LN:1240
@SQ	SN:ENSMUST00000358234.1	LN:361
@SQ	SN:ENSMUST00000275818.1	LN:757
@SQ	SN:ENSMUST00000196438.3	LN:527
@SQ	SN:ENSMUST00000196234.2	LN:512
@SQ	SN:ENSMUST00000275819.1	LN:1147
@SQ	SN:ENSMUST00000276140.1	LN:524
@SQ	SN:ENSMUST00000275824.1	LN:1035
@SQ	SN:ENSMUST00020182037.1	LN:128
@SQ	SN:ENSMUST00000198737.3	LN:1265
@SQ	SN:ENSMUST00000370736.1	LN:1192
@SQ	SN:ENSMUST00000370738.1	LN:527
@SQ	SN:ENSMUST00000196382.2	LN:711
@SQ	SN:ENSMUST00000324432.1	LN:857
@SQ	SN:ENSMUST00000291176.1	LN:630
@SQ	SN:ENSMUST00000199219.2	LN:1379
@SQ	SN:ENSMUST00000333381.1	LN:546
@SQ	SN:ENSMUST00000200047.2	LN:503
@SQ	SN:ENSMUST00000200240.2	LN:1305
@SQ	SN:ENSMUST00000271396.1	LN:1163
@SQ	SN:ENSMUST00000271595.1	LN:1207
@SQ	SN:ENSMUST00000333443.1	LN:1642
@SQ	SN:ENSMUST00000323799.1	LN:1527
@SQ	SN:ENSMUST00000302725.1	LN:1331
@SQ	SN:ENSMUST00000197848.2	LN:2532
@SQ	SN:ENSMUST00000332737.1	LN:2173
@SQ	SN:ENSMUST00000332856.1	LN:648
@SQ	SN:ENSMUST00000321766.1	LN:640
@SQ	SN:ENSMUST00000321541.1	LN:433
@SQ	SN:ENSMUST00000321350.1	LN:356
@SQ	SN:ENSMUST00000289043.1	LN:1508
@SQ	SN:ENSMUST00000289044.1	LN:1128
@SQ	SN:ENSMUST00000289041.1	LN:397
@SQ	SN:ENSMUST00000243596.2	LN:812
@SQ	SN:ENSMUST00000289042.1	LN:820
@SQ	SN:ENSMUST00000196419.3	LN:3150
@SQ	SN:ENSMUST00000029611.14	LN:3482
@SQ	SN:ENSMUST00000066849.13	LN:3398
@SQ	SN:ENSMUST00000106341.9	LN:3357
@SQ	SN:ENSMUST00000098611.4	LN:2298
@SQ	SN:ENSMUST00000200349.2	LN:2258
@SQ	SN:ENSMUST00000029610.9	LN:1789
@SQ	SN:ENSMUST00000370441.1	LN:470
@SQ	SN:ENSMUST00000198141.2	LN:1018
@SQ	SN:ENSMUST00000106337.7	LN:4378
@SQ	SN:ENSMUST00000200236.2	LN:1716
@SQ	SN:ENSMUST00000181438.2	LN:2715
@SQ	SN:ENSMUST00000090246.5	LN:5801
@SQ	SN:ENSMUST00000369773.1	LN:629
@SQ	SN:ENSMUST00000369772.1	LN:560
@SQ	SN:ENSMUST00000199789.2	LN:195
@SQ	SN:ENSMUST00000370322.1	LN:581
@SQ	SN:ENSMUST00000370323.1	LN:402
@SQ	SN:ENSMUST00000370037.1	LN:1196
@SQ	SN:ENSMUST00000370038.1	LN:578
@SQ	SN:ENSMUST00000370036.1	LN:587
@SQ	SN:ENSMUST00000285269.1	LN:777
@SQ	SN:ENSMUST00000029666.14	LN:2600
@SQ	SN:ENSMUST00000199878.5	LN:2648
@SQ	SN:ENSMUST00000200527.5	LN:2811
@SQ	SN:ENSMUST00000198636.2	LN:3344
@SQ	SN:ENSMUST00000298687.1	LN:886
@SQ	SN:ENSMUST00000278160.1	LN:423
@SQ	SN:ENSMUST00000278161.1	LN:474
@SQ	SN:ENSMUST00000278156.1	LN:718
@SQ	SN:ENSMUST00000278379.1	LN:446
@SQ	SN:ENSMUST00000329364.1	LN:272
@SQ	SN:ENSMUST00000329363.1	LN:283
@SQ	SN:ENSMUST00000270866.1	LN:1566
@SQ	SN:ENSMUST00000270879.1	LN:1073
@SQ	SN:ENSMUST00000270883.1	LN:1381
@SQ	SN:ENSMUST00000270876.1	LN:1292
@SQ	SN:ENSMUST00000270867.1	LN:2124
@SQ	SN:ENSMUST00000270881.1	LN:795
@SQ	SN:ENSMUST00000270878.1	LN:961
@SQ	SN:ENSMUST00000198131.3	LN:249
@SQ	SN:ENSMUST00020182522.1	LN:95
@SQ	SN:ENSMUST00000271136.1	LN:686
@SQ	SN:ENSMUST00001239556.1	LN:107
@SQ	SN:ENSMUST00000029665.7	LN:3705
@SQ	SN:ENSMUST00000347555.1	LN:496
@SQ	SN:ENSMUST00000320202.1	LN:694
@SQ	SN:ENSMUST00000348871.1	LN:635
@SQ	SN:ENSMUST00000198028.2	LN:459
@SQ	SN:ENSMUST00000327487.1	LN:825
@SQ	SN:ENSMUST00000327486.1	LN:730
@SQ	SN:ENSMUST00000327630.1	LN:590
@SQ	SN:ENSMUST00020183075.1	LN:106
@SQ	SN:ENSMUST00000368887.1	LN:660
@SQ	SN:ENSMUST00000212804.2	LN:1462
@SQ	SN:ENSMUST00000212852.2	LN:1234
@SQ	SN:ENSMUST00000212594.2	LN:1432
@SQ	SN:ENSMUST00000163241.4	LN:1413
@SQ	SN:ENSMUST00000196701.2	LN:654
@SQ	SN:ENSMUST00000196849.2	LN:388
@SQ	SN:ENSMUST00000198513.6	LN:1146
@SQ	SN:ENSMUST00000029663.11	LN:1126
@SQ	SN:ENSMUST00000169172.5	LN:6578
@SQ	SN:ENSMUST00000200026.2	LN:1967
@SQ	SN:ENSMUST00000260099.1	LN:1027
@SQ	SN:ENSMUST00000157151.3	LN:111
@SQ	SN:ENSMUST00000196989.2	LN:3215
@SQ	SN:ENSMUST00000197386.3	LN:2159
@SQ	SN:ENSMUST00000342646.1	LN:1454
@SQ	SN:ENSMUST00000196299.2	LN:2181
@SQ	SN:ENSMUST00000335675.1	LN:905
@SQ	SN:ENSMUST00000042744.16	LN:4619
@SQ	SN:ENSMUST00000117811.8	LN:4532
@SQ	SN:ENSMUST00000042729.16	LN:3601
@SQ	SN:ENSMUST00000117456.8	LN:3383
@SQ	SN:ENSMUST00000093971.5	LN:1830
@SQ	SN:ENSMUST00000117164.8	LN:1779
@SQ	SN:ENSMUST00000158806.4	LN:107
@SQ	SN:ENSMUST00000029651.11	LN:3503
@SQ	SN:ENSMUST00000080583.6	LN:2394
@SQ	SN:ENSMUST00000197045.2	LN:429
@SQ	SN:ENSMUST00000198888.2	LN:1774
@SQ	SN:ENSMUST00000196110.2	LN:1726
@SQ	SN:ENSMUST00000029650.9	LN:3101
@SQ	SN:ENSMUST00000147041.10	LN:6541
@SQ	SN:ENSMUST00000161022.9	LN:1912
@SQ	SN:ENSMUST00000277693.1	LN:482
@SQ	SN:ENSMUST00000161932.2	LN:1033
@SQ	SN:ENSMUST00000199187.2	LN:2491
@SQ	SN:ENSMUST00000029644.16	LN:1226
@SQ	SN:ENSMUST00000122334.8	LN:1368
@SQ	SN:ENSMUST00020181670.1	LN:121
@SQ	SN:ENSMUST00000098603.8	LN:9179
@SQ	SN:ENSMUST00000196398.5	LN:9021
@SQ	SN:ENSMUST00000349775.1	LN:1576
@SQ	SN:ENSMUST00000349772.1	LN:525
@SQ	SN:ENSMUST00000197855.2	LN:275
@SQ	SN:ENSMUST00000104148.3	LN:132
@SQ	SN:ENSMUST00000349615.1	LN:630
@SQ	SN:ENSMUST00000349616.1	LN:727
@SQ	SN:ENSMUST00000193574.2	LN:331
@SQ	SN:ENSMUST00000349618.1	LN:1119
@SQ	SN:ENSMUST00000349619.1	LN:495
@SQ	SN:ENSMUST00000349622.1	LN:494
@SQ	SN:ENSMUST00000349623.1	LN:822
@SQ	SN:ENSMUST00000255952.1	LN:421
@SQ	SN:ENSMUST00000255949.1	LN:387
@SQ	SN:ENSMUST00000255950.1	LN:522
@SQ	SN:ENSMUST00000255945.1	LN:1000
@SQ	SN:ENSMUST00000255943.1	LN:885
@SQ	SN:ENSMUST00000255944.1	LN:648
@SQ	SN:ENSMUST00000255772.1	LN:420
@SQ	SN:ENSMUST00000255951.1	LN:521
@SQ	SN:ENSMUST00000326801.1	LN:1125
@SQ	SN:ENSMUST00000326819.1	LN:651
@SQ	SN:ENSMUST00000326802.1	LN:1009
@SQ	SN:ENSMUST00000326806.1	LN:1024
@SQ	SN:ENSMUST00000200327.2	LN:449
@SQ	SN:ENSMUST00000326815.1	LN:657
@SQ	SN:ENSMUST00000200444.2	LN:479
@SQ	SN:ENSMUST00000347091.1	LN:1458
@SQ	SN:ENSMUST00000181952.2	LN:4183
@SQ	SN:ENSMUST00000377635.1	LN:677
@SQ	SN:ENSMUST00000377640.1	LN:1092
@SQ	SN:ENSMUST00020182753.1	LN:94
@SQ	SN:ENSMUST00000180471.3	LN:4401
@SQ	SN:ENSMUST00000198002.2	LN:637
@SQ	SN:ENSMUST00000197732.2	LN:441
@SQ	SN:ENSMUST00000242052.2	LN:2090
@SQ	SN:ENSMUST00000181904.3	LN:5694
@SQ	SN:ENSMUST00000122615.3	LN:79
@SQ	SN:ENSMUST00000378164.1	LN:1108
@SQ	SN:ENSMUST00000198755.2	LN:466
@SQ	SN:ENSMUST00000377938.1	LN:727
@SQ	SN:ENSMUST00000378630.1	LN:677
@SQ	SN:ENSMUST00000200155.2	LN:210
@SQ	SN:ENSMUST00000196008.2	LN:499
@SQ	SN:ENSMUST00000350981.1	LN:3190
@SQ	SN:ENSMUST00000198231.3	LN:1047
@SQ	SN:ENSMUST00000254804.1	LN:1161
@SQ	SN:ENSMUST00000180764.3	LN:1008
@SQ	SN:ENSMUST00000263532.1	LN:544
@SQ	SN:ENSMUST00000365528.1	LN:429
@SQ	SN:ENSMUST00000365527.1	LN:721
@SQ	SN:ENSMUST00000029822.6	LN:3762
@SQ	SN:ENSMUST00000200368.2	LN:454
@SQ	SN:ENSMUST00000200594.2	LN:373
@SQ	SN:ENSMUST00000197626.2	LN:517
@SQ	SN:ENSMUST00000197899.2	LN:589
@SQ	SN:ENSMUST00020182502.1	LN:106
@SQ	SN:ENSMUST00000197245.2	LN:676
@SQ	SN:ENSMUST00000199682.2	LN:425
@SQ	SN:ENSMUST00000359711.1	LN:420
@SQ	SN:ENSMUST00000062893.12	LN:7910
@SQ	SN:ENSMUST00000120397.8	LN:1172
@SQ	SN:ENSMUST00000029817.11	LN:1059
@SQ	SN:ENSMUST00000051849.10	LN:4818
@SQ	SN:ENSMUST00000078568.12	LN:2248
@SQ	SN:ENSMUST00000029815.8	LN:3361
@SQ	SN:ENSMUST00000120988.2	LN:1363
@SQ	SN:ENSMUST00000347290.1	LN:481
@SQ	SN:ENSMUST00000198336.2	LN:2696
@SQ	SN:ENSMUST00000196253.2	LN:7726
@SQ	SN:ENSMUST00000347633.1	LN:1250
@SQ	SN:ENSMUST00000347634.1	LN:603
@SQ	SN:ENSMUST00000347636.1	LN:783
@SQ	SN:ENSMUST00000347635.1	LN:875
@SQ	SN:ENSMUST00000347638.1	LN:559
@SQ	SN:ENSMUST00000347641.1	LN:442
@SQ	SN:ENSMUST00000347646.1	LN:2910
@SQ	SN:ENSMUST00000182865.4	LN:1094
@SQ	SN:ENSMUST00000347649.1	LN:1243
@SQ	SN:ENSMUST00000347650.1	LN:475
@SQ	SN:ENSMUST00000347644.1	LN:434
@SQ	SN:ENSMUST00000347658.1	LN:735
@SQ	SN:ENSMUST00000347653.1	LN:495
@SQ	SN:ENSMUST00000347652.1	LN:472
@SQ	SN:ENSMUST00000347651.1	LN:522
@SQ	SN:ENSMUST00000106291.10	LN:1512
@SQ	SN:ENSMUST00000199613.5	LN:738
@SQ	SN:ENSMUST00000166033.6	LN:2504
@SQ	SN:ENSMUST00000197859.5	LN:3833
@SQ	SN:ENSMUST00000197539.5	LN:2515
@SQ	SN:ENSMUST00000197134.3	LN:2493
@SQ	SN:ENSMUST00000340503.1	LN:1302
@SQ	SN:ENSMUST00000340502.1	LN:1224
@SQ	SN:ENSMUST00000340505.1	LN:1919
@SQ	SN:ENSMUST00000200141.2	LN:329
@SQ	SN:ENSMUST00000029814.10	LN:3675
@SQ	SN:ENSMUST00000120489.2	LN:231
@SQ	SN:ENSMUST00000121735.2	LN:537
@SQ	SN:ENSMUST00000029812.14	LN:4117
@SQ	SN:ENSMUST00000164430.7	LN:3007
@SQ	SN:ENSMUST00000332399.1	LN:1125
@SQ	SN:ENSMUST00000196513.2	LN:3897
@SQ	SN:ENSMUST00000364701.1	LN:377
@SQ	SN:ENSMUST00000364703.1	LN:275
@SQ	SN:ENSMUST00000081978.10	LN:3314
@SQ	SN:ENSMUST00000180196.8	LN:3383
@SQ	SN:ENSMUST00000167390.8	LN:3533
@SQ	SN:ENSMUST00000029810.6	LN:3203
@SQ	SN:ENSMUST00000199058.3	LN:966
@SQ	SN:ENSMUST00000287991.1	LN:1830
@SQ	SN:ENSMUST00000287996.1	LN:965
@SQ	SN:ENSMUST00000288312.1	LN:412
@SQ	SN:ENSMUST00000197889.2	LN:2251
@SQ	SN:ENSMUST00000200108.2	LN:3845
@SQ	SN:ENSMUST00000261333.1	LN:726
@SQ	SN:ENSMUST00000199246.2	LN:547
@SQ	SN:ENSMUST00000261334.1	LN:1045
@SQ	SN:ENSMUST00000198354.2	LN:628
@SQ	SN:ENSMUST00000196772.2	LN:300
@SQ	SN:ENSMUST00000197542.2	LN:2134
@SQ	SN:ENSMUST00000196159.5	LN:2849
@SQ	SN:ENSMUST00000041577.13	LN:3268
@SQ	SN:ENSMUST00000198206.2	LN:2538
@SQ	SN:ENSMUST00000367114.1	LN:355
@SQ	SN:ENSMUST00000197375.2	LN:1505
@SQ	SN:ENSMUST00000197159.2	LN:159
@SQ	SN:ENSMUST00000278333.1	LN:391
@SQ	SN:ENSMUST00000289253.1	LN:1134
@SQ	SN:ENSMUST00000289268.1	LN:1345
@SQ	SN:ENSMUST00000289281.1	LN:1223
@SQ	SN:ENSMUST00000242775.2	LN:1274
@SQ	SN:ENSMUST00000343860.1	LN:649
@SQ	SN:ENSMUST00000070198.14	LN:4758
@SQ	SN:ENSMUST00000056758.9	LN:2194
@SQ	SN:ENSMUST00000200507.2	LN:1529
@SQ	SN:ENSMUST00000198822.2	LN:1003
@SQ	SN:ENSMUST00020182115.1	LN:117
@SQ	SN:ENSMUST00000360510.1	LN:697
@SQ	SN:ENSMUST00000360511.1	LN:354
@SQ	SN:ENSMUST00000360385.1	LN:635
@SQ	SN:ENSMUST00000360386.1	LN:753
@SQ	SN:ENSMUST00000374104.1	LN:896
@SQ	SN:ENSMUST00000374105.1	LN:1008
@SQ	SN:ENSMUST00000197017.2	LN:316
@SQ	SN:ENSMUST00000374481.1	LN:163
@SQ	SN:ENSMUST00000240168.1	LN:107
@SQ	SN:ENSMUST00000328102.1	LN:867
@SQ	SN:ENSMUST00000283181.1	LN:1018
@SQ	SN:ENSMUST00000283334.1	LN:941
@SQ	SN:ENSMUST00000283183.1	LN:775
@SQ	SN:ENSMUST00000122064.8	LN:2588
@SQ	SN:ENSMUST00000119475.6	LN:1357
@SQ	SN:ENSMUST00000198629.5	LN:957
@SQ	SN:ENSMUST00000367065.1	LN:1502
@SQ	SN:ENSMUST00020182952.1	LN:120
@SQ	SN:ENSMUST00000053855.8	LN:2722
@SQ	SN:ENSMUST00000198288.2	LN:724
@SQ	SN:ENSMUST00000196557.2	LN:650
@SQ	SN:ENSMUST00000082526.3	LN:107
@SQ	SN:ENSMUST00000304066.1	LN:443
@SQ	SN:ENSMUST00000184334.3	LN:81
@SQ	SN:ENSMUST00000294325.1	LN:1372
@SQ	SN:ENSMUST00000294328.1	LN:784
@SQ	SN:ENSMUST00000264458.1	LN:651
@SQ	SN:ENSMUST00000264460.1	LN:483
@SQ	SN:ENSMUST00000198011.3	LN:2159
@SQ	SN:ENSMUST00000198830.4	LN:781
@SQ	SN:ENSMUST00000264743.1	LN:590
@SQ	SN:ENSMUST00000264745.1	LN:347
@SQ	SN:ENSMUST00000264744.1	LN:452
@SQ	SN:ENSMUST00000041045.14	LN:1069
@SQ	SN:ENSMUST00000174561.8	LN:810
@SQ	SN:ENSMUST00000173790.8	LN:437
@SQ	SN:ENSMUST00000090178.10	LN:9477
@SQ	SN:ENSMUST00000264462.1	LN:380
@SQ	SN:ENSMUST00000264464.1	LN:490
@SQ	SN:ENSMUST00000198291.3	LN:1039
@SQ	SN:ENSMUST00000264466.1	LN:336
@SQ	SN:ENSMUST00000197530.2	LN:2347
@SQ	SN:ENSMUST00000118147.2	LN:391
@SQ	SN:ENSMUST00020182730.1	LN:99
@SQ	SN:ENSMUST00000195951.4	LN:1638
@SQ	SN:ENSMUST00000354255.1	LN:979
@SQ	SN:ENSMUST00000197064.5	LN:733
@SQ	SN:ENSMUST00000168345.6	LN:1295
@SQ	SN:ENSMUST00000029806.13	LN:3083
@SQ	SN:ENSMUST00000136613.4	LN:2950
@SQ	SN:ENSMUST00000354119.1	LN:666
@SQ	SN:ENSMUST00000199386.4	LN:2939
@SQ	SN:ENSMUST00000245446.2	LN:1915
@SQ	SN:ENSMUST00000053318.4	LN:1665
@SQ	SN:ENSMUST00000163080.3	LN:9741
@SQ	SN:ENSMUST00000029805.13	LN:3963
@SQ	SN:ENSMUST00000098580.6	LN:3072
@SQ	SN:ENSMUST00000372867.1	LN:969
@SQ	SN:ENSMUST00000372866.1	LN:881
@SQ	SN:ENSMUST00000040321.13	LN:4025
@SQ	SN:ENSMUST00000162864.8	LN:4064
@SQ	SN:ENSMUST00000012186.9	LN:1732
@SQ	SN:ENSMUST00000199804.3	LN:1809
@SQ	SN:ENSMUST00000199293.2	LN:1598
@SQ	SN:ENSMUST00000257097.1	LN:650
@SQ	SN:ENSMUST00000185122.8	LN:825
@SQ	SN:ENSMUST00000090171.7	LN:3432
@SQ	SN:ENSMUST00000185046.2	LN:1429
@SQ	SN:ENSMUST00000004232.10	LN:1492
@SQ	SN:ENSMUST00000160080.3	LN:1603
@SQ	SN:ENSMUST00000328703.1	LN:812
@SQ	SN:ENSMUST00000328704.1	LN:720
@SQ	SN:ENSMUST00000328991.1	LN:348
@SQ	SN:ENSMUST00000328837.1	LN:671
@SQ	SN:ENSMUST00000013455.13	LN:2363
@SQ	SN:ENSMUST00000106247.2	LN:1341
@SQ	SN:ENSMUST00000199673.6	LN:1700
@SQ	SN:ENSMUST00000157127.3	LN:159
@SQ	SN:ENSMUST00000286715.1	LN:1075
@SQ	SN:ENSMUST00000196293.2	LN:754
@SQ	SN:ENSMUST00000286718.1	LN:2964
@SQ	SN:ENSMUST00000287134.1	LN:307
@SQ	SN:ENSMUST00000013458.9	LN:1314
@SQ	SN:ENSMUST00000246405.1	LN:266
@SQ	SN:ENSMUST00000286889.1	LN:727
@SQ	SN:ENSMUST00000005964.7	LN:1604
@SQ	SN:ENSMUST00000029804.13	LN:2686
@SQ	SN:ENSMUST00000197531.2	LN:3708
@SQ	SN:ENSMUST00000197516.2	LN:226
@SQ	SN:ENSMUST00000282374.1	LN:1322
@SQ	SN:ENSMUST00000200122.2	LN:369
@SQ	SN:ENSMUST00000282774.1	LN:500
@SQ	SN:ENSMUST00000282776.1	LN:1231
@SQ	SN:ENSMUST00000029803.12	LN:4991
@SQ	SN:ENSMUST00000157748.5	LN:65
@SQ	SN:ENSMUST00000196990.5	LN:856
@SQ	SN:ENSMUST00000200239.5	LN:526
@SQ	SN:ENSMUST00000200100.2	LN:729
@SQ	SN:ENSMUST00000282585.1	LN:1229
@SQ	SN:ENSMUST00000199110.2	LN:775
@SQ	SN:ENSMUST00000200462.2	LN:1321
@SQ	SN:ENSMUST00000195927.2	LN:314
@SQ	SN:ENSMUST00000340739.1	LN:529
@SQ	SN:ENSMUST00000196886.2	LN:189
@SQ	SN:ENSMUST00000365374.1	LN:677
@SQ	SN:ENSMUST00000197761.3	LN:1441
@SQ	SN:ENSMUST00000365377.1	LN:846
@SQ	SN:ENSMUST00000365376.1	LN:716
@SQ	SN:ENSMUST00000365386.1	LN:593
@SQ	SN:ENSMUST00000365381.1	LN:693
@SQ	SN:ENSMUST00000365382.1	LN:715
@SQ	SN:ENSMUST00000365384.1	LN:586
@SQ	SN:ENSMUST00000365602.1	LN:365
@SQ	SN:ENSMUST00000029800.9	LN:6653
@SQ	SN:ENSMUST00000119993.8	LN:2107
@SQ	SN:ENSMUST00000153140.2	LN:478
@SQ	SN:ENSMUST00000343603.1	LN:765
@SQ	SN:ENSMUST00000121826.3	LN:1114
@SQ	SN:ENSMUST00000344145.1	LN:412
@SQ	SN:ENSMUST00000343869.1	LN:422
@SQ	SN:ENSMUST00000098574.9	LN:3669
@SQ	SN:ENSMUST00000196280.5	LN:3598
@SQ	SN:ENSMUST00000029796.11	LN:3383
@SQ	SN:ENSMUST00000200396.2	LN:2622
@SQ	SN:ENSMUST00000198292.2	LN:1770
@SQ	SN:ENSMUST00000241680.2	LN:1130
@SQ	SN:ENSMUST00000170405.2	LN:438
@SQ	SN:ENSMUST00000106239.8	LN:2055
@SQ	SN:ENSMUST00000062306.7	LN:2818
@SQ	SN:ENSMUST00000348282.1	LN:459
@SQ	SN:ENSMUST00000196571.2	LN:442
@SQ	SN:ENSMUST00000239967.1	LN:107
@SQ	SN:ENSMUST00000199447.2	LN:999
@SQ	SN:ENSMUST00000196538.2	LN:2402
@SQ	SN:ENSMUST00000197774.2	LN:328
@SQ	SN:ENSMUST00000348971.1	LN:382
@SQ	SN:ENSMUST00000305228.1	LN:738
@SQ	SN:ENSMUST00000184427.3	LN:122
@SQ	SN:ENSMUST00000196907.2	LN:1381
@SQ	SN:ENSMUST00000196798.2	LN:928
@SQ	SN:ENSMUST00000196082.2	LN:550
@SQ	SN:ENSMUST00000199170.2	LN:253
@SQ	SN:ENSMUST00000288975.1	LN:499
@SQ	SN:ENSMUST00000198942.2	LN:559
@SQ	SN:ENSMUST00000198099.2	LN:462
@SQ	SN:ENSMUST00000178845.3	LN:541
@SQ	SN:ENSMUST00000199712.2	LN:364
@SQ	SN:ENSMUST00000199504.2	LN:480
@SQ	SN:ENSMUST00000250408.1	LN:320
@SQ	SN:ENSMUST00000329080.1	LN:1178
@SQ	SN:ENSMUST00000329081.1	LN:804
@SQ	SN:ENSMUST00000329083.1	LN:829
@SQ	SN:ENSMUST00000329088.1	LN:346
@SQ	SN:ENSMUST00000196030.3	LN:918
@SQ	SN:ENSMUST00000329267.1	LN:437
@SQ	SN:ENSMUST00000057860.3	LN:2352
@SQ	SN:ENSMUST00000355323.1	LN:1377
@SQ	SN:ENSMUST00000355318.1	LN:409
@SQ	SN:ENSMUST00000355315.1	LN:813
@SQ	SN:ENSMUST00000355314.1	LN:1446
@SQ	SN:ENSMUST00000355321.1	LN:1141
@SQ	SN:ENSMUST00000361824.1	LN:322
@SQ	SN:ENSMUST00000161394.2	LN:2418
@SQ	SN:ENSMUST00000106236.9	LN:9646
@SQ	SN:ENSMUST00000075282.10	LN:3890
@SQ	SN:ENSMUST00000130636.8	LN:3595
@SQ	SN:ENSMUST00000329454.1	LN:592
@SQ	SN:ENSMUST00000329453.1	LN:875
@SQ	SN:ENSMUST00000160604.2	LN:1159
@SQ	SN:ENSMUST00000199604.2	LN:2612
@SQ	SN:ENSMUST00000029948.15	LN:5349
@SQ	SN:ENSMUST00000106232.8	LN:4164
@SQ	SN:ENSMUST00000098568.8	LN:1910
@SQ	SN:ENSMUST00000106230.2	LN:2147
@SQ	SN:ENSMUST00000349450.1	LN:639
@SQ	SN:ENSMUST00000196903.2	LN:340
@SQ	SN:ENSMUST00000266955.1	LN:659
@SQ	SN:ENSMUST00000267356.1	LN:520
@SQ	SN:ENSMUST00000029941.16	LN:5016
@SQ	SN:ENSMUST00000195975.5	LN:1845
@SQ	SN:ENSMUST00000196220.5	LN:1725
@SQ	SN:ENSMUST00000200043.5	LN:1581
@SQ	SN:ENSMUST00000198381.5	LN:1555
@SQ	SN:ENSMUST00000170361.9	LN:2010
@SQ	SN:ENSMUST00000090134.12	LN:1722
@SQ	SN:ENSMUST00000168967.9	LN:1755
@SQ	SN:ENSMUST00000196908.5	LN:1196
@SQ	SN:ENSMUST00000374764.1	LN:668
@SQ	SN:ENSMUST00000329069.1	LN:570
@SQ	SN:ENSMUST00000329071.1	LN:884
@SQ	SN:ENSMUST00000280682.1	LN:1209
@SQ	SN:ENSMUST00000090127.7	LN:3055
@SQ	SN:ENSMUST00000378162.1	LN:1513
@SQ	SN:ENSMUST00000171263.8	LN:2497
@SQ	SN:ENSMUST00000045097.11	LN:5614
@SQ	SN:ENSMUST00000197826.2	LN:637
@SQ	SN:ENSMUST00000279394.1	LN:206
@SQ	SN:ENSMUST00000106222.9	LN:2629
@SQ	SN:ENSMUST00000029935.14	LN:2681
@SQ	SN:ENSMUST00000106221.8	LN:2682
@SQ	SN:ENSMUST00000029936.5	LN:2823
@SQ	SN:ENSMUST00000165774.8	LN:2516
@SQ	SN:ENSMUST00000183426.3	LN:87
@SQ	SN:ENSMUST00000198870.3	LN:1387
@SQ	SN:ENSMUST00000196041.2	LN:1063
@SQ	SN:ENSMUST00000256792.1	LN:503
@SQ	SN:ENSMUST00000106218.8	LN:1888
@SQ	SN:ENSMUST00000044392.11	LN:4206
@SQ	SN:ENSMUST00000256480.1	LN:1252
@SQ	SN:ENSMUST00000245792.1	LN:2298
@SQ	SN:ENSMUST00000256481.1	LN:1257
@SQ	SN:ENSMUST00000136052.3	LN:694
@SQ	SN:ENSMUST00000029938.10	LN:1455
@SQ	SN:ENSMUST00000083196.3	LN:105
@SQ	SN:ENSMUST00000043812.15	LN:6207
@SQ	SN:ENSMUST00000173830.8	LN:2808
@SQ	SN:ENSMUST00000174422.8	LN:2904
@SQ	SN:ENSMUST00000157170.3	LN:93
@SQ	SN:ENSMUST00000181882.4	LN:1686
@SQ	SN:ENSMUST00000298357.1	LN:1484
@SQ	SN:ENSMUST00000298731.1	LN:510
@SQ	SN:ENSMUST00000197517.2	LN:508
@SQ	SN:ENSMUST00000300284.1	LN:760
@SQ	SN:ENSMUST00000181051.3	LN:1002
@SQ	SN:ENSMUST00000299977.1	LN:839
@SQ	SN:ENSMUST00000299982.1	LN:940
@SQ	SN:ENSMUST00000299981.1	LN:1545
@SQ	SN:ENSMUST00000242660.2	LN:1711
@SQ	SN:ENSMUST00000299974.1	LN:827
@SQ	SN:ENSMUST00000299985.1	LN:683
@SQ	SN:ENSMUST00000241889.1	LN:1460
@SQ	SN:ENSMUST00000300511.1	LN:516
@SQ	SN:ENSMUST00000257388.1	LN:765
@SQ	SN:ENSMUST00000317099.1	LN:1094
@SQ	SN:ENSMUST00000317102.1	LN:3426
@SQ	SN:ENSMUST00000317106.1	LN:932
@SQ	SN:ENSMUST00000317533.1	LN:831
@SQ	SN:ENSMUST00000317338.1	LN:1109
@SQ	SN:ENSMUST00000317101.1	LN:1260
@SQ	SN:ENSMUST00000317108.1	LN:542
@SQ	SN:ENSMUST00000199409.2	LN:1613
@SQ	SN:ENSMUST00000317334.1	LN:1324
@SQ	SN:ENSMUST00000196087.2	LN:3207
@SQ	SN:ENSMUST00000199380.2	LN:482
@SQ	SN:ENSMUST00000299957.1	LN:1354
@SQ	SN:ENSMUST00000299962.1	LN:1087
@SQ	SN:ENSMUST00000299958.1	LN:1155
@SQ	SN:ENSMUST00000299959.1	LN:1363
@SQ	SN:ENSMUST00000300470.1	LN:794
@SQ	SN:ENSMUST00000300472.1	LN:709
@SQ	SN:ENSMUST00000300477.1	LN:755
@SQ	SN:ENSMUST00000300467.1	LN:2371
@SQ	SN:ENSMUST00000300481.1	LN:718
@SQ	SN:ENSMUST00000300496.1	LN:597
@SQ	SN:ENSMUST00000300494.1	LN:1372
@SQ	SN:ENSMUST00000199347.3	LN:959
@SQ	SN:ENSMUST00000300245.1	LN:1058
@SQ	SN:ENSMUST00000300255.1	LN:866
@SQ	SN:ENSMUST00000300250.1	LN:936
@SQ	SN:ENSMUST00000300242.1	LN:678
@SQ	SN:ENSMUST00000300267.1	LN:924
@SQ	SN:ENSMUST00000300243.1	LN:1216
@SQ	SN:ENSMUST00000192421.2	LN:697
@SQ	SN:ENSMUST00000300261.1	LN:659
@SQ	SN:ENSMUST00000196875.2	LN:1778
@SQ	SN:ENSMUST00000300693.1	LN:1151
@SQ	SN:ENSMUST00000158226.3	LN:125
@SQ	SN:ENSMUST00000200176.2	LN:2465
@SQ	SN:ENSMUST00000199733.2	LN:1910
@SQ	SN:ENSMUST00000344313.1	LN:411
@SQ	SN:ENSMUST00000344306.1	LN:534
@SQ	SN:ENSMUST00000344307.1	LN:544
@SQ	SN:ENSMUST00000200413.2	LN:825
@SQ	SN:ENSMUST00000344529.1	LN:838
@SQ	SN:ENSMUST00000344310.1	LN:1305
@SQ	SN:ENSMUST00000196668.2	LN:618
@SQ	SN:ENSMUST00000196332.2	LN:905
@SQ	SN:ENSMUST00000344311.1	LN:1615
@SQ	SN:ENSMUST00000344312.1	LN:470
@SQ	SN:ENSMUST00000322888.1	LN:1085
@SQ	SN:ENSMUST00000322891.1	LN:1039
@SQ	SN:ENSMUST00000322881.1	LN:788
@SQ	SN:ENSMUST00000322882.1	LN:785
@SQ	SN:ENSMUST00000378701.1	LN:1161
@SQ	SN:ENSMUST00000379497.1	LN:389
@SQ	SN:ENSMUST00000379629.1	LN:332
@SQ	SN:ENSMUST00000379253.1	LN:1954
@SQ	SN:ENSMUST00000378705.1	LN:804
@SQ	SN:ENSMUST00000378716.1	LN:768
@SQ	SN:ENSMUST00000378925.1	LN:1392
@SQ	SN:ENSMUST00000378927.1	LN:732
@SQ	SN:ENSMUST00000242191.2	LN:1125
@SQ	SN:ENSMUST00000379829.1	LN:386
@SQ	SN:ENSMUST00000121796.8	LN:1417
@SQ	SN:ENSMUST00000120539.8	LN:1669
@SQ	SN:ENSMUST00000121112.6	LN:1447
@SQ	SN:ENSMUST00000196264.5	LN:1263
@SQ	SN:ENSMUST00000198564.2	LN:2091
@SQ	SN:ENSMUST00000242294.2	LN:1437
@SQ	SN:ENSMUST00000272901.1	LN:1529
@SQ	SN:ENSMUST00000314771.1	LN:765
@SQ	SN:ENSMUST00000197669.3	LN:1171
@SQ	SN:ENSMUST00000293449.1	LN:591
@SQ	SN:ENSMUST00000293452.1	LN:379
@SQ	SN:ENSMUST00000293450.1	LN:616
@SQ	SN:ENSMUST00000198471.2	LN:1535
@SQ	SN:ENSMUST00000373199.1	LN:829
@SQ	SN:ENSMUST00000314781.1	LN:654
@SQ	SN:ENSMUST00000314780.1	LN:441
@SQ	SN:ENSMUST00000314784.1	LN:521
@SQ	SN:ENSMUST00000314787.1	LN:513
@SQ	SN:ENSMUST00000314786.1	LN:560
@SQ	SN:ENSMUST00000314774.1	LN:599
@SQ	SN:ENSMUST00000314791.1	LN:578
@SQ	SN:ENSMUST00000315007.1	LN:500
@SQ	SN:ENSMUST00000315301.1	LN:379
@SQ	SN:ENSMUST00000314777.1	LN:591
@SQ	SN:ENSMUST00000314778.1	LN:333
@SQ	SN:ENSMUST00000314783.1	LN:466
@SQ	SN:ENSMUST00000198953.2	LN:493
@SQ	SN:ENSMUST00000043325.9	LN:6177
@SQ	SN:ENSMUST00000196451.2	LN:3187
@SQ	SN:ENSMUST00000300971.1	LN:638
@SQ	SN:ENSMUST00000198100.2	LN:773
@SQ	SN:ENSMUST00000082437.11	LN:1514
@SQ	SN:ENSMUST00000106211.3	LN:1178
@SQ	SN:ENSMUST00020183044.1	LN:128
@SQ	SN:ENSMUST00000333880.1	LN:1233
@SQ	SN:ENSMUST00000198343.2	LN:562
@SQ	SN:ENSMUST00000199531.5	LN:2584
@SQ	SN:ENSMUST00000198254.5	LN:5945
@SQ	SN:ENSMUST00000163279.6	LN:3961
@SQ	SN:ENSMUST00000199854.5	LN:1416
@SQ	SN:ENSMUST00000200672.2	LN:567
@SQ	SN:ENSMUST00000059091.6	LN:3524
@SQ	SN:ENSMUST00000282581.1	LN:1040
@SQ	SN:ENSMUST00000196146.3	LN:799
@SQ	SN:ENSMUST00000282579.1	LN:692
@SQ	SN:ENSMUST00000282584.1	LN:431
@SQ	SN:ENSMUST00000198545.2	LN:1675
@SQ	SN:ENSMUST00000029929.12	LN:3654
@SQ	SN:ENSMUST00000198543.2	LN:630
@SQ	SN:ENSMUST00000159989.2	LN:3361
@SQ	SN:ENSMUST00000161990.3	LN:637
@SQ	SN:ENSMUST00000200595.5	LN:2779
@SQ	SN:ENSMUST00000098551.7	LN:717
@SQ	SN:ENSMUST00000098549.4	LN:2997
@SQ	SN:ENSMUST00000136170.4	LN:1623
@SQ	SN:ENSMUST00000295293.1	LN:984
@SQ	SN:ENSMUST00000029923.10	LN:3004
@SQ	SN:ENSMUST00000238960.2	LN:2998
@SQ	SN:ENSMUST00000314431.1	LN:640
@SQ	SN:ENSMUST00000198898.2	LN:2074
@SQ	SN:ENSMUST00000029919.7	LN:3655
@SQ	SN:ENSMUST00000040465.11	LN:3986
@SQ	SN:ENSMUST00000198993.2	LN:2774
@SQ	SN:ENSMUST00000314894.1	LN:576
@SQ	SN:ENSMUST00000098538.9	LN:2564
@SQ	SN:ENSMUST00000106192.9	LN:2425
@SQ	SN:ENSMUST00000098539.7	LN:2261
@SQ	SN:ENSMUST00000029920.15	LN:2239
@SQ	SN:ENSMUST00000029848.5	LN:7143
@SQ	SN:ENSMUST00000289242.1	LN:457
@SQ	SN:ENSMUST00000197919.2	LN:1083
@SQ	SN:ENSMUST00000199255.2	LN:1027
@SQ	SN:ENSMUST00000199033.5	LN:1127
@SQ	SN:ENSMUST00000098534.9	LN:2339
@SQ	SN:ENSMUST00000353314.1	LN:610
@SQ	SN:ENSMUST00000305904.1	LN:2408
@SQ	SN:ENSMUST00000306104.1	LN:951
@SQ	SN:ENSMUST00000029846.5	LN:2019
@SQ	SN:ENSMUST00000181247.4	LN:2970
@SQ	SN:ENSMUST00000265973.1	LN:1195
@SQ	SN:ENSMUST00000265965.1	LN:1117
@SQ	SN:ENSMUST00000265966.1	LN:1165
@SQ	SN:ENSMUST00000266805.1	LN:838
@SQ	SN:ENSMUST00000265969.1	LN:1376
@SQ	SN:ENSMUST00000266302.1	LN:682
@SQ	SN:ENSMUST00000198263.2	LN:440
@SQ	SN:ENSMUST00000029845.15	LN:3764
@SQ	SN:ENSMUST00000120310.2	LN:2291
@SQ	SN:ENSMUST00000251786.1	LN:586
@SQ	SN:ENSMUST00000197973.2	LN:321
@SQ	SN:ENSMUST00000251946.1	LN:421
@SQ	SN:ENSMUST00000271810.1	LN:331
@SQ	SN:ENSMUST00000271809.1	LN:385
@SQ	SN:ENSMUST00000029842.9	LN:1949
@SQ	SN:ENSMUST00000039571.14	LN:1547
@SQ	SN:ENSMUST00000264237.1	LN:358
@SQ	SN:ENSMUST00000285467.1	LN:791
@SQ	SN:ENSMUST00000039517.11	LN:5495
@SQ	SN:ENSMUST00000212479.2	LN:3810
@SQ	SN:ENSMUST00000200546.2	LN:4712
@SQ	SN:ENSMUST00000358724.1	LN:244
@SQ	SN:ENSMUST00000358571.1	LN:630
@SQ	SN:ENSMUST00000196412.2	LN:1102
@SQ	SN:ENSMUST00000160285.2	LN:3176
@SQ	SN:ENSMUST00000084003.4	LN:153
@SQ	SN:ENSMUST00000039450.5	LN:2991
@SQ	SN:ENSMUST00000011152.14	LN:2520
@SQ	SN:ENSMUST00000098524.5	LN:2492
@SQ	SN:ENSMUST00000363378.1	LN:709
@SQ	SN:ENSMUST00000039164.4	LN:2464
@SQ	SN:ENSMUST00000197740.2	LN:1318
@SQ	SN:ENSMUST00000360405.1	LN:808
@SQ	SN:ENSMUST00000197639.2	LN:2419
@SQ	SN:ENSMUST00000157593.3	LN:103
@SQ	SN:ENSMUST00020182892.1	LN:84
@SQ	SN:ENSMUST00000106151.8	LN:3232
@SQ	SN:ENSMUST00000106153.9	LN:3446
@SQ	SN:ENSMUST00000039021.11	LN:3410
@SQ	SN:ENSMUST00000106149.8	LN:2416
@SQ	SN:ENSMUST00000061937.13	LN:2892
@SQ	SN:ENSMUST00000029840.4	LN:2629
@SQ	SN:ENSMUST00000197980.5	LN:1807
@SQ	SN:ENSMUST00000029839.11	LN:1920
@SQ	SN:ENSMUST00000093951.3	LN:2712
@SQ	SN:ENSMUST00000090031.12	LN:593
@SQ	SN:ENSMUST00000118280.2	LN:2419
@SQ	SN:ENSMUST00000119130.2	LN:593
@SQ	SN:ENSMUST00000029838.11	LN:1661
@SQ	SN:ENSMUST00000199079.2	LN:1978
@SQ	SN:ENSMUST00000197340.2	LN:392
@SQ	SN:ENSMUST00000316963.1	LN:655
@SQ	SN:ENSMUST00000316775.1	LN:363
@SQ	SN:ENSMUST00000029836.9	LN:2566
@SQ	SN:ENSMUST00000200633.2	LN:2685
@SQ	SN:ENSMUST00000029837.14	LN:2737
@SQ	SN:ENSMUST00000121133.2	LN:768
@SQ	SN:ENSMUST00000141199.8	LN:3174
@SQ	SN:ENSMUST00000049703.6	LN:2080
@SQ	SN:ENSMUST00000125965.8	LN:1590
@SQ	SN:ENSMUST00000124931.8	LN:905
@SQ	SN:ENSMUST00000147113.2	LN:729
@SQ	SN:ENSMUST00000197989.2	LN:591
@SQ	SN:ENSMUST00000149825.2	LN:970
@SQ	SN:ENSMUST00000261610.1	LN:665
@SQ	SN:ENSMUST00000261605.1	LN:679
@SQ	SN:ENSMUST00000261606.1	LN:823
@SQ	SN:ENSMUST00000261615.1	LN:796
@SQ	SN:ENSMUST00000262038.1	LN:468
@SQ	SN:ENSMUST00000262037.1	LN:571
@SQ	SN:ENSMUST00000198038.2	LN:616
@SQ	SN:ENSMUST00000102515.10	LN:4347
@SQ	SN:ENSMUST00000106137.8	LN:4061
@SQ	SN:ENSMUST00000106138.8	LN:3999
@SQ	SN:ENSMUST00000005164.12	LN:4001
@SQ	SN:ENSMUST00000198392.2	LN:679
@SQ	SN:ENSMUST00000084614.5	LN:537
@SQ	SN:ENSMUST00000336011.1	LN:632
@SQ	SN:ENSMUST00000170055.8	LN:6075
@SQ	SN:ENSMUST00000037942.11	LN:7394
@SQ	SN:ENSMUST00000106134.4	LN:2664
@SQ	SN:ENSMUST00000352409.1	LN:422
@SQ	SN:ENSMUST00000352879.1	LN:1228
@SQ	SN:ENSMUST00000352654.1	LN:805
@SQ	SN:ENSMUST00000352410.1	LN:593
@SQ	SN:ENSMUST00000352413.1	LN:1484
@SQ	SN:ENSMUST00000352415.1	LN:1619
@SQ	SN:ENSMUST00000326075.1	LN:755
@SQ	SN:ENSMUST00000193340.2	LN:451
@SQ	SN:ENSMUST00000353909.1	LN:394
@SQ	SN:ENSMUST00000354159.1	LN:721
@SQ	SN:ENSMUST00000263903.1	LN:2609
@SQ	SN:ENSMUST00000290157.1	LN:904
@SQ	SN:ENSMUST00000289938.1	LN:1009
@SQ	SN:ENSMUST00000191620.2	LN:711
@SQ	SN:ENSMUST00000195873.2	LN:3853
@SQ	SN:ENSMUST00000195819.3	LN:2950
@SQ	SN:ENSMUST00000349191.1	LN:704
@SQ	SN:ENSMUST00000349193.1	LN:611
@SQ	SN:ENSMUST00000323061.1	LN:787
@SQ	SN:ENSMUST00000323062.1	LN:618
@SQ	SN:ENSMUST00000323070.1	LN:496
@SQ	SN:ENSMUST00000323071.1	LN:417
@SQ	SN:ENSMUST00000323077.1	LN:1336
@SQ	SN:ENSMUST00000373964.1	LN:766
@SQ	SN:ENSMUST00000335256.1	LN:1165
@SQ	SN:ENSMUST00000328354.1	LN:642
@SQ	SN:ENSMUST00000359369.1	LN:307
@SQ	SN:ENSMUST00000104253.3	LN:132
@SQ	SN:ENSMUST00000197937.2	LN:871
@SQ	SN:ENSMUST00000333245.1	LN:659
@SQ	SN:ENSMUST00000325386.1	LN:579
@SQ	SN:ENSMUST00000331413.1	LN:415
@SQ	SN:ENSMUST00000192546.2	LN:540
@SQ	SN:ENSMUST00000196420.2	LN:516
@SQ	SN:ENSMUST00000311593.1	LN:1520
@SQ	SN:ENSMUST00000168352.2	LN:2151
@SQ	SN:ENSMUST00000197567.5	LN:5585
@SQ	SN:ENSMUST00000196526.5	LN:5615
@SQ	SN:ENSMUST00000200154.5	LN:5412
@SQ	SN:ENSMUST00000200543.5	LN:5509
@SQ	SN:ENSMUST00000199750.5	LN:4399
@SQ	SN:ENSMUST00000195988.5	LN:4541
@SQ	SN:ENSMUST00000198779.5	LN:4592
@SQ	SN:ENSMUST00000199059.5	LN:4637
@SQ	SN:ENSMUST00000199238.5	LN:4670
@SQ	SN:ENSMUST00000311868.1	LN:683
@SQ	SN:ENSMUST00000258731.1	LN:965
@SQ	SN:ENSMUST00000258743.1	LN:518
@SQ	SN:ENSMUST00000258727.1	LN:722
@SQ	SN:ENSMUST00000258745.1	LN:663
@SQ	SN:ENSMUST00000258736.1	LN:644
@SQ	SN:ENSMUST00000258741.1	LN:784
@SQ	SN:ENSMUST00000258746.1	LN:803
@SQ	SN:ENSMUST00000258960.1	LN:478
@SQ	SN:ENSMUST00000258961.1	LN:356
@SQ	SN:ENSMUST00000240043.1	LN:107
@SQ	SN:ENSMUST00000272226.1	LN:393
@SQ	SN:ENSMUST00000271796.1	LN:570
@SQ	SN:ENSMUST00000271799.1	LN:800
@SQ	SN:ENSMUST00000271798.1	LN:569
@SQ	SN:ENSMUST00000274621.1	LN:513
@SQ	SN:ENSMUST00000279381.1	LN:819
@SQ	SN:ENSMUST00000278647.1	LN:1273
@SQ	SN:ENSMUST00000279380.1	LN:917
@SQ	SN:ENSMUST00000278648.1	LN:1635
@SQ	SN:ENSMUST00000195939.2	LN:459
@SQ	SN:ENSMUST00000280154.1	LN:646
@SQ	SN:ENSMUST00000180599.2	LN:4059
@SQ	SN:ENSMUST00000279960.1	LN:682
@SQ	SN:ENSMUST00000199007.5	LN:1801
@SQ	SN:ENSMUST00000199980.2	LN:1250
@SQ	SN:ENSMUST00000278848.1	LN:1323
@SQ	SN:ENSMUST00000240773.2	LN:2663
@SQ	SN:ENSMUST00000199503.4	LN:2791
@SQ	SN:ENSMUST00000278653.1	LN:1472
@SQ	SN:ENSMUST00000278858.1	LN:764
@SQ	SN:ENSMUST00000158644.3	LN:106
@SQ	SN:ENSMUST00000278859.1	LN:1974
@SQ	SN:ENSMUST00000278835.1	LN:1805
@SQ	SN:ENSMUST00000278834.1	LN:1797
@SQ	SN:ENSMUST00000280329.1	LN:1244
@SQ	SN:ENSMUST00000244844.2	LN:1633
@SQ	SN:ENSMUST00000278657.1	LN:974
@SQ	SN:ENSMUST00000279062.1	LN:1156
@SQ	SN:ENSMUST00000279064.1	LN:1533
@SQ	SN:ENSMUST00000279065.1	LN:1474
@SQ	SN:ENSMUST00000279060.1	LN:786
@SQ	SN:ENSMUST00000279076.1	LN:1398
@SQ	SN:ENSMUST00000279087.1	LN:2404
@SQ	SN:ENSMUST00000279077.1	LN:1564
@SQ	SN:ENSMUST00000279075.1	LN:2317
@SQ	SN:ENSMUST00000279088.1	LN:2456
@SQ	SN:ENSMUST00000279091.1	LN:1376
@SQ	SN:ENSMUST00000279820.1	LN:480
@SQ	SN:ENSMUST00000279621.1	LN:847
@SQ	SN:ENSMUST00000279086.1	LN:825
@SQ	SN:ENSMUST00000197948.2	LN:1413
@SQ	SN:ENSMUST00000309372.1	LN:1001
@SQ	SN:ENSMUST00000309374.1	LN:1213
@SQ	SN:ENSMUST00000309373.1	LN:951
@SQ	SN:ENSMUST00000309375.1	LN:1230
@SQ	SN:ENSMUST00000309381.1	LN:1204
@SQ	SN:ENSMUST00000309385.1	LN:682
@SQ	SN:ENSMUST00000309388.1	LN:659
@SQ	SN:ENSMUST00000309389.1	LN:938
@SQ	SN:ENSMUST00000309391.1	LN:807
@SQ	SN:ENSMUST00000309392.1	LN:916
@SQ	SN:ENSMUST00000309393.1	LN:719
@SQ	SN:ENSMUST00000309396.1	LN:701
@SQ	SN:ENSMUST00000370544.1	LN:765
@SQ	SN:ENSMUST00000327916.1	LN:735
@SQ	SN:ENSMUST00000057740.7	LN:885
@SQ	SN:ENSMUST00000277415.1	LN:277
@SQ	SN:ENSMUST00000307750.1	LN:620
@SQ	SN:ENSMUST00000295046.1	LN:992
@SQ	SN:ENSMUST00000262260.1	LN:579
@SQ	SN:ENSMUST00000337277.1	LN:1116
@SQ	SN:ENSMUST00000199849.2	LN:862
@SQ	SN:ENSMUST00000268063.1	LN:747
@SQ	SN:ENSMUST00000268055.1	LN:644
@SQ	SN:ENSMUST00000268056.1	LN:505
@SQ	SN:ENSMUST00000268060.1	LN:1394
@SQ	SN:ENSMUST00000268058.1	LN:564
@SQ	SN:ENSMUST00000268053.1	LN:783
@SQ	SN:ENSMUST00000336586.1	LN:240
@SQ	SN:ENSMUST00000175089.3	LN:71
@SQ	SN:ENSMUST00000323413.1	LN:465
@SQ	SN:ENSMUST00000370127.1	LN:507
@SQ	SN:ENSMUST00000196084.2	LN:4634
@SQ	SN:ENSMUST00000200442.2	LN:5997
@SQ	SN:ENSMUST00000197810.4	LN:2130
@SQ	SN:ENSMUST00000336514.1	LN:1045
@SQ	SN:ENSMUST00000336520.1	LN:1000
@SQ	SN:ENSMUST00000197054.2	LN:2202
@SQ	SN:ENSMUST00000330628.1	LN:692
@SQ	SN:ENSMUST00000046977.12	LN:4106
@SQ	SN:ENSMUST00000240060.1	LN:107
@SQ	SN:ENSMUST00000029671.9	LN:2910
@SQ	SN:ENSMUST00000046739.6	LN:1376
@SQ	SN:ENSMUST00000029670.7	LN:6624
@SQ	SN:ENSMUST00000106126.2	LN:1535
@SQ	SN:ENSMUST00000197392.2	LN:3451
@SQ	SN:ENSMUST00000251211.1	LN:787
@SQ	SN:ENSMUST00000196418.2	LN:606
@SQ	SN:ENSMUST00000251364.1	LN:1062
@SQ	SN:ENSMUST00000157372.3	LN:62
@SQ	SN:ENSMUST00000198496.2	LN:478
@SQ	SN:ENSMUST00000199226.2	LN:707
@SQ	SN:ENSMUST00000347316.1	LN:1054
@SQ	SN:ENSMUST00000262189.1	LN:1889
@SQ	SN:ENSMUST00000197505.2	LN:556
@SQ	SN:ENSMUST00000279375.1	LN:913
@SQ	SN:ENSMUST00000046614.10	LN:1596
@SQ	SN:ENSMUST00000279377.1	LN:1011
@SQ	SN:ENSMUST00000279378.1	LN:1032
@SQ	SN:ENSMUST00000279614.1	LN:375
@SQ	SN:ENSMUST00000279613.1	LN:586
@SQ	SN:ENSMUST00000118766.2	LN:670
@SQ	SN:ENSMUST00000181854.2	LN:1115
@SQ	SN:ENSMUST00000271969.1	LN:807
@SQ	SN:ENSMUST00000271793.1	LN:542
@SQ	SN:ENSMUST00000050073.13	LN:2464
@SQ	SN:ENSMUST00000144950.8	LN:2459
@SQ	SN:ENSMUST00000029669.4	LN:1497
@SQ	SN:ENSMUST00000272286.1	LN:345
@SQ	SN:ENSMUST00000272113.1	LN:2444
@SQ	SN:ENSMUST00000272118.1	LN:1060
@SQ	SN:ENSMUST00000272114.1	LN:764
@SQ	SN:ENSMUST00000166984.8	LN:6523
@SQ	SN:ENSMUST00000200524.5	LN:2552
@SQ	SN:ENSMUST00000198227.5	LN:3163
@SQ	SN:ENSMUST00000196739.5	LN:2526
@SQ	SN:ENSMUST00000196695.5	LN:2374
@SQ	SN:ENSMUST00000106121.6	LN:4525
@SQ	SN:ENSMUST00000199470.5	LN:2392
@SQ	SN:ENSMUST00000046045.13	LN:2564
@SQ	SN:ENSMUST00000199423.5	LN:2016
@SQ	SN:ENSMUST00000198460.5	LN:1785
@SQ	SN:ENSMUST00000197507.2	LN:2775
@SQ	SN:ENSMUST00000315177.1	LN:3350
@SQ	SN:ENSMUST00000315659.1	LN:809
@SQ	SN:ENSMUST00000315360.1	LN:505
@SQ	SN:ENSMUST00000073089.13	LN:4965
@SQ	SN:ENSMUST00000068243.11	LN:2689
@SQ	SN:ENSMUST00000199334.5	LN:4024
@SQ	SN:ENSMUST00000199397.2	LN:2842
@SQ	SN:ENSMUST00000117492.9	LN:3886
@SQ	SN:ENSMUST00000026507.13	LN:4153
@SQ	SN:ENSMUST00000197748.5	LN:4183
@SQ	SN:ENSMUST00000198647.2	LN:2312
@SQ	SN:ENSMUST00000200075.2	LN:1412
@SQ	SN:ENSMUST00000199418.2	LN:1778
@SQ	SN:ENSMUST00000200343.2	LN:3079
@SQ	SN:ENSMUST00000376812.1	LN:515
@SQ	SN:ENSMUST00000106103.8	LN:2674
@SQ	SN:ENSMUST00000106100.9	LN:7607
@SQ	SN:ENSMUST00000200570.5	LN:2491
@SQ	SN:ENSMUST00000089982.11	LN:4197
@SQ	SN:ENSMUST00000106101.2	LN:7539
@SQ	SN:ENSMUST00000045262.11	LN:3323
@SQ	SN:ENSMUST00000335074.1	LN:334
@SQ	SN:ENSMUST00000334913.1	LN:1922
@SQ	SN:ENSMUST00000292120.1	LN:319
@SQ	SN:ENSMUST00000245417.2	LN:1146
@SQ	SN:ENSMUST00000240959.1	LN:1632
@SQ	SN:ENSMUST00000241385.2	LN:1908
@SQ	SN:ENSMUST00000159899.8	LN:4737
@SQ	SN:ENSMUST00000045029.15	LN:1761
@SQ	SN:ENSMUST00000161849.2	LN:508
@SQ	SN:ENSMUST00000044278.6	LN:5667
@SQ	SN:ENSMUST00000375248.1	LN:395
@SQ	SN:ENSMUST00000162856.2	LN:167
@SQ	SN:ENSMUST00000243942.2	LN:885
@SQ	SN:ENSMUST00000374724.1	LN:455
@SQ	SN:ENSMUST00000160432.3	LN:375
@SQ	SN:ENSMUST00000200608.2	LN:985
@SQ	SN:ENSMUST00000374560.1	LN:2418
@SQ	SN:ENSMUST00000375091.1	LN:412
@SQ	SN:ENSMUST00000374563.1	LN:832
@SQ	SN:ENSMUST00000374566.1	LN:449
@SQ	SN:ENSMUST00000359931.1	LN:1796
@SQ	SN:ENSMUST00000263339.1	LN:797
@SQ	SN:ENSMUST00000263340.1	LN:671
@SQ	SN:ENSMUST00000263337.1	LN:799
@SQ	SN:ENSMUST00000263329.1	LN:1204
@SQ	SN:ENSMUST00000263330.1	LN:1314
@SQ	SN:ENSMUST00000263338.1	LN:540
@SQ	SN:ENSMUST00000263343.1	LN:428
@SQ	SN:ENSMUST00000263332.1	LN:460
@SQ	SN:ENSMUST00000198047.5	LN:675
@SQ	SN:ENSMUST00000263331.1	LN:705
@SQ	SN:ENSMUST00000197695.2	LN:695
@SQ	SN:ENSMUST00000263568.1	LN:484
@SQ	SN:ENSMUST00000263563.1	LN:806
@SQ	SN:ENSMUST00000263566.1	LN:475
@SQ	SN:ENSMUST00000200397.5	LN:8169
@SQ	SN:ENSMUST00000346764.1	LN:577
@SQ	SN:ENSMUST00000346763.1	LN:694
@SQ	SN:ENSMUST00000346765.1	LN:393
@SQ	SN:ENSMUST00000379805.1	LN:639
@SQ	SN:ENSMUST00000197231.3	LN:819
@SQ	SN:ENSMUST00000379807.1	LN:540
@SQ	SN:ENSMUST00000199877.2	LN:3376
@SQ	SN:ENSMUST00000299685.1	LN:456
@SQ	SN:ENSMUST00020183319.1	LN:112
@SQ	SN:ENSMUST00000339175.1	LN:634
@SQ	SN:ENSMUST00000366264.1	LN:294
@SQ	SN:ENSMUST00000292098.1	LN:362
@SQ	SN:ENSMUST00000360268.1	LN:359
@SQ	SN:ENSMUST00000360272.1	LN:620
@SQ	SN:ENSMUST00000197297.2	LN:239
@SQ	SN:ENSMUST00000196286.2	LN:911
@SQ	SN:ENSMUST00000332189.1	LN:474
@SQ	SN:ENSMUST00000265422.1	LN:899
@SQ	SN:ENSMUST00000305961.1	LN:1913
@SQ	SN:ENSMUST00000305962.1	LN:717
@SQ	SN:ENSMUST00020183768.1	LN:268
@SQ	SN:ENSMUST00000353238.1	LN:874
@SQ	SN:ENSMUST00000158612.3	LN:116
@SQ	SN:ENSMUST00000255697.1	LN:699
@SQ	SN:ENSMUST00000198828.2	LN:293
@SQ	SN:ENSMUST00000081193.3	LN:1936
@SQ	SN:ENSMUST00000103986.3	LN:123
@SQ	SN:ENSMUST00000200329.2	LN:497
@SQ	SN:ENSMUST00000348294.1	LN:576
@SQ	SN:ENSMUST00000044089.4	LN:2553
@SQ	SN:ENSMUST00000156292.3	LN:558
@SQ	SN:ENSMUST00000005630.11	LN:3325
@SQ	SN:ENSMUST00000188338.7	LN:2802
@SQ	SN:ENSMUST00000190449.2	LN:3110
@SQ	SN:ENSMUST00000158139.3	LN:125
@SQ	SN:ENSMUST00000167111.6	LN:1418
@SQ	SN:ENSMUST00000089950.11	LN:1381
@SQ	SN:ENSMUST00000082797.3	LN:71
@SQ	SN:ENSMUST00000083804.3	LN:81
@SQ	SN:ENSMUST00000083529.3	LN:80
@SQ	SN:ENSMUST00000197294.2	LN:1254
@SQ	SN:ENSMUST00000072697.13	LN:2047
@SQ	SN:ENSMUST00000283928.1	LN:548
@SQ	SN:ENSMUST00000089948.6	LN:4098
@SQ	SN:ENSMUST00000361042.1	LN:341
@SQ	SN:ENSMUST00000239250.2	LN:3853
@SQ	SN:ENSMUST00000161613.2	LN:451
@SQ	SN:ENSMUST00000199871.2	LN:2249
@SQ	SN:ENSMUST00000360835.1	LN:825
@SQ	SN:ENSMUST00000360836.1	LN:1041
@SQ	SN:ENSMUST00000337987.1	LN:446
@SQ	SN:ENSMUST00000200319.2	LN:2008
@SQ	SN:ENSMUST00000177846.8	LN:2076
@SQ	SN:ENSMUST00000205251.3	LN:1729
@SQ	SN:ENSMUST00000308872.1	LN:2231
@SQ	SN:ENSMUST00000327222.1	LN:694
@SQ	SN:ENSMUST00000324425.1	LN:947
@SQ	SN:ENSMUST00000324805.1	LN:1172
@SQ	SN:ENSMUST00000052774.8	LN:4490
@SQ	SN:ENSMUST00000170461.8	LN:4270
@SQ	SN:ENSMUST00000192462.6	LN:2505
@SQ	SN:ENSMUST00000029850.15	LN:2507
@SQ	SN:ENSMUST00000195806.2	LN:704
@SQ	SN:ENSMUST00000098496.9	LN:8280
@SQ	SN:ENSMUST00000301214.1	LN:886
@SQ	SN:ENSMUST00000301226.1	LN:932
@SQ	SN:ENSMUST00000051862.8	LN:2034
@SQ	SN:ENSMUST00000189969.2	LN:3460
@SQ	SN:ENSMUST00000064076.6	LN:3034
@SQ	SN:ENSMUST00000238360.3	LN:3611
@SQ	SN:ENSMUST00000195610.2	LN:3992
@SQ	SN:ENSMUST00000066568.6	LN:3518
@SQ	SN:ENSMUST00000082831.4	LN:111
@SQ	SN:ENSMUST00000029833.13	LN:2652
@SQ	SN:ENSMUST00000192383.6	LN:1717
@SQ	SN:ENSMUST00000194376.2	LN:1340
@SQ	SN:ENSMUST00000194899.2	LN:2791
@SQ	SN:ENSMUST00000374921.1	LN:1174
@SQ	SN:ENSMUST00000193089.2	LN:666
@SQ	SN:ENSMUST00000193152.2	LN:499
@SQ	SN:ENSMUST00000193016.2	LN:270
@SQ	SN:ENSMUST00000194500.2	LN:4504
@SQ	SN:ENSMUST00000083873.3	LN:104
@SQ	SN:ENSMUST00000195740.2	LN:1105
@SQ	SN:ENSMUST00000193321.2	LN:3817
@SQ	SN:ENSMUST00000196033.2	LN:3451
@SQ	SN:ENSMUST00000198230.2	LN:675
@SQ	SN:ENSMUST00000195916.2	LN:574
@SQ	SN:ENSMUST00000199214.2	LN:466
@SQ	SN:ENSMUST00000313592.1	LN:568
@SQ	SN:ENSMUST00000313591.1	LN:787
@SQ	SN:ENSMUST00000352787.1	LN:872
@SQ	SN:ENSMUST00000352758.1	LN:933
@SQ	SN:ENSMUST00000352762.1	LN:892
@SQ	SN:ENSMUST00000352749.1	LN:649
@SQ	SN:ENSMUST00000352939.1	LN:469
@SQ	SN:ENSMUST00000352937.1	LN:346
@SQ	SN:ENSMUST00000352938.1	LN:741
@SQ	SN:ENSMUST00000353229.1	LN:774
@SQ	SN:ENSMUST00000352753.1	LN:1334
@SQ	SN:ENSMUST00000352763.1	LN:660
@SQ	SN:ENSMUST00000352768.1	LN:1221
@SQ	SN:ENSMUST00000352773.1	LN:1203
@SQ	SN:ENSMUST00000352775.1	LN:1147
@SQ	SN:ENSMUST00000352770.1	LN:1198
@SQ	SN:ENSMUST00000352780.1	LN:1225
@SQ	SN:ENSMUST00000139363.2	LN:3112
@SQ	SN:ENSMUST00000352795.1	LN:796
@SQ	SN:ENSMUST00000074015.11	LN:4983
@SQ	SN:ENSMUST00000041425.12	LN:2095
@SQ	SN:ENSMUST00000106065.2	LN:1953
@SQ	SN:ENSMUST00000196108.2	LN:2570
@SQ	SN:ENSMUST00000196086.2	LN:1328
@SQ	SN:ENSMUST00000199676.2	LN:3242
@SQ	SN:ENSMUST00000199492.2	LN:1674
@SQ	SN:ENSMUST00000117320.2	LN:475
@SQ	SN:ENSMUST00000144350.2	LN:2293
@SQ	SN:ENSMUST00000198749.2	LN:3178
@SQ	SN:ENSMUST00000196666.2	LN:1565
@SQ	SN:ENSMUST00000278383.1	LN:605
@SQ	SN:ENSMUST00000278384.1	LN:476
@SQ	SN:ENSMUST00000195173.2	LN:1199
@SQ	SN:ENSMUST00000104393.3	LN:132
@SQ	SN:ENSMUST00000239924.1	LN:107
@SQ	SN:ENSMUST00000359704.1	LN:279
@SQ	SN:ENSMUST00000082576.4	LN:107
@SQ	SN:ENSMUST00000240136.1	LN:107
@SQ	SN:ENSMUST00000197739.2	LN:770
@SQ	SN:ENSMUST00000356228.1	LN:1412
@SQ	SN:ENSMUST00000255257.1	LN:1021
@SQ	SN:ENSMUST00000106058.8	LN:2924
@SQ	SN:ENSMUST00000029831.16	LN:2540
@SQ	SN:ENSMUST00000106057.8	LN:2737
@SQ	SN:ENSMUST00000083497.3	LN:71
@SQ	SN:ENSMUST00000041175.13	LN:3148
@SQ	SN:ENSMUST00000173533.2	LN:2097
@SQ	SN:ENSMUST00000359028.1	LN:247
@SQ	SN:ENSMUST00000359029.1	LN:450
@SQ	SN:ENSMUST00000199819.2	LN:1689
@SQ	SN:ENSMUST00000312620.1	LN:1177
@SQ	SN:ENSMUST00000312634.1	LN:661
@SQ	SN:ENSMUST00000312843.1	LN:539
@SQ	SN:ENSMUST00000198658.2	LN:1076
@SQ	SN:ENSMUST00000312641.1	LN:566
@SQ	SN:ENSMUST00000312649.1	LN:721
@SQ	SN:ENSMUST00000312652.1	LN:1020
@SQ	SN:ENSMUST00000200636.2	LN:410
@SQ	SN:ENSMUST00000118539.2	LN:1815
@SQ	SN:ENSMUST00000196744.2	LN:2231
@SQ	SN:ENSMUST00000278730.1	LN:1046
@SQ	SN:ENSMUST00000196971.2	LN:1450
@SQ	SN:ENSMUST00000040787.13	LN:3903
@SQ	SN:ENSMUST00000199446.2	LN:3407
@SQ	SN:ENSMUST00000121326.8	LN:3106
@SQ	SN:ENSMUST00000072875.15	LN:2654
@SQ	SN:ENSMUST00000198192.2	LN:2470
@SQ	SN:ENSMUST00000072080.10	LN:4142
@SQ	SN:ENSMUST00000200255.2	LN:8927
@SQ	SN:ENSMUST00000200137.5	LN:7321
@SQ	SN:ENSMUST00000199890.5	LN:6326
@SQ	SN:ENSMUST00000238317.3	LN:6267
@SQ	SN:ENSMUST00000106044.6	LN:5918
@SQ	SN:ENSMUST00000198578.2	LN:1372
@SQ	SN:ENSMUST00000199292.2	LN:1710
@SQ	SN:ENSMUST00000196431.2	LN:4339
@SQ	SN:ENSMUST00000200331.2	LN:1031
@SQ	SN:ENSMUST00000304862.1	LN:678
@SQ	SN:ENSMUST00000183173.2	LN:997
@SQ	SN:ENSMUST00000262023.1	LN:369
@SQ	SN:ENSMUST00000197341.2	LN:2833
@SQ	SN:ENSMUST00000256265.1	LN:1072
@SQ	SN:ENSMUST00000373773.1	LN:148
@SQ	SN:ENSMUST00000347023.1	LN:983
@SQ	SN:ENSMUST00000347024.1	LN:1824
@SQ	SN:ENSMUST00000197367.2	LN:222
@SQ	SN:ENSMUST00000120272.8	LN:3323
@SQ	SN:ENSMUST00000029825.14	LN:2920
@SQ	SN:ENSMUST00000106041.3	LN:1971
@SQ	SN:ENSMUST00000196999.5	LN:1863
@SQ	SN:ENSMUST00000029824.9	LN:1602
@SQ	SN:ENSMUST00000343527.1	LN:408
@SQ	SN:ENSMUST00000295571.1	LN:999
@SQ	SN:ENSMUST00000068952.10	LN:3559
@SQ	SN:ENSMUST00000198878.2	LN:2050
@SQ	SN:ENSMUST00000199465.2	LN:2371
@SQ	SN:ENSMUST00000101953.3	LN:107
@SQ	SN:ENSMUST00020183422.1	LN:106
@SQ	SN:ENSMUST00000118464.2	LN:834
@SQ	SN:ENSMUST00000122439.3	LN:917
@SQ	SN:ENSMUST00000226198.2	LN:1126
@SQ	SN:ENSMUST00000105160.5	LN:921
@SQ	SN:ENSMUST00000105159.5	LN:1011
@SQ	SN:ENSMUST00000329067.1	LN:2737
@SQ	SN:ENSMUST00000284965.1	LN:1197
@SQ	SN:ENSMUST00000133960.2	LN:2953
@SQ	SN:ENSMUST00000119549.2	LN:885
@SQ	SN:ENSMUST00000299920.1	LN:198
@SQ	SN:ENSMUST00000120799.2	LN:155
@SQ	SN:ENSMUST00000376598.1	LN:311
@SQ	SN:ENSMUST00000376363.1	LN:1762
@SQ	SN:ENSMUST00000376365.1	LN:3097
@SQ	SN:ENSMUST00000118568.2	LN:474
@SQ	SN:ENSMUST00000120165.2	LN:601
@SQ	SN:ENSMUST00000121996.2	LN:1050
@SQ	SN:ENSMUST00000289301.1	LN:611
@SQ	SN:ENSMUST00000174896.3	LN:102
@SQ	SN:ENSMUST00000029891.12	LN:2690
@SQ	SN:ENSMUST00000052712.6	LN:4327
@SQ	SN:ENSMUST00000324019.1	LN:357
@SQ	SN:ENSMUST00020181776.1	LN:127
@SQ	SN:ENSMUST00000272551.1	LN:865
@SQ	SN:ENSMUST00000272361.1	LN:1314
@SQ	SN:ENSMUST00000272363.1	LN:1813
@SQ	SN:ENSMUST00000041377.13	LN:3463
@SQ	SN:ENSMUST00000103010.4	LN:3387
@SQ	SN:ENSMUST00000121238.2	LN:600
@SQ	SN:ENSMUST00000272968.1	LN:358
@SQ	SN:ENSMUST00000104083.2	LN:137
@SQ	SN:ENSMUST00000138502.2	LN:3706
@SQ	SN:ENSMUST00000157726.2	LN:68
@SQ	SN:ENSMUST00000272152.1	LN:925
@SQ	SN:ENSMUST00000272151.1	LN:1358
@SQ	SN:ENSMUST00000272157.1	LN:864
@SQ	SN:ENSMUST00000104105.2	LN:137
@SQ	SN:ENSMUST00000105158.2	LN:1449
@SQ	SN:ENSMUST00000241093.2	LN:1539
@SQ	SN:ENSMUST00000003369.10	LN:4774
@SQ	SN:ENSMUST00000108386.8	LN:524
@SQ	SN:ENSMUST00000121110.8	LN:381
@SQ	SN:ENSMUST00000121210.8	LN:548
@SQ	SN:ENSMUST00000121651.8	LN:620
@SQ	SN:ENSMUST00000041122.11	LN:672
@SQ	SN:ENSMUST00000120732.8	LN:711
@SQ	SN:ENSMUST00000119307.8	LN:889
@SQ	SN:ENSMUST00000119403.2	LN:695
@SQ	SN:ENSMUST00000376897.1	LN:618
@SQ	SN:ENSMUST00000089430.6	LN:504
@SQ	SN:ENSMUST00000122317.2	LN:500
@SQ	SN:ENSMUST00000040925.4	LN:1385
@SQ	SN:ENSMUST00000095151.12	LN:1834
@SQ	SN:ENSMUST00000108383.2	LN:1923
@SQ	SN:ENSMUST00000374909.1	LN:561
@SQ	SN:ENSMUST00000070375.8	LN:1449
@SQ	SN:ENSMUST00000131498.2	LN:1665
@SQ	SN:ENSMUST00000374910.1	LN:498
@SQ	SN:ENSMUST00000298063.1	LN:1344
@SQ	SN:ENSMUST00000336583.1	LN:966
@SQ	SN:ENSMUST00000251247.1	LN:1510
@SQ	SN:ENSMUST00000251248.1	LN:1452
@SQ	SN:ENSMUST00000251447.1	LN:1399
@SQ	SN:ENSMUST00000136880.2	LN:516
@SQ	SN:ENSMUST00000251253.1	LN:741
@SQ	SN:ENSMUST00000273552.1	LN:1605
@SQ	SN:ENSMUST00000180325.2	LN:132
@SQ	SN:ENSMUST00000084949.3	LN:6543
@SQ	SN:ENSMUST00000360388.1	LN:360
@SQ	SN:ENSMUST00000337895.1	LN:732
@SQ	SN:ENSMUST00000337777.1	LN:912
@SQ	SN:ENSMUST00000337774.1	LN:836
@SQ	SN:ENSMUST00000337776.1	LN:710
@SQ	SN:ENSMUST00000118541.2	LN:368
@SQ	SN:ENSMUST00000259655.1	LN:556
@SQ	SN:ENSMUST00000259659.1	LN:647
@SQ	SN:ENSMUST00000131675.2	LN:2804
@SQ	SN:ENSMUST00000118328.2	LN:472
@SQ	SN:ENSMUST00000258550.1	LN:1859
@SQ	SN:ENSMUST00000156903.8	LN:1205
@SQ	SN:ENSMUST00000258555.1	LN:1257
@SQ	SN:ENSMUST00000258553.1	LN:1369
@SQ	SN:ENSMUST00000258552.1	LN:1905
@SQ	SN:ENSMUST00000054857.13	LN:3210
@SQ	SN:ENSMUST00000104204.2	LN:126
@SQ	SN:ENSMUST00000108380.2	LN:3119
@SQ	SN:ENSMUST00000171403.2	LN:1754
@SQ	SN:ENSMUST00000120208.2	LN:972
@SQ	SN:ENSMUST00000121336.2	LN:754
@SQ	SN:ENSMUST00000029907.6	LN:6642
@SQ	SN:ENSMUST00000119150.2	LN:421
@SQ	SN:ENSMUST00000334940.1	LN:915
@SQ	SN:ENSMUST00000029905.2	LN:4172
@SQ	SN:ENSMUST00000139214.8	LN:901
@SQ	SN:ENSMUST00000317144.1	LN:1491
@SQ	SN:ENSMUST00000029912.11	LN:2745
@SQ	SN:ENSMUST00000103008.12	LN:2086
@SQ	SN:ENSMUST00000108374.8	LN:1803
@SQ	SN:ENSMUST00000193139.2	LN:275
@SQ	SN:ENSMUST00000029910.12	LN:3507
@SQ	SN:ENSMUST00000267803.1	LN:487
@SQ	SN:ENSMUST00000267970.1	LN:264
@SQ	SN:ENSMUST00000119966.2	LN:444
@SQ	SN:ENSMUST00000117807.2	LN:746
@SQ	SN:ENSMUST00000104114.2	LN:132
@SQ	SN:ENSMUST00000039987.4	LN:3961
@SQ	SN:ENSMUST00000137749.3	LN:1100
@SQ	SN:ENSMUST00000285780.1	LN:805
@SQ	SN:ENSMUST00000285777.1	LN:960
@SQ	SN:ENSMUST00000285991.1	LN:326
@SQ	SN:ENSMUST00000121663.2	LN:468
@SQ	SN:ENSMUST00000253549.1	LN:381
@SQ	SN:ENSMUST00000263610.1	LN:1230
@SQ	SN:ENSMUST00000298008.1	LN:402
@SQ	SN:ENSMUST00000298010.1	LN:1028
@SQ	SN:ENSMUST00000307139.1	LN:638
@SQ	SN:ENSMUST00000307138.1	LN:1197
@SQ	SN:ENSMUST00000129988.2	LN:1077
@SQ	SN:ENSMUST00000284202.1	LN:718
@SQ	SN:ENSMUST00000284207.1	LN:905
@SQ	SN:ENSMUST00000127180.2	LN:396
@SQ	SN:ENSMUST00000119446.2	LN:237
@SQ	SN:ENSMUST00000179446.2	LN:132
@SQ	SN:ENSMUST00000349279.1	LN:2658
@SQ	SN:ENSMUST00000120050.2	LN:579
@SQ	SN:ENSMUST00000066674.8	LN:3853
@SQ	SN:ENSMUST00000116110.3	LN:460
@SQ	SN:ENSMUST00020182356.1	LN:101
@SQ	SN:ENSMUST00000257199.1	LN:1452
@SQ	SN:ENSMUST00000257201.1	LN:1100
@SQ	SN:ENSMUST00000194755.2	LN:72
@SQ	SN:ENSMUST00000118311.2	LN:333
@SQ	SN:ENSMUST00000060232.8	LN:2133
@SQ	SN:ENSMUST00000313093.1	LN:1138
@SQ	SN:ENSMUST00000313100.1	LN:879
@SQ	SN:ENSMUST00000309007.1	LN:1638
@SQ	SN:ENSMUST00000309011.1	LN:1250
@SQ	SN:ENSMUST00000309008.1	LN:2280
@SQ	SN:ENSMUST00000309012.1	LN:1285
@SQ	SN:ENSMUST00000309330.1	LN:903
@SQ	SN:ENSMUST00000309015.1	LN:1146
@SQ	SN:ENSMUST00000120923.2	LN:950
@SQ	SN:ENSMUST00000039267.10	LN:9444
@SQ	SN:ENSMUST00000051558.10	LN:10216
@SQ	SN:ENSMUST00000170391.2	LN:3462
@SQ	SN:ENSMUST00000287800.1	LN:1097
@SQ	SN:ENSMUST00000287801.1	LN:829
@SQ	SN:ENSMUST00000287809.1	LN:1018
@SQ	SN:ENSMUST00000287803.1	LN:501
@SQ	SN:ENSMUST00000287808.1	LN:338
@SQ	SN:ENSMUST00000287806.1	LN:370
@SQ	SN:ENSMUST00000287153.1	LN:577
@SQ	SN:ENSMUST00000287156.1	LN:2167
@SQ	SN:ENSMUST00000287158.1	LN:326
@SQ	SN:ENSMUST00000288394.1	LN:497
@SQ	SN:ENSMUST00000288393.1	LN:349
@SQ	SN:ENSMUST00000287161.1	LN:624
@SQ	SN:ENSMUST00000287162.1	LN:1191
@SQ	SN:ENSMUST00000119493.2	LN:398
@SQ	SN:ENSMUST00000288584.1	LN:1068
@SQ	SN:ENSMUST00000288187.1	LN:1419
@SQ	SN:ENSMUST00000286917.1	LN:848
@SQ	SN:ENSMUST00000286918.1	LN:910
@SQ	SN:ENSMUST00000286952.1	LN:1342
@SQ	SN:ENSMUST00000286930.1	LN:868
@SQ	SN:ENSMUST00000286953.1	LN:1562
@SQ	SN:ENSMUST00000286932.1	LN:814
@SQ	SN:ENSMUST00000286933.1	LN:735
@SQ	SN:ENSMUST00000286938.1	LN:697
@SQ	SN:ENSMUST00000286942.1	LN:410
@SQ	SN:ENSMUST00000286944.1	LN:812
@SQ	SN:ENSMUST00000286945.1	LN:829
@SQ	SN:ENSMUST00000286949.1	LN:422
@SQ	SN:ENSMUST00000287632.1	LN:1943
@SQ	SN:ENSMUST00000287637.1	LN:733
@SQ	SN:ENSMUST00000286730.1	LN:1212
@SQ	SN:ENSMUST00000286731.1	LN:1361
@SQ	SN:ENSMUST00000082782.2	LN:106
@SQ	SN:ENSMUST00000038841.14	LN:3604
@SQ	SN:ENSMUST00000108348.2	LN:3526
@SQ	SN:ENSMUST00000287909.1	LN:2489
@SQ	SN:ENSMUST00000142744.3	LN:2287
@SQ	SN:ENSMUST00000155578.2	LN:685
@SQ	SN:ENSMUST00000078139.13	LN:6694
@SQ	SN:ENSMUST00000108340.9	LN:6646
@SQ	SN:ENSMUST00000108339.8	LN:6453
@SQ	SN:ENSMUST00000108333.8	LN:2652
@SQ	SN:ENSMUST00000108334.8	LN:2685
@SQ	SN:ENSMUST00000108335.8	LN:2514
@SQ	SN:ENSMUST00000084915.11	LN:2884
@SQ	SN:ENSMUST00000108337.8	LN:2836
@SQ	SN:ENSMUST00000103004.10	LN:1762
@SQ	SN:ENSMUST00000038564.13	LN:1174
@SQ	SN:ENSMUST00000146441.8	LN:2576
@SQ	SN:ENSMUST00000098275.9	LN:1007
@SQ	SN:ENSMUST00020181824.1	LN:72
@SQ	SN:ENSMUST00000082764.2	LN:163
@SQ	SN:ENSMUST00000124122.8	LN:2509
@SQ	SN:ENSMUST00000138390.8	LN:3839
@SQ	SN:ENSMUST00000279141.1	LN:1652
@SQ	SN:ENSMUST00000279169.1	LN:2393
@SQ	SN:ENSMUST00000279135.1	LN:1547
@SQ	SN:ENSMUST00000245486.1	LN:1591
@SQ	SN:ENSMUST00000279180.1	LN:899
@SQ	SN:ENSMUST00000279165.1	LN:980
@SQ	SN:ENSMUST00000279401.1	LN:697
@SQ	SN:ENSMUST00000363304.1	LN:1474
@SQ	SN:ENSMUST00000057613.3	LN:3532
@SQ	SN:ENSMUST00000182072.3	LN:1487
@SQ	SN:ENSMUST00000120570.2	LN:998
@SQ	SN:ENSMUST00000122257.2	LN:585
@SQ	SN:ENSMUST00000120635.2	LN:663
@SQ	SN:ENSMUST00000286651.1	LN:358
@SQ	SN:ENSMUST00000277605.1	LN:567
@SQ	SN:ENSMUST00000277817.1	LN:1114
@SQ	SN:ENSMUST00000288938.1	LN:634
@SQ	SN:ENSMUST00000119515.2	LN:929
@SQ	SN:ENSMUST00000258153.1	LN:456
@SQ	SN:ENSMUST00000139423.2	LN:708
@SQ	SN:ENSMUST00000118586.2	LN:291
@SQ	SN:ENSMUST00000315918.1	LN:1001
@SQ	SN:ENSMUST00000141312.3	LN:1146
@SQ	SN:ENSMUST00000315936.1	LN:950
@SQ	SN:ENSMUST00000121818.2	LN:1186
@SQ	SN:ENSMUST00000175139.2	LN:131
@SQ	SN:ENSMUST00000253360.1	LN:792
@SQ	SN:ENSMUST00000120234.2	LN:636
@SQ	SN:ENSMUST00000119855.2	LN:1594
@SQ	SN:ENSMUST00000262502.1	LN:166
@SQ	SN:ENSMUST00020183506.1	LN:107
@SQ	SN:ENSMUST00000080517.14	LN:2116
@SQ	SN:ENSMUST00000101504.3	LN:2053
@SQ	SN:ENSMUST00000309986.1	LN:584
@SQ	SN:ENSMUST00000267845.1	LN:626
@SQ	SN:ENSMUST00000267846.1	LN:917
@SQ	SN:ENSMUST00000277290.1	LN:589
@SQ	SN:ENSMUST00000277292.1	LN:480
@SQ	SN:ENSMUST00000117608.2	LN:486
@SQ	SN:ENSMUST00000324652.1	LN:1000
@SQ	SN:ENSMUST00000324655.1	LN:695
@SQ	SN:ENSMUST00000324656.1	LN:1914
@SQ	SN:ENSMUST00000324661.1	LN:1009
@SQ	SN:ENSMUST00000054776.4	LN:2977
@SQ	SN:ENSMUST00000362363.1	LN:1071
@SQ	SN:ENSMUST00000058183.9	LN:1082
@SQ	SN:ENSMUST00000371372.1	LN:1578
@SQ	SN:ENSMUST00000121003.2	LN:282
@SQ	SN:ENSMUST00000197598.2	LN:86
@SQ	SN:ENSMUST00000299893.1	LN:762
@SQ	SN:ENSMUST00000120175.2	LN:561
@SQ	SN:ENSMUST00000300145.1	LN:643
@SQ	SN:ENSMUST00000299894.1	LN:1393
@SQ	SN:ENSMUST00000299895.1	LN:1337
@SQ	SN:ENSMUST00000299896.1	LN:1298
@SQ	SN:ENSMUST00000029865.4	LN:5404
@SQ	SN:ENSMUST00000170901.8	LN:3006
@SQ	SN:ENSMUST00000029866.16	LN:3006
@SQ	SN:ENSMUST00000108324.4	LN:2908
@SQ	SN:ENSMUST00000044616.10	LN:3433
@SQ	SN:ENSMUST00000108318.3	LN:3169
@SQ	SN:ENSMUST00000108319.9	LN:3220
@SQ	SN:ENSMUST00000249941.1	LN:3220
@SQ	SN:ENSMUST00000084892.12	LN:6754
@SQ	SN:ENSMUST00020182247.1	LN:155
@SQ	SN:ENSMUST00000378381.1	LN:1115
@SQ	SN:ENSMUST00000043781.14	LN:3743
@SQ	SN:ENSMUST00000108313.8	LN:3696
@SQ	SN:ENSMUST00000108311.9	LN:3864
@SQ	SN:ENSMUST00000108310.8	LN:2781
@SQ	SN:ENSMUST00000117335.2	LN:979
@SQ	SN:ENSMUST00000119177.2	LN:415
@SQ	SN:ENSMUST00000055372.14	LN:3954
@SQ	SN:ENSMUST00000059914.13	LN:6506
@SQ	SN:ENSMUST00000108307.3	LN:6571
@SQ	SN:ENSMUST00000141538.2	LN:629
@SQ	SN:ENSMUST00000310839.1	LN:775
@SQ	SN:ENSMUST00000310844.1	LN:500
@SQ	SN:ENSMUST00000310841.1	LN:302
@SQ	SN:ENSMUST00000310846.1	LN:727
@SQ	SN:ENSMUST00000095145.12	LN:2403
@SQ	SN:ENSMUST00000108306.9	LN:652
@SQ	SN:ENSMUST00000070755.13	LN:2870
@SQ	SN:ENSMUST00000180239.2	LN:4358
@SQ	SN:ENSMUST00000310612.1	LN:710
@SQ	SN:ENSMUST00000148576.4	LN:1175
@SQ	SN:ENSMUST00000350322.1	LN:420
@SQ	SN:ENSMUST00000118393.2	LN:853
@SQ	SN:ENSMUST00000299767.1	LN:2584
@SQ	SN:ENSMUST00000325126.1	LN:1171
@SQ	SN:ENSMUST00000108304.9	LN:2006
@SQ	SN:ENSMUST00000029868.7	LN:1994
@SQ	SN:ENSMUST00000029871.12	LN:3462
@SQ	SN:ENSMUST00000108303.2	LN:3287
@SQ	SN:ENSMUST00000294046.1	LN:1793
@SQ	SN:ENSMUST00000294049.1	LN:1228
@SQ	SN:ENSMUST00000259219.1	LN:444
@SQ	SN:ENSMUST00020183381.1	LN:316
@SQ	SN:ENSMUST00020182616.1	LN:64
@SQ	SN:ENSMUST00000108297.3	LN:4201
@SQ	SN:ENSMUST00000108301.8	LN:2635
@SQ	SN:ENSMUST00000095144.10	LN:2506
@SQ	SN:ENSMUST00000108302.8	LN:2525
@SQ	SN:ENSMUST00000108299.2	LN:2588
@SQ	SN:ENSMUST00000342512.1	LN:1881
@SQ	SN:ENSMUST00000342483.1	LN:1557
@SQ	SN:ENSMUST00000342517.1	LN:1282
@SQ	SN:ENSMUST00000342500.1	LN:1662
@SQ	SN:ENSMUST00000342489.1	LN:1056
@SQ	SN:ENSMUST00000342510.1	LN:1061
@SQ	SN:ENSMUST00000342699.1	LN:1040
@SQ	SN:ENSMUST00000342715.1	LN:1058
@SQ	SN:ENSMUST00000342717.1	LN:1085
@SQ	SN:ENSMUST00000375201.1	LN:632
@SQ	SN:ENSMUST00000375200.1	LN:1751
@SQ	SN:ENSMUST00000108293.4	LN:3200
@SQ	SN:ENSMUST00000249863.1	LN:3945
@SQ	SN:ENSMUST00000095143.9	LN:3147
@SQ	SN:ENSMUST00000063839.6	LN:3327
@SQ	SN:ENSMUST00000120647.2	LN:1953
@SQ	SN:ENSMUST00000117060.2	LN:1963
@SQ	SN:ENSMUST00000118984.2	LN:425
@SQ	SN:ENSMUST00000313345.1	LN:1015
@SQ	SN:ENSMUST00000050069.9	LN:2949
@SQ	SN:ENSMUST00000069128.8	LN:3069
@SQ	SN:ENSMUST00000108285.9	LN:1639
@SQ	SN:ENSMUST00000177837.8	LN:1325
@SQ	SN:ENSMUST00000087052.11	LN:1292
@SQ	SN:ENSMUST00000313518.1	LN:405
@SQ	SN:ENSMUST00000305921.1	LN:692
@SQ	SN:ENSMUST00000266984.1	LN:1844
@SQ	SN:ENSMUST00000125165.2	LN:1119
@SQ	SN:ENSMUST00000266983.1	LN:1009
@SQ	SN:ENSMUST00000155156.2	LN:515
@SQ	SN:ENSMUST00000275409.1	LN:339
@SQ	SN:ENSMUST00000254155.1	LN:1058
@SQ	SN:ENSMUST00000326325.1	LN:409
@SQ	SN:ENSMUST00000326328.1	LN:1249
@SQ	SN:ENSMUST00000194728.2	LN:74456
@SQ	SN:ENSMUST00000350524.1	LN:451
@SQ	SN:ENSMUST00000360256.1	LN:1132
@SQ	SN:ENSMUST00020183419.1	LN:107
@SQ	SN:ENSMUST00000315757.1	LN:1109
@SQ	SN:ENSMUST00000143186.8	LN:888
@SQ	SN:ENSMUST00000183345.2	LN:3545
@SQ	SN:ENSMUST00000316064.1	LN:2333
@SQ	SN:ENSMUST00000315613.1	LN:2479
@SQ	SN:ENSMUST00000139614.2	LN:664
@SQ	SN:ENSMUST00000289403.1	LN:1131
@SQ	SN:ENSMUST00000289201.1	LN:1342
@SQ	SN:ENSMUST00000289200.1	LN:887
@SQ	SN:ENSMUST00000289404.1	LN:1274
@SQ	SN:ENSMUST00020183594.1	LN:66
@SQ	SN:ENSMUST00000380420.1	LN:958
@SQ	SN:ENSMUST00000380428.1	LN:1422
@SQ	SN:ENSMUST00000380739.1	LN:386
@SQ	SN:ENSMUST00000122192.2	LN:372
@SQ	SN:ENSMUST00000118781.2	LN:438
@SQ	SN:ENSMUST00000305490.1	LN:2701
@SQ	SN:ENSMUST00000305491.1	LN:1329
@SQ	SN:ENSMUST00000305492.1	LN:2588
@SQ	SN:ENSMUST00000305884.1	LN:1329
@SQ	SN:ENSMUST00000305494.1	LN:681
@SQ	SN:ENSMUST00000305681.1	LN:1117
@SQ	SN:ENSMUST00000305683.1	LN:911
@SQ	SN:ENSMUST00000305682.1	LN:1020
@SQ	SN:ENSMUST00000120710.2	LN:736
@SQ	SN:ENSMUST00000373429.1	LN:599
@SQ	SN:ENSMUST00000373432.1	LN:661
@SQ	SN:ENSMUST00020181959.1	LN:121
@SQ	SN:ENSMUST00000373569.1	LN:1417
@SQ	SN:ENSMUST00000373758.1	LN:1063
@SQ	SN:ENSMUST00000261629.1	LN:488
@SQ	SN:ENSMUST00000006761.10	LN:5783
@SQ	SN:ENSMUST00000105566.9	LN:6090
@SQ	SN:ENSMUST00000098257.10	LN:2332
@SQ	SN:ENSMUST00000098256.4	LN:3317
@SQ	SN:ENSMUST00000344418.1	LN:819
@SQ	SN:ENSMUST00000130582.2	LN:2278
@SQ	SN:ENSMUST00000104513.2	LN:132
@SQ	SN:ENSMUST00000120191.2	LN:846
@SQ	SN:ENSMUST00000325532.1	LN:592
@SQ	SN:ENSMUST00000157294.2	LN:127
@SQ	SN:ENSMUST00000325367.1	LN:691
@SQ	SN:ENSMUST00000325366.1	LN:744
@SQ	SN:ENSMUST00000325363.1	LN:750
@SQ	SN:ENSMUST00000325379.1	LN:391
@SQ	SN:ENSMUST00000325373.1	LN:495
@SQ	SN:ENSMUST00000325362.1	LN:603
@SQ	SN:ENSMUST00000325369.1	LN:706
@SQ	SN:ENSMUST00000325533.1	LN:1621
@SQ	SN:ENSMUST00000325534.1	LN:1458
@SQ	SN:ENSMUST00000121022.2	LN:441
@SQ	SN:ENSMUST00000042221.14	LN:5165
@SQ	SN:ENSMUST00000277749.1	LN:646
@SQ	SN:ENSMUST00000023917.8	LN:1242
@SQ	SN:ENSMUST00000108276.2	LN:1210
@SQ	SN:ENSMUST00000121999.2	LN:231
@SQ	SN:ENSMUST00000117268.9	LN:3266
@SQ	SN:ENSMUST00000236953.2	LN:3257
@SQ	SN:ENSMUST00000319187.1	LN:558
@SQ	SN:ENSMUST00000029875.4	LN:2339
@SQ	SN:ENSMUST00000280449.1	LN:392
@SQ	SN:ENSMUST00000137532.9	LN:956
@SQ	SN:ENSMUST00000136992.8	LN:876
@SQ	SN:ENSMUST00000246835.1	LN:760
@SQ	SN:ENSMUST00000152024.2	LN:740
@SQ	SN:ENSMUST00000041606.14	LN:4922
@SQ	SN:ENSMUST00000108273.2	LN:2135
@SQ	SN:ENSMUST00000246403.1	LN:1416
@SQ	SN:ENSMUST00000129207.2	LN:459
@SQ	SN:ENSMUST00000280288.1	LN:957
@SQ	SN:ENSMUST00000117886.2	LN:327
@SQ	SN:ENSMUST00000370369.1	LN:1068
@SQ	SN:ENSMUST00000370373.1	LN:1006
@SQ	SN:ENSMUST00000370375.1	LN:855
@SQ	SN:ENSMUST00000062684.9	LN:4670
@SQ	SN:ENSMUST00000369818.1	LN:547
@SQ	SN:ENSMUST00000369819.1	LN:307
@SQ	SN:ENSMUST00000370718.1	LN:816
@SQ	SN:ENSMUST00000370721.1	LN:1100
@SQ	SN:ENSMUST00000370719.1	LN:515
@SQ	SN:ENSMUST00000370555.1	LN:517
@SQ	SN:ENSMUST00000370554.1	LN:905
@SQ	SN:ENSMUST00000370068.1	LN:375
@SQ	SN:ENSMUST00000178536.2	LN:107
@SQ	SN:ENSMUST00000118712.2	LN:276
@SQ	SN:ENSMUST00000262776.1	LN:640
@SQ	SN:ENSMUST00000118099.2	LN:455
@SQ	SN:ENSMUST00000260252.1	LN:1007
@SQ	SN:ENSMUST00000119817.2	LN:324
@SQ	SN:ENSMUST00000117935.2	LN:838
@SQ	SN:ENSMUST00000121562.2	LN:1869
@SQ	SN:ENSMUST00020183057.1	LN:121
@SQ	SN:ENSMUST00000029876.2	LN:4222
@SQ	SN:ENSMUST00000157430.4	LN:68
@SQ	SN:ENSMUST00000029877.9	LN:2959
@SQ	SN:ENSMUST00000184870.2	LN:92
@SQ	SN:ENSMUST00000253865.1	LN:445
@SQ	SN:ENSMUST00000029879.15	LN:2533
@SQ	SN:ENSMUST00000118701.2	LN:329
@SQ	SN:ENSMUST00000037198.10	LN:2658
@SQ	SN:ENSMUST00000119255.2	LN:1322
@SQ	SN:ENSMUST00000334926.1	LN:903
@SQ	SN:ENSMUST00000117437.2	LN:130
@SQ	SN:ENSMUST00000037035.12	LN:2692
@SQ	SN:ENSMUST00020183524.1	LN:110
@SQ	SN:ENSMUST00000265014.1	LN:801
@SQ	SN:ENSMUST00000242111.2	LN:1235
@SQ	SN:ENSMUST00000243207.2	LN:1404
@SQ	SN:ENSMUST00000240771.2	LN:851
@SQ	SN:ENSMUST00000242817.2	LN:914
@SQ	SN:ENSMUST00000265017.1	LN:829
@SQ	SN:ENSMUST00000265027.1	LN:1427
@SQ	SN:ENSMUST00000265019.1	LN:803
@SQ	SN:ENSMUST00000265021.1	LN:900
@SQ	SN:ENSMUST00000265016.1	LN:1164
@SQ	SN:ENSMUST00000244567.1	LN:771
@SQ	SN:ENSMUST00000265030.1	LN:1135
@SQ	SN:ENSMUST00000265023.1	LN:621
@SQ	SN:ENSMUST00000265033.1	LN:439
@SQ	SN:ENSMUST00000118093.2	LN:859
@SQ	SN:ENSMUST00000193345.2	LN:606
@SQ	SN:ENSMUST00000116179.3	LN:1220
@SQ	SN:ENSMUST00000259374.1	LN:659
@SQ	SN:ENSMUST00000141571.2	LN:382
@SQ	SN:ENSMUST00000179782.2	LN:107
@SQ	SN:ENSMUST00000119678.2	LN:659
@SQ	SN:ENSMUST00000082685.2	LN:106
@SQ	SN:ENSMUST00000121207.2	LN:973
@SQ	SN:ENSMUST00000119679.2	LN:479
@SQ	SN:ENSMUST00000121293.2	LN:261
@SQ	SN:ENSMUST00000318084.1	LN:431
@SQ	SN:ENSMUST00000317742.1	LN:615
@SQ	SN:ENSMUST00000317744.1	LN:1841
@SQ	SN:ENSMUST00000317745.1	LN:2175
@SQ	SN:ENSMUST00020182754.1	LN:103
@SQ	SN:ENSMUST00000132219.2	LN:692
@SQ	SN:ENSMUST00000029881.10	LN:5011
@SQ	SN:ENSMUST00000122346.2	LN:1010
@SQ	SN:ENSMUST00000120806.2	LN:222
@SQ	SN:ENSMUST00000133363.2	LN:1909
@SQ	SN:ENSMUST00000117839.2	LN:446
@SQ	SN:ENSMUST00000119687.2	LN:1384
@SQ	SN:ENSMUST00020183377.1	LN:286
@SQ	SN:ENSMUST00020182857.1	LN:332
@SQ	SN:ENSMUST00000137780.3	LN:1653
@SQ	SN:ENSMUST00000121594.2	LN:1478
@SQ	SN:ENSMUST00000118014.2	LN:938
@SQ	SN:ENSMUST00000272866.1	LN:728
@SQ	SN:ENSMUST00000272869.1	LN:1849
@SQ	SN:ENSMUST00000299968.1	LN:325
@SQ	SN:ENSMUST00000117084.2	LN:848
@SQ	SN:ENSMUST00000102999.2	LN:4708
@SQ	SN:ENSMUST00000296916.1	LN:520
@SQ	SN:ENSMUST00000118921.2	LN:852
@SQ	SN:ENSMUST00000296917.1	LN:332
@SQ	SN:ENSMUST00000296918.1	LN:314
@SQ	SN:ENSMUST00020181667.1	LN:290
@SQ	SN:ENSMUST00000029885.5	LN:5648
@SQ	SN:ENSMUST00000108253.8	LN:806
@SQ	SN:ENSMUST00000029888.4	LN:1734
@SQ	SN:ENSMUST00000108250.3	LN:554
@SQ	SN:ENSMUST00000108246.9	LN:6440
@SQ	SN:ENSMUST00000035982.8	LN:4832
@SQ	SN:ENSMUST00000337335.1	LN:276
@SQ	SN:ENSMUST00000337469.1	LN:554
@SQ	SN:ENSMUST00000131133.3	LN:1919
@SQ	SN:ENSMUST00000337162.1	LN:857
@SQ	SN:ENSMUST00000337165.1	LN:786
@SQ	SN:ENSMUST00000337169.1	LN:717
@SQ	SN:ENSMUST00000035890.8	LN:2141
@SQ	SN:ENSMUST00000317301.1	LN:453
@SQ	SN:ENSMUST00000264720.1	LN:797
@SQ	SN:ENSMUST00000029900.6	LN:2539
@SQ	SN:ENSMUST00000239390.2	LN:2365
@SQ	SN:ENSMUST00000239440.3	LN:491
@SQ	SN:ENSMUST00000309403.1	LN:935
@SQ	SN:ENSMUST00000320802.1	LN:265
@SQ	SN:ENSMUST00000121491.8	LN:2862
@SQ	SN:ENSMUST00000117632.9	LN:3124
@SQ	SN:ENSMUST00000332307.1	LN:1342
@SQ	SN:ENSMUST00000332311.1	LN:710
@SQ	SN:ENSMUST00000098242.4	LN:1965
@SQ	SN:ENSMUST00000119374.8	LN:4567
@SQ	SN:ENSMUST00000102998.4	LN:3098
@SQ	SN:ENSMUST00000141819.2	LN:2219
@SQ	SN:ENSMUST00000117877.2	LN:1304
@SQ	SN:ENSMUST00000122429.2	LN:1061
@SQ	SN:ENSMUST00000157448.2	LN:356
@SQ	SN:ENSMUST00000158697.4	LN:85
@SQ	SN:ENSMUST00000344939.1	LN:421
@SQ	SN:ENSMUST00000300130.1	LN:573
@SQ	SN:ENSMUST00000118187.2	LN:799
@SQ	SN:ENSMUST00000120002.2	LN:269
@SQ	SN:ENSMUST00000076206.11	LN:2993
@SQ	SN:ENSMUST00000095141.4	LN:3173
@SQ	SN:ENSMUST00000065928.11	LN:3484
@SQ	SN:ENSMUST00000102997.8	LN:3365
@SQ	SN:ENSMUST00000120679.8	LN:1453
@SQ	SN:ENSMUST00000108240.3	LN:1406
@SQ	SN:ENSMUST00000029915.6	LN:1588
@SQ	SN:ENSMUST00000065111.15	LN:6003
@SQ	SN:ENSMUST00000040429.12	LN:5861
@SQ	SN:ENSMUST00000263608.1	LN:1833
@SQ	SN:ENSMUST00000029911.12	LN:4545
@SQ	SN:ENSMUST00000098238.9	LN:4407
@SQ	SN:ENSMUST00000108229.2	LN:2922
@SQ	SN:ENSMUST00000029909.3	LN:2651
@SQ	SN:ENSMUST00000029908.8	LN:2627
@SQ	SN:ENSMUST00000118473.2	LN:1428
@SQ	SN:ENSMUST00000361218.1	LN:838
@SQ	SN:ENSMUST00000321298.1	LN:420
@SQ	SN:ENSMUST00000117612.2	LN:399
@SQ	SN:ENSMUST00000121463.2	LN:506
@SQ	SN:ENSMUST00000039234.10	LN:2546
@SQ	SN:ENSMUST00000104373.2	LN:133
@SQ	SN:ENSMUST00000195510.2	LN:3805
@SQ	SN:ENSMUST00000178174.3	LN:5587
@SQ	SN:ENSMUST00000245361.2	LN:449
@SQ	SN:ENSMUST00000278311.1	LN:1598
@SQ	SN:ENSMUST00000203909.3	LN:1514
@SQ	SN:ENSMUST00000262918.1	LN:1322
@SQ	SN:ENSMUST00000262919.1	LN:1247
@SQ	SN:ENSMUST00000117908.2	LN:400
@SQ	SN:ENSMUST00000119408.2	LN:572
@SQ	SN:ENSMUST00000333196.1	LN:1908
@SQ	SN:ENSMUST00000121885.2	LN:702
@SQ	SN:ENSMUST00020182771.1	LN:103
@SQ	SN:ENSMUST00000335950.1	LN:1441
@SQ	SN:ENSMUST00000335951.1	LN:2326
@SQ	SN:ENSMUST00000337824.1	LN:751
@SQ	SN:ENSMUST00000337984.1	LN:961
@SQ	SN:ENSMUST00000337983.1	LN:799
@SQ	SN:ENSMUST00000362966.1	LN:842
@SQ	SN:ENSMUST00000362970.1	LN:991
@SQ	SN:ENSMUST00000362968.1	LN:880
@SQ	SN:ENSMUST00000362965.1	LN:528
@SQ	SN:ENSMUST00000362969.1	LN:395
@SQ	SN:ENSMUST00000326630.1	LN:1205
@SQ	SN:ENSMUST00000326628.1	LN:1130
@SQ	SN:ENSMUST00000326629.1	LN:770
@SQ	SN:ENSMUST00000326627.1	LN:663
@SQ	SN:ENSMUST00000269196.1	LN:1972
@SQ	SN:ENSMUST00000120471.2	LN:810
@SQ	SN:ENSMUST00000266344.1	LN:1629
@SQ	SN:ENSMUST00000266347.1	LN:1075
@SQ	SN:ENSMUST00000266343.1	LN:2026
@SQ	SN:ENSMUST00000118402.2	LN:1079
@SQ	SN:ENSMUST00000272373.1	LN:365
@SQ	SN:ENSMUST00000356433.1	LN:374
@SQ	SN:ENSMUST00020183523.1	LN:90
@SQ	SN:ENSMUST00000119585.2	LN:417
@SQ	SN:ENSMUST00000362552.1	LN:1786
@SQ	SN:ENSMUST00000362554.1	LN:2108
@SQ	SN:ENSMUST00000362547.1	LN:2132
@SQ	SN:ENSMUST00000362559.1	LN:1959
@SQ	SN:ENSMUST00000362557.1	LN:1059
@SQ	SN:ENSMUST00000188547.2	LN:428
@SQ	SN:ENSMUST00000362551.1	LN:437
@SQ	SN:ENSMUST00000362746.1	LN:355
@SQ	SN:ENSMUST00000269521.1	LN:1631
@SQ	SN:ENSMUST00000183964.3	LN:1388
@SQ	SN:ENSMUST00000117711.2	LN:1202
@SQ	SN:ENSMUST00000121241.2	LN:619
@SQ	SN:ENSMUST00000108222.9	LN:4478
@SQ	SN:ENSMUST00000138567.9	LN:1350
@SQ	SN:ENSMUST00000050446.13	LN:4261
@SQ	SN:ENSMUST00000108214.9	LN:5970
@SQ	SN:ENSMUST00000108218.10	LN:7143
@SQ	SN:ENSMUST00000084781.6	LN:2287
@SQ	SN:ENSMUST00000328923.1	LN:465
@SQ	SN:ENSMUST00000328924.1	LN:573
@SQ	SN:ENSMUST00000328925.1	LN:372
@SQ	SN:ENSMUST00000142373.3	LN:2067
@SQ	SN:ENSMUST00000328575.1	LN:837
@SQ	SN:ENSMUST00000328577.1	LN:1254
@SQ	SN:ENSMUST00000294026.1	LN:1038
@SQ	SN:ENSMUST00000294235.1	LN:224
@SQ	SN:ENSMUST00000029925.10	LN:3632
@SQ	SN:ENSMUST00000133431.2	LN:2510
@SQ	SN:ENSMUST00000130085.2	LN:2999
@SQ	SN:ENSMUST00000124792.2	LN:680
@SQ	SN:ENSMUST00000038920.2	LN:2370
@SQ	SN:ENSMUST00000029922.14	LN:1106
@SQ	SN:ENSMUST00000102994.10	LN:4316
@SQ	SN:ENSMUST00000121989.2	LN:694
@SQ	SN:ENSMUST00000121976.2	LN:828
@SQ	SN:ENSMUST00000378166.1	LN:743
@SQ	SN:ENSMUST00000378169.1	LN:783
@SQ	SN:ENSMUST00000121579.2	LN:328
@SQ	SN:ENSMUST00000377946.1	LN:828
@SQ	SN:ENSMUST00000158702.2	LN:125
@SQ	SN:ENSMUST00000121105.2	LN:820
@SQ	SN:ENSMUST00000117829.2	LN:491
@SQ	SN:ENSMUST00000083106.2	LN:163
@SQ	SN:ENSMUST00000084770.5	LN:12134
@SQ	SN:ENSMUST00000108199.2	LN:2579
@SQ	SN:ENSMUST00000083114.4	LN:103
@SQ	SN:ENSMUST00000117161.2	LN:385
@SQ	SN:ENSMUST00020183455.1	LN:110
@SQ	SN:ENSMUST00000122165.2	LN:467
@SQ	SN:ENSMUST00000157922.4	LN:106
@SQ	SN:ENSMUST00000299833.1	LN:870
@SQ	SN:ENSMUST00000299834.1	LN:1576
@SQ	SN:ENSMUST00000041374.8	LN:4867
@SQ	SN:ENSMUST00000178743.2	LN:1224
@SQ	SN:ENSMUST00000263851.1	LN:405
@SQ	SN:ENSMUST00000118958.2	LN:727
@SQ	SN:ENSMUST00000120523.2	LN:217
@SQ	SN:ENSMUST00000117653.2	LN:678
@SQ	SN:ENSMUST00000261341.1	LN:773
@SQ	SN:ENSMUST00000345890.1	LN:707
@SQ	SN:ENSMUST00000120562.2	LN:248
@SQ	SN:ENSMUST00000118849.2	LN:270
@SQ	SN:ENSMUST00000343546.1	LN:490
@SQ	SN:ENSMUST00000264629.1	LN:1706
@SQ	SN:ENSMUST00000120412.2	LN:437
@SQ	SN:ENSMUST00000179794.2	LN:107
@SQ	SN:ENSMUST00000117094.2	LN:507
@SQ	SN:ENSMUST00000361263.1	LN:1079
@SQ	SN:ENSMUST00000362342.1	LN:395
@SQ	SN:ENSMUST00000362343.1	LN:663
@SQ	SN:ENSMUST00000116350.3	LN:323
@SQ	SN:ENSMUST00000117938.2	LN:1023
@SQ	SN:ENSMUST00000283884.1	LN:1623
@SQ	SN:ENSMUST00000118918.2	LN:1007
@SQ	SN:ENSMUST00000104333.2	LN:129
@SQ	SN:ENSMUST00000117755.2	LN:347
@SQ	SN:ENSMUST00000121424.2	LN:759
@SQ	SN:ENSMUST00000121624.2	LN:432
@SQ	SN:ENSMUST00000117235.2	LN:264
@SQ	SN:ENSMUST00000119094.2	LN:336
@SQ	SN:ENSMUST00000343902.1	LN:1355
@SQ	SN:ENSMUST00000080934.11	LN:2880
@SQ	SN:ENSMUST00000029964.12	LN:6746
@SQ	SN:ENSMUST00000108194.9	LN:2323
@SQ	SN:ENSMUST00000108191.2	LN:6615
@SQ	SN:ENSMUST00000153669.2	LN:358
@SQ	SN:ENSMUST00000132759.3	LN:1516
@SQ	SN:ENSMUST00000340824.1	LN:453
@SQ	SN:ENSMUST00000121660.2	LN:179
@SQ	SN:ENSMUST00000117609.2	LN:721
@SQ	SN:ENSMUST00000324212.1	LN:419
@SQ	SN:ENSMUST00000286442.1	LN:1210
@SQ	SN:ENSMUST00000118135.2	LN:508
@SQ	SN:ENSMUST00000337181.1	LN:649
@SQ	SN:ENSMUST00000292249.1	LN:691
@SQ	SN:ENSMUST00000121375.2	LN:535
@SQ	SN:ENSMUST00000152306.2	LN:1750
@SQ	SN:ENSMUST00000357230.1	LN:575
@SQ	SN:ENSMUST00000357228.1	LN:751
@SQ	SN:ENSMUST00000128925.2	LN:891
@SQ	SN:ENSMUST00020182736.1	LN:109
@SQ	SN:ENSMUST00000118491.2	LN:563
@SQ	SN:ENSMUST00000332753.1	LN:1643
@SQ	SN:ENSMUST00000083119.2	LN:104
@SQ	SN:ENSMUST00000380654.1	LN:1311
@SQ	SN:ENSMUST00000269398.1	LN:1379
@SQ	SN:ENSMUST00000118967.2	LN:475
@SQ	SN:ENSMUST00000290033.1	LN:1718
@SQ	SN:ENSMUST00000296087.1	LN:909
@SQ	SN:ENSMUST00000296088.1	LN:594
@SQ	SN:ENSMUST00000260792.1	LN:440
@SQ	SN:ENSMUST00000298786.1	LN:168
@SQ	SN:ENSMUST00000315653.1	LN:269
@SQ	SN:ENSMUST00000351758.1	LN:528
@SQ	SN:ENSMUST00000259095.1	LN:519
@SQ	SN:ENSMUST00000311761.1	LN:816
@SQ	SN:ENSMUST00000366472.1	LN:1656
@SQ	SN:ENSMUST00000366480.1	LN:2942
@SQ	SN:ENSMUST00000366476.1	LN:1450
@SQ	SN:ENSMUST00000366478.1	LN:1076
@SQ	SN:ENSMUST00000037607.11	LN:5773
@SQ	SN:ENSMUST00000080933.13	LN:5669
@SQ	SN:ENSMUST00000108183.8	LN:5416
@SQ	SN:ENSMUST00000108184.3	LN:5491
@SQ	SN:ENSMUST00000118520.2	LN:430
@SQ	SN:ENSMUST00000122491.4	LN:118
@SQ	SN:ENSMUST00000273830.1	LN:757
@SQ	SN:ENSMUST00000118472.2	LN:759
@SQ	SN:ENSMUST00000292062.1	LN:772
@SQ	SN:ENSMUST00000292060.1	LN:836
@SQ	SN:ENSMUST00000292215.1	LN:587
@SQ	SN:ENSMUST00000119323.2	LN:437
@SQ	SN:ENSMUST00000259079.1	LN:1059
@SQ	SN:ENSMUST00000259081.1	LN:372
@SQ	SN:ENSMUST00000244106.2	LN:2016
@SQ	SN:ENSMUST00000259413.1	LN:952
@SQ	SN:ENSMUST00000259231.1	LN:454
@SQ	SN:ENSMUST00000259085.1	LN:2205
@SQ	SN:ENSMUST00000259078.1	LN:1947
@SQ	SN:ENSMUST00000118175.2	LN:945
@SQ	SN:ENSMUST00000108180.9	LN:8882
@SQ	SN:ENSMUST00000037416.13	LN:3462
@SQ	SN:ENSMUST00000253859.1	LN:745
@SQ	SN:ENSMUST00000133451.2	LN:481
@SQ	SN:ENSMUST00000254204.1	LN:354
@SQ	SN:ENSMUST00000253601.1	LN:544
@SQ	SN:ENSMUST00000171600.2	LN:8493
@SQ	SN:ENSMUST00020183217.1	LN:267
@SQ	SN:ENSMUST00000254447.1	LN:387
@SQ	SN:ENSMUST00000254025.1	LN:363
@SQ	SN:ENSMUST00000126225.2	LN:1661
@SQ	SN:ENSMUST00000149084.3	LN:2428
@SQ	SN:ENSMUST00000219644.2	LN:1857
@SQ	SN:ENSMUST00000056517.3	LN:2117
@SQ	SN:ENSMUST00000121550.2	LN:375
@SQ	SN:ENSMUST00000286478.1	LN:1527
@SQ	SN:ENSMUST00000178925.8	LN:6557
@SQ	SN:ENSMUST00000029950.10	LN:6799
@SQ	SN:ENSMUST00000108178.2	LN:1189
@SQ	SN:ENSMUST00000118323.2	LN:160
@SQ	SN:ENSMUST00000071642.11	LN:17970
@SQ	SN:ENSMUST00000178134.2	LN:17959
@SQ	SN:ENSMUST00000062802.5	LN:465
@SQ	SN:ENSMUST00000035719.11	LN:4683
@SQ	SN:ENSMUST00000084749.8	LN:4573
@SQ	SN:ENSMUST00000084750.8	LN:4444
@SQ	SN:ENSMUST00000084748.9	LN:4354
@SQ	SN:ENSMUST00000108166.2	LN:2321
@SQ	SN:ENSMUST00000254492.1	LN:604
@SQ	SN:ENSMUST00000254264.1	LN:562
@SQ	SN:ENSMUST00000254265.1	LN:586
@SQ	SN:ENSMUST00000119904.2	LN:610
@SQ	SN:ENSMUST00000261617.1	LN:1151
@SQ	SN:ENSMUST00000180255.2	LN:345
@SQ	SN:ENSMUST00000098190.10	LN:5008
@SQ	SN:ENSMUST00000029946.14	LN:5055
@SQ	SN:ENSMUST00000373737.1	LN:367
@SQ	SN:ENSMUST00000373736.1	LN:485
@SQ	SN:ENSMUST00000119473.2	LN:327
@SQ	SN:ENSMUST00000256329.1	LN:1805
@SQ	SN:ENSMUST00000155691.2	LN:3847
@SQ	SN:ENSMUST00000124992.8	LN:3530
@SQ	SN:ENSMUST00000121630.2	LN:447
@SQ	SN:ENSMUST00000108162.8	LN:1933
@SQ	SN:ENSMUST00000024035.9	LN:1820
@SQ	SN:ENSMUST00000029947.6	LN:2286
@SQ	SN:ENSMUST00000098181.9	LN:1445
@SQ	SN:ENSMUST00000119167.2	LN:1339
@SQ	SN:ENSMUST00000371794.1	LN:602
@SQ	SN:ENSMUST00000117788.2	LN:190
@SQ	SN:ENSMUST00000067864.8	LN:2939
@SQ	SN:ENSMUST00000049357.10	LN:1648
@SQ	SN:ENSMUST00000295048.1	LN:449
@SQ	SN:ENSMUST00000132553.2	LN:1536
@SQ	SN:ENSMUST00000108153.9	LN:4157
@SQ	SN:ENSMUST00000183962.2	LN:129
@SQ	SN:ENSMUST00000118608.2	LN:399
@SQ	SN:ENSMUST00000355241.1	LN:491
@SQ	SN:ENSMUST00000355463.1	LN:606
@SQ	SN:ENSMUST00000321885.1	LN:554
@SQ	SN:ENSMUST00020183288.1	LN:121
@SQ	SN:ENSMUST00000322447.1	LN:1269
@SQ	SN:ENSMUST00000322668.1	LN:961
@SQ	SN:ENSMUST00000104209.2	LN:125
@SQ	SN:ENSMUST00000269468.1	LN:1325
@SQ	SN:ENSMUST00000361247.1	LN:574
@SQ	SN:ENSMUST00000361237.1	LN:856
@SQ	SN:ENSMUST00000361239.1	LN:890
@SQ	SN:ENSMUST00000361240.1	LN:920
@SQ	SN:ENSMUST00000361242.1	LN:1339
@SQ	SN:ENSMUST00000361252.1	LN:884
@SQ	SN:ENSMUST00000361244.1	LN:498
@SQ	SN:ENSMUST00000361431.1	LN:870
@SQ	SN:ENSMUST00000361249.1	LN:1476
@SQ	SN:ENSMUST00000356573.1	LN:1189
@SQ	SN:ENSMUST00000356580.1	LN:1449
@SQ	SN:ENSMUST00000356584.1	LN:915
@SQ	SN:ENSMUST00000057188.7	LN:5807
@SQ	SN:ENSMUST00000084736.3	LN:5761
@SQ	SN:ENSMUST00020182611.1	LN:87
@SQ	SN:ENSMUST00000084734.11	LN:1149
@SQ	SN:ENSMUST00000108148.8	LN:833
@SQ	SN:ENSMUST00000029927.6	LN:1197
@SQ	SN:ENSMUST00000157216.2	LN:108
@SQ	SN:ENSMUST00000152086.2	LN:653
@SQ	SN:ENSMUST00000366605.1	LN:539
@SQ	SN:ENSMUST00000366604.1	LN:1458
@SQ	SN:ENSMUST00000366869.1	LN:409
@SQ	SN:ENSMUST00000122336.2	LN:381
@SQ	SN:ENSMUST00000256042.1	LN:1165
@SQ	SN:ENSMUST00000256045.1	LN:1326
@SQ	SN:ENSMUST00000121657.2	LN:811
@SQ	SN:ENSMUST00000324745.1	LN:931
@SQ	SN:ENSMUST00000121908.2	LN:454
@SQ	SN:ENSMUST00000324744.1	LN:501
@SQ	SN:ENSMUST00020182264.1	LN:106
@SQ	SN:ENSMUST00000118727.2	LN:292
@SQ	SN:ENSMUST00000121208.3	LN:462
@SQ	SN:ENSMUST00000379436.1	LN:684
@SQ	SN:ENSMUST00000265826.1	LN:196
@SQ	SN:ENSMUST00000084299.6	LN:1397
@SQ	SN:ENSMUST00000108142.8	LN:2266
@SQ	SN:ENSMUST00000048706.10	LN:2300
@SQ	SN:ENSMUST00000328941.1	LN:421
@SQ	SN:ENSMUST00000029968.14	LN:1868
@SQ	SN:ENSMUST00000029970.14	LN:2039
@SQ	SN:ENSMUST00020181923.1	LN:307
@SQ	SN:ENSMUST00000029971.12	LN:2246
@SQ	SN:ENSMUST00000108136.8	LN:1688
@SQ	SN:ENSMUST00000095129.3	LN:1311
@SQ	SN:ENSMUST00000348297.1	LN:482
@SQ	SN:ENSMUST00000108132.8	LN:864
@SQ	SN:ENSMUST00000108133.10	LN:935
@SQ	SN:ENSMUST00000108131.8	LN:892
@SQ	SN:ENSMUST00000108134.8	LN:782
@SQ	SN:ENSMUST00000029972.4	LN:786
@SQ	SN:ENSMUST00000302662.1	LN:1169
@SQ	SN:ENSMUST00000098163.9	LN:9941
@SQ	SN:ENSMUST00000047950.6	LN:9986
@SQ	SN:ENSMUST00000122250.2	LN:668
@SQ	SN:ENSMUST00000029975.10	LN:687
@SQ	SN:ENSMUST00000108130.2	LN:609
@SQ	SN:ENSMUST00000149572.8	LN:1556
@SQ	SN:ENSMUST00000125820.3	LN:953
@SQ	SN:ENSMUST00000329920.1	LN:889
@SQ	SN:ENSMUST00000119806.2	LN:1044
@SQ	SN:ENSMUST00000121986.2	LN:342
@SQ	SN:ENSMUST00000102975.10	LN:6030
@SQ	SN:ENSMUST00000144419.3	LN:903
@SQ	SN:ENSMUST00000265734.1	LN:562
@SQ	SN:ENSMUST00000265864.1	LN:596
@SQ	SN:ENSMUST00000058595.7	LN:805
@SQ	SN:ENSMUST00000274417.1	LN:458
@SQ	SN:ENSMUST00000084724.10	LN:3413
@SQ	SN:ENSMUST00000108126.8	LN:2644
@SQ	SN:ENSMUST00000108127.4	LN:3193
@SQ	SN:ENSMUST00000121722.2	LN:873
@SQ	SN:ENSMUST00000274620.1	LN:538
@SQ	SN:ENSMUST00000149677.2	LN:658
@SQ	SN:ENSMUST00000146909.2	LN:2105
@SQ	SN:ENSMUST00000308837.1	LN:770
@SQ	SN:ENSMUST00000275528.1	LN:389
@SQ	SN:ENSMUST00000122251.2	LN:434
@SQ	SN:ENSMUST00000311361.1	LN:340
@SQ	SN:ENSMUST00000117931.2	LN:568
@SQ	SN:ENSMUST00000250212.1	LN:556
@SQ	SN:ENSMUST00000164772.8	LN:3562
@SQ	SN:ENSMUST00000065173.9	LN:2910
@SQ	SN:ENSMUST00000098151.9	LN:2781
@SQ	SN:ENSMUST00000108122.8	LN:3362
@SQ	SN:ENSMUST00000108124.4	LN:2414
@SQ	SN:ENSMUST00000340827.1	LN:1012
@SQ	SN:ENSMUST00000121343.2	LN:942
@SQ	SN:ENSMUST00000341036.1	LN:787
@SQ	SN:ENSMUST00000117809.2	LN:604
@SQ	SN:ENSMUST00000104659.2	LN:81
@SQ	SN:ENSMUST00000104863.2	LN:77
@SQ	SN:ENSMUST00000197283.2	LN:77
@SQ	SN:ENSMUST00020183027.1	LN:107
@SQ	SN:ENSMUST00000144029.4	LN:2776
@SQ	SN:ENSMUST00000242270.2	LN:1248
@SQ	SN:ENSMUST00000308581.1	LN:796
@SQ	SN:ENSMUST00000308577.1	LN:848
@SQ	SN:ENSMUST00000243761.2	LN:1263
@SQ	SN:ENSMUST00000308580.1	LN:1195
@SQ	SN:ENSMUST00000121654.2	LN:768
@SQ	SN:ENSMUST00000119466.2	LN:468
@SQ	SN:ENSMUST00000257871.1	LN:840
@SQ	SN:ENSMUST00000147108.2	LN:3299
@SQ	SN:ENSMUST00000257876.1	LN:834
@SQ	SN:ENSMUST00000158093.4	LN:121
@SQ	SN:ENSMUST00000311974.1	LN:430
@SQ	SN:ENSMUST00000311975.1	LN:497
@SQ	SN:ENSMUST00000119331.2	LN:921
@SQ	SN:ENSMUST00000361507.1	LN:567
@SQ	SN:ENSMUST00000361506.1	LN:608
@SQ	SN:ENSMUST00000116171.3	LN:1461
@SQ	SN:ENSMUST00000361509.1	LN:535
@SQ	SN:ENSMUST00000119607.2	LN:391
@SQ	SN:ENSMUST00000310109.1	LN:261
@SQ	SN:ENSMUST00000327708.1	LN:704
@SQ	SN:ENSMUST00000119012.2	LN:544
@SQ	SN:ENSMUST00000126314.2	LN:2186
@SQ	SN:ENSMUST00000322663.1	LN:2173
@SQ	SN:ENSMUST00000122005.2	LN:922
@SQ	SN:ENSMUST00000322667.1	LN:1890
@SQ	SN:ENSMUST00000083410.2	LN:164
@SQ	SN:ENSMUST00000120628.2	LN:760
@SQ	SN:ENSMUST00000104550.2	LN:126
@SQ	SN:ENSMUST00000169881.2	LN:3334
@SQ	SN:ENSMUST00000029955.5	LN:1258
@SQ	SN:ENSMUST00000357898.1	LN:879
@SQ	SN:ENSMUST00000322902.1	LN:502
@SQ	SN:ENSMUST00000297927.1	LN:1116
@SQ	SN:ENSMUST00000298109.1	LN:828
@SQ	SN:ENSMUST00000298104.1	LN:962
@SQ	SN:ENSMUST00000117439.2	LN:795
@SQ	SN:ENSMUST00000298239.1	LN:412
@SQ	SN:ENSMUST00000119228.2	LN:919
@SQ	SN:ENSMUST00000117380.2	LN:688
@SQ	SN:ENSMUST00000338468.1	LN:377
@SQ	SN:ENSMUST00000157714.4	LN:82
@SQ	SN:ENSMUST00000118573.2	LN:955
@SQ	SN:ENSMUST00000337332.1	LN:806
@SQ	SN:ENSMUST00000303684.1	LN:424
@SQ	SN:ENSMUST00000157901.2	LN:62
@SQ	SN:ENSMUST00000119112.2	LN:1887
@SQ	SN:ENSMUST00000117696.2	LN:418
@SQ	SN:ENSMUST00000102973.4	LN:3832
@SQ	SN:ENSMUST00000037907.13	LN:3874
@SQ	SN:ENSMUST00000042575.7	LN:3856
@SQ	SN:ENSMUST00000129758.3	LN:1044
@SQ	SN:ENSMUST00000095128.10	LN:659
@SQ	SN:ENSMUST00000108108.3	LN:480
@SQ	SN:ENSMUST00000342273.1	LN:893
@SQ	SN:ENSMUST00000356338.1	LN:539
@SQ	SN:ENSMUST00000356337.1	LN:737
@SQ	SN:ENSMUST00000356336.1	LN:472
@SQ	SN:ENSMUST00000356340.1	LN:359
@SQ	SN:ENSMUST00000144039.2	LN:1810
@SQ	SN:ENSMUST00000284482.1	LN:709
@SQ	SN:ENSMUST00000158960.2	LN:95
@SQ	SN:ENSMUST00000049655.3	LN:4733
@SQ	SN:ENSMUST00000179526.2	LN:2276
@SQ	SN:ENSMUST00000302726.1	LN:727
@SQ	SN:ENSMUST00000146043.2	LN:818
@SQ	SN:ENSMUST00000302727.1	LN:1063
@SQ	SN:ENSMUST00000302728.1	LN:501
@SQ	SN:ENSMUST00000300333.1	LN:1542
@SQ	SN:ENSMUST00000300332.1	LN:1210
@SQ	SN:ENSMUST00000368326.1	LN:707
@SQ	SN:ENSMUST00000276051.1	LN:684
@SQ	SN:ENSMUST00000117626.2	LN:282
@SQ	SN:ENSMUST00000068125.11	LN:5383
@SQ	SN:ENSMUST00000030119.10	LN:5250
@SQ	SN:ENSMUST00000108103.9	LN:2391
@SQ	SN:ENSMUST00000303842.1	LN:391
@SQ	SN:ENSMUST00000303845.1	LN:252
@SQ	SN:ENSMUST00000303844.1	LN:358
@SQ	SN:ENSMUST00000303843.1	LN:565
@SQ	SN:ENSMUST00000117897.2	LN:397
@SQ	SN:ENSMUST00000355765.1	LN:308
@SQ	SN:ENSMUST00000355941.1	LN:2138
@SQ	SN:ENSMUST00000355943.1	LN:506
@SQ	SN:ENSMUST00000243371.2	LN:582
@SQ	SN:ENSMUST00000030118.10	LN:3376
@SQ	SN:ENSMUST00000083518.2	LN:79
@SQ	SN:ENSMUST00000164233.8	LN:5622
@SQ	SN:ENSMUST00000030117.5	LN:2418
@SQ	SN:ENSMUST00000304055.1	LN:380
@SQ	SN:ENSMUST00000304060.1	LN:445
@SQ	SN:ENSMUST00000304058.1	LN:357
@SQ	SN:ENSMUST00000304059.1	LN:272
@SQ	SN:ENSMUST00000121600.2	LN:306
@SQ	SN:ENSMUST00000030121.13	LN:3983
@SQ	SN:ENSMUST00000108096.3	LN:1413
@SQ	SN:ENSMUST00000177794.2	LN:83
@SQ	SN:ENSMUST00020182103.1	LN:83
@SQ	SN:ENSMUST00020182984.1	LN:83
@SQ	SN:ENSMUST00000304873.1	LN:1307
@SQ	SN:ENSMUST00000304875.1	LN:708
@SQ	SN:ENSMUST00000328347.1	LN:397
@SQ	SN:ENSMUST00000328348.1	LN:461
@SQ	SN:ENSMUST00000117674.2	LN:615
@SQ	SN:ENSMUST00000030122.5	LN:397
@SQ	SN:ENSMUST00000108089.8	LN:1336
@SQ	SN:ENSMUST00000191273.7	LN:1348
@SQ	SN:ENSMUST00000030125.5	LN:1295
@SQ	SN:ENSMUST00000349566.1	LN:425
@SQ	SN:ENSMUST00000030128.6	LN:1519
@SQ	SN:ENSMUST00000275776.1	LN:544
@SQ	SN:ENSMUST00000091614.7	LN:3617
@SQ	SN:ENSMUST00000030133.15	LN:4349
@SQ	SN:ENSMUST00000098143.11	LN:4594
@SQ	SN:ENSMUST00000175121.2	LN:64
@SQ	SN:ENSMUST00000358659.1	LN:494
@SQ	SN:ENSMUST00000054945.8	LN:2154
@SQ	SN:ENSMUST00000030136.13	LN:2527
@SQ	SN:ENSMUST00000286740.1	LN:608
@SQ	SN:ENSMUST00000286739.1	LN:421
@SQ	SN:ENSMUST00000157529.2	LN:107
@SQ	SN:ENSMUST00000286961.1	LN:483
@SQ	SN:ENSMUST00000266005.1	LN:592
@SQ	SN:ENSMUST00000266311.1	LN:1976
@SQ	SN:ENSMUST00000266006.1	LN:701
@SQ	SN:ENSMUST00000055327.8	LN:1765
@SQ	SN:ENSMUST00000030138.9	LN:4599
@SQ	SN:ENSMUST00000120536.2	LN:334
@SQ	SN:ENSMUST00000040008.4	LN:3600
@SQ	SN:ENSMUST00000121384.3	LN:959
@SQ	SN:ENSMUST00020182307.1	LN:103
@SQ	SN:ENSMUST00000108068.8	LN:4380
@SQ	SN:ENSMUST00000030143.13	LN:4368
@SQ	SN:ENSMUST00000158640.2	LN:77
@SQ	SN:ENSMUST00000158683.2	LN:81
@SQ	SN:ENSMUST00000177331.2	LN:78
@SQ	SN:ENSMUST00000118435.2	LN:228
@SQ	SN:ENSMUST00000350728.1	LN:814
@SQ	SN:ENSMUST00000350727.1	LN:1644
@SQ	SN:ENSMUST00000030145.9	LN:3442
@SQ	SN:ENSMUST00020182541.1	LN:115
@SQ	SN:ENSMUST00000157313.4	LN:108
@SQ	SN:ENSMUST00000310568.1	LN:1349
@SQ	SN:ENSMUST00000310588.1	LN:1088
@SQ	SN:ENSMUST00000310573.1	LN:704
@SQ	SN:ENSMUST00000310576.1	LN:1123
@SQ	SN:ENSMUST00000310579.1	LN:1210
@SQ	SN:ENSMUST00000310801.1	LN:754
@SQ	SN:ENSMUST00000310580.1	LN:1318
@SQ	SN:ENSMUST00000373400.1	LN:1187
@SQ	SN:ENSMUST00000157903.4	LN:104
@SQ	SN:ENSMUST00000108060.10	LN:2514
@SQ	SN:ENSMUST00000072866.12	LN:3456
@SQ	SN:ENSMUST00000108055.9	LN:5593
@SQ	SN:ENSMUST00000030148.6	LN:4333
@SQ	SN:ENSMUST00000030154.7	LN:845
@SQ	SN:ENSMUST00000246707.1	LN:275
@SQ	SN:ENSMUST00000054920.5	LN:4173
@SQ	SN:ENSMUST00000030152.13	LN:1114
@SQ	SN:ENSMUST00000095126.5	LN:884
@SQ	SN:ENSMUST00000297646.1	LN:776
@SQ	SN:ENSMUST00000108049.9	LN:3296
@SQ	SN:ENSMUST00000108050.2	LN:3321
@SQ	SN:ENSMUST00000122839.2	LN:1661
@SQ	SN:ENSMUST00000102963.10	LN:2510
@SQ	SN:ENSMUST00000119127.2	LN:500
@SQ	SN:ENSMUST00000127306.2	LN:1269
@SQ	SN:ENSMUST00000314420.1	LN:874
@SQ	SN:ENSMUST00000314418.1	LN:953
@SQ	SN:ENSMUST00000314419.1	LN:1139
@SQ	SN:ENSMUST00000141120.3	LN:1289
@SQ	SN:ENSMUST00000102961.10	LN:1995
@SQ	SN:ENSMUST00000102962.10	LN:1926
@SQ	SN:ENSMUST00000296748.1	LN:487
@SQ	SN:ENSMUST00000108041.8	LN:1953
@SQ	SN:ENSMUST00000038434.4	LN:856
@SQ	SN:ENSMUST00000171641.2	LN:885
@SQ	SN:ENSMUST00000030158.11	LN:973
@SQ	SN:ENSMUST00000171251.8	LN:1751
@SQ	SN:ENSMUST00000084698.12	LN:1417
@SQ	SN:ENSMUST00000150809.3	LN:1327
@SQ	SN:ENSMUST00000059354.15	LN:1640
@SQ	SN:ENSMUST00000071561.7	LN:1547
@SQ	SN:ENSMUST00000084695.12	LN:1595
@SQ	SN:ENSMUST00000108038.3	LN:1859
@SQ	SN:ENSMUST00000130698.8	LN:1007
@SQ	SN:ENSMUST00000098132.11	LN:2009
@SQ	SN:ENSMUST00000108040.8	LN:1837
@SQ	SN:ENSMUST00000108042.3	LN:1768
@SQ	SN:ENSMUST00000108033.8	LN:428
@SQ	SN:ENSMUST00000108035.8	LN:731
@SQ	SN:ENSMUST00000108036.8	LN:841
@SQ	SN:ENSMUST00000108037.9	LN:590
@SQ	SN:ENSMUST00000074387.4	LN:405
@SQ	SN:ENSMUST00000108032.3	LN:350
@SQ	SN:ENSMUST00000173865.9	LN:657
@SQ	SN:ENSMUST00000155240.2	LN:343
@SQ	SN:ENSMUST00000371555.1	LN:2810
@SQ	SN:ENSMUST00000371559.1	LN:408
@SQ	SN:ENSMUST00000369551.1	LN:1157
@SQ	SN:ENSMUST00000369525.1	LN:1144
@SQ	SN:ENSMUST00000369526.1	LN:930
@SQ	SN:ENSMUST00000369554.1	LN:1079
@SQ	SN:ENSMUST00000180219.2	LN:324
@SQ	SN:ENSMUST00000371563.1	LN:2666
@SQ	SN:ENSMUST00000369527.1	LN:1083
@SQ	SN:ENSMUST00000369562.1	LN:993
@SQ	SN:ENSMUST00000369560.1	LN:622
@SQ	SN:ENSMUST00000120436.2	LN:1422
@SQ	SN:ENSMUST00000369528.1	LN:1119
@SQ	SN:ENSMUST00000369530.1	LN:1158
@SQ	SN:ENSMUST00000372834.1	LN:1485
@SQ	SN:ENSMUST00000369531.1	LN:710
@SQ	SN:ENSMUST00000369532.1	LN:1777
@SQ	SN:ENSMUST00000369533.1	LN:1238
@SQ	SN:ENSMUST00000369534.1	LN:1141
@SQ	SN:ENSMUST00000369535.1	LN:1171
@SQ	SN:ENSMUST00000369543.1	LN:463
@SQ	SN:ENSMUST00000119405.2	LN:1849
@SQ	SN:ENSMUST00000098128.4	LN:870
@SQ	SN:ENSMUST00000369748.1	LN:1389
@SQ	SN:ENSMUST00000369751.1	LN:742
@SQ	SN:ENSMUST00000369753.1	LN:792
@SQ	SN:ENSMUST00000369756.1	LN:946
@SQ	SN:ENSMUST00000369755.1	LN:1931
@SQ	SN:ENSMUST00000369758.1	LN:797
@SQ	SN:ENSMUST00000369760.1	LN:618
@SQ	SN:ENSMUST00000119621.2	LN:327
@SQ	SN:ENSMUST00000108028.9	LN:339
@SQ	SN:ENSMUST00000153997.8	LN:903
@SQ	SN:ENSMUST00000181518.2	LN:264
@SQ	SN:ENSMUST00000108026.3	LN:4130
@SQ	SN:ENSMUST00000370910.1	LN:1103
@SQ	SN:ENSMUST00000117125.3	LN:1474
@SQ	SN:ENSMUST00000084677.4	LN:3193
@SQ	SN:ENSMUST00000370911.1	LN:3716
@SQ	SN:ENSMUST00000370912.1	LN:2797
@SQ	SN:ENSMUST00000373778.1	LN:1320
@SQ	SN:ENSMUST00000191759.2	LN:4932
@SQ	SN:ENSMUST00000370922.1	LN:1287
@SQ	SN:ENSMUST00000370920.1	LN:763
@SQ	SN:ENSMUST00000370928.1	LN:671
@SQ	SN:ENSMUST00000107991.4	LN:3808
@SQ	SN:ENSMUST00000239230.3	LN:1215
@SQ	SN:ENSMUST00000370022.1	LN:980
@SQ	SN:ENSMUST00000370002.1	LN:880
@SQ	SN:ENSMUST00000370000.1	LN:1158
@SQ	SN:ENSMUST00000369998.1	LN:977
@SQ	SN:ENSMUST00000370020.1	LN:1228
@SQ	SN:ENSMUST00000239308.2	LN:324
@SQ	SN:ENSMUST00000178882.3	LN:888
@SQ	SN:ENSMUST00000370006.1	LN:1022
@SQ	SN:ENSMUST00000370007.1	LN:912
@SQ	SN:ENSMUST00000370010.1	LN:806
@SQ	SN:ENSMUST00000098123.4	LN:837
@SQ	SN:ENSMUST00000370014.1	LN:931
@SQ	SN:ENSMUST00000371804.1	LN:563
@SQ	SN:ENSMUST00000370016.1	LN:530
@SQ	SN:ENSMUST00000370563.1	LN:1391
@SQ	SN:ENSMUST00000370568.1	LN:914
@SQ	SN:ENSMUST00000179634.2	LN:324
@SQ	SN:ENSMUST00000108018.9	LN:542
@SQ	SN:ENSMUST00000098122.3	LN:418
@SQ	SN:ENSMUST00000098121.4	LN:1953
@SQ	SN:ENSMUST00000374266.1	LN:531
@SQ	SN:ENSMUST00000371339.1	LN:922
@SQ	SN:ENSMUST00000194752.2	LN:493
@SQ	SN:ENSMUST00000371327.1	LN:1628
@SQ	SN:ENSMUST00000371337.1	LN:1283
@SQ	SN:ENSMUST00000371338.1	LN:1258
@SQ	SN:ENSMUST00000169242.2	LN:5054
@SQ	SN:ENSMUST00000371341.1	LN:1491
@SQ	SN:ENSMUST00000371344.1	LN:1044
@SQ	SN:ENSMUST00000371342.1	LN:1389
@SQ	SN:ENSMUST00000371343.1	LN:1996
@SQ	SN:ENSMUST00000238717.2	LN:843
@SQ	SN:ENSMUST00000370745.1	LN:1806
@SQ	SN:ENSMUST00000370746.1	LN:1234
@SQ	SN:ENSMUST00000117202.4	LN:1303
@SQ	SN:ENSMUST00000121728.5	LN:2317
@SQ	SN:ENSMUST00000165401.2	LN:2324
@SQ	SN:ENSMUST00000167363.3	LN:2349
@SQ	SN:ENSMUST00000238232.2	LN:2284
@SQ	SN:ENSMUST00000370752.1	LN:465
@SQ	SN:ENSMUST00000238732.2	LN:1846
@SQ	SN:ENSMUST00000178864.3	LN:869
@SQ	SN:ENSMUST00000370578.1	LN:740
@SQ	SN:ENSMUST00000370580.1	LN:797
@SQ	SN:ENSMUST00000370583.1	LN:945
@SQ	SN:ENSMUST00000370581.1	LN:1931
@SQ	SN:ENSMUST00000370584.1	LN:797
@SQ	SN:ENSMUST00000370585.1	LN:618
@SQ	SN:ENSMUST00000238652.2	LN:324
@SQ	SN:ENSMUST00000238203.2	LN:316
@SQ	SN:ENSMUST00000108002.4	LN:264
@SQ	SN:ENSMUST00000368615.1	LN:703
@SQ	SN:ENSMUST00000178192.3	LN:4128
@SQ	SN:ENSMUST00000368616.1	LN:913
@SQ	SN:ENSMUST00000238328.2	LN:378
@SQ	SN:ENSMUST00000107988.4	LN:264
@SQ	SN:ENSMUST00000373466.1	LN:1338
@SQ	SN:ENSMUST00000098119.4	LN:3229
@SQ	SN:ENSMUST00000369274.1	LN:1323
@SQ	SN:ENSMUST00000179734.3	LN:1897
@SQ	SN:ENSMUST00000180201.2	LN:3927
@SQ	SN:ENSMUST00000368617.1	LN:740
@SQ	SN:ENSMUST00000368619.1	LN:675
@SQ	SN:ENSMUST00000178906.2	LN:3539
@SQ	SN:ENSMUST00000370349.1	LN:1175
@SQ	SN:ENSMUST00000370353.1	LN:975
@SQ	SN:ENSMUST00000370331.1	LN:1158
@SQ	SN:ENSMUST00000370338.1	LN:775
@SQ	SN:ENSMUST00000370329.1	LN:1025
@SQ	SN:ENSMUST00000373231.1	LN:1441
@SQ	SN:ENSMUST00000238374.2	LN:3365
@SQ	SN:ENSMUST00000239216.2	LN:2311
@SQ	SN:ENSMUST00000370337.1	LN:1022
@SQ	SN:ENSMUST00000178168.3	LN:869
@SQ	SN:ENSMUST00000370345.1	LN:439
@SQ	SN:ENSMUST00000370342.1	LN:927
@SQ	SN:ENSMUST00000369020.1	LN:1391
@SQ	SN:ENSMUST00000369029.1	LN:914
@SQ	SN:ENSMUST00000166898.4	LN:322
@SQ	SN:ENSMUST00000369017.1	LN:411
@SQ	SN:ENSMUST00000369022.1	LN:1708
@SQ	SN:ENSMUST00000369023.1	LN:1772
@SQ	SN:ENSMUST00000369035.1	LN:739
@SQ	SN:ENSMUST00000369026.1	LN:670
@SQ	SN:ENSMUST00000177785.3	LN:418
@SQ	SN:ENSMUST00000238770.2	LN:1954
@SQ	SN:ENSMUST00000108006.4	LN:1299
@SQ	SN:ENSMUST00000368962.1	LN:1572
@SQ	SN:ENSMUST00000368968.1	LN:1273
@SQ	SN:ENSMUST00000368972.1	LN:1390
@SQ	SN:ENSMUST00000368965.1	LN:2636
@SQ	SN:ENSMUST00000368979.1	LN:914
@SQ	SN:ENSMUST00000368981.1	LN:949
@SQ	SN:ENSMUST00000368976.1	LN:1397
@SQ	SN:ENSMUST00000372067.1	LN:2671
@SQ	SN:ENSMUST00000372057.1	LN:2688
@SQ	SN:ENSMUST00000194137.2	LN:4968
@SQ	SN:ENSMUST00000372065.1	LN:837
@SQ	SN:ENSMUST00000372071.1	LN:862
@SQ	SN:ENSMUST00000372091.1	LN:644
@SQ	SN:ENSMUST00000372079.1	LN:621
@SQ	SN:ENSMUST00000368943.1	LN:1321
@SQ	SN:ENSMUST00000368993.1	LN:792
@SQ	SN:ENSMUST00000368928.1	LN:1385
@SQ	SN:ENSMUST00000369016.1	LN:1354
@SQ	SN:ENSMUST00000368960.1	LN:1261
@SQ	SN:ENSMUST00000369002.1	LN:433
@SQ	SN:ENSMUST00000368947.1	LN:1032
@SQ	SN:ENSMUST00000368934.1	LN:994
@SQ	SN:ENSMUST00000368948.1	LN:966
@SQ	SN:ENSMUST00000144765.2	LN:536
@SQ	SN:ENSMUST00000102957.6	LN:745
@SQ	SN:ENSMUST00000140546.3	LN:773
@SQ	SN:ENSMUST00000095114.5	LN:870
@SQ	SN:ENSMUST00000107981.3	LN:3297
@SQ	SN:ENSMUST00000107979.2	LN:4146
@SQ	SN:ENSMUST00000373615.1	LN:719
@SQ	SN:ENSMUST00000055944.11	LN:1655
@SQ	SN:ENSMUST00000107978.2	LN:1451
@SQ	SN:ENSMUST00000373061.1	LN:1115
@SQ	SN:ENSMUST00000373973.1	LN:633
@SQ	SN:ENSMUST00000243568.2	LN:633
@SQ	SN:ENSMUST00000372470.1	LN:1523
@SQ	SN:ENSMUST00000107975.8	LN:6494
@SQ	SN:ENSMUST00000107976.9	LN:6538
@SQ	SN:ENSMUST00000069184.9	LN:6392
@SQ	SN:ENSMUST00000258273.1	LN:1977
@SQ	SN:ENSMUST00000335220.1	LN:434
@SQ	SN:ENSMUST00000037872.10	LN:3291
@SQ	SN:ENSMUST00000098112.9	LN:3093
@SQ	SN:ENSMUST00000084662.12	LN:3302
@SQ	SN:ENSMUST00000107973.3	LN:2300
@SQ	SN:ENSMUST00000030163.12	LN:3727
@SQ	SN:ENSMUST00000030164.8	LN:3316
@SQ	SN:ENSMUST00000030165.5	LN:2771
@SQ	SN:ENSMUST00000149333.9	LN:2312
@SQ	SN:ENSMUST00000098109.10	LN:4239
@SQ	SN:ENSMUST00000067481.6	LN:3525
@SQ	SN:ENSMUST00000030169.15	LN:1874
@SQ	SN:ENSMUST00000107958.8	LN:3280
@SQ	SN:ENSMUST00000107959.8	LN:3060
@SQ	SN:ENSMUST00000107956.8	LN:3107
@SQ	SN:ENSMUST00000107957.8	LN:3234
@SQ	SN:ENSMUST00000036462.12	LN:3074
@SQ	SN:ENSMUST00000180426.4	LN:673
@SQ	SN:ENSMUST00000266700.1	LN:477
@SQ	SN:ENSMUST00000266706.1	LN:911
@SQ	SN:ENSMUST00000079978.13	LN:6354
@SQ	SN:ENSMUST00000207569.2	LN:14754
@SQ	SN:ENSMUST00000107953.9	LN:5034
@SQ	SN:ENSMUST00000104364.2	LN:130
@SQ	SN:ENSMUST00000286397.1	LN:550
@SQ	SN:ENSMUST00000158403.4	LN:65
@SQ	SN:ENSMUST00000207708.2	LN:6574
@SQ	SN:ENSMUST00000107942.9	LN:4463
@SQ	SN:ENSMUST00000102953.4	LN:2609
@SQ	SN:ENSMUST00000300767.1	LN:439
@SQ	SN:ENSMUST00000245981.1	LN:1606
@SQ	SN:ENSMUST00000349338.1	LN:1239
@SQ	SN:ENSMUST00000035645.13	LN:5300
@SQ	SN:ENSMUST00000144911.9	LN:5272
@SQ	SN:ENSMUST00000349344.1	LN:1373
@SQ	SN:ENSMUST00000349345.1	LN:1479
@SQ	SN:ENSMUST00000125399.3	LN:5351
@SQ	SN:ENSMUST00000098106.10	LN:5325
@SQ	SN:ENSMUST00000131668.4	LN:5093
@SQ	SN:ENSMUST00000052829.10	LN:1349
@SQ	SN:ENSMUST00000171134.9	LN:1198
@SQ	SN:ENSMUST00000107929.10	LN:865
@SQ	SN:ENSMUST00000107928.9	LN:762
@SQ	SN:ENSMUST00000302866.1	LN:1176
@SQ	SN:ENSMUST00000060864.13	LN:3947
@SQ	SN:ENSMUST00000098104.10	LN:2583
@SQ	SN:ENSMUST00000107926.8	LN:1419
@SQ	SN:ENSMUST00000107925.8	LN:1419
@SQ	SN:ENSMUST00000030179.11	LN:1505
@SQ	SN:ENSMUST00000098105.4	LN:1420
@SQ	SN:ENSMUST00000266372.1	LN:666
@SQ	SN:ENSMUST00000266373.1	LN:388
@SQ	SN:ENSMUST00000030180.7	LN:1228
@SQ	SN:ENSMUST00000226420.2	LN:281
@SQ	SN:ENSMUST00000157463.2	LN:271
@SQ	SN:ENSMUST00000030181.12	LN:817
@SQ	SN:ENSMUST00000107922.3	LN:865
@SQ	SN:ENSMUST00000054538.13	LN:1659
@SQ	SN:ENSMUST00000139119.4	LN:1024
@SQ	SN:ENSMUST00000241375.1	LN:2489
@SQ	SN:ENSMUST00000030183.10	LN:2023
@SQ	SN:ENSMUST00000030184.12	LN:2175
@SQ	SN:ENSMUST00000107914.10	LN:1164
@SQ	SN:ENSMUST00000107913.10	LN:2098
@SQ	SN:ENSMUST00000030187.14	LN:8393
@SQ	SN:ENSMUST00000102944.11	LN:1884
@SQ	SN:ENSMUST00000030189.14	LN:3544
@SQ	SN:ENSMUST00000107886.9	LN:5888
@SQ	SN:ENSMUST00000117140.8	LN:1635
@SQ	SN:ENSMUST00000030190.9	LN:1292
@SQ	SN:ENSMUST00000107884.3	LN:743
@SQ	SN:ENSMUST00000262762.1	LN:1864
@SQ	SN:ENSMUST00000262763.1	LN:866
@SQ	SN:ENSMUST00000153232.2	LN:1140
@SQ	SN:ENSMUST00000262935.1	LN:479
@SQ	SN:ENSMUST00000262936.1	LN:664
@SQ	SN:ENSMUST00000262937.1	LN:1132
@SQ	SN:ENSMUST00000366305.1	LN:920
@SQ	SN:ENSMUST00000366147.1	LN:1136
@SQ	SN:ENSMUST00020183411.1	LN:133
@SQ	SN:ENSMUST00000137535.2	LN:579
@SQ	SN:ENSMUST00000030191.15	LN:3660
@SQ	SN:ENSMUST00000107874.9	LN:3480
@SQ	SN:ENSMUST00000084646.11	LN:1549
@SQ	SN:ENSMUST00000107870.3	LN:1342
@SQ	SN:ENSMUST00000271872.1	LN:1491
@SQ	SN:ENSMUST00000271876.1	LN:795
@SQ	SN:ENSMUST00000271869.1	LN:938
@SQ	SN:ENSMUST00000030192.5	LN:610
@SQ	SN:ENSMUST00000056474.7	LN:2045
@SQ	SN:ENSMUST00000102482.5	LN:297
@SQ	SN:ENSMUST00000107865.9	LN:4775
@SQ	SN:ENSMUST00000167153.8	LN:4101
@SQ	SN:ENSMUST00000107864.8	LN:4726
@SQ	SN:ENSMUST00000107866.9	LN:5102
@SQ	SN:ENSMUST00020182818.1	LN:132
@SQ	SN:ENSMUST00000055545.5	LN:2568
@SQ	SN:ENSMUST00000217544.2	LN:2707
@SQ	SN:ENSMUST00000107862.3	LN:2587
@SQ	SN:ENSMUST00000055401.2	LN:939
@SQ	SN:ENSMUST00000095109.5	LN:1452
@SQ	SN:ENSMUST00000131248.2	LN:4086
@SQ	SN:ENSMUST00000120783.2	LN:302
@SQ	SN:ENSMUST00000053931.2	LN:960
@SQ	SN:ENSMUST00000117959.3	LN:963
@SQ	SN:ENSMUST00000117665.2	LN:564
@SQ	SN:ENSMUST00000315345.1	LN:419
@SQ	SN:ENSMUST00000079234.6	LN:1740
@SQ	SN:ENSMUST00000215406.2	LN:1850
@SQ	SN:ENSMUST00000214843.2	LN:1559
@SQ	SN:ENSMUST00000079465.5	LN:1099
@SQ	SN:ENSMUST00000299646.1	LN:679
@SQ	SN:ENSMUST00000214281.2	LN:6617
@SQ	SN:ENSMUST00000215442.2	LN:1766
@SQ	SN:ENSMUST00000107860.3	LN:3480
@SQ	SN:ENSMUST00000095108.2	LN:1172
@SQ	SN:ENSMUST00000030198.7	LN:4433
@SQ	SN:ENSMUST00020183621.1	LN:77
@SQ	SN:ENSMUST00000370365.1	LN:875
@SQ	SN:ENSMUST00000370363.1	LN:900
@SQ	SN:ENSMUST00000370364.1	LN:696
@SQ	SN:ENSMUST00000030202.14	LN:2320
@SQ	SN:ENSMUST00000107855.2	LN:1816
@SQ	SN:ENSMUST00000095107.3	LN:1941
@SQ	SN:ENSMUST00000107846.10	LN:1710
@SQ	SN:ENSMUST00000302271.1	LN:422
@SQ	SN:ENSMUST00000107847.10	LN:1121
@SQ	SN:ENSMUST00000170241.8	LN:1079
@SQ	SN:ENSMUST00000107849.10	LN:1099
@SQ	SN:ENSMUST00000107851.10	LN:1135
@SQ	SN:ENSMUST00000107845.4	LN:1031
@SQ	SN:ENSMUST00000030201.14	LN:5384
@SQ	SN:ENSMUST00000102936.9	LN:2920
@SQ	SN:ENSMUST00000173234.8	LN:2149
@SQ	SN:ENSMUST00020181780.1	LN:112
@SQ	SN:ENSMUST00000146576.2	LN:3127
@SQ	SN:ENSMUST00000369849.1	LN:2387
@SQ	SN:ENSMUST00000120860.2	LN:2231
@SQ	SN:ENSMUST00000148026.2	LN:306
@SQ	SN:ENSMUST00000098098.9	LN:5061
@SQ	SN:ENSMUST00000102934.9	LN:5240
@SQ	SN:ENSMUST00000045793.15	LN:5012
@SQ	SN:ENSMUST00000107836.8	LN:1694
@SQ	SN:ENSMUST00000363554.1	LN:372
@SQ	SN:ENSMUST00000363555.1	LN:381
@SQ	SN:ENSMUST00000174936.2	LN:73
@SQ	SN:ENSMUST00000329352.1	LN:779
@SQ	SN:ENSMUST00000045607.12	LN:2955
@SQ	SN:ENSMUST00000118668.2	LN:426
@SQ	SN:ENSMUST00000294334.1	LN:378
@SQ	SN:ENSMUST00000121242.2	LN:416
@SQ	SN:ENSMUST00000104399.2	LN:127
@SQ	SN:ENSMUST00000014174.14	LN:8004
@SQ	SN:ENSMUST00000102932.10	LN:1460
@SQ	SN:ENSMUST00000107825.9	LN:1445
@SQ	SN:ENSMUST00000107826.9	LN:1228
@SQ	SN:ENSMUST00000107827.9	LN:1315
@SQ	SN:ENSMUST00000134968.9	LN:969
@SQ	SN:ENSMUST00000165417.9	LN:1056
@SQ	SN:ENSMUST00000173733.8	LN:885
@SQ	SN:ENSMUST00000173821.8	LN:996
@SQ	SN:ENSMUST00000298330.1	LN:567
@SQ	SN:ENSMUST00000175020.2	LN:78
@SQ	SN:ENSMUST00000140826.2	LN:3056
@SQ	SN:ENSMUST00000193095.2	LN:1568
@SQ	SN:ENSMUST00000192889.2	LN:2311
@SQ	SN:ENSMUST00000279832.1	LN:640
@SQ	SN:ENSMUST00000279652.1	LN:2299
@SQ	SN:ENSMUST00000359355.1	LN:1535
@SQ	SN:ENSMUST00000118271.2	LN:849
@SQ	SN:ENSMUST00000107824.9	LN:2503
@SQ	SN:ENSMUST00000359481.1	LN:348
@SQ	SN:ENSMUST00020182083.1	LN:125
@SQ	SN:ENSMUST00000147272.8	LN:4251
@SQ	SN:ENSMUST00000374801.1	LN:1909
@SQ	SN:ENSMUST00000314185.1	LN:1350
@SQ	SN:ENSMUST00000150111.4	LN:2074
@SQ	SN:ENSMUST00000123899.3	LN:3336
@SQ	SN:ENSMUST00000045078.13	LN:1280
@SQ	SN:ENSMUST00000055028.9	LN:4316
@SQ	SN:ENSMUST00000180217.2	LN:4708
@SQ	SN:ENSMUST00000107817.3	LN:3867
@SQ	SN:ENSMUST00000186030.2	LN:3720
@SQ	SN:ENSMUST00000353979.1	LN:408
@SQ	SN:ENSMUST00000133157.8	LN:2986
@SQ	SN:ENSMUST00000029999.15	LN:1724
@SQ	SN:ENSMUST00000107814.10	LN:1470
@SQ	SN:ENSMUST00000052236.13	LN:4635
@SQ	SN:ENSMUST00000107810.3	LN:639
@SQ	SN:ENSMUST00000107809.9	LN:738
@SQ	SN:ENSMUST00000107808.3	LN:679
@SQ	SN:ENSMUST00000107807.2	LN:442
@SQ	SN:ENSMUST00000121479.2	LN:359
@SQ	SN:ENSMUST00000044773.12	LN:4812
@SQ	SN:ENSMUST00000107804.2	LN:5241
@SQ	SN:ENSMUST00000329386.1	LN:659
@SQ	SN:ENSMUST00000044673.9	LN:2064
@SQ	SN:ENSMUST00000107800.3	LN:983
@SQ	SN:ENSMUST00000030003.10	LN:1077
@SQ	SN:ENSMUST00000296768.1	LN:1539
@SQ	SN:ENSMUST00000117307.2	LN:290
@SQ	SN:ENSMUST00000155551.8	LN:7250
@SQ	SN:ENSMUST00000107796.8	LN:4433
@SQ	SN:ENSMUST00000116341.4	LN:4438
@SQ	SN:ENSMUST00020182372.1	LN:125
@SQ	SN:ENSMUST00000132815.3	LN:1005
@SQ	SN:ENSMUST00000061986.12	LN:2244
@SQ	SN:ENSMUST00000251302.1	LN:543
@SQ	SN:ENSMUST00020183210.1	LN:68
@SQ	SN:ENSMUST00000330932.1	LN:884
@SQ	SN:ENSMUST00000330935.1	LN:671
@SQ	SN:ENSMUST00000083388.2	LN:107
@SQ	SN:ENSMUST00000119140.2	LN:483
@SQ	SN:ENSMUST00000313317.1	LN:995
@SQ	SN:ENSMUST00000211577.3	LN:2007
@SQ	SN:ENSMUST00000313321.1	LN:1374
@SQ	SN:ENSMUST00000209462.3	LN:1465
@SQ	SN:ENSMUST00000209349.2	LN:1548
@SQ	SN:ENSMUST00000323166.1	LN:1304
@SQ	SN:ENSMUST00000124989.2	LN:405
@SQ	SN:ENSMUST00000306622.1	LN:1259
@SQ	SN:ENSMUST00000306738.1	LN:1678
@SQ	SN:ENSMUST00000367624.1	LN:497
@SQ	SN:ENSMUST00000147231.3	LN:990
@SQ	SN:ENSMUST00000121867.2	LN:328
@SQ	SN:ENSMUST00000377276.1	LN:538
@SQ	SN:ENSMUST00000329929.1	LN:548
@SQ	SN:ENSMUST00000044384.5	LN:2298
@SQ	SN:ENSMUST00000044297.7	LN:2864
@SQ	SN:ENSMUST00000344147.1	LN:500
@SQ	SN:ENSMUST00000347263.1	LN:1547
@SQ	SN:ENSMUST00000347260.1	LN:765
@SQ	SN:ENSMUST00000321372.1	LN:385
@SQ	SN:ENSMUST00000107783.8	LN:3669
@SQ	SN:ENSMUST00000107782.8	LN:4009
@SQ	SN:ENSMUST00000030011.6	LN:3606
@SQ	SN:ENSMUST00000178561.8	LN:5081
@SQ	SN:ENSMUST00000149903.9	LN:4485
@SQ	SN:ENSMUST00000300899.1	LN:290
@SQ	SN:ENSMUST00000107777.9	LN:3655
@SQ	SN:ENSMUST00000102929.2	LN:3716
@SQ	SN:ENSMUST00000341111.1	LN:554
@SQ	SN:ENSMUST00000107773.3	LN:3158
@SQ	SN:ENSMUST00000317087.1	LN:746
@SQ	SN:ENSMUST00000107772.8	LN:3726
@SQ	SN:ENSMUST00000107770.2	LN:2700
@SQ	SN:ENSMUST00020182978.1	LN:267
@SQ	SN:ENSMUST00000030014.9	LN:3010
@SQ	SN:ENSMUST00000058232.11	LN:1241
@SQ	SN:ENSMUST00000030013.12	LN:955
@SQ	SN:ENSMUST00000276165.1	LN:1314
@SQ	SN:ENSMUST00000121512.2	LN:877
@SQ	SN:ENSMUST00000117947.2	LN:885
@SQ	SN:ENSMUST00000123933.8	LN:798
@SQ	SN:ENSMUST00000119110.2	LN:470
@SQ	SN:ENSMUST00000339082.1	LN:848
@SQ	SN:ENSMUST00000095097.3	LN:2804
@SQ	SN:ENSMUST00000086563.11	LN:1554
@SQ	SN:ENSMUST00000030015.6	LN:1527
@SQ	SN:ENSMUST00000339498.1	LN:1177
@SQ	SN:ENSMUST00000107764.9	LN:2363
@SQ	SN:ENSMUST00000071096.3	LN:2321
@SQ	SN:ENSMUST00000122308.2	LN:323
@SQ	SN:ENSMUST00000317268.1	LN:365
@SQ	SN:ENSMUST00000102926.5	LN:1716
@SQ	SN:ENSMUST00000030018.5	LN:2179
@SQ	SN:ENSMUST00000082476.2	LN:131
@SQ	SN:ENSMUST00000046897.13	LN:1429
@SQ	SN:ENSMUST00000102924.3	LN:1582
@SQ	SN:ENSMUST00000375678.1	LN:1069
@SQ	SN:ENSMUST00000132432.2	LN:922
@SQ	SN:ENSMUST00000030021.14	LN:4112
@SQ	SN:ENSMUST00000107757.8	LN:4124
@SQ	SN:ENSMUST00000107756.4	LN:4154
@SQ	SN:ENSMUST00000375679.1	LN:903
@SQ	SN:ENSMUST00000343604.1	LN:1576
@SQ	SN:ENSMUST00000247248.2	LN:525
@SQ	SN:ENSMUST00000084621.12	LN:4315
@SQ	SN:ENSMUST00000312095.1	LN:557
@SQ	SN:ENSMUST00000312092.1	LN:1555
@SQ	SN:ENSMUST00000107750.2	LN:1941
@SQ	SN:ENSMUST00000244996.2	LN:875
@SQ	SN:ENSMUST00000107749.4	LN:5750
@SQ	SN:ENSMUST00000260645.1	LN:612
@SQ	SN:ENSMUST00000363306.1	LN:530
@SQ	SN:ENSMUST00000241719.2	LN:1696
@SQ	SN:ENSMUST00000267804.1	LN:765
@SQ	SN:ENSMUST00000267806.1	LN:1045
@SQ	SN:ENSMUST00000321732.1	LN:281
@SQ	SN:ENSMUST00000283352.1	LN:1936
@SQ	SN:ENSMUST00000283196.1	LN:781
@SQ	SN:ENSMUST00000084616.3	LN:3552
@SQ	SN:ENSMUST00000229609.2	LN:3438
@SQ	SN:ENSMUST00000119580.2	LN:363
@SQ	SN:ENSMUST00000121431.2	LN:302
@SQ	SN:ENSMUST00000045041.12	LN:2288
@SQ	SN:ENSMUST00000107744.2	LN:2077
@SQ	SN:ENSMUST00000179673.2	LN:447
@SQ	SN:ENSMUST00000118334.2	LN:135
@SQ	SN:ENSMUST00000333272.1	LN:1869
@SQ	SN:ENSMUST00000333273.1	LN:1554
@SQ	SN:ENSMUST00000333415.1	LN:1104
@SQ	SN:ENSMUST00000082303.13	LN:5102
@SQ	SN:ENSMUST00000102917.11	LN:5172
@SQ	SN:ENSMUST00000259345.1	LN:278
@SQ	SN:ENSMUST00000107731.9	LN:3253
@SQ	SN:ENSMUST00000259168.1	LN:347
@SQ	SN:ENSMUST00000107730.3	LN:1755
@SQ	SN:ENSMUST00000007757.15	LN:5756
@SQ	SN:ENSMUST00000044234.14	LN:2861
@SQ	SN:ENSMUST00000126171.9	LN:1829
@SQ	SN:ENSMUST00000255839.1	LN:609
@SQ	SN:ENSMUST00000255847.1	LN:630
@SQ	SN:ENSMUST00000107725.3	LN:1713
@SQ	SN:ENSMUST00000256032.1	LN:444
@SQ	SN:ENSMUST00000256033.1	LN:466
@SQ	SN:ENSMUST00000121539.2	LN:1322
@SQ	SN:ENSMUST00000044148.3	LN:3021
@SQ	SN:ENSMUST00000065678.6	LN:564
@SQ	SN:ENSMUST00000137461.9	LN:544
@SQ	SN:ENSMUST00000125622.2	LN:424
@SQ	SN:ENSMUST00000353163.1	LN:807
@SQ	SN:ENSMUST00000274110.1	LN:696
@SQ	SN:ENSMUST00000304394.1	LN:1542
@SQ	SN:ENSMUST00000260304.1	LN:586
@SQ	SN:ENSMUST00020182911.1	LN:127
@SQ	SN:ENSMUST00000260302.1	LN:672
@SQ	SN:ENSMUST00000260688.1	LN:346
@SQ	SN:ENSMUST00000260519.1	LN:2921
@SQ	SN:ENSMUST00020182913.1	LN:120
@SQ	SN:ENSMUST00000260305.1	LN:487
@SQ	SN:ENSMUST00000269402.1	LN:698
@SQ	SN:ENSMUST00000263819.1	LN:1812
@SQ	SN:ENSMUST00000352872.1	LN:564
@SQ	SN:ENSMUST00000314294.1	LN:2022
@SQ	SN:ENSMUST00000314295.1	LN:1079
@SQ	SN:ENSMUST00000380288.1	LN:1555
@SQ	SN:ENSMUST00000380653.1	LN:851
@SQ	SN:ENSMUST00000195786.2	LN:1060
@SQ	SN:ENSMUST00000333726.1	LN:436
@SQ	SN:ENSMUST00000158724.2	LN:143
@SQ	SN:ENSMUST00000267658.1	LN:2364
@SQ	SN:ENSMUST00000262841.1	LN:1058
@SQ	SN:ENSMUST00000262839.1	LN:3212
@SQ	SN:ENSMUST00000269443.1	LN:2036
@SQ	SN:ENSMUST00000269444.1	LN:349
@SQ	SN:ENSMUST00000269445.1	LN:356
@SQ	SN:ENSMUST00000241126.2	LN:1968
@SQ	SN:ENSMUST00000317398.1	LN:811
@SQ	SN:ENSMUST00000030025.10	LN:5720
@SQ	SN:ENSMUST00000288562.1	LN:267
@SQ	SN:ENSMUST00000107721.8	LN:1771
@SQ	SN:ENSMUST00000107720.9	LN:5770
@SQ	SN:ENSMUST00000064765.6	LN:1531
@SQ	SN:ENSMUST00000030028.5	LN:2624
@SQ	SN:ENSMUST00000157219.2	LN:97
@SQ	SN:ENSMUST00000030029.10	LN:5633
@SQ	SN:ENSMUST00000276587.1	LN:384
@SQ	SN:ENSMUST00000118949.2	LN:1016
@SQ	SN:ENSMUST00000276217.1	LN:441
@SQ	SN:ENSMUST00000030030.15	LN:3102
@SQ	SN:ENSMUST00000164866.2	LN:3203
@SQ	SN:ENSMUST00000335390.1	LN:479
@SQ	SN:ENSMUST00000061135.8	LN:1589
@SQ	SN:ENSMUST00000064807.9	LN:1378
@SQ	SN:ENSMUST00000107704.2	LN:1597
@SQ	SN:ENSMUST00000254844.1	LN:914
@SQ	SN:ENSMUST00000254845.1	LN:532
@SQ	SN:ENSMUST00000030032.13	LN:2461
@SQ	SN:ENSMUST00000123476.8	LN:1224
@SQ	SN:ENSMUST00000340706.1	LN:235
@SQ	SN:ENSMUST00000030033.5	LN:2054
@SQ	SN:ENSMUST00000117162.2	LN:365
@SQ	SN:ENSMUST00000264971.1	LN:1850
@SQ	SN:ENSMUST00000122034.2	LN:336
@SQ	SN:ENSMUST00020183801.1	LN:112
@SQ	SN:ENSMUST00000104229.2	LN:125
@SQ	SN:ENSMUST00000131099.2	LN:2959
@SQ	SN:ENSMUST00000118372.2	LN:338
@SQ	SN:ENSMUST00000297413.1	LN:1113
@SQ	SN:ENSMUST00000076670.3	LN:3940
@SQ	SN:ENSMUST00000287585.1	LN:694
@SQ	SN:ENSMUST00000082848.2	LN:106
@SQ	SN:ENSMUST00000121981.2	LN:331
@SQ	SN:ENSMUST00000119456.2	LN:1006
@SQ	SN:ENSMUST00000081541.9	LN:1664
@SQ	SN:ENSMUST00000107698.8	LN:1428
@SQ	SN:ENSMUST00000121636.2	LN:633
@SQ	SN:ENSMUST00000117128.2	LN:331
@SQ	SN:ENSMUST00000301199.1	LN:283
@SQ	SN:ENSMUST00000107697.2	LN:1446
@SQ	SN:ENSMUST00000095086.3	LN:1499
@SQ	SN:ENSMUST00000306706.1	LN:638
@SQ	SN:ENSMUST00000122530.2	LN:104
@SQ	SN:ENSMUST00000306531.1	LN:569
@SQ	SN:ENSMUST00000306530.1	LN:714
@SQ	SN:ENSMUST00000306921.1	LN:527
@SQ	SN:ENSMUST00000262146.1	LN:654
@SQ	SN:ENSMUST00000043056.9	LN:1941
@SQ	SN:ENSMUST00000166036.2	LN:1263
@SQ	SN:ENSMUST00000306766.1	LN:577
@SQ	SN:ENSMUST00000057829.4	LN:2114
@SQ	SN:ENSMUST00000042964.13	LN:2835
@SQ	SN:ENSMUST00000107696.2	LN:2965
@SQ	SN:ENSMUST00000029987.10	LN:2016
@SQ	SN:ENSMUST00000042750.3	LN:2989
@SQ	SN:ENSMUST00000301678.1	LN:502
@SQ	SN:ENSMUST00000301679.1	LN:1579
@SQ	SN:ENSMUST00000301681.1	LN:1237
@SQ	SN:ENSMUST00000301966.1	LN:499
@SQ	SN:ENSMUST00000302230.1	LN:359
@SQ	SN:ENSMUST00000167496.8	LN:4312
@SQ	SN:ENSMUST00000029989.11	LN:4154
@SQ	SN:ENSMUST00000076674.4	LN:7431
@SQ	SN:ENSMUST00000093859.11	LN:7491
@SQ	SN:ENSMUST00000029991.3	LN:3026
@SQ	SN:ENSMUST00000258776.1	LN:999
@SQ	SN:ENSMUST00000120659.2	LN:356
@SQ	SN:ENSMUST00000366045.1	LN:692
@SQ	SN:ENSMUST00000334764.1	LN:602
@SQ	SN:ENSMUST00000119387.2	LN:495
@SQ	SN:ENSMUST00000104120.2	LN:132
@SQ	SN:ENSMUST00000259326.1	LN:1632
@SQ	SN:ENSMUST00000259330.1	LN:927
@SQ	SN:ENSMUST00000259166.1	LN:345
@SQ	SN:ENSMUST00000259162.1	LN:525
@SQ	SN:ENSMUST00000117147.2	LN:357
@SQ	SN:ENSMUST00000156384.4	LN:3311
@SQ	SN:ENSMUST00000118392.2	LN:1003
@SQ	SN:ENSMUST00000337417.1	LN:828
@SQ	SN:ENSMUST00020183585.1	LN:269
@SQ	SN:ENSMUST00000157890.4	LN:109
@SQ	SN:ENSMUST00000158329.4	LN:433
@SQ	SN:ENSMUST00000082989.2	LN:165
@SQ	SN:ENSMUST00000120231.2	LN:1239
@SQ	SN:ENSMUST00000141452.2	LN:3387
@SQ	SN:ENSMUST00000118591.2	LN:300
@SQ	SN:ENSMUST00000121199.2	LN:620
@SQ	SN:ENSMUST00000117625.2	LN:745
@SQ	SN:ENSMUST00000119476.2	LN:1389
@SQ	SN:ENSMUST00000346302.1	LN:536
@SQ	SN:ENSMUST00000141473.3	LN:646
@SQ	SN:ENSMUST00000329687.1	LN:833
@SQ	SN:ENSMUST00000329688.1	LN:645
@SQ	SN:ENSMUST00000329684.1	LN:746
@SQ	SN:ENSMUST00000102915.10	LN:5404
@SQ	SN:ENSMUST00000117280.8	LN:5328
@SQ	SN:ENSMUST00000329689.1	LN:461
@SQ	SN:ENSMUST00000117819.2	LN:258
@SQ	SN:ENSMUST00000329685.1	LN:520
@SQ	SN:ENSMUST00000114578.5	LN:306
@SQ	SN:ENSMUST00000029995.6	LN:2668
@SQ	SN:ENSMUST00000107671.2	LN:2699
@SQ	SN:ENSMUST00000262784.1	LN:1834
@SQ	SN:ENSMUST00000262785.1	LN:504
@SQ	SN:ENSMUST00000262786.1	LN:748
@SQ	SN:ENSMUST00000355481.1	LN:936
@SQ	SN:ENSMUST00000355473.1	LN:634
@SQ	SN:ENSMUST00000355474.1	LN:620
@SQ	SN:ENSMUST00000355787.1	LN:1308
@SQ	SN:ENSMUST00000355988.1	LN:832
@SQ	SN:ENSMUST00000120435.2	LN:630
@SQ	SN:ENSMUST00000095085.2	LN:960
@SQ	SN:ENSMUST00000216601.2	LN:595
@SQ	SN:ENSMUST00000107670.3	LN:4796
@SQ	SN:ENSMUST00000051520.3	LN:1059
@SQ	SN:ENSMUST00000216707.2	LN:606
@SQ	SN:ENSMUST00000118023.2	LN:1647
@SQ	SN:ENSMUST00000107667.3	LN:1936
@SQ	SN:ENSMUST00000213989.2	LN:1973
@SQ	SN:ENSMUST00000051600.3	LN:962
@SQ	SN:ENSMUST00000121614.2	LN:952
@SQ	SN:ENSMUST00000348548.1	LN:357
@SQ	SN:ENSMUST00000215010.2	LN:2502
@SQ	SN:ENSMUST00000215127.2	LN:3145
@SQ	SN:ENSMUST00000095084.3	LN:2204
@SQ	SN:ENSMUST00000172257.2	LN:939
@SQ	SN:ENSMUST00000188045.7	LN:1099
@SQ	SN:ENSMUST00000107666.2	LN:1553
@SQ	SN:ENSMUST00000015391.10	LN:1552
@SQ	SN:ENSMUST00000107665.4	LN:848
@SQ	SN:ENSMUST00000030010.4	LN:10262
@SQ	SN:ENSMUST00000279398.1	LN:1506
@SQ	SN:ENSMUST00000279214.1	LN:2223
@SQ	SN:ENSMUST00000279218.1	LN:526
@SQ	SN:ENSMUST00000298549.1	LN:716
@SQ	SN:ENSMUST00000146501.8	LN:1241
@SQ	SN:ENSMUST00000298552.1	LN:1251
@SQ	SN:ENSMUST00000139222.2	LN:663
@SQ	SN:ENSMUST00000373823.1	LN:1405
@SQ	SN:ENSMUST00000373825.1	LN:584
@SQ	SN:ENSMUST00000362896.1	LN:535
@SQ	SN:ENSMUST00000362892.1	LN:1639
@SQ	SN:ENSMUST00000362894.1	LN:1629
@SQ	SN:ENSMUST00000362895.1	LN:713
@SQ	SN:ENSMUST00000362900.1	LN:388
@SQ	SN:ENSMUST00000362904.1	LN:1446
@SQ	SN:ENSMUST00000362648.1	LN:2994
@SQ	SN:ENSMUST00000362650.1	LN:734
@SQ	SN:ENSMUST00000363255.1	LN:848
@SQ	SN:ENSMUST00000362654.1	LN:896
@SQ	SN:ENSMUST00000362659.1	LN:785
@SQ	SN:ENSMUST00000119750.2	LN:447
@SQ	SN:ENSMUST00000362675.1	LN:865
@SQ	SN:ENSMUST00000363381.1	LN:314
@SQ	SN:ENSMUST00000298650.1	LN:364
@SQ	SN:ENSMUST00000298399.1	LN:685
@SQ	SN:ENSMUST00000266846.1	LN:907
@SQ	SN:ENSMUST00000107646.9	LN:1974
@SQ	SN:ENSMUST00000102911.10	LN:3102
@SQ	SN:ENSMUST00000107651.9	LN:4382
@SQ	SN:ENSMUST00000107647.8	LN:2176
@SQ	SN:ENSMUST00000107645.2	LN:2365
@SQ	SN:ENSMUST00000271837.1	LN:562
@SQ	SN:ENSMUST00000138377.3	LN:1210
@SQ	SN:ENSMUST00000271839.1	LN:736
@SQ	SN:ENSMUST00000272012.1	LN:487
@SQ	SN:ENSMUST00000132151.8	LN:7467
@SQ	SN:ENSMUST00000308795.1	LN:318
@SQ	SN:ENSMUST00000117239.2	LN:1049
@SQ	SN:ENSMUST00000366345.1	LN:860
@SQ	SN:ENSMUST00000366346.1	LN:501
@SQ	SN:ENSMUST00000128667.8	LN:6080
@SQ	SN:ENSMUST00000221657.2	LN:6241
@SQ	SN:ENSMUST00000061771.9	LN:3370
@SQ	SN:ENSMUST00020183476.1	LN:299
@SQ	SN:ENSMUST00000030124.4	LN:2971
@SQ	SN:ENSMUST00000117914.2	LN:387
@SQ	SN:ENSMUST00000030127.13	LN:2862
@SQ	SN:ENSMUST00000083953.2	LN:119
@SQ	SN:ENSMUST00000273780.1	LN:1198
@SQ	SN:ENSMUST00000116189.3	LN:404
@SQ	SN:ENSMUST00000104230.2	LN:125
@SQ	SN:ENSMUST00000379401.1	LN:709
@SQ	SN:ENSMUST00000342392.1	LN:620
@SQ	SN:ENSMUST00000158927.2	LN:131
@SQ	SN:ENSMUST00000253608.1	LN:659
@SQ	SN:ENSMUST00000253451.1	LN:431
@SQ	SN:ENSMUST00000253452.1	LN:485
@SQ	SN:ENSMUST00000250200.1	LN:870
@SQ	SN:ENSMUST00000302097.1	LN:676
@SQ	SN:ENSMUST00000302317.1	LN:758
@SQ	SN:ENSMUST00000156311.2	LN:581
@SQ	SN:ENSMUST00000325601.1	LN:415
@SQ	SN:ENSMUST00000117623.2	LN:207
@SQ	SN:ENSMUST00000365724.1	LN:830
@SQ	SN:ENSMUST00000288023.1	LN:371
@SQ	SN:ENSMUST00000175442.5	LN:241
@SQ	SN:ENSMUST00000299814.1	LN:488
@SQ	SN:ENSMUST00000299811.1	LN:841
@SQ	SN:ENSMUST00000120548.2	LN:521
@SQ	SN:ENSMUST00000298963.1	LN:186
@SQ	SN:ENSMUST00000190821.2	LN:470
@SQ	SN:ENSMUST00000127709.2	LN:353
@SQ	SN:ENSMUST00000129576.2	LN:774
@SQ	SN:ENSMUST00000121221.2	LN:571
@SQ	SN:ENSMUST00000268009.1	LN:424
@SQ	SN:ENSMUST00020183348.1	LN:289
@SQ	SN:ENSMUST00000268010.1	LN:420
@SQ	SN:ENSMUST00000299282.1	LN:1106
@SQ	SN:ENSMUST00000299284.1	LN:896
@SQ	SN:ENSMUST00000120731.2	LN:1585
@SQ	SN:ENSMUST00000299283.1	LN:760
@SQ	SN:ENSMUST00000245939.1	LN:2140
@SQ	SN:ENSMUST00000256176.1	LN:605
@SQ	SN:ENSMUST00000098070.10	LN:10465
@SQ	SN:ENSMUST00000336649.1	LN:340
@SQ	SN:ENSMUST00000030131.12	LN:4823
@SQ	SN:ENSMUST00000079605.5	LN:4684
@SQ	SN:ENSMUST00000256036.1	LN:418
@SQ	SN:ENSMUST00000256179.1	LN:475
@SQ	SN:ENSMUST00000255885.1	LN:473
@SQ	SN:ENSMUST00000280245.1	LN:333
@SQ	SN:ENSMUST00000280246.1	LN:545
@SQ	SN:ENSMUST00000120116.2	LN:361
@SQ	SN:ENSMUST00000380586.1	LN:1648
@SQ	SN:ENSMUST00000118033.2	LN:609
@SQ	SN:ENSMUST00000311304.1	LN:929
@SQ	SN:ENSMUST00000311305.1	LN:728
@SQ	SN:ENSMUST00000311306.1	LN:694
@SQ	SN:ENSMUST00000311300.1	LN:847
@SQ	SN:ENSMUST00000311302.1	LN:877
@SQ	SN:ENSMUST00000121282.2	LN:480
@SQ	SN:ENSMUST00000262780.1	LN:843
@SQ	SN:ENSMUST00000119620.2	LN:217
@SQ	SN:ENSMUST00000351898.1	LN:1117
@SQ	SN:ENSMUST00000352135.1	LN:673
@SQ	SN:ENSMUST00000352134.1	LN:1234
@SQ	SN:ENSMUST00000104215.3	LN:191
@SQ	SN:ENSMUST00000030134.9	LN:3810
@SQ	SN:ENSMUST00000293130.1	LN:1116
@SQ	SN:ENSMUST00000293131.1	LN:1076
@SQ	SN:ENSMUST00000120819.2	LN:385
@SQ	SN:ENSMUST00000293132.1	LN:717
@SQ	SN:ENSMUST00000293424.1	LN:838
@SQ	SN:ENSMUST00000293128.1	LN:715
@SQ	SN:ENSMUST00000118617.2	LN:352
@SQ	SN:ENSMUST00000146041.2	LN:757
@SQ	SN:ENSMUST00000290918.1	LN:537
@SQ	SN:ENSMUST00000290914.1	LN:546
@SQ	SN:ENSMUST00000152190.3	LN:821
@SQ	SN:ENSMUST00000104447.2	LN:135
@SQ	SN:ENSMUST00000291087.1	LN:877
@SQ	SN:ENSMUST00000339255.1	LN:1165
@SQ	SN:ENSMUST00000310388.1	LN:1013
@SQ	SN:ENSMUST00000119155.2	LN:415
@SQ	SN:ENSMUST00000310390.1	LN:1240
@SQ	SN:ENSMUST00000107619.3	LN:3029
@SQ	SN:ENSMUST00000332014.1	LN:930
@SQ	SN:ENSMUST00000331689.1	LN:839
@SQ	SN:ENSMUST00000332015.1	LN:2086
@SQ	SN:ENSMUST00000331691.1	LN:989
@SQ	SN:ENSMUST00000331491.1	LN:958
@SQ	SN:ENSMUST00000331494.1	LN:1244
@SQ	SN:ENSMUST00000331694.1	LN:827
@SQ	SN:ENSMUST00000242444.2	LN:1051
@SQ	SN:ENSMUST00000286216.1	LN:1585
@SQ	SN:ENSMUST00000314657.1	LN:877
@SQ	SN:ENSMUST00000278043.1	LN:651
@SQ	SN:ENSMUST00000278045.1	LN:698
@SQ	SN:ENSMUST00000376347.1	LN:595
@SQ	SN:ENSMUST00000376348.1	LN:538
@SQ	SN:ENSMUST00000376349.1	LN:395
@SQ	SN:ENSMUST00000246887.1	LN:2484
@SQ	SN:ENSMUST00000245054.2	LN:880
@SQ	SN:ENSMUST00000259841.1	LN:1283
@SQ	SN:ENSMUST00000259834.1	LN:1301
@SQ	SN:ENSMUST00000243897.2	LN:2092
@SQ	SN:ENSMUST00000240847.1	LN:1499
@SQ	SN:ENSMUST00000117493.2	LN:316
@SQ	SN:ENSMUST00000315630.1	LN:875
@SQ	SN:ENSMUST00000315629.1	LN:1462
@SQ	SN:ENSMUST00000315832.1	LN:849
@SQ	SN:ENSMUST00000122075.2	LN:779
@SQ	SN:ENSMUST00000260719.1	LN:974
@SQ	SN:ENSMUST00000349801.1	LN:599
@SQ	SN:ENSMUST00000104475.2	LN:132
@SQ	SN:ENSMUST00000320922.1	LN:861
@SQ	SN:ENSMUST00000297239.1	LN:869
@SQ	SN:ENSMUST00000095080.5	LN:1439
@SQ	SN:ENSMUST00000095079.6	LN:1513
@SQ	SN:ENSMUST00000030140.3	LN:6160
@SQ	SN:ENSMUST00020183041.1	LN:120
@SQ	SN:ENSMUST00000045368.12	LN:4275
@SQ	SN:ENSMUST00000045142.15	LN:3664
@SQ	SN:ENSMUST00000107612.3	LN:850
@SQ	SN:ENSMUST00000068792.13	LN:15981
@SQ	SN:ENSMUST00000107609.4	LN:2643
@SQ	SN:ENSMUST00000083610.2	LN:70
@SQ	SN:ENSMUST00020182004.1	LN:133
@SQ	SN:ENSMUST00000199731.2	LN:132
@SQ	SN:ENSMUST00000082661.2	LN:126
@SQ	SN:ENSMUST00000053681.6	LN:6817
@SQ	SN:ENSMUST00000095076.10	LN:6746
@SQ	SN:ENSMUST00000284367.1	LN:292
@SQ	SN:ENSMUST00000030142.4	LN:3247
@SQ	SN:ENSMUST00000282712.1	LN:1545
@SQ	SN:ENSMUST00000282713.1	LN:1836
@SQ	SN:ENSMUST00000298273.1	LN:544
@SQ	SN:ENSMUST00000298272.1	LN:559
@SQ	SN:ENSMUST00000373934.1	LN:2677
@SQ	SN:ENSMUST00000152074.3	LN:1762
@SQ	SN:ENSMUST00000075637.11	LN:6369
@SQ	SN:ENSMUST00000263234.1	LN:1550
@SQ	SN:ENSMUST00000337707.1	LN:1353
@SQ	SN:ENSMUST00000301998.1	LN:368
@SQ	SN:ENSMUST00000301999.1	LN:392
@SQ	SN:ENSMUST00000143574.3	LN:1803
@SQ	SN:ENSMUST00000119266.2	LN:1002
@SQ	SN:ENSMUST00000120064.2	LN:486
@SQ	SN:ENSMUST00000102905.8	LN:3271
@SQ	SN:ENSMUST00000121549.2	LN:1098
@SQ	SN:ENSMUST00000350677.1	LN:2252
@SQ	SN:ENSMUST00000102904.10	LN:2958
@SQ	SN:ENSMUST00000255490.1	LN:664
@SQ	SN:ENSMUST00000255263.1	LN:601
@SQ	SN:ENSMUST00000150412.4	LN:5163
@SQ	SN:ENSMUST00000254892.1	LN:564
@SQ	SN:ENSMUST00000254891.1	LN:541
@SQ	SN:ENSMUST00000255087.1	LN:670
@SQ	SN:ENSMUST00000255089.1	LN:834
@SQ	SN:ENSMUST00000107600.8	LN:7231
@SQ	SN:ENSMUST00000154462.2	LN:615
@SQ	SN:ENSMUST00020181922.1	LN:104
@SQ	SN:ENSMUST00000299836.1	LN:453
@SQ	SN:ENSMUST00000102903.8	LN:6650
@SQ	SN:ENSMUST00000107598.9	LN:6830
@SQ	SN:ENSMUST00000043456.12	LN:7211
@SQ	SN:ENSMUST00000098064.9	LN:7172
@SQ	SN:ENSMUST00000102902.4	LN:6993
@SQ	SN:ENSMUST00000179236.2	LN:107
@SQ	SN:ENSMUST00000063816.6	LN:2830
@SQ	SN:ENSMUST00000370730.1	LN:1633
@SQ	SN:ENSMUST00000370727.1	LN:1147
@SQ	SN:ENSMUST00000370724.1	LN:796
@SQ	SN:ENSMUST00000371502.1	LN:668
@SQ	SN:ENSMUST00000030051.6	LN:1051
@SQ	SN:ENSMUST00000370897.1	LN:2071
@SQ	SN:ENSMUST00000370900.1	LN:869
@SQ	SN:ENSMUST00000370898.1	LN:2606
@SQ	SN:ENSMUST00000370896.1	LN:1723
@SQ	SN:ENSMUST00000102897.11	LN:620
@SQ	SN:ENSMUST00000239406.2	LN:618
@SQ	SN:ENSMUST00000340614.1	LN:715
@SQ	SN:ENSMUST00000340613.1	LN:1140
@SQ	SN:ENSMUST00000042850.9	LN:11629
@SQ	SN:ENSMUST00000177951.8	LN:3352
@SQ	SN:ENSMUST00000084578.12	LN:3347
@SQ	SN:ENSMUST00000102893.10	LN:3323
@SQ	SN:ENSMUST00000288920.1	LN:473
@SQ	SN:ENSMUST00000255573.1	LN:1153
@SQ	SN:ENSMUST00000255570.1	LN:1033
@SQ	SN:ENSMUST00000107570.2	LN:3244
@SQ	SN:ENSMUST00000107571.8	LN:3543
@SQ	SN:ENSMUST00000055018.11	LN:3512
@SQ	SN:ENSMUST00000107575.9	LN:3421
@SQ	SN:ENSMUST00000107574.8	LN:3437
@SQ	SN:ENSMUST00000175552.2	LN:87
@SQ	SN:ENSMUST00000119701.2	LN:574
@SQ	SN:ENSMUST00000284536.1	LN:379
@SQ	SN:ENSMUST00000121244.2	LN:417
@SQ	SN:ENSMUST00000118040.2	LN:783
@SQ	SN:ENSMUST00000127456.2	LN:1751
@SQ	SN:ENSMUST00000305218.1	LN:670
@SQ	SN:ENSMUST00000340477.1	LN:1119
@SQ	SN:ENSMUST00000216719.2	LN:4050
@SQ	SN:ENSMUST00000059608.5	LN:944
@SQ	SN:ENSMUST00000102889.10	LN:7045
@SQ	SN:ENSMUST00000107557.9	LN:4946
@SQ	SN:ENSMUST00000055822.15	LN:1478
@SQ	SN:ENSMUST00020183731.1	LN:85
@SQ	SN:ENSMUST00000107554.2	LN:2794
@SQ	SN:ENSMUST00000030069.7	LN:2296
@SQ	SN:ENSMUST00000285522.1	LN:702
@SQ	SN:ENSMUST00000152199.9	LN:1141
@SQ	SN:ENSMUST00000095070.4	LN:4023
@SQ	SN:ENSMUST00000041160.13	LN:1192
@SQ	SN:ENSMUST00000107547.2	LN:4664
@SQ	SN:ENSMUST00000120981.2	LN:743
@SQ	SN:ENSMUST00000254463.1	LN:668
@SQ	SN:ENSMUST00000132140.2	LN:499
@SQ	SN:ENSMUST00000118446.2	LN:889
@SQ	SN:ENSMUST00000030074.8	LN:4012
@SQ	SN:ENSMUST00000369774.1	LN:399
@SQ	SN:ENSMUST00000262186.1	LN:352
@SQ	SN:ENSMUST00000291840.1	LN:510
@SQ	SN:ENSMUST00000291841.1	LN:473
@SQ	SN:ENSMUST00000291559.1	LN:917
@SQ	SN:ENSMUST00000291557.1	LN:1085
@SQ	SN:ENSMUST00000292065.1	LN:1105
@SQ	SN:ENSMUST00000291566.1	LN:1246
@SQ	SN:ENSMUST00000291562.1	LN:1000
@SQ	SN:ENSMUST00000291544.1	LN:1420
@SQ	SN:ENSMUST00000291683.1	LN:825
@SQ	SN:ENSMUST00000242518.2	LN:991
@SQ	SN:ENSMUST00000040166.14	LN:3295
@SQ	SN:ENSMUST00000107544.2	LN:3220
@SQ	SN:ENSMUST00000117967.2	LN:564
@SQ	SN:ENSMUST00000348962.1	LN:540
@SQ	SN:ENSMUST00000252389.1	LN:746
@SQ	SN:ENSMUST00000030076.12	LN:6855
@SQ	SN:ENSMUST00000174586.8	LN:6640
@SQ	SN:ENSMUST00000102883.11	LN:3409
@SQ	SN:ENSMUST00000173699.8	LN:2721
@SQ	SN:ENSMUST00000172768.8	LN:2147
@SQ	SN:ENSMUST00000148331.9	LN:2016
@SQ	SN:ENSMUST00000140925.3	LN:606
@SQ	SN:ENSMUST00000119529.2	LN:268
@SQ	SN:ENSMUST00000375046.1	LN:1903
@SQ	SN:ENSMUST00000259667.1	LN:561
@SQ	SN:ENSMUST00000030078.12	LN:2611
@SQ	SN:ENSMUST00000107528.8	LN:2626
@SQ	SN:ENSMUST00000370409.1	LN:407
@SQ	SN:ENSMUST00000342909.1	LN:417
@SQ	SN:ENSMUST00000342910.1	LN:565
@SQ	SN:ENSMUST00000070150.11	LN:10856
@SQ	SN:ENSMUST00000052420.7	LN:3205
@SQ	SN:ENSMUST00000250783.1	LN:653
@SQ	SN:ENSMUST00000095063.11	LN:3237
@SQ	SN:ENSMUST00000107526.8	LN:1438
@SQ	SN:ENSMUST00000250986.1	LN:207
@SQ	SN:ENSMUST00000030080.7	LN:7314
@SQ	SN:ENSMUST00000276146.1	LN:719
@SQ	SN:ENSMUST00000120410.2	LN:543
@SQ	SN:ENSMUST00000275860.1	LN:993
@SQ	SN:ENSMUST00000275861.1	LN:893
@SQ	SN:ENSMUST00000030081.2	LN:2833
@SQ	SN:ENSMUST00000075973.3	LN:922
@SQ	SN:ENSMUST00000107521.8	LN:642
@SQ	SN:ENSMUST00000107517.8	LN:926
@SQ	SN:ENSMUST00000107520.2	LN:540
@SQ	SN:ENSMUST00000166098.8	LN:1033
@SQ	SN:ENSMUST00000079697.10	LN:927
@SQ	SN:ENSMUST00000377359.1	LN:861
@SQ	SN:ENSMUST00000377346.1	LN:762
@SQ	SN:ENSMUST00000377358.1	LN:893
@SQ	SN:ENSMUST00000120720.2	LN:544
@SQ	SN:ENSMUST00000074700.9	LN:927
@SQ	SN:ENSMUST00000107490.5	LN:761
@SQ	SN:ENSMUST00000377348.1	LN:1135
@SQ	SN:ENSMUST00000377350.1	LN:831
@SQ	SN:ENSMUST00000377351.1	LN:718
@SQ	SN:ENSMUST00000142602.2	LN:533
@SQ	SN:ENSMUST00000163931.8	LN:986
@SQ	SN:ENSMUST00000095058.5	LN:925
@SQ	SN:ENSMUST00000178315.2	LN:545
@SQ	SN:ENSMUST00000378442.1	LN:376
@SQ	SN:ENSMUST00000122281.2	LN:202
@SQ	SN:ENSMUST00000120686.2	LN:289
@SQ	SN:ENSMUST00000122381.8	LN:864
@SQ	SN:ENSMUST00000118759.8	LN:909
@SQ	SN:ENSMUST00000107506.9	LN:721
@SQ	SN:ENSMUST00000132829.3	LN:598
@SQ	SN:ENSMUST00000378009.1	LN:780
@SQ	SN:ENSMUST00000378010.1	LN:737
@SQ	SN:ENSMUST00000151005.2	LN:539
@SQ	SN:ENSMUST00000121751.2	LN:202
@SQ	SN:ENSMUST00000103012.10	LN:927
@SQ	SN:ENSMUST00000084548.11	LN:776
@SQ	SN:ENSMUST00000107499.4	LN:797
@SQ	SN:ENSMUST00000377723.1	LN:1602
@SQ	SN:ENSMUST00000377719.1	LN:991
@SQ	SN:ENSMUST00000179564.2	LN:545
@SQ	SN:ENSMUST00000119939.2	LN:286
@SQ	SN:ENSMUST00000098047.3	LN:927
@SQ	SN:ENSMUST00000118667.2	LN:99
@SQ	SN:ENSMUST00000098046.10	LN:930
@SQ	SN:ENSMUST00000084544.5	LN:601
@SQ	SN:ENSMUST00000378244.1	LN:1761
@SQ	SN:ENSMUST00000178292.2	LN:545
@SQ	SN:ENSMUST00000378726.1	LN:311
@SQ	SN:ENSMUST00000117932.2	LN:926
@SQ	SN:ENSMUST00000379091.1	LN:281
@SQ	SN:ENSMUST00000178663.2	LN:545
@SQ	SN:ENSMUST00000211875.2	LN:861
@SQ	SN:ENSMUST00000098035.6	LN:545
@SQ	SN:ENSMUST00000266901.1	LN:919
@SQ	SN:ENSMUST00000178847.2	LN:545
@SQ	SN:ENSMUST00000098042.10	LN:984
@SQ	SN:ENSMUST00000072678.6	LN:925
@SQ	SN:ENSMUST00000267618.1	LN:153
@SQ	SN:ENSMUST00000119626.2	LN:556
@SQ	SN:ENSMUST00000075206.12	LN:925
@SQ	SN:ENSMUST00000071005.9	LN:652
@SQ	SN:ENSMUST00000265737.1	LN:394
@SQ	SN:ENSMUST00000265738.1	LN:547
@SQ	SN:ENSMUST00000178040.2	LN:545
@SQ	SN:ENSMUST00000095049.5	LN:925
@SQ	SN:ENSMUST00000267164.1	LN:624
@SQ	SN:ENSMUST00000267287.1	LN:1339
@SQ	SN:ENSMUST00000267314.1	LN:1434
@SQ	SN:ENSMUST00000267242.1	LN:1614
@SQ	SN:ENSMUST00000267275.1	LN:960
@SQ	SN:ENSMUST00000267274.1	LN:977
@SQ	SN:ENSMUST00000126217.2	LN:549
@SQ	SN:ENSMUST00000269014.1	LN:355
@SQ	SN:ENSMUST00000107483.8	LN:927
@SQ	SN:ENSMUST00000095051.6	LN:721
@SQ	SN:ENSMUST00000267169.1	LN:1955
@SQ	SN:ENSMUST00000267226.1	LN:1030
@SQ	SN:ENSMUST00000267229.1	LN:1278
@SQ	SN:ENSMUST00000267200.1	LN:613
@SQ	SN:ENSMUST00000267191.1	LN:842
@SQ	SN:ENSMUST00000267205.1	LN:754
@SQ	SN:ENSMUST00000120662.2	LN:545
@SQ	SN:ENSMUST00000107484.2	LN:927
@SQ	SN:ENSMUST00000267150.1	LN:1334
@SQ	SN:ENSMUST00000267110.1	LN:1186
@SQ	SN:ENSMUST00000267146.1	LN:1388
@SQ	SN:ENSMUST00000118437.2	LN:532
@SQ	SN:ENSMUST00000268752.1	LN:351
@SQ	SN:ENSMUST00000098040.4	LN:930
@SQ	SN:ENSMUST00000269786.1	LN:221
@SQ	SN:ENSMUST00000265269.1	LN:950
@SQ	SN:ENSMUST00000265272.1	LN:905
@SQ	SN:ENSMUST00000269220.1	LN:632
@SQ	SN:ENSMUST00000121741.2	LN:539
@SQ	SN:ENSMUST00000118158.2	LN:286
@SQ	SN:ENSMUST00000080606.9	LN:927
@SQ	SN:ENSMUST00000107477.2	LN:720
@SQ	SN:ENSMUST00000266473.1	LN:841
@SQ	SN:ENSMUST00000266452.1	LN:1036
@SQ	SN:ENSMUST00000266479.1	LN:906
@SQ	SN:ENSMUST00000266505.1	LN:2390
@SQ	SN:ENSMUST00000266498.1	LN:941
@SQ	SN:ENSMUST00000266522.1	LN:999
@SQ	SN:ENSMUST00000266613.1	LN:1133
@SQ	SN:ENSMUST00000266687.1	LN:410
@SQ	SN:ENSMUST00000266624.1	LN:1141
@SQ	SN:ENSMUST00000266601.1	LN:1193
@SQ	SN:ENSMUST00000266690.1	LN:776
@SQ	SN:ENSMUST00000266604.1	LN:1118
@SQ	SN:ENSMUST00000266590.1	LN:1325
@SQ	SN:ENSMUST00000266646.1	LN:797
@SQ	SN:ENSMUST00000266669.1	LN:787
@SQ	SN:ENSMUST00000266659.1	LN:1072
@SQ	SN:ENSMUST00000266692.1	LN:903
@SQ	SN:ENSMUST00000120085.2	LN:596
@SQ	SN:ENSMUST00000267938.1	LN:610
@SQ	SN:ENSMUST00000082287.3	LN:925
@SQ	SN:ENSMUST00000118063.2	LN:630
@SQ	SN:ENSMUST00000120723.2	LN:218
@SQ	SN:ENSMUST00000120145.2	LN:531
@SQ	SN:ENSMUST00000265002.1	LN:876
@SQ	SN:ENSMUST00000120390.2	LN:519
@SQ	SN:ENSMUST00000269405.1	LN:451
@SQ	SN:ENSMUST00000269406.1	LN:608
@SQ	SN:ENSMUST00000121132.2	LN:389
@SQ	SN:ENSMUST00000119998.2	LN:448
@SQ	SN:ENSMUST00000074018.4	LN:928
@SQ	SN:ENSMUST00000268158.1	LN:485
@SQ	SN:ENSMUST00000107472.8	LN:916
@SQ	SN:ENSMUST00000084531.11	LN:938
@SQ	SN:ENSMUST00000267769.1	LN:1329
@SQ	SN:ENSMUST00000267774.1	LN:1547
@SQ	SN:ENSMUST00000267771.1	LN:1340
@SQ	SN:ENSMUST00000267773.1	LN:1492
@SQ	SN:ENSMUST00000134190.3	LN:852
@SQ	SN:ENSMUST00000135902.2	LN:724
@SQ	SN:ENSMUST00000077719.4	LN:677
@SQ	SN:ENSMUST00000068822.4	LN:3494
@SQ	SN:ENSMUST00000222748.2	LN:2564
@SQ	SN:ENSMUST00000222050.2	LN:2017
@SQ	SN:ENSMUST00000220873.2	LN:1985
@SQ	SN:ENSMUST00000129511.3	LN:1691
@SQ	SN:ENSMUST00000221329.2	LN:1776
@SQ	SN:ENSMUST00000269586.1	LN:1379
@SQ	SN:ENSMUST00000269587.1	LN:495
@SQ	SN:ENSMUST00000360678.1	LN:170
@SQ	SN:ENSMUST00000298997.1	LN:965
@SQ	SN:ENSMUST00000335517.1	LN:894
@SQ	SN:ENSMUST00000341739.1	LN:522
@SQ	SN:ENSMUST00000107468.8	LN:743
@SQ	SN:ENSMUST00000239784.1	LN:107
@SQ	SN:ENSMUST00000084530.9	LN:1820
@SQ	SN:ENSMUST00000342257.1	LN:341
@SQ	SN:ENSMUST00000107467.3	LN:868
@SQ	SN:ENSMUST00000084527.10	LN:4264
@SQ	SN:ENSMUST00000084528.10	LN:3329
@SQ	SN:ENSMUST00000342083.1	LN:546
@SQ	SN:ENSMUST00000098033.10	LN:2323
@SQ	SN:ENSMUST00000107461.2	LN:2337
@SQ	SN:ENSMUST00000084526.12	LN:3718
@SQ	SN:ENSMUST00000122092.2	LN:4154
@SQ	SN:ENSMUST00000084525.12	LN:819
@SQ	SN:ENSMUST00000107459.2	LN:654
@SQ	SN:ENSMUST00000084524.4	LN:5223
@SQ	SN:ENSMUST00000107455.8	LN:1432
@SQ	SN:ENSMUST00000107454.2	LN:1407
@SQ	SN:ENSMUST00000079420.7	LN:573
@SQ	SN:ENSMUST00000341913.1	LN:326
@SQ	SN:ENSMUST00000341914.1	LN:267
@SQ	SN:ENSMUST00000120095.8	LN:2549
@SQ	SN:ENSMUST00000030087.14	LN:1440
@SQ	SN:ENSMUST00000107452.8	LN:1437
@SQ	SN:ENSMUST00000030088.12	LN:1757
@SQ	SN:ENSMUST00000107449.4	LN:2167
@SQ	SN:ENSMUST00000037820.3	LN:1205
@SQ	SN:ENSMUST00000107444.8	LN:1247
@SQ	SN:ENSMUST00000030090.4	LN:1206
@SQ	SN:ENSMUST00000336201.1	LN:461
@SQ	SN:ENSMUST00000335959.1	LN:1163
@SQ	SN:ENSMUST00000335964.1	LN:1749
@SQ	SN:ENSMUST00000030091.10	LN:1805
@SQ	SN:ENSMUST00000062145.2	LN:1783
@SQ	SN:ENSMUST00000065870.14	LN:4698
@SQ	SN:ENSMUST00000098031.10	LN:2072
@SQ	SN:ENSMUST00000084521.11	LN:3888
@SQ	SN:ENSMUST00000107424.2	LN:4084
@SQ	SN:ENSMUST00000130206.2	LN:431
@SQ	SN:ENSMUST00000314804.1	LN:585
@SQ	SN:ENSMUST00000107420.8	LN:2752
@SQ	SN:ENSMUST00000125369.8	LN:1719
@SQ	SN:ENSMUST00000150203.2	LN:422
@SQ	SN:ENSMUST00000143618.3	LN:1037
@SQ	SN:ENSMUST00000312403.1	LN:1432
@SQ	SN:ENSMUST00000312406.1	LN:1209
@SQ	SN:ENSMUST00000312404.1	LN:710
@SQ	SN:ENSMUST00000312405.1	LN:1569
@SQ	SN:ENSMUST00000262857.1	LN:1458
@SQ	SN:ENSMUST00000263075.1	LN:1216
@SQ	SN:ENSMUST00000103973.4	LN:133
@SQ	SN:ENSMUST00000157342.3	LN:134
@SQ	SN:ENSMUST00000120069.2	LN:255
@SQ	SN:ENSMUST00000120214.2	LN:659
@SQ	SN:ENSMUST00000030043.13	LN:1582
@SQ	SN:ENSMUST00000107415.8	LN:8826
@SQ	SN:ENSMUST00000064814.6	LN:2868
@SQ	SN:ENSMUST00000363347.1	LN:454
@SQ	SN:ENSMUST00000363349.1	LN:812
@SQ	SN:ENSMUST00000362470.1	LN:495
@SQ	SN:ENSMUST00000030041.5	LN:1268
@SQ	SN:ENSMUST00000156618.9	LN:2258
@SQ	SN:ENSMUST00000030042.3	LN:2250
@SQ	SN:ENSMUST00000036300.13	LN:7612
@SQ	SN:ENSMUST00000093594.3	LN:82
@SQ	SN:ENSMUST00000284023.1	LN:1482
@SQ	SN:ENSMUST00000284025.1	LN:1430
@SQ	SN:ENSMUST00000030044.3	LN:775
@SQ	SN:ENSMUST00000118337.2	LN:618
@SQ	SN:ENSMUST00000006687.5	LN:773
@SQ	SN:ENSMUST00000075341.4	LN:775
@SQ	SN:ENSMUST00000035724.5	LN:5387
@SQ	SN:ENSMUST00000337467.1	LN:342
@SQ	SN:ENSMUST00000306854.1	LN:1136
@SQ	SN:ENSMUST00000306861.1	LN:1006
@SQ	SN:ENSMUST00000306856.1	LN:1231
@SQ	SN:ENSMUST00000306862.1	LN:734
@SQ	SN:ENSMUST00000291475.1	LN:1440
@SQ	SN:ENSMUST00000365469.1	LN:1117
@SQ	SN:ENSMUST00000365471.1	LN:1185
@SQ	SN:ENSMUST00000365476.1	LN:988
@SQ	SN:ENSMUST00000063650.10	LN:4016
@SQ	SN:ENSMUST00000084510.8	LN:4049
@SQ	SN:ENSMUST00000095037.2	LN:2419
@SQ	SN:ENSMUST00000095038.8	LN:2665
@SQ	SN:ENSMUST00000102867.8	LN:4013
@SQ	SN:ENSMUST00000107393.8	LN:4028
@SQ	SN:ENSMUST00000119294.8	LN:2632
@SQ	SN:ENSMUST00000063672.10	LN:2804
@SQ	SN:ENSMUST00000035301.7	LN:1135
@SQ	SN:ENSMUST00000077709.11	LN:3765
@SQ	SN:ENSMUST00000080336.4	LN:3630
@SQ	SN:ENSMUST00000119839.2	LN:247
@SQ	SN:ENSMUST00000083979.4	LN:107
@SQ	SN:ENSMUST00000210529.2	LN:524
@SQ	SN:ENSMUST00000102861.8	LN:677
@SQ	SN:ENSMUST00000102862.4	LN:672
@SQ	SN:ENSMUST00000376396.1	LN:616
@SQ	SN:ENSMUST00000104316.3	LN:107
@SQ	SN:ENSMUST00000376388.1	LN:753
@SQ	SN:ENSMUST00000376385.1	LN:836
@SQ	SN:ENSMUST00000376386.1	LN:776
@SQ	SN:ENSMUST00000376616.1	LN:588
@SQ	SN:ENSMUST00000376609.1	LN:633
@SQ	SN:ENSMUST00000376610.1	LN:644
@SQ	SN:ENSMUST00000184810.2	LN:1021
@SQ	SN:ENSMUST00000239480.2	LN:5828
@SQ	SN:ENSMUST00000062246.8	LN:3347
@SQ	SN:ENSMUST00000030047.3	LN:3807
@SQ	SN:ENSMUST00000120241.2	LN:555
@SQ	SN:ENSMUST00000349183.1	LN:676
@SQ	SN:ENSMUST00000359826.1	LN:619
@SQ	SN:ENSMUST00000030056.12	LN:6833
@SQ	SN:ENSMUST00000107372.8	LN:7106
@SQ	SN:ENSMUST00000107377.10	LN:7100
@SQ	SN:ENSMUST00000141428.8	LN:2618
@SQ	SN:ENSMUST00000287848.1	LN:518
@SQ	SN:ENSMUST00000138411.3	LN:701
@SQ	SN:ENSMUST00000287849.1	LN:892
@SQ	SN:ENSMUST00000287843.1	LN:916
@SQ	SN:ENSMUST00000107371.2	LN:2928
@SQ	SN:ENSMUST00000287847.1	LN:1039
@SQ	SN:ENSMUST00000166003.3	LN:2236
@SQ	SN:ENSMUST00000125240.2	LN:354
@SQ	SN:ENSMUST00000321229.1	LN:2154
@SQ	SN:ENSMUST00000321231.1	LN:2030
@SQ	SN:ENSMUST00000141162.2	LN:1729
@SQ	SN:ENSMUST00000321459.1	LN:731
@SQ	SN:ENSMUST00000321234.1	LN:1103
@SQ	SN:ENSMUST00000337487.1	LN:745
@SQ	SN:ENSMUST00000104026.3	LN:129
@SQ	SN:ENSMUST00000121364.2	LN:1214
@SQ	SN:ENSMUST00000354387.1	LN:445
@SQ	SN:ENSMUST00000118565.2	LN:358
@SQ	SN:ENSMUST00000084501.4	LN:11027
@SQ	SN:ENSMUST00000330936.1	LN:596
@SQ	SN:ENSMUST00000331238.1	LN:906
@SQ	SN:ENSMUST00000277883.1	LN:1442
@SQ	SN:ENSMUST00000084496.3	LN:4675
@SQ	SN:ENSMUST00000050850.14	LN:3194
@SQ	SN:ENSMUST00000107366.2	LN:3191
@SQ	SN:ENSMUST00000356536.1	LN:358
@SQ	SN:ENSMUST00000119808.2	LN:338
@SQ	SN:ENSMUST00000378728.1	LN:380
@SQ	SN:ENSMUST00000083217.3	LN:133
@SQ	SN:ENSMUST00000326794.1	LN:540
@SQ	SN:ENSMUST00000326796.1	LN:433
@SQ	SN:ENSMUST00000326795.1	LN:519
@SQ	SN:ENSMUST00000118844.2	LN:475
@SQ	SN:ENSMUST00000283728.1	LN:649
@SQ	SN:ENSMUST00000313071.1	LN:455
@SQ	SN:ENSMUST00000048096.12	LN:4077
@SQ	SN:ENSMUST00000107365.3	LN:1866
@SQ	SN:ENSMUST00000247025.1	LN:1557
@SQ	SN:ENSMUST00000297463.1	LN:459
@SQ	SN:ENSMUST00000122195.2	LN:369
@SQ	SN:ENSMUST00000117940.2	LN:627
@SQ	SN:ENSMUST00020182979.1	LN:77
@SQ	SN:ENSMUST00000117071.2	LN:859
@SQ	SN:ENSMUST00000126187.2	LN:460
@SQ	SN:ENSMUST00000082828.3	LN:171
@SQ	SN:ENSMUST00000120941.2	LN:1466
@SQ	SN:ENSMUST00000140639.3	LN:757
@SQ	SN:ENSMUST00000351998.1	LN:463
@SQ	SN:ENSMUST00000352000.1	LN:731
@SQ	SN:ENSMUST00000030036.6	LN:3212
@SQ	SN:ENSMUST00000344608.1	LN:352
@SQ	SN:ENSMUST00000344906.1	LN:936
@SQ	SN:ENSMUST00000356537.1	LN:860
@SQ	SN:ENSMUST00000083881.3	LN:107
@SQ	SN:ENSMUST00000289099.1	LN:853
@SQ	SN:ENSMUST00000343866.1	LN:953
@SQ	SN:ENSMUST00000120872.2	LN:494
@SQ	SN:ENSMUST00000350642.1	LN:1137
@SQ	SN:ENSMUST00000117230.2	LN:597
@SQ	SN:ENSMUST00000353135.1	LN:652
@SQ	SN:ENSMUST00000119005.2	LN:738
@SQ	SN:ENSMUST00000259772.1	LN:406
@SQ	SN:ENSMUST00000120560.2	LN:450
@SQ	SN:ENSMUST00000120465.2	LN:1111
@SQ	SN:ENSMUST00000358891.1	LN:717
@SQ	SN:ENSMUST00000118903.2	LN:1049
@SQ	SN:ENSMUST00000144099.8	LN:11847
@SQ	SN:ENSMUST00000120944.2	LN:738
@SQ	SN:ENSMUST00000365246.1	LN:312
@SQ	SN:ENSMUST00020182107.1	LN:306
@SQ	SN:ENSMUST00000107359.9	LN:7924
@SQ	SN:ENSMUST00000258234.1	LN:1460
@SQ	SN:ENSMUST00000119774.2	LN:471
@SQ	SN:ENSMUST00000143796.2	LN:2013
@SQ	SN:ENSMUST00000121993.2	LN:437
@SQ	SN:ENSMUST00000120838.2	LN:459
@SQ	SN:ENSMUST00000117895.2	LN:1706
@SQ	SN:ENSMUST00000084489.3	LN:1680
@SQ	SN:ENSMUST00000122357.2	LN:634
@SQ	SN:ENSMUST00000310753.1	LN:980
@SQ	SN:ENSMUST00000072695.13	LN:3644
@SQ	SN:ENSMUST00000102848.9	LN:3660
@SQ	SN:ENSMUST00000030095.11	LN:2569
@SQ	SN:ENSMUST00000107337.8	LN:2067
@SQ	SN:ENSMUST00000142137.2	LN:306
@SQ	SN:ENSMUST00000246336.2	LN:2895
@SQ	SN:ENSMUST00000261630.1	LN:1756
@SQ	SN:ENSMUST00000122923.2	LN:2581
@SQ	SN:ENSMUST00000329928.1	LN:847
@SQ	SN:ENSMUST00000369371.1	LN:239
@SQ	SN:ENSMUST00000269200.1	LN:487
@SQ	SN:ENSMUST00000117763.2	LN:333
@SQ	SN:ENSMUST00000259810.1	LN:551
@SQ	SN:ENSMUST00000179234.2	LN:2050
@SQ	SN:ENSMUST00000078617.5	LN:2052
@SQ	SN:ENSMUST00000344392.1	LN:620
@SQ	SN:ENSMUST00000344393.1	LN:923
@SQ	SN:ENSMUST00000120666.2	LN:598
@SQ	SN:ENSMUST00000158473.3	LN:138
@SQ	SN:ENSMUST00000119593.2	LN:2800
@SQ	SN:ENSMUST00000158569.3	LN:127
@SQ	SN:ENSMUST00000329424.1	LN:342
@SQ	SN:ENSMUST00000084480.6	LN:1323
@SQ	SN:ENSMUST00000107322.4	LN:478
@SQ	SN:ENSMUST00000120048.2	LN:1175
@SQ	SN:ENSMUST00000117277.2	LN:863
@SQ	SN:ENSMUST00000104124.3	LN:133
@SQ	SN:ENSMUST00000249258.1	LN:1325
@SQ	SN:ENSMUST00000178319.2	LN:1322
@SQ	SN:ENSMUST00000180092.2	LN:1322
@SQ	SN:ENSMUST00000084479.5	LN:1325
@SQ	SN:ENSMUST00000171348.9	LN:1322
@SQ	SN:ENSMUST00000084475.4	LN:1322
@SQ	SN:ENSMUST00000058292.13	LN:5183
@SQ	SN:ENSMUST00000102837.3	LN:5158
@SQ	SN:ENSMUST00000222414.2	LN:2127
@SQ	SN:ENSMUST00000349453.1	LN:277
@SQ	SN:ENSMUST00000338208.1	LN:837
@SQ	SN:ENSMUST00000338206.1	LN:1252
@SQ	SN:ENSMUST00000338226.1	LN:1017
@SQ	SN:ENSMUST00000338214.1	LN:1230
@SQ	SN:ENSMUST00000338228.1	LN:533
@SQ	SN:ENSMUST00000338231.1	LN:869
@SQ	SN:ENSMUST00000338235.1	LN:577
@SQ	SN:ENSMUST00000338236.1	LN:646
@SQ	SN:ENSMUST00000120844.2	LN:395
@SQ	SN:ENSMUST00000107327.8	LN:1325
@SQ	SN:ENSMUST00000107326.2	LN:936
@SQ	SN:ENSMUST00000107321.9	LN:1324
@SQ	SN:ENSMUST00000107320.3	LN:936
@SQ	SN:ENSMUST00000107319.8	LN:1324
@SQ	SN:ENSMUST00000107318.2	LN:936
@SQ	SN:ENSMUST00000107310.9	LN:1312
@SQ	SN:ENSMUST00000107312.2	LN:924
@SQ	SN:ENSMUST00000030101.4	LN:958
@SQ	SN:ENSMUST00000095023.2	LN:1929
@SQ	SN:ENSMUST00000098006.9	LN:2205
@SQ	SN:ENSMUST00000084474.6	LN:4136
@SQ	SN:ENSMUST00000122355.2	LN:796
@SQ	SN:ENSMUST00000118689.2	LN:1556
@SQ	SN:ENSMUST00000077851.10	LN:4189
@SQ	SN:ENSMUST00000284299.1	LN:927
@SQ	SN:ENSMUST00000126646.3	LN:727
@SQ	SN:ENSMUST00000284300.1	LN:992
@SQ	SN:ENSMUST00000030102.12	LN:4196
@SQ	SN:ENSMUST00020181707.1	LN:138
@SQ	SN:ENSMUST00000200225.3	LN:132
@SQ	SN:ENSMUST00000122368.2	LN:653
@SQ	SN:ENSMUST00000121086.2	LN:1218
@SQ	SN:ENSMUST00000118486.2	LN:201
@SQ	SN:ENSMUST00000121313.2	LN:315
@SQ	SN:ENSMUST00000121596.2	LN:1381
@SQ	SN:ENSMUST00000373966.1	LN:704
@SQ	SN:ENSMUST00000030103.9	LN:741
@SQ	SN:ENSMUST00000240787.2	LN:743
@SQ	SN:ENSMUST00000373971.1	LN:624
@SQ	SN:ENSMUST00020181788.1	LN:130
@SQ	SN:ENSMUST00000120448.2	LN:1180
@SQ	SN:ENSMUST00000120554.2	LN:715
@SQ	SN:ENSMUST00000368506.1	LN:752
@SQ	SN:ENSMUST00000362739.1	LN:654
@SQ	SN:ENSMUST00000299193.1	LN:808
@SQ	SN:ENSMUST00000299197.1	LN:907
@SQ	SN:ENSMUST00000367334.1	LN:550
@SQ	SN:ENSMUST00000265813.1	LN:698
@SQ	SN:ENSMUST00000118109.2	LN:829
@SQ	SN:ENSMUST00000117371.2	LN:896
@SQ	SN:ENSMUST00000266312.1	LN:537
@SQ	SN:ENSMUST00000107289.9	LN:9899
@SQ	SN:ENSMUST00000102834.8	LN:8084
@SQ	SN:ENSMUST00000173376.9	LN:4793
@SQ	SN:ENSMUST00000174831.8	LN:4518
@SQ	SN:ENSMUST00000098005.10	LN:4542
@SQ	SN:ENSMUST00000174023.8	LN:4530
@SQ	SN:ENSMUST00000174180.8	LN:5694
@SQ	SN:ENSMUST00000174531.8	LN:4509
@SQ	SN:ENSMUST00000050757.16	LN:4698
@SQ	SN:ENSMUST00000278967.1	LN:403
@SQ	SN:ENSMUST00000278969.1	LN:589
@SQ	SN:ENSMUST00000278968.1	LN:430
@SQ	SN:ENSMUST00000279873.1	LN:533
@SQ	SN:ENSMUST00000279683.1	LN:2276
@SQ	SN:ENSMUST00000120572.2	LN:939
@SQ	SN:ENSMUST00000279522.1	LN:240
@SQ	SN:ENSMUST00000280043.1	LN:445
@SQ	SN:ENSMUST00000209960.4	LN:2090
@SQ	SN:ENSMUST00000279262.1	LN:1174
@SQ	SN:ENSMUST00000279263.1	LN:283
@SQ	SN:ENSMUST00000120103.3	LN:2457
@SQ	SN:ENSMUST00000122335.2	LN:394
@SQ	SN:ENSMUST00000121243.2	LN:237
@SQ	SN:ENSMUST00000119419.2	LN:1037
@SQ	SN:ENSMUST00000120880.2	LN:345
@SQ	SN:ENSMUST00020183123.1	LN:77
@SQ	SN:ENSMUST00000348754.1	LN:539
@SQ	SN:ENSMUST00000335947.1	LN:493
@SQ	SN:ENSMUST00000246656.2	LN:2063
@SQ	SN:ENSMUST00000121163.2	LN:942
@SQ	SN:ENSMUST00000294307.1	LN:568
@SQ	SN:ENSMUST00000132470.2	LN:838
@SQ	SN:ENSMUST00020183164.1	LN:86
@SQ	SN:ENSMUST00000119326.2	LN:833
@SQ	SN:ENSMUST00000158918.3	LN:123
@SQ	SN:ENSMUST00000121853.2	LN:749
@SQ	SN:ENSMUST00000348384.1	LN:219
@SQ	SN:ENSMUST00000118621.2	LN:403
@SQ	SN:ENSMUST00000120362.2	LN:1058
@SQ	SN:ENSMUST00000117889.2	LN:519
@SQ	SN:ENSMUST00000120053.2	LN:1143
@SQ	SN:ENSMUST00000260043.1	LN:315
@SQ	SN:ENSMUST00000117418.2	LN:484
@SQ	SN:ENSMUST00000327318.1	LN:1774
@SQ	SN:ENSMUST00000329571.1	LN:522
@SQ	SN:ENSMUST00000006151.13	LN:2720
@SQ	SN:ENSMUST00000102831.8	LN:2623
@SQ	SN:ENSMUST00000310121.1	LN:366
@SQ	SN:ENSMUST00000055922.4	LN:3066
@SQ	SN:ENSMUST00020183078.1	LN:96
@SQ	SN:ENSMUST00000376750.1	LN:386
@SQ	SN:ENSMUST00000313078.1	LN:487
@SQ	SN:ENSMUST00000369277.1	LN:481
@SQ	SN:ENSMUST00000107258.9	LN:7241
@SQ	SN:ENSMUST00000102830.10	LN:7512
@SQ	SN:ENSMUST00000220807.2	LN:6295
@SQ	SN:ENSMUST00000104419.3	LN:131
@SQ	SN:ENSMUST00000121173.2	LN:1205
@SQ	SN:ENSMUST00000253976.1	LN:634
@SQ	SN:ENSMUST00000350681.1	LN:1167
@SQ	SN:ENSMUST00000117951.2	LN:719
@SQ	SN:ENSMUST00000144875.2	LN:2800
@SQ	SN:ENSMUST00000337483.1	LN:1494
@SQ	SN:ENSMUST00000335112.1	LN:977
@SQ	SN:ENSMUST00000335114.1	LN:1105
@SQ	SN:ENSMUST00020183058.1	LN:111
@SQ	SN:ENSMUST00000148635.2	LN:305
@SQ	SN:ENSMUST00000288673.1	LN:1747
@SQ	SN:ENSMUST00000261298.1	LN:799
@SQ	SN:ENSMUST00000261296.1	LN:2195
@SQ	SN:ENSMUST00000261056.1	LN:1164
@SQ	SN:ENSMUST00000246998.2	LN:2241
@SQ	SN:ENSMUST00000143755.2	LN:2969
@SQ	SN:ENSMUST00000261059.1	LN:1188
@SQ	SN:ENSMUST00020183056.1	LN:110
@SQ	SN:ENSMUST00000261310.1	LN:1892
@SQ	SN:ENSMUST00000261311.1	LN:1737
@SQ	SN:ENSMUST00000261308.1	LN:1286
@SQ	SN:ENSMUST00000261304.1	LN:806
@SQ	SN:ENSMUST00000261305.1	LN:547
@SQ	SN:ENSMUST00000261066.1	LN:1842
@SQ	SN:ENSMUST00000050872.15	LN:8770
@SQ	SN:ENSMUST00000107245.9	LN:9116
@SQ	SN:ENSMUST00000064770.9	LN:8429
@SQ	SN:ENSMUST00000107247.8	LN:3267
@SQ	SN:ENSMUST00000107248.8	LN:3294
@SQ	SN:ENSMUST00000107246.2	LN:3075
@SQ	SN:ENSMUST00020182629.1	LN:105
@SQ	SN:ENSMUST00000246577.1	LN:89
@SQ	SN:ENSMUST00000139835.4	LN:1404
@SQ	SN:ENSMUST00000334281.1	LN:1274
@SQ	SN:ENSMUST00000137477.2	LN:1071
@SQ	SN:ENSMUST00000118347.2	LN:267
@SQ	SN:ENSMUST00000325042.1	LN:477
@SQ	SN:ENSMUST00000325043.1	LN:680
@SQ	SN:ENSMUST00000157011.3	LN:1095
@SQ	SN:ENSMUST00000357806.1	LN:631
@SQ	SN:ENSMUST00000030110.15	LN:8763
@SQ	SN:ENSMUST00000107239.8	LN:1148
@SQ	SN:ENSMUST00000048430.4	LN:1739
@SQ	SN:ENSMUST00000071708.12	LN:9307
@SQ	SN:ENSMUST00000107230.9	LN:9689
@SQ	SN:ENSMUST00000301477.1	LN:341
@SQ	SN:ENSMUST00000307185.1	LN:712
@SQ	SN:ENSMUST00000158784.3	LN:119
@SQ	SN:ENSMUST00000119568.3	LN:201
@SQ	SN:ENSMUST00000306439.1	LN:681
@SQ	SN:ENSMUST00000117732.2	LN:1007
@SQ	SN:ENSMUST00000306441.1	LN:690
@SQ	SN:ENSMUST00000102823.10	LN:8831
@SQ	SN:ENSMUST00000048274.11	LN:1804
@SQ	SN:ENSMUST00000030205.14	LN:842
@SQ	SN:ENSMUST00000148811.2	LN:727
@SQ	SN:ENSMUST00000276482.1	LN:1094
@SQ	SN:ENSMUST00000093714.3	LN:107
@SQ	SN:ENSMUST00000253600.1	LN:927
@SQ	SN:ENSMUST00000155822.2	LN:1461
@SQ	SN:ENSMUST00000342932.1	LN:909
@SQ	SN:ENSMUST00000342931.1	LN:789
@SQ	SN:ENSMUST00000342929.1	LN:875
@SQ	SN:ENSMUST00000374674.1	LN:300
@SQ	SN:ENSMUST00000030206.10	LN:1405
@SQ	SN:ENSMUST00000071544.11	LN:942
@SQ	SN:ENSMUST00000030207.15	LN:3251
@SQ	SN:ENSMUST00000107214.9	LN:1973
@SQ	SN:ENSMUST00000107215.9	LN:1898
@SQ	SN:ENSMUST00000121795.2	LN:263
@SQ	SN:ENSMUST00000084445.4	LN:354
@SQ	SN:ENSMUST00000321159.1	LN:644
@SQ	SN:ENSMUST00000245249.2	LN:1391
@SQ	SN:ENSMUST00000321384.1	LN:834
@SQ	SN:ENSMUST00000053414.13	LN:4525
@SQ	SN:ENSMUST00000231339.2	LN:4549
@SQ	SN:ENSMUST00000126429.8	LN:1388
@SQ	SN:ENSMUST00000082672.3	LN:141
@SQ	SN:ENSMUST00000182160.2	LN:463
@SQ	SN:ENSMUST00000118595.2	LN:550
@SQ	SN:ENSMUST00000182894.2	LN:481
@SQ	SN:ENSMUST00000128214.3	LN:1809
@SQ	SN:ENSMUST00000279101.1	LN:550
@SQ	SN:ENSMUST00000279373.1	LN:810
@SQ	SN:ENSMUST00000279103.1	LN:517
@SQ	SN:ENSMUST00000366304.1	LN:358
@SQ	SN:ENSMUST00000308331.1	LN:1271
@SQ	SN:ENSMUST00000308091.1	LN:1349
@SQ	SN:ENSMUST00000308332.1	LN:1227
@SQ	SN:ENSMUST00000308334.1	LN:1032
@SQ	SN:ENSMUST00000120911.2	LN:1008
@SQ	SN:ENSMUST00000269131.1	LN:584
@SQ	SN:ENSMUST00000269132.1	LN:609
@SQ	SN:ENSMUST00000268946.1	LN:878
@SQ	SN:ENSMUST00000268948.1	LN:668
@SQ	SN:ENSMUST00000268909.1	LN:841
@SQ	SN:ENSMUST00000268914.1	LN:1040
@SQ	SN:ENSMUST00000268913.1	LN:996
@SQ	SN:ENSMUST00000268921.1	LN:896
@SQ	SN:ENSMUST00000268928.1	LN:798
@SQ	SN:ENSMUST00000102820.9	LN:4133
@SQ	SN:ENSMUST00000107198.9	LN:3948
@SQ	SN:ENSMUST00000176612.8	LN:3963
@SQ	SN:ENSMUST00000176691.8	LN:3385
@SQ	SN:ENSMUST00000354970.1	LN:972
@SQ	SN:ENSMUST00000119071.2	LN:307
@SQ	SN:ENSMUST00000267837.1	LN:399
@SQ	SN:ENSMUST00000360648.1	LN:550
@SQ	SN:ENSMUST00000119869.2	LN:1048
@SQ	SN:ENSMUST00000374262.1	LN:723
@SQ	SN:ENSMUST00000349948.1	LN:821
@SQ	SN:ENSMUST00000349949.1	LN:587
@SQ	SN:ENSMUST00000349950.1	LN:731
@SQ	SN:ENSMUST00000349954.1	LN:382
@SQ	SN:ENSMUST00000285532.1	LN:1145
@SQ	SN:ENSMUST00000047023.13	LN:5528
@SQ	SN:ENSMUST00000102819.10	LN:2239
@SQ	SN:ENSMUST00000169371.9	LN:5365
@SQ	SN:ENSMUST00000118116.2	LN:942
@SQ	SN:ENSMUST00000116649.3	LN:636
@SQ	SN:ENSMUST00000107190.2	LN:2237
@SQ	SN:ENSMUST00000119153.2	LN:403
@SQ	SN:ENSMUST00000107188.10	LN:2286
@SQ	SN:ENSMUST00000030212.15	LN:2822
@SQ	SN:ENSMUST00000107189.8	LN:3231
@SQ	SN:ENSMUST00000107184.8	LN:671
@SQ	SN:ENSMUST00000254829.1	LN:828
@SQ	SN:ENSMUST00000121508.2	LN:312
@SQ	SN:ENSMUST00020181864.1	LN:277
@SQ	SN:ENSMUST00000082753.3	LN:101
@SQ	SN:ENSMUST00000107178.9	LN:7839
@SQ	SN:ENSMUST00000048885.12	LN:1842
@SQ	SN:ENSMUST00000141889.8	LN:7805
@SQ	SN:ENSMUST00000120678.2	LN:977
@SQ	SN:ENSMUST00000353302.1	LN:672
@SQ	SN:ENSMUST00000118478.2	LN:329
@SQ	SN:ENSMUST00000030216.6	LN:1892
@SQ	SN:ENSMUST00000104409.4	LN:74
@SQ	SN:ENSMUST00000131790.3	LN:971
@SQ	SN:ENSMUST00000344133.1	LN:884
@SQ	SN:ENSMUST00000344132.1	LN:584
@SQ	SN:ENSMUST00000091064.8	LN:1618
@SQ	SN:ENSMUST00000070607.9	LN:6158
@SQ	SN:ENSMUST00000158333.3	LN:131
@SQ	SN:ENSMUST00000349740.1	LN:1360
@SQ	SN:ENSMUST00000349736.1	LN:856
@SQ	SN:ENSMUST00000122073.2	LN:726
@SQ	SN:ENSMUST00000000466.13	LN:1888
@SQ	SN:ENSMUST00000356176.1	LN:617
@SQ	SN:ENSMUST00000355831.1	LN:364
@SQ	SN:ENSMUST00000355611.1	LN:716
@SQ	SN:ENSMUST00000355602.1	LN:621
@SQ	SN:ENSMUST00000355615.1	LN:1529
@SQ	SN:ENSMUST00000355601.1	LN:1627
@SQ	SN:ENSMUST00000355618.1	LN:683
@SQ	SN:ENSMUST00000356430.1	LN:313
@SQ	SN:ENSMUST00000356431.1	LN:373
@SQ	SN:ENSMUST00000356432.1	LN:492
@SQ	SN:ENSMUST00000045512.15	LN:5648
@SQ	SN:ENSMUST00000082026.14	LN:7940
@SQ	SN:ENSMUST00000142837.3	LN:5870
@SQ	SN:ENSMUST00000121575.2	LN:784
@SQ	SN:ENSMUST00000102814.5	LN:878
@SQ	SN:ENSMUST00000348021.1	LN:741
@SQ	SN:ENSMUST00000347625.1	LN:941
@SQ	SN:ENSMUST00000045224.14	LN:4216
@SQ	SN:ENSMUST00000084433.5	LN:4060
@SQ	SN:ENSMUST00000348290.1	LN:114
@SQ	SN:ENSMUST00000347303.1	LN:1062
@SQ	SN:ENSMUST00000347843.1	LN:707
@SQ	SN:ENSMUST00000276943.1	LN:408
@SQ	SN:ENSMUST00000107157.9	LN:10531
@SQ	SN:ENSMUST00000107158.9	LN:10499
@SQ	SN:ENSMUST00000044990.11	LN:2218
@SQ	SN:ENSMUST00000107155.8	LN:2171
@SQ	SN:ENSMUST00000146704.2	LN:708
@SQ	SN:ENSMUST00000262161.1	LN:586
@SQ	SN:ENSMUST00020182685.1	LN:65
@SQ	SN:ENSMUST00000376337.1	LN:927
@SQ	SN:ENSMUST00000376340.1	LN:2066
@SQ	SN:ENSMUST00000376552.1	LN:1500
@SQ	SN:ENSMUST00000118382.2	LN:380
@SQ	SN:ENSMUST00000376773.1	LN:736
@SQ	SN:ENSMUST00000078090.12	LN:6069
@SQ	SN:ENSMUST00000126353.8	LN:1956
@SQ	SN:ENSMUST00000149357.8	LN:794
@SQ	SN:ENSMUST00000148059.2	LN:422
@SQ	SN:ENSMUST00000363739.1	LN:1296
@SQ	SN:ENSMUST00000130576.3	LN:639
@SQ	SN:ENSMUST00000119144.2	LN:238
@SQ	SN:ENSMUST00000097992.10	LN:5791
@SQ	SN:ENSMUST00000159342.8	LN:5456
@SQ	SN:ENSMUST00000093569.4	LN:86
@SQ	SN:ENSMUST00000117297.2	LN:275
@SQ	SN:ENSMUST00000107147.2	LN:1177
@SQ	SN:ENSMUST00000030221.3	LN:2089
@SQ	SN:ENSMUST00000055671.5	LN:750
@SQ	SN:ENSMUST00000102809.2	LN:573
@SQ	SN:ENSMUST00000102808.2	LN:570
@SQ	SN:ENSMUST00000119856.2	LN:555
@SQ	SN:ENSMUST00000102807.2	LN:573
@SQ	SN:ENSMUST00000121413.2	LN:636
@SQ	SN:ENSMUST00000102806.2	LN:797
@SQ	SN:ENSMUST00000118994.2	LN:846
@SQ	SN:ENSMUST00000107143.8	LN:1431
@SQ	SN:ENSMUST00000053304.10	LN:1901
@SQ	SN:ENSMUST00000107142.3	LN:672
@SQ	SN:ENSMUST00000105149.3	LN:819
@SQ	SN:ENSMUST00000120871.2	LN:567
@SQ	SN:ENSMUST00000105148.2	LN:1010
@SQ	SN:ENSMUST00000105147.2	LN:1032
@SQ	SN:ENSMUST00000071378.6	LN:1058
@SQ	SN:ENSMUST00000119737.2	LN:159
@SQ	SN:ENSMUST00000121577.2	LN:545
@SQ	SN:ENSMUST00000094993.3	LN:4174
@SQ	SN:ENSMUST00000233708.2	LN:2897
@SQ	SN:ENSMUST00000274313.1	LN:1509
@SQ	SN:ENSMUST00000274102.1	LN:484
@SQ	SN:ENSMUST00000233825.2	LN:208
@SQ	SN:ENSMUST00000094992.2	LN:549
@SQ	SN:ENSMUST00000117750.2	LN:537
@SQ	SN:ENSMUST00000191112.2	LN:1463
@SQ	SN:ENSMUST00000121020.2	LN:547
@SQ	SN:ENSMUST00000177806.2	LN:968
@SQ	SN:ENSMUST00000179158.2	LN:549
@SQ	SN:ENSMUST00000179425.2	LN:811
@SQ	SN:ENSMUST00000105144.2	LN:1462
@SQ	SN:ENSMUST00000179372.3	LN:549
@SQ	SN:ENSMUST00000178480.3	LN:549
@SQ	SN:ENSMUST00000177771.3	LN:549
@SQ	SN:ENSMUST00000178347.3	LN:549
@SQ	SN:ENSMUST00000178602.3	LN:549
@SQ	SN:ENSMUST00000179725.3	LN:1462
@SQ	SN:ENSMUST00000179490.2	LN:549
@SQ	SN:ENSMUST00000094977.2	LN:2850
@SQ	SN:ENSMUST00000105143.3	LN:573
@SQ	SN:ENSMUST00000170428.3	LN:573
@SQ	SN:ENSMUST00000105146.4	LN:570
@SQ	SN:ENSMUST00000102804.2	LN:570
@SQ	SN:ENSMUST00000094973.5	LN:561
@SQ	SN:ENSMUST00000094972.2	LN:570
@SQ	SN:ENSMUST00000232970.2	LN:1148
@SQ	SN:ENSMUST00000348720.1	LN:409
@SQ	SN:ENSMUST00000056014.3	LN:664
@SQ	SN:ENSMUST00000310033.1	LN:1144
@SQ	SN:ENSMUST00000083474.3	LN:106
@SQ	SN:ENSMUST00000232991.3	LN:1734
@SQ	SN:ENSMUST00000321719.1	LN:1529
@SQ	SN:ENSMUST00000321720.1	LN:504
@SQ	SN:ENSMUST00000321724.1	LN:1458
@SQ	SN:ENSMUST00000146678.3	LN:776
@SQ	SN:ENSMUST00000280728.1	LN:2202
@SQ	SN:ENSMUST00000280729.1	LN:2480
@SQ	SN:ENSMUST00000280530.1	LN:1690
@SQ	SN:ENSMUST00000280532.1	LN:1019
@SQ	SN:ENSMUST00000280740.1	LN:856
@SQ	SN:ENSMUST00000058030.10	LN:2797
@SQ	SN:ENSMUST00000120724.3	LN:493
@SQ	SN:ENSMUST00000157879.4	LN:140
@SQ	SN:ENSMUST00000203590.2	LN:713
@SQ	SN:ENSMUST00000129527.8	LN:1184
@SQ	SN:ENSMUST00000060501.5	LN:852
@SQ	SN:ENSMUST00000107131.2	LN:895
@SQ	SN:ENSMUST00000240725.1	LN:1747
@SQ	SN:ENSMUST00000240726.1	LN:2069
@SQ	SN:ENSMUST00000240749.1	LN:1398
@SQ	SN:ENSMUST00000360204.1	LN:1199
@SQ	SN:ENSMUST00000097981.6	LN:1390
@SQ	SN:ENSMUST00000240732.1	LN:1559
@SQ	SN:ENSMUST00000240734.1	LN:1356
@SQ	SN:ENSMUST00000240751.1	LN:1796
@SQ	SN:ENSMUST00000240735.1	LN:1655
@SQ	SN:ENSMUST00000240736.1	LN:1887
@SQ	SN:ENSMUST00000240739.1	LN:1547
@SQ	SN:ENSMUST00000240741.1	LN:1892
@SQ	SN:ENSMUST00000329234.1	LN:970
@SQ	SN:ENSMUST00000122013.2	LN:1715
@SQ	SN:ENSMUST00020183009.1	LN:149
@SQ	SN:ENSMUST00000240742.1	LN:1594
@SQ	SN:ENSMUST00000240745.1	LN:1924
@SQ	SN:ENSMUST00000240746.1	LN:1158
@SQ	SN:ENSMUST00000359298.1	LN:729
@SQ	SN:ENSMUST00000362466.1	LN:537
@SQ	SN:ENSMUST00000362237.1	LN:434
@SQ	SN:ENSMUST00000240757.1	LN:515
@SQ	SN:ENSMUST00000052478.3	LN:4079
@SQ	SN:ENSMUST00000145751.2	LN:711
@SQ	SN:ENSMUST00000107129.2	LN:2276
@SQ	SN:ENSMUST00000080541.5	LN:1656
@SQ	SN:ENSMUST00000117742.2	LN:1705
@SQ	SN:ENSMUST00000284903.1	LN:977
@SQ	SN:ENSMUST00000122157.2	LN:992
@SQ	SN:ENSMUST00000117285.2	LN:752
@SQ	SN:ENSMUST00000117395.2	LN:624
@SQ	SN:ENSMUST00000121223.2	LN:495
@SQ	SN:ENSMUST00000178089.3	LN:132
@SQ	SN:ENSMUST00000116078.3	LN:374
@SQ	SN:ENSMUST00000119935.2	LN:606
@SQ	SN:ENSMUST00000331594.1	LN:324
@SQ	SN:ENSMUST00000320075.1	LN:1171
@SQ	SN:ENSMUST00000320082.1	LN:1439
@SQ	SN:ENSMUST00000320080.1	LN:1056
@SQ	SN:ENSMUST00000107110.8	LN:3671
@SQ	SN:ENSMUST00000008633.15	LN:3730
@SQ	SN:ENSMUST00000107118.8	LN:3797
@SQ	SN:ENSMUST00000107120.8	LN:4191
@SQ	SN:ENSMUST00000102799.10	LN:3840
@SQ	SN:ENSMUST00000107124.10	LN:4127
@SQ	SN:ENSMUST00000107116.9	LN:1282
@SQ	SN:ENSMUST00000107109.9	LN:1591
@SQ	SN:ENSMUST00000107111.9	LN:1552
@SQ	SN:ENSMUST00000117778.2	LN:561
@SQ	SN:ENSMUST00000183406.3	LN:80
@SQ	SN:ENSMUST00000134966.2	LN:575
@SQ	SN:ENSMUST00000123606.2	LN:576
@SQ	SN:ENSMUST00000118299.2	LN:1332
@SQ	SN:ENSMUST00000122162.2	LN:1009
@SQ	SN:ENSMUST00000119978.2	LN:1002
@SQ	SN:ENSMUST00000288994.1	LN:1111
@SQ	SN:ENSMUST00000151367.3	LN:841
@SQ	SN:ENSMUST00000288664.1	LN:497
@SQ	SN:ENSMUST00000288661.1	LN:499
@SQ	SN:ENSMUST00000288662.1	LN:325
@SQ	SN:ENSMUST00000107108.8	LN:1252
@SQ	SN:ENSMUST00000286431.1	LN:669
@SQ	SN:ENSMUST00000286437.1	LN:535
@SQ	SN:ENSMUST00000123179.2	LN:764
@SQ	SN:ENSMUST00000251446.1	LN:917
@SQ	SN:ENSMUST00000119531.2	LN:298
@SQ	SN:ENSMUST00000327918.1	LN:605
@SQ	SN:ENSMUST00000327932.1	LN:780
@SQ	SN:ENSMUST00000327925.1	LN:864
@SQ	SN:ENSMUST00000130501.3	LN:878
@SQ	SN:ENSMUST00000327917.1	LN:696
@SQ	SN:ENSMUST00000365487.1	LN:540
@SQ	SN:ENSMUST00000371352.1	LN:674
@SQ	SN:ENSMUST00000158289.3	LN:108
@SQ	SN:ENSMUST00000121400.2	LN:493
@SQ	SN:ENSMUST00000117874.2	LN:985
@SQ	SN:ENSMUST00000330484.1	LN:598
@SQ	SN:ENSMUST00000330487.1	LN:593
@SQ	SN:ENSMUST00000121098.2	LN:876
@SQ	SN:ENSMUST00000066774.6	LN:1374
@SQ	SN:ENSMUST00000247343.2	LN:1953
@SQ	SN:ENSMUST00000244873.2	LN:842
@SQ	SN:ENSMUST00000332096.1	LN:897
@SQ	SN:ENSMUST00000332097.1	LN:1100
@SQ	SN:ENSMUST00000332098.1	LN:747
@SQ	SN:ENSMUST00000332100.1	LN:2495
@SQ	SN:ENSMUST00000137509.2	LN:581
@SQ	SN:ENSMUST00000246239.2	LN:604
@SQ	SN:ENSMUST00000082916.3	LN:128
@SQ	SN:ENSMUST00000381343.1	LN:495
@SQ	SN:ENSMUST00000120097.2	LN:310
@SQ	SN:ENSMUST00000104007.3	LN:107
@SQ	SN:ENSMUST00000342777.1	LN:987
@SQ	SN:ENSMUST00020182179.1	LN:110
@SQ	SN:ENSMUST00000121966.2	LN:258
@SQ	SN:ENSMUST00000275183.1	LN:574
@SQ	SN:ENSMUST00000275187.1	LN:464
@SQ	SN:ENSMUST00000359352.1	LN:464
@SQ	SN:ENSMUST00000118977.2	LN:265
@SQ	SN:ENSMUST00000126270.2	LN:656
@SQ	SN:ENSMUST00020182887.1	LN:129
@SQ	SN:ENSMUST00000275525.1	LN:776
@SQ	SN:ENSMUST00000276130.1	LN:562
@SQ	SN:ENSMUST00000276133.1	LN:527
@SQ	SN:ENSMUST00000276131.1	LN:598
@SQ	SN:ENSMUST00000275802.1	LN:342
@SQ	SN:ENSMUST00000276286.1	LN:395
@SQ	SN:ENSMUST00000120387.2	LN:587
@SQ	SN:ENSMUST00020183760.1	LN:261
@SQ	SN:ENSMUST00000127678.4	LN:2061
@SQ	SN:ENSMUST00000278612.1	LN:1027
@SQ	SN:ENSMUST00000243295.1	LN:1660
@SQ	SN:ENSMUST00000278616.1	LN:1013
@SQ	SN:ENSMUST00000278809.1	LN:705
@SQ	SN:ENSMUST00020182311.1	LN:101
@SQ	SN:ENSMUST00000118149.2	LN:577
@SQ	SN:ENSMUST00000030313.9	LN:2107
@SQ	SN:ENSMUST00000107107.9	LN:2784
@SQ	SN:ENSMUST00000119560.2	LN:411
@SQ	SN:ENSMUST00000243997.2	LN:1574
@SQ	SN:ENSMUST00000107104.3	LN:1713
@SQ	SN:ENSMUST00000030311.11	LN:2139
@SQ	SN:ENSMUST00000107101.2	LN:2820
@SQ	SN:ENSMUST00000053419.9	LN:2780
@SQ	SN:ENSMUST00000104728.3	LN:81
@SQ	SN:ENSMUST00000365575.1	LN:717
@SQ	SN:ENSMUST00000073939.13	LN:4549
@SQ	SN:ENSMUST00000102798.8	LN:4654
@SQ	SN:ENSMUST00000071168.6	LN:4176
@SQ	SN:ENSMUST00000107097.9	LN:1164
@SQ	SN:ENSMUST00000030309.6	LN:1074
@SQ	SN:ENSMUST00000121965.2	LN:483
@SQ	SN:ENSMUST00000075872.4	LN:7420
@SQ	SN:ENSMUST00000374644.1	LN:1081
@SQ	SN:ENSMUST00000145411.2	LN:2039
@SQ	SN:ENSMUST00000119789.2	LN:464
@SQ	SN:ENSMUST00000107094.2	LN:3189
@SQ	SN:ENSMUST00000249436.1	LN:3189
@SQ	SN:ENSMUST00000243979.2	LN:1260
@SQ	SN:ENSMUST00000245365.1	LN:1344
@SQ	SN:ENSMUST00000363037.1	LN:1713
@SQ	SN:ENSMUST00000363066.1	LN:1019
@SQ	SN:ENSMUST00000363068.1	LN:729
@SQ	SN:ENSMUST00000363071.1	LN:833
@SQ	SN:ENSMUST00000363073.1	LN:1511
@SQ	SN:ENSMUST00000363042.1	LN:1715
@SQ	SN:ENSMUST00020183496.1	LN:114
@SQ	SN:ENSMUST00000363043.1	LN:673
@SQ	SN:ENSMUST00000133772.2	LN:635
@SQ	SN:ENSMUST00000363531.1	LN:628
@SQ	SN:ENSMUST00000363532.1	LN:651
@SQ	SN:ENSMUST00000363533.1	LN:371
@SQ	SN:ENSMUST00000363046.1	LN:1052
@SQ	SN:ENSMUST00000241925.1	LN:1900
@SQ	SN:ENSMUST00000244236.1	LN:1182
@SQ	SN:ENSMUST00000125438.8	LN:559
@SQ	SN:ENSMUST00000363307.1	LN:422
@SQ	SN:ENSMUST00000128094.2	LN:830
@SQ	SN:ENSMUST00000191391.2	LN:824
@SQ	SN:ENSMUST00000363075.1	LN:1081
@SQ	SN:ENSMUST00000363081.1	LN:1032
@SQ	SN:ENSMUST00000363080.1	LN:1325
@SQ	SN:ENSMUST00000363079.1	LN:325
@SQ	SN:ENSMUST00000297952.1	LN:1364
@SQ	SN:ENSMUST00000298277.1	LN:1250
@SQ	SN:ENSMUST00000298137.1	LN:863
@SQ	SN:ENSMUST00000241996.2	LN:1959
@SQ	SN:ENSMUST00000298136.1	LN:1594
@SQ	SN:ENSMUST00000126143.2	LN:349
@SQ	SN:ENSMUST00000297960.1	LN:859
@SQ	SN:ENSMUST00000297947.1	LN:818
@SQ	SN:ENSMUST00000329795.1	LN:1745
@SQ	SN:ENSMUST00000329800.1	LN:875
@SQ	SN:ENSMUST00000187014.2	LN:813
@SQ	SN:ENSMUST00000288360.1	LN:794
@SQ	SN:ENSMUST00000288361.1	LN:752
@SQ	SN:ENSMUST00000142458.5	LN:3598
@SQ	SN:ENSMUST00000288362.1	LN:516
@SQ	SN:ENSMUST00000288560.1	LN:767
@SQ	SN:ENSMUST00000288558.1	LN:996
@SQ	SN:ENSMUST00000083811.4	LN:161
@SQ	SN:ENSMUST00000079223.11	LN:1891
@SQ	SN:ENSMUST00000177219.2	LN:329
@SQ	SN:ENSMUST00000043335.11	LN:1910
@SQ	SN:ENSMUST00000107091.11	LN:1395
@SQ	SN:ENSMUST00000329113.1	LN:976
@SQ	SN:ENSMUST00000329115.1	LN:799
@SQ	SN:ENSMUST00000137239.3	LN:2303
@SQ	SN:ENSMUST00000329123.1	LN:724
@SQ	SN:ENSMUST00000329120.1	LN:547
@SQ	SN:ENSMUST00000030306.14	LN:5517
@SQ	SN:ENSMUST00000107083.2	LN:1506
@SQ	SN:ENSMUST00000239271.2	LN:171
@SQ	SN:ENSMUST00000030305.13	LN:4374
@SQ	SN:ENSMUST00000097973.3	LN:1648
@SQ	SN:ENSMUST00000107078.9	LN:1493
@SQ	SN:ENSMUST00000120275.2	LN:283
@SQ	SN:ENSMUST00000097972.5	LN:1675
@SQ	SN:ENSMUST00000121405.2	LN:206
@SQ	SN:ENSMUST00000119189.2	LN:179
@SQ	SN:ENSMUST00000122430.2	LN:173
@SQ	SN:ENSMUST00000162514.3	LN:1515
@SQ	SN:ENSMUST00000122267.2	LN:686
@SQ	SN:ENSMUST00000015368.8	LN:1917
@SQ	SN:ENSMUST00000117776.2	LN:361
@SQ	SN:ENSMUST00000312453.1	LN:410
@SQ	SN:ENSMUST00000124729.4	LN:1512
@SQ	SN:ENSMUST00000030303.6	LN:3605
@SQ	SN:ENSMUST00000055693.9	LN:2037
@SQ	SN:ENSMUST00000030299.8	LN:2345
@SQ	SN:ENSMUST00000107071.2	LN:1904
@SQ	SN:ENSMUST00000366497.1	LN:754
@SQ	SN:ENSMUST00000158113.5	LN:63
@SQ	SN:ENSMUST00000184022.3	LN:64
@SQ	SN:ENSMUST00000357882.1	LN:687
@SQ	SN:ENSMUST00000357877.1	LN:779
@SQ	SN:ENSMUST00000357586.1	LN:359
@SQ	SN:ENSMUST00000122361.2	LN:905
@SQ	SN:ENSMUST00000118008.2	LN:667
@SQ	SN:ENSMUST00000107067.8	LN:1092
@SQ	SN:ENSMUST00000107068.9	LN:1132
@SQ	SN:ENSMUST00000186369.2	LN:306
@SQ	SN:ENSMUST00000265435.1	LN:518
@SQ	SN:ENSMUST00000264987.1	LN:1085
@SQ	SN:ENSMUST00000075448.13	LN:9526
@SQ	SN:ENSMUST00000092532.13	LN:9382
@SQ	SN:ENSMUST00000107062.9	LN:9239
@SQ	SN:ENSMUST00000052018.12	LN:9249
@SQ	SN:ENSMUST00000107057.8	LN:8913
@SQ	SN:ENSMUST00000264361.1	LN:1270
@SQ	SN:ENSMUST00000265664.1	LN:480
@SQ	SN:ENSMUST00000265230.1	LN:809
@SQ	SN:ENSMUST00000264057.1	LN:988
@SQ	SN:ENSMUST00000333444.1	LN:1874
@SQ	SN:ENSMUST00000333445.1	LN:505
@SQ	SN:ENSMUST00000222516.3	LN:1983
@SQ	SN:ENSMUST00000120186.2	LN:456
@SQ	SN:ENSMUST00000299809.1	LN:2706
@SQ	SN:ENSMUST00000299810.1	LN:1256
@SQ	SN:ENSMUST00000121092.2	LN:546
@SQ	SN:ENSMUST00000119234.2	LN:396
@SQ	SN:ENSMUST00000082949.3	LN:114
@SQ	SN:ENSMUST00000131516.9	LN:1786
@SQ	SN:ENSMUST00000268045.1	LN:1659
@SQ	SN:ENSMUST00000250491.1	LN:439
@SQ	SN:ENSMUST00000119090.2	LN:308
@SQ	SN:ENSMUST00000030292.12	LN:952
@SQ	SN:ENSMUST00000102793.11	LN:1027
@SQ	SN:ENSMUST00020182241.1	LN:90
@SQ	SN:ENSMUST00000041284.10	LN:7340
@SQ	SN:ENSMUST00000238306.2	LN:7416
@SQ	SN:ENSMUST00000107033.8	LN:3624
@SQ	SN:ENSMUST00000107034.8	LN:4799
@SQ	SN:ENSMUST00000107030.9	LN:2104
@SQ	SN:ENSMUST00000107029.8	LN:4342
@SQ	SN:ENSMUST00000102792.10	LN:3755
@SQ	SN:ENSMUST00000030290.8	LN:2495
@SQ	SN:ENSMUST00020183767.1	LN:126
@SQ	SN:ENSMUST00020183730.1	LN:96
@SQ	SN:ENSMUST00000120431.2	LN:1373
@SQ	SN:ENSMUST00000245903.2	LN:938
@SQ	SN:ENSMUST00000255981.1	LN:734
@SQ	SN:ENSMUST00000154279.3	LN:2942
@SQ	SN:ENSMUST00000173659.2	LN:2547
@SQ	SN:ENSMUST00000102790.4	LN:4795
@SQ	SN:ENSMUST00000133455.2	LN:2251
@SQ	SN:ENSMUST00000097964.3	LN:2264
@SQ	SN:ENSMUST00000168045.2	LN:510
@SQ	SN:ENSMUST00000117920.2	LN:421
@SQ	SN:ENSMUST00000291712.1	LN:411
@SQ	SN:ENSMUST00000030289.9	LN:3577
@SQ	SN:ENSMUST00000091358.11	LN:3527
@SQ	SN:ENSMUST00000030286.14	LN:7127
@SQ	SN:ENSMUST00000127417.3	LN:6796
@SQ	SN:ENSMUST00000075836.12	LN:6704
@SQ	SN:ENSMUST00000205650.2	LN:6297
@SQ	SN:ENSMUST00000030280.7	LN:1482
@SQ	SN:ENSMUST00000119478.2	LN:719
@SQ	SN:ENSMUST00000129460.2	LN:872
@SQ	SN:ENSMUST00000132337.2	LN:700
@SQ	SN:ENSMUST00000312110.1	LN:658
@SQ	SN:ENSMUST00000374691.1	LN:329
@SQ	SN:ENSMUST00000030279.15	LN:3178
@SQ	SN:ENSMUST00000180278.2	LN:2792
@SQ	SN:ENSMUST00000374278.1	LN:2130
@SQ	SN:ENSMUST00000374476.1	LN:337
@SQ	SN:ENSMUST00000195331.2	LN:2475
@SQ	SN:ENSMUST00000094955.3	LN:1359
@SQ	SN:ENSMUST00000355796.1	LN:488
@SQ	SN:ENSMUST00000193877.2	LN:468
@SQ	SN:ENSMUST00000121702.2	LN:214
@SQ	SN:ENSMUST00000120546.2	LN:397
@SQ	SN:ENSMUST00000118675.2	LN:999
@SQ	SN:ENSMUST00000333395.1	LN:829
@SQ	SN:ENSMUST00000117528.2	LN:415
@SQ	SN:ENSMUST00000194238.2	LN:589
@SQ	SN:ENSMUST00000315666.1	LN:701
@SQ	SN:ENSMUST00000350719.1	LN:777
@SQ	SN:ENSMUST00000350720.1	LN:661
@SQ	SN:ENSMUST00000350724.1	LN:1187
@SQ	SN:ENSMUST00000119752.2	LN:706
@SQ	SN:ENSMUST00000246580.2	LN:1172
@SQ	SN:ENSMUST00000254047.1	LN:1244
@SQ	SN:ENSMUST00000254051.1	LN:921
@SQ	SN:ENSMUST00000136525.4	LN:1177
@SQ	SN:ENSMUST00000253888.1	LN:1450
@SQ	SN:ENSMUST00000253894.1	LN:760
@SQ	SN:ENSMUST00000254214.1	LN:622
@SQ	SN:ENSMUST00000087285.5	LN:2324
@SQ	SN:ENSMUST00020182719.1	LN:89
@SQ	SN:ENSMUST00000144637.2	LN:1081
@SQ	SN:ENSMUST00000368005.1	LN:1373
@SQ	SN:ENSMUST00000348838.1	LN:314
@SQ	SN:ENSMUST00000097961.9	LN:3079
@SQ	SN:ENSMUST00000275774.1	LN:317
@SQ	SN:ENSMUST00000275775.1	LN:386
@SQ	SN:ENSMUST00000146258.2	LN:2806
@SQ	SN:ENSMUST00000239516.1	LN:2319
@SQ	SN:ENSMUST00000136874.4	LN:2121
@SQ	SN:ENSMUST00000122529.4	LN:82
@SQ	SN:ENSMUST00000058351.16	LN:2371
@SQ	SN:ENSMUST00000321149.1	LN:1768
@SQ	SN:ENSMUST00000102783.5	LN:2523
@SQ	SN:ENSMUST00000123258.2	LN:612
@SQ	SN:ENSMUST00000317689.1	LN:662
@SQ	SN:ENSMUST00000317457.1	LN:708
@SQ	SN:ENSMUST00000308648.1	LN:588
@SQ	SN:ENSMUST00000039630.6	LN:5762
@SQ	SN:ENSMUST00000134206.2	LN:659
@SQ	SN:ENSMUST00000121588.2	LN:698
@SQ	SN:ENSMUST00000333219.1	LN:371
@SQ	SN:ENSMUST00000133493.9	LN:1537
@SQ	SN:ENSMUST00000092730.5	LN:1435
@SQ	SN:ENSMUST00000355762.1	LN:429
@SQ	SN:ENSMUST00000142634.3	LN:661
@SQ	SN:ENSMUST00000118044.2	LN:941
@SQ	SN:ENSMUST00000118145.2	LN:457
@SQ	SN:ENSMUST00000287136.1	LN:343
@SQ	SN:ENSMUST00000257203.1	LN:633
@SQ	SN:ENSMUST00000257999.1	LN:532
@SQ	SN:ENSMUST00000259781.1	LN:1184
@SQ	SN:ENSMUST00000370858.1	LN:596
@SQ	SN:ENSMUST00000030257.15	LN:5765
@SQ	SN:ENSMUST00000097955.3	LN:4277
@SQ	SN:ENSMUST00000268563.1	LN:276
@SQ	SN:ENSMUST00000268393.1	LN:703
@SQ	SN:ENSMUST00000238322.2	LN:1547
@SQ	SN:ENSMUST00000191927.2	LN:825
@SQ	SN:ENSMUST00000106955.2	LN:2893
@SQ	SN:ENSMUST00000038463.15	LN:4045
@SQ	SN:ENSMUST00000157926.3	LN:63
@SQ	SN:ENSMUST00000102781.10	LN:4906
@SQ	SN:ENSMUST00000104489.3	LN:104
@SQ	SN:ENSMUST00000122052.2	LN:172
@SQ	SN:ENSMUST00000083345.3	LN:164
@SQ	SN:ENSMUST00000300238.1	LN:485
@SQ	SN:ENSMUST00000374265.1	LN:291
@SQ	SN:ENSMUST00000374264.1	LN:393
@SQ	SN:ENSMUST00000242149.2	LN:1434
@SQ	SN:ENSMUST00000244220.2	LN:2597
@SQ	SN:ENSMUST00000374658.1	LN:1261
@SQ	SN:ENSMUST00000374430.1	LN:1293
@SQ	SN:ENSMUST00000119268.2	LN:292
@SQ	SN:ENSMUST00000378378.1	LN:2213
@SQ	SN:ENSMUST00000378376.1	LN:1053
@SQ	SN:ENSMUST00000378374.1	LN:813
@SQ	SN:ENSMUST00000378375.1	LN:632
@SQ	SN:ENSMUST00000083517.3	LN:83
@SQ	SN:ENSMUST00000378184.1	LN:1278
@SQ	SN:ENSMUST00000378174.1	LN:1893
@SQ	SN:ENSMUST00000378186.1	LN:1418
@SQ	SN:ENSMUST00000378176.1	LN:1398
@SQ	SN:ENSMUST00000189920.2	LN:329
@SQ	SN:ENSMUST00000117594.2	LN:539
@SQ	SN:ENSMUST00000124786.2	LN:666
@SQ	SN:ENSMUST00000338060.1	LN:1300
@SQ	SN:ENSMUST00000102780.8	LN:4186
@SQ	SN:ENSMUST00000106945.8	LN:4175
@SQ	SN:ENSMUST00000337894.1	LN:594
@SQ	SN:ENSMUST00000106930.8	LN:5127
@SQ	SN:ENSMUST00000038207.12	LN:5258
@SQ	SN:ENSMUST00000106929.10	LN:5128
@SQ	SN:ENSMUST00000246025.1	LN:861
@SQ	SN:ENSMUST00000094953.11	LN:5322
@SQ	SN:ENSMUST00000106933.2	LN:5191
@SQ	SN:ENSMUST00020181664.1	LN:274
@SQ	SN:ENSMUST00000306147.1	LN:1581
@SQ	SN:ENSMUST00000030254.15	LN:1898
@SQ	SN:ENSMUST00000106927.2	LN:1754
@SQ	SN:ENSMUST00000102777.10	LN:3410
@SQ	SN:ENSMUST00000106921.9	LN:5542
@SQ	SN:ENSMUST00000037552.10	LN:4127
@SQ	SN:ENSMUST00000106919.8	LN:1976
@SQ	SN:ENSMUST00000120788.2	LN:655
@SQ	SN:ENSMUST00000118645.2	LN:273
@SQ	SN:ENSMUST00000051043.4	LN:913
@SQ	SN:ENSMUST00000249088.1	LN:827
@SQ	SN:ENSMUST00000117669.2	LN:1019
@SQ	SN:ENSMUST00000075999.5	LN:1555
@SQ	SN:ENSMUST00000052027.9	LN:1552
@SQ	SN:ENSMUST00000106916.2	LN:951
@SQ	SN:ENSMUST00000106914.8	LN:883
@SQ	SN:ENSMUST00000255361.1	LN:371
@SQ	SN:ENSMUST00000118151.2	LN:2560
@SQ	SN:ENSMUST00000353790.1	LN:633
@SQ	SN:ENSMUST00000106911.8	LN:3020
@SQ	SN:ENSMUST00000106907.9	LN:1374
@SQ	SN:ENSMUST00000106908.9	LN:4304
@SQ	SN:ENSMUST00000335771.1	LN:463
@SQ	SN:ENSMUST00000106904.9	LN:2430
@SQ	SN:ENSMUST00000172616.2	LN:823
@SQ	SN:ENSMUST00000324813.1	LN:598
@SQ	SN:ENSMUST00000097950.9	LN:2756
@SQ	SN:ENSMUST00000325153.1	LN:325
@SQ	SN:ENSMUST00000030251.13	LN:1923
@SQ	SN:ENSMUST00000097949.11	LN:2465
@SQ	SN:ENSMUST00000106901.2	LN:2129
@SQ	SN:ENSMUST00000104072.3	LN:128
@SQ	SN:ENSMUST00000066824.14	LN:4305
@SQ	SN:ENSMUST00000072481.12	LN:3915
@SQ	SN:ENSMUST00000080728.13	LN:3712
@SQ	SN:ENSMUST00000106882.9	LN:6061
@SQ	SN:ENSMUST00000306195.1	LN:770
@SQ	SN:ENSMUST00000291781.1	LN:455
@SQ	SN:ENSMUST00000362162.1	LN:891
@SQ	SN:ENSMUST00000287615.1	LN:245
@SQ	SN:ENSMUST00000223169.2	LN:683
@SQ	SN:ENSMUST00000283086.1	LN:623
@SQ	SN:ENSMUST00000030248.12	LN:977
@SQ	SN:ENSMUST00000125417.9	LN:859
@SQ	SN:ENSMUST00000169211.3	LN:1000
@SQ	SN:ENSMUST00000116317.9	LN:1772
@SQ	SN:ENSMUST00000140654.9	LN:891
@SQ	SN:ENSMUST00000243570.2	LN:2243
@SQ	SN:ENSMUST00000148892.3	LN:3728
@SQ	SN:ENSMUST00000283229.1	LN:1320
@SQ	SN:ENSMUST00000084382.6	LN:695
@SQ	SN:ENSMUST00000106869.3	LN:438
@SQ	SN:ENSMUST00000106868.4	LN:4045
@SQ	SN:ENSMUST00000119011.2	LN:216
@SQ	SN:ENSMUST00000106858.8	LN:4830
@SQ	SN:ENSMUST00000030247.11	LN:4703
@SQ	SN:ENSMUST00000097945.10	LN:4698
@SQ	SN:ENSMUST00000106857.8	LN:4752
@SQ	SN:ENSMUST00000254206.1	LN:140
@SQ	SN:ENSMUST00000106855.2	LN:1079
@SQ	SN:ENSMUST00000150285.8	LN:4242
@SQ	SN:ENSMUST00000363322.1	LN:286
@SQ	SN:ENSMUST00000345034.1	LN:656
@SQ	SN:ENSMUST00000204816.2	LN:1891
@SQ	SN:ENSMUST00000030245.10	LN:2448
@SQ	SN:ENSMUST00000168664.8	LN:2356
@SQ	SN:ENSMUST00000097944.4	LN:1683
@SQ	SN:ENSMUST00000145577.2	LN:1185
@SQ	SN:ENSMUST00000316657.1	LN:923
@SQ	SN:ENSMUST00000316659.1	LN:674
@SQ	SN:ENSMUST00000035780.4	LN:1915
@SQ	SN:ENSMUST00000317052.1	LN:732
@SQ	SN:ENSMUST00000317053.1	LN:500
@SQ	SN:ENSMUST00000156144.2	LN:660
@SQ	SN:ENSMUST00000315570.1	LN:1637
@SQ	SN:ENSMUST00000315561.1	LN:635
@SQ	SN:ENSMUST00000315567.1	LN:864
@SQ	SN:ENSMUST00020182600.1	LN:101
@SQ	SN:ENSMUST00000361276.1	LN:1404
@SQ	SN:ENSMUST00000361277.1	LN:691
@SQ	SN:ENSMUST00000361278.1	LN:690
@SQ	SN:ENSMUST00000120606.2	LN:1354
@SQ	SN:ENSMUST00000366760.1	LN:842
@SQ	SN:ENSMUST00000366763.1	LN:1207
@SQ	SN:ENSMUST00000367061.1	LN:1783
@SQ	SN:ENSMUST00000121430.2	LN:1128
@SQ	SN:ENSMUST00020182042.1	LN:84
@SQ	SN:ENSMUST00000104326.3	LN:129
@SQ	SN:ENSMUST00000352216.1	LN:426
@SQ	SN:ENSMUST00000352217.1	LN:256
@SQ	SN:ENSMUST00000300134.1	LN:520
@SQ	SN:ENSMUST00000287973.1	LN:672
@SQ	SN:ENSMUST00000347750.1	LN:297
@SQ	SN:ENSMUST00000118859.2	LN:241
@SQ	SN:ENSMUST00000118427.3	LN:983
@SQ	SN:ENSMUST00000106830.9	LN:5278
@SQ	SN:ENSMUST00000106826.8	LN:996
@SQ	SN:ENSMUST00000031663.10	LN:2239
@SQ	SN:ENSMUST00000065072.7	LN:1586
@SQ	SN:ENSMUST00000106808.10	LN:3539
@SQ	SN:ENSMUST00000048947.15	LN:1993
@SQ	SN:ENSMUST00000064873.9	LN:3617
@SQ	SN:ENSMUST00000335557.1	LN:716
@SQ	SN:ENSMUST00000335556.1	LN:1035
@SQ	SN:ENSMUST00000335943.1	LN:175
@SQ	SN:ENSMUST00000335735.1	LN:918
@SQ	SN:ENSMUST00000335562.1	LN:1120
@SQ	SN:ENSMUST00000106803.9	LN:3136
@SQ	SN:ENSMUST00000106804.2	LN:3068
@SQ	SN:ENSMUST00000120621.2	LN:268
@SQ	SN:ENSMUST00000366571.1	LN:547
@SQ	SN:ENSMUST00000030243.8	LN:7969
@SQ	SN:ENSMUST00000278897.1	LN:646
@SQ	SN:ENSMUST00000278895.1	LN:743
@SQ	SN:ENSMUST00000279369.1	LN:407
@SQ	SN:ENSMUST00000278896.1	LN:525
@SQ	SN:ENSMUST00000279051.1	LN:538
@SQ	SN:ENSMUST00000279053.1	LN:1440
@SQ	SN:ENSMUST00000064139.8	LN:3159
@SQ	SN:ENSMUST00000302583.1	LN:412
@SQ	SN:ENSMUST00000258369.1	LN:865
@SQ	SN:ENSMUST00000279623.1	LN:585
@SQ	SN:ENSMUST00000279625.1	LN:559
@SQ	SN:ENSMUST00000279626.1	LN:792
@SQ	SN:ENSMUST00000375362.1	LN:1311
@SQ	SN:ENSMUST00000118507.2	LN:493
@SQ	SN:ENSMUST00000302635.1	LN:483
@SQ	SN:ENSMUST00000120700.2	LN:451
@SQ	SN:ENSMUST00000121621.2	LN:601
@SQ	SN:ENSMUST00000285044.1	LN:1085
@SQ	SN:ENSMUST00000285043.1	LN:702
@SQ	SN:ENSMUST00000119740.2	LN:493
@SQ	SN:ENSMUST00000323777.1	LN:381
@SQ	SN:ENSMUST00000323775.1	LN:576
@SQ	SN:ENSMUST00020183705.1	LN:311
@SQ	SN:ENSMUST00000313439.1	LN:673
@SQ	SN:ENSMUST00000269963.1	LN:654
@SQ	SN:ENSMUST00000270849.1	LN:848
@SQ	SN:ENSMUST00000269966.1	LN:765
@SQ	SN:ENSMUST00000270035.1	LN:874
@SQ	SN:ENSMUST00000271135.1	LN:713
@SQ	SN:ENSMUST00000130088.2	LN:624
@SQ	SN:ENSMUST00000119885.2	LN:359
@SQ	SN:ENSMUST00000157308.3	LN:113
@SQ	SN:ENSMUST00020182431.1	LN:115
@SQ	SN:ENSMUST00000270589.1	LN:3256
@SQ	SN:ENSMUST00000269974.1	LN:2626
@SQ	SN:ENSMUST00000121815.2	LN:1668
@SQ	SN:ENSMUST00000269983.1	LN:1163
@SQ	SN:ENSMUST00000269993.1	LN:727
@SQ	SN:ENSMUST00000270009.1	LN:1952
@SQ	SN:ENSMUST00000270010.1	LN:1828
@SQ	SN:ENSMUST00000270017.1	LN:2026
@SQ	SN:ENSMUST00000270021.1	LN:2221
@SQ	SN:ENSMUST00000270059.1	LN:1976
@SQ	SN:ENSMUST00000270056.1	LN:2071
@SQ	SN:ENSMUST00000270023.1	LN:2125
@SQ	SN:ENSMUST00000270060.1	LN:1950
@SQ	SN:ENSMUST00000270058.1	LN:1622
@SQ	SN:ENSMUST00000270025.1	LN:1474
@SQ	SN:ENSMUST00000270106.1	LN:1262
@SQ	SN:ENSMUST00000270033.1	LN:595
@SQ	SN:ENSMUST00000270036.1	LN:1402
@SQ	SN:ENSMUST00000120932.2	LN:268
@SQ	SN:ENSMUST00000270365.1	LN:824
@SQ	SN:ENSMUST00000270071.1	LN:1214
@SQ	SN:ENSMUST00000270084.1	LN:972
@SQ	SN:ENSMUST00000125277.2	LN:291
@SQ	SN:ENSMUST00000195679.2	LN:562
@SQ	SN:ENSMUST00000325877.1	LN:321
@SQ	SN:ENSMUST00000241076.2	LN:1382
@SQ	SN:ENSMUST00000094933.6	LN:10635
@SQ	SN:ENSMUST00000049507.6	LN:3521
@SQ	SN:ENSMUST00000362383.1	LN:1429
@SQ	SN:ENSMUST00000362384.1	LN:1386
@SQ	SN:ENSMUST00000362391.1	LN:1270
@SQ	SN:ENSMUST00000362378.1	LN:673
@SQ	SN:ENSMUST00000362382.1	LN:734
@SQ	SN:ENSMUST00000054472.4	LN:2756
@SQ	SN:ENSMUST00000238873.2	LN:960
@SQ	SN:ENSMUST00000238822.2	LN:911
@SQ	SN:ENSMUST00000238833.2	LN:990
@SQ	SN:ENSMUST00000239147.2	LN:1165
@SQ	SN:ENSMUST00000263902.1	LN:599
@SQ	SN:ENSMUST00000137882.2	LN:1872
@SQ	SN:ENSMUST00000047973.4	LN:4028
@SQ	SN:ENSMUST00000146976.2	LN:519
@SQ	SN:ENSMUST00000189032.7	LN:1549
@SQ	SN:ENSMUST00000106788.2	LN:1569
@SQ	SN:ENSMUST00000350273.1	LN:654
@SQ	SN:ENSMUST00000350275.1	LN:578
@SQ	SN:ENSMUST00000047922.3	LN:2554
@SQ	SN:ENSMUST00000106781.2	LN:3046
@SQ	SN:ENSMUST00000058905.8	LN:2191
@SQ	SN:ENSMUST00000026480.13	LN:2121
@SQ	SN:ENSMUST00000106772.10	LN:935
@SQ	SN:ENSMUST00000106770.8	LN:4346
@SQ	SN:ENSMUST00000047620.3	LN:1923
@SQ	SN:ENSMUST00000102762.10	LN:5689
@SQ	SN:ENSMUST00000065253.13	LN:2939
@SQ	SN:ENSMUST00000121767.2	LN:214
@SQ	SN:ENSMUST00000276786.1	LN:2326
@SQ	SN:ENSMUST00000252996.1	LN:556
@SQ	SN:ENSMUST00000253233.1	LN:553
@SQ	SN:ENSMUST00000341661.1	LN:501
@SQ	SN:ENSMUST00000341122.1	LN:627
@SQ	SN:ENSMUST00000242471.2	LN:943
@SQ	SN:ENSMUST00000341467.1	LN:572
@SQ	SN:ENSMUST00000341466.1	LN:574
@SQ	SN:ENSMUST00000341120.1	LN:404
@SQ	SN:ENSMUST00000341119.1	LN:976
@SQ	SN:ENSMUST00000341117.1	LN:1354
@SQ	SN:ENSMUST00000341118.1	LN:1459
@SQ	SN:ENSMUST00000340856.1	LN:698
@SQ	SN:ENSMUST00000340853.1	LN:761
@SQ	SN:ENSMUST00000340852.1	LN:1428
@SQ	SN:ENSMUST00000340857.1	LN:1362
@SQ	SN:ENSMUST00000340851.1	LN:1211
@SQ	SN:ENSMUST00000349770.1	LN:342
@SQ	SN:ENSMUST00000372696.1	LN:437
@SQ	SN:ENSMUST00000324317.1	LN:893
@SQ	SN:ENSMUST00000254827.1	LN:1020
@SQ	SN:ENSMUST00000254623.1	LN:1202
@SQ	SN:ENSMUST00000030367.15	LN:3195
@SQ	SN:ENSMUST00000072753.13	LN:1924
@SQ	SN:ENSMUST00000097934.10	LN:1742
@SQ	SN:ENSMUST00000129617.3	LN:837
@SQ	SN:ENSMUST00000030365.6	LN:1498
@SQ	SN:ENSMUST00000106758.8	LN:2516
@SQ	SN:ENSMUST00000106760.8	LN:840
@SQ	SN:ENSMUST00000030364.13	LN:2360
@SQ	SN:ENSMUST00000106756.9	LN:1604
@SQ	SN:ENSMUST00000062495.3	LN:2611
@SQ	SN:ENSMUST00000221740.2	LN:1623
@SQ	SN:ENSMUST00000145510.2	LN:1813
@SQ	SN:ENSMUST00000057043.10	LN:6431
@SQ	SN:ENSMUST00000030362.12	LN:935
@SQ	SN:ENSMUST00000058585.14	LN:766
@SQ	SN:ENSMUST00000030361.11	LN:1775
@SQ	SN:ENSMUST00000106753.3	LN:1148
@SQ	SN:ENSMUST00000094916.5	LN:1093
@SQ	SN:ENSMUST00000030360.11	LN:1755
@SQ	SN:ENSMUST00000106749.8	LN:607
@SQ	SN:ENSMUST00000046558.8	LN:608
@SQ	SN:ENSMUST00000119210.2	LN:436
@SQ	SN:ENSMUST00000082426.11	LN:1690
@SQ	SN:ENSMUST00000106748.2	LN:396
@SQ	SN:ENSMUST00000075693.12	LN:1321
@SQ	SN:ENSMUST00000121383.2	LN:1016
@SQ	SN:ENSMUST00000348348.1	LN:844
@SQ	SN:ENSMUST00000139560.8	LN:4584
@SQ	SN:ENSMUST00000304290.1	LN:780
@SQ	SN:ENSMUST00020181794.1	LN:85
@SQ	SN:ENSMUST00000046005.9	LN:2906
@SQ	SN:ENSMUST00000106738.2	LN:2744
@SQ	SN:ENSMUST00000291609.1	LN:492
@SQ	SN:ENSMUST00000279114.1	LN:693
@SQ	SN:ENSMUST00000279112.1	LN:837
@SQ	SN:ENSMUST00000069271.5	LN:1861
@SQ	SN:ENSMUST00000120565.2	LN:551
@SQ	SN:ENSMUST00000373205.1	LN:1589
@SQ	SN:ENSMUST00020182477.1	LN:121
@SQ	SN:ENSMUST00000373207.1	LN:1338
@SQ	SN:ENSMUST00000140321.3	LN:543
@SQ	SN:ENSMUST00000147654.3	LN:386
@SQ	SN:ENSMUST00000154610.2	LN:441
@SQ	SN:ENSMUST00000148027.2	LN:507
@SQ	SN:ENSMUST00000254625.1	LN:763
@SQ	SN:ENSMUST00000244456.1	LN:1079
@SQ	SN:ENSMUST00000241671.2	LN:1588
@SQ	SN:ENSMUST00000132609.2	LN:1944
@SQ	SN:ENSMUST00000326072.1	LN:403
@SQ	SN:ENSMUST00000325872.1	LN:1944
@SQ	SN:ENSMUST00000238584.2	LN:4618
@SQ	SN:ENSMUST00000106731.4	LN:7391
@SQ	SN:ENSMUST00000106733.10	LN:3333
@SQ	SN:ENSMUST00000238651.2	LN:2799
@SQ	SN:ENSMUST00000030356.10	LN:4555
@SQ	SN:ENSMUST00000238421.2	LN:2364
@SQ	SN:ENSMUST00000126573.8	LN:2590
@SQ	SN:ENSMUST00000238569.2	LN:3497
@SQ	SN:ENSMUST00000188737.7	LN:3078
@SQ	SN:ENSMUST00000326606.1	LN:795
@SQ	SN:ENSMUST00000326333.1	LN:767
@SQ	SN:ENSMUST00000326334.1	LN:860
@SQ	SN:ENSMUST00000286302.1	LN:293
@SQ	SN:ENSMUST00000030348.6	LN:692
@SQ	SN:ENSMUST00000135454.8	LN:2997
@SQ	SN:ENSMUST00000106726.10	LN:515
@SQ	SN:ENSMUST00000106727.10	LN:926
@SQ	SN:ENSMUST00000119394.8	LN:741
@SQ	SN:ENSMUST00000120473.8	LN:835
@SQ	SN:ENSMUST00000125107.8	LN:1551
@SQ	SN:ENSMUST00000030345.15	LN:2372
@SQ	SN:ENSMUST00000106720.9	LN:1015
@SQ	SN:ENSMUST00000347495.1	LN:1173
@SQ	SN:ENSMUST00000145831.3	LN:721
@SQ	SN:ENSMUST00000347494.1	LN:573
@SQ	SN:ENSMUST00000347496.1	LN:379
@SQ	SN:ENSMUST00000322703.1	LN:252
@SQ	SN:ENSMUST00000106713.5	LN:3007
@SQ	SN:ENSMUST00000238795.2	LN:3005
@SQ	SN:ENSMUST00000106709.9	LN:3170
@SQ	SN:ENSMUST00000106708.8	LN:2947
@SQ	SN:ENSMUST00000158426.3	LN:104
@SQ	SN:ENSMUST00000030340.15	LN:2640
@SQ	SN:ENSMUST00000106701.2	LN:772
@SQ	SN:ENSMUST00000183919.3	LN:93
@SQ	SN:ENSMUST00000268939.1	LN:234
@SQ	SN:ENSMUST00000269129.1	LN:543
@SQ	SN:ENSMUST00000254578.1	LN:312
@SQ	SN:ENSMUST00000052999.13	LN:1307
@SQ	SN:ENSMUST00000116309.11	LN:1262
@SQ	SN:ENSMUST00000116307.8	LN:893
@SQ	SN:ENSMUST00000223127.2	LN:2283
@SQ	SN:ENSMUST00000043793.7	LN:2289
@SQ	SN:ENSMUST00000106690.9	LN:2421
@SQ	SN:ENSMUST00000295298.1	LN:1103
@SQ	SN:ENSMUST00000270501.1	LN:632
@SQ	SN:ENSMUST00000363929.1	LN:499
@SQ	SN:ENSMUST00000043616.7	LN:8691
@SQ	SN:ENSMUST00000117326.2	LN:410
@SQ	SN:ENSMUST00000118794.2	LN:308
@SQ	SN:ENSMUST00000131656.2	LN:3714
@SQ	SN:ENSMUST00000284063.1	LN:1215
@SQ	SN:ENSMUST00000283869.1	LN:1961
@SQ	SN:ENSMUST00000053157.7	LN:593
@SQ	SN:ENSMUST00000283495.1	LN:646
@SQ	SN:ENSMUST00000030332.7	LN:1289
@SQ	SN:ENSMUST00000184609.2	LN:331
@SQ	SN:ENSMUST00000283697.1	LN:625
@SQ	SN:ENSMUST00000283700.1	LN:626
@SQ	SN:ENSMUST00000122349.2	LN:536
@SQ	SN:ENSMUST00000043368.12	LN:6054
@SQ	SN:ENSMUST00000097925.9	LN:5865
@SQ	SN:ENSMUST00000240424.1	LN:107
@SQ	SN:ENSMUST00000119769.2	LN:382
@SQ	SN:ENSMUST00000083365.3	LN:103
@SQ	SN:ENSMUST00000142835.2	LN:725
@SQ	SN:ENSMUST00000157089.3	LN:107
@SQ	SN:ENSMUST00000122644.3	LN:107
@SQ	SN:ENSMUST00000079213.6	LN:1516
@SQ	SN:ENSMUST00000102744.4	LN:3014
@SQ	SN:ENSMUST00000381029.1	LN:820
@SQ	SN:ENSMUST00000126668.2	LN:3700
@SQ	SN:ENSMUST00000030320.13	LN:3303
@SQ	SN:ENSMUST00000193462.2	LN:2288
@SQ	SN:ENSMUST00000170933.2	LN:3039
@SQ	SN:ENSMUST00000106658.8	LN:5987
@SQ	SN:ENSMUST00000106657.8	LN:6459
@SQ	SN:ENSMUST00000042185.8	LN:2170
@SQ	SN:ENSMUST00000118836.2	LN:556
@SQ	SN:ENSMUST00000303317.1	LN:1192
@SQ	SN:ENSMUST00000102742.11	LN:3141
@SQ	SN:ENSMUST00000102741.8	LN:1033
@SQ	SN:ENSMUST00000102740.8	LN:624
@SQ	SN:ENSMUST00000102739.2	LN:723
@SQ	SN:ENSMUST00000030296.9	LN:1359
@SQ	SN:ENSMUST00000102738.4	LN:1629
@SQ	SN:ENSMUST00000106650.9	LN:3327
@SQ	SN:ENSMUST00000106651.9	LN:1078
@SQ	SN:ENSMUST00000003502.4	LN:1053
@SQ	SN:ENSMUST00000284062.1	LN:323
@SQ	SN:ENSMUST00000119330.2	LN:236
@SQ	SN:ENSMUST00000140919.2	LN:903
@SQ	SN:ENSMUST00020182054.1	LN:105
@SQ	SN:ENSMUST00000065977.11	LN:4311
@SQ	SN:ENSMUST00000102736.9	LN:4179
@SQ	SN:ENSMUST00000106644.9	LN:3784
@SQ	SN:ENSMUST00000103245.3	LN:76
@SQ	SN:ENSMUST00000084366.13	LN:3134
@SQ	SN:ENSMUST00000194478.6	LN:2903
@SQ	SN:ENSMUST00000160271.8	LN:2604
@SQ	SN:ENSMUST00000160774.8	LN:2765
@SQ	SN:ENSMUST00000030288.14	LN:2871
@SQ	SN:ENSMUST00000162787.9	LN:2408
@SQ	SN:ENSMUST00000161363.2	LN:2356
@SQ	SN:ENSMUST00000352485.1	LN:618
@SQ	SN:ENSMUST00000352687.1	LN:663
@SQ	SN:ENSMUST00000352130.1	LN:685
@SQ	SN:ENSMUST00000352132.1	LN:601
@SQ	SN:ENSMUST00020182457.1	LN:274
@SQ	SN:ENSMUST00000309864.1	LN:840
@SQ	SN:ENSMUST00000106629.8	LN:1583
@SQ	SN:ENSMUST00000106631.9	LN:2155
@SQ	SN:ENSMUST00000030285.8	LN:1606
@SQ	SN:ENSMUST00000309865.1	LN:564
@SQ	SN:ENSMUST00000102729.10	LN:5190
@SQ	SN:ENSMUST00000132165.9	LN:2295
@SQ	SN:ENSMUST00000175776.8	LN:2802
@SQ	SN:ENSMUST00000030281.12	LN:2980
@SQ	SN:ENSMUST00000122138.2	LN:1159
@SQ	SN:ENSMUST00000247239.1	LN:2480
@SQ	SN:ENSMUST00000064129.14	LN:2356
@SQ	SN:ENSMUST00000106619.8	LN:1778
@SQ	SN:ENSMUST00000106618.8	LN:1970
@SQ	SN:ENSMUST00000030284.10	LN:4061
@SQ	SN:ENSMUST00000064167.8	LN:1955
@SQ	SN:ENSMUST00000363659.1	LN:568
@SQ	SN:ENSMUST00000102725.11	LN:854
@SQ	SN:ENSMUST00000082306.8	LN:849
@SQ	SN:ENSMUST00000104499.3	LN:131
@SQ	SN:ENSMUST00000329312.1	LN:423
@SQ	SN:ENSMUST00000125237.2	LN:667
@SQ	SN:ENSMUST00000335805.1	LN:1146
@SQ	SN:ENSMUST00000118907.2	LN:821
@SQ	SN:ENSMUST00000335811.1	LN:1398
@SQ	SN:ENSMUST00000335838.1	LN:942
@SQ	SN:ENSMUST00000335849.1	LN:1037
@SQ	SN:ENSMUST00000335836.1	LN:1075
@SQ	SN:ENSMUST00000063531.5	LN:1106
@SQ	SN:ENSMUST00000097921.10	LN:2471
@SQ	SN:ENSMUST00000264630.1	LN:484
@SQ	SN:ENSMUST00000241811.2	LN:1425
@SQ	SN:ENSMUST00000102724.5	LN:4468
@SQ	SN:ENSMUST00000120597.2	LN:404
@SQ	SN:ENSMUST00000343068.1	LN:1236
@SQ	SN:ENSMUST00000141893.3	LN:1676
@SQ	SN:ENSMUST00000061187.4	LN:2922
@SQ	SN:ENSMUST00000299634.1	LN:652
@SQ	SN:ENSMUST00000292134.1	LN:1030
@SQ	SN:ENSMUST00000106598.8	LN:3997
@SQ	SN:ENSMUST00000102722.9	LN:4107
@SQ	SN:ENSMUST00000106597.10	LN:4149
@SQ	SN:ENSMUST00000102723.11	LN:4024
@SQ	SN:ENSMUST00000106600.9	LN:3799
@SQ	SN:ENSMUST00000106601.8	LN:3775
@SQ	SN:ENSMUST00000106603.9	LN:3761
@SQ	SN:ENSMUST00000292374.1	LN:240
@SQ	SN:ENSMUST00000106587.9	LN:2631
@SQ	SN:ENSMUST00000106591.8	LN:1406
@SQ	SN:ENSMUST00000080744.13	LN:1864
@SQ	SN:ENSMUST00000097920.9	LN:1798
@SQ	SN:ENSMUST00000119384.2	LN:268
@SQ	SN:ENSMUST00000121546.2	LN:962
@SQ	SN:ENSMUST00000311115.1	LN:838
@SQ	SN:ENSMUST00000311116.1	LN:529
@SQ	SN:ENSMUST00000121030.2	LN:999
@SQ	SN:ENSMUST00000117305.2	LN:1048
@SQ	SN:ENSMUST00000270688.1	LN:525
@SQ	SN:ENSMUST00000030274.7	LN:1826
@SQ	SN:ENSMUST00000270275.1	LN:797
@SQ	SN:ENSMUST00020182671.1	LN:116
@SQ	SN:ENSMUST00000270519.1	LN:323
@SQ	SN:ENSMUST00000263150.1	LN:965
@SQ	SN:ENSMUST00000263151.1	LN:526
@SQ	SN:ENSMUST00000038868.14	LN:2466
@SQ	SN:ENSMUST00000153746.8	LN:1444
@SQ	SN:ENSMUST00000084354.4	LN:2239
@SQ	SN:ENSMUST00000120507.2	LN:1050
@SQ	SN:ENSMUST00000120017.2	LN:1066
@SQ	SN:ENSMUST00000102721.8	LN:4484
@SQ	SN:ENSMUST00000102720.8	LN:3393
@SQ	SN:ENSMUST00000102719.8	LN:2460
@SQ	SN:ENSMUST00000356545.1	LN:731
@SQ	SN:ENSMUST00000106572.8	LN:1290
@SQ	SN:ENSMUST00000165046.2	LN:1280
@SQ	SN:ENSMUST00000106568.8	LN:1297
@SQ	SN:ENSMUST00000055014.11	LN:1788
@SQ	SN:ENSMUST00000163281.2	LN:1423
@SQ	SN:ENSMUST00020183030.1	LN:309
@SQ	SN:ENSMUST00000162885.8	LN:603
@SQ	SN:ENSMUST00000117379.9	LN:875
@SQ	SN:ENSMUST00000161389.8	LN:960
@SQ	SN:ENSMUST00000162158.2	LN:1260
@SQ	SN:ENSMUST00000069769.9	LN:3367
@SQ	SN:ENSMUST00000106564.8	LN:3997
@SQ	SN:ENSMUST00000106566.2	LN:3997
@SQ	SN:ENSMUST00000119233.2	LN:342
@SQ	SN:ENSMUST00000336082.1	LN:674
@SQ	SN:ENSMUST00000121737.2	LN:135
@SQ	SN:ENSMUST00000038455.12	LN:3627
@SQ	SN:ENSMUST00000170945.2	LN:3843
@SQ	SN:ENSMUST00000058605.3	LN:1372
@SQ	SN:ENSMUST00000341843.1	LN:834
@SQ	SN:ENSMUST00000122223.2	LN:629
@SQ	SN:ENSMUST00000120022.2	LN:600
@SQ	SN:ENSMUST00000106560.10	LN:1678
@SQ	SN:ENSMUST00000117091.2	LN:846
@SQ	SN:ENSMUST00000239707.1	LN:107
@SQ	SN:ENSMUST00000058791.14	LN:1094
@SQ	SN:ENSMUST00000186969.2	LN:1258
@SQ	SN:ENSMUST00000119622.2	LN:610
@SQ	SN:ENSMUST00000060327.4	LN:1376
@SQ	SN:ENSMUST00000068851.6	LN:493
@SQ	SN:ENSMUST00000171224.2	LN:3723
@SQ	SN:ENSMUST00000134494.2	LN:318
@SQ	SN:ENSMUST00000118069.2	LN:1212
@SQ	SN:ENSMUST00000117562.2	LN:1349
@SQ	SN:ENSMUST00000119615.2	LN:902
@SQ	SN:ENSMUST00000169631.8	LN:4497
@SQ	SN:ENSMUST00000170105.8	LN:4434
@SQ	SN:ENSMUST00000171627.9	LN:1611
@SQ	SN:ENSMUST00000120249.2	LN:563
@SQ	SN:ENSMUST00000238945.2	LN:1330
@SQ	SN:ENSMUST00000079915.10	LN:820
@SQ	SN:ENSMUST00000164297.8	LN:1393
@SQ	SN:ENSMUST00000119401.2	LN:754
@SQ	SN:ENSMUST00000371442.1	LN:854
@SQ	SN:ENSMUST00000372172.1	LN:408
@SQ	SN:ENSMUST00000371661.1	LN:295
@SQ	SN:ENSMUST00000371968.1	LN:409
@SQ	SN:ENSMUST00000372609.1	LN:580
@SQ	SN:ENSMUST00000372607.1	LN:778
@SQ	SN:ENSMUST00000372620.1	LN:604
@SQ	SN:ENSMUST00000372608.1	LN:1171
@SQ	SN:ENSMUST00000094894.4	LN:6617
@SQ	SN:ENSMUST00000368636.1	LN:535
@SQ	SN:ENSMUST00000308862.1	LN:412
@SQ	SN:ENSMUST00000360681.1	LN:564
@SQ	SN:ENSMUST00000360679.1	LN:436
@SQ	SN:ENSMUST00000361043.1	LN:488
@SQ	SN:ENSMUST00000189251.2	LN:644
@SQ	SN:ENSMUST00000244195.2	LN:901
@SQ	SN:ENSMUST00000146346.4	LN:2521
@SQ	SN:ENSMUST00000360682.1	LN:1276
@SQ	SN:ENSMUST00000360683.1	LN:1447
@SQ	SN:ENSMUST00000305003.1	LN:609
@SQ	SN:ENSMUST00000303693.1	LN:1433
@SQ	SN:ENSMUST00000303692.1	LN:1439
@SQ	SN:ENSMUST00000137570.2	LN:2306
@SQ	SN:ENSMUST00000303696.1	LN:528
@SQ	SN:ENSMUST00000157298.3	LN:133
@SQ	SN:ENSMUST00000068654.5	LN:2592
@SQ	SN:ENSMUST00000342188.1	LN:2678
@SQ	SN:ENSMUST00000342200.1	LN:1154
@SQ	SN:ENSMUST00000050940.4	LN:867
@SQ	SN:ENSMUST00000030491.9	LN:3170
@SQ	SN:ENSMUST00000083113.3	LN:98
@SQ	SN:ENSMUST00000030490.13	LN:5285
@SQ	SN:ENSMUST00000030489.9	LN:4213
@SQ	SN:ENSMUST00000305851.1	LN:214
@SQ	SN:ENSMUST00000306020.1	LN:202
@SQ	SN:ENSMUST00000305675.1	LN:480
@SQ	SN:ENSMUST00000161601.8	LN:3703
@SQ	SN:ENSMUST00000162489.2	LN:2894
@SQ	SN:ENSMUST00000171877.8	LN:1129
@SQ	SN:ENSMUST00000177647.8	LN:826
@SQ	SN:ENSMUST00000030488.3	LN:1119
@SQ	SN:ENSMUST00000106548.9	LN:887
@SQ	SN:ENSMUST00000378610.1	LN:1154
@SQ	SN:ENSMUST00000378799.1	LN:835
@SQ	SN:ENSMUST00000106545.8	LN:4187
@SQ	SN:ENSMUST00000051400.8	LN:1524
@SQ	SN:ENSMUST00000316859.1	LN:1505
@SQ	SN:ENSMUST00000153951.2	LN:2003
@SQ	SN:ENSMUST00000121884.2	LN:1477
@SQ	SN:ENSMUST00000335246.1	LN:406
@SQ	SN:ENSMUST00000351112.1	LN:953
@SQ	SN:ENSMUST00000120882.2	LN:171
@SQ	SN:ENSMUST00000239272.2	LN:651
@SQ	SN:ENSMUST00000364215.1	LN:537
@SQ	SN:ENSMUST00000121855.2	LN:2829
@SQ	SN:ENSMUST00000118278.2	LN:1530
@SQ	SN:ENSMUST00000364216.1	LN:708
@SQ	SN:ENSMUST00000084343.4	LN:2422
@SQ	SN:ENSMUST00000120813.2	LN:1020
@SQ	SN:ENSMUST00000094887.4	LN:2395
@SQ	SN:ENSMUST00000120131.2	LN:373
@SQ	SN:ENSMUST00000119958.3	LN:1527
@SQ	SN:ENSMUST00000116278.3	LN:325
@SQ	SN:ENSMUST00000136112.2	LN:477
@SQ	SN:ENSMUST00000288356.1	LN:631
@SQ	SN:ENSMUST00000288357.1	LN:1136
@SQ	SN:ENSMUST00000030487.3	LN:2496
@SQ	SN:ENSMUST00000058785.10	LN:2109
@SQ	SN:ENSMUST00000094886.4	LN:2052
@SQ	SN:ENSMUST00000118753.2	LN:315
@SQ	SN:ENSMUST00000030486.15	LN:2509
@SQ	SN:ENSMUST00000030480.4	LN:2396
@SQ	SN:ENSMUST00000342290.1	LN:1145
@SQ	SN:ENSMUST00000342286.1	LN:518
@SQ	SN:ENSMUST00000119563.2	LN:333
@SQ	SN:ENSMUST00000084342.6	LN:1530
@SQ	SN:ENSMUST00000102707.10	LN:1892
@SQ	SN:ENSMUST00000119777.2	LN:842
@SQ	SN:ENSMUST00000342558.1	LN:608
@SQ	SN:ENSMUST00000120013.2	LN:739
@SQ	SN:ENSMUST00000106525.9	LN:2792
@SQ	SN:ENSMUST00000106522.9	LN:2636
@SQ	SN:ENSMUST00000074425.13	LN:4300
@SQ	SN:ENSMUST00000106524.4	LN:1356
@SQ	SN:ENSMUST00000106521.2	LN:802
@SQ	SN:ENSMUST00000284998.1	LN:815
@SQ	SN:ENSMUST00000284997.1	LN:621
@SQ	SN:ENSMUST00000176047.8	LN:2330
@SQ	SN:ENSMUST00000239030.2	LN:2160
@SQ	SN:ENSMUST00000175725.8	LN:996
@SQ	SN:ENSMUST00000356467.1	LN:613
@SQ	SN:ENSMUST00000030477.4	LN:2884
@SQ	SN:ENSMUST00000019677.12	LN:2543
@SQ	SN:ENSMUST00000106513.10	LN:2552
@SQ	SN:ENSMUST00000368883.1	LN:823
@SQ	SN:ENSMUST00000187426.2	LN:260
@SQ	SN:ENSMUST00000097918.3	LN:951
@SQ	SN:ENSMUST00000132221.3	LN:1605
@SQ	SN:ENSMUST00000375390.1	LN:468
@SQ	SN:ENSMUST00000064806.13	LN:5799
@SQ	SN:ENSMUST00000124071.9	LN:4017
@SQ	SN:ENSMUST00000084338.7	LN:4031
@SQ	SN:ENSMUST00000373683.1	LN:1180
@SQ	SN:ENSMUST00000049095.6	LN:3827
@SQ	SN:ENSMUST00000030475.3	LN:2439
@SQ	SN:ENSMUST00000165493.8	LN:3920
@SQ	SN:ENSMUST00000305847.1	LN:1162
@SQ	SN:ENSMUST00000305848.1	LN:478
@SQ	SN:ENSMUST00000305843.1	LN:933
@SQ	SN:ENSMUST00000050580.11	LN:402
@SQ	SN:ENSMUST00000078676.6	LN:547
@SQ	SN:ENSMUST00000128518.2	LN:297
@SQ	SN:ENSMUST00000030471.9	LN:3065
@SQ	SN:ENSMUST00000306018.1	LN:451
@SQ	SN:ENSMUST00000102705.10	LN:2780
@SQ	SN:ENSMUST00000102704.4	LN:3025
@SQ	SN:ENSMUST00000030469.5	LN:5742
@SQ	SN:ENSMUST00000120083.8	LN:2953
@SQ	SN:ENSMUST00000121052.8	LN:2693
@SQ	SN:ENSMUST00000106498.8	LN:2719
@SQ	SN:ENSMUST00000106496.8	LN:2613
@SQ	SN:ENSMUST00000106494.3	LN:2226
@SQ	SN:ENSMUST00000030465.10	LN:1985
@SQ	SN:ENSMUST00000106492.3	LN:385
@SQ	SN:ENSMUST00000216692.2	LN:1535
@SQ	SN:ENSMUST00000150216.3	LN:569
@SQ	SN:ENSMUST00000278580.1	LN:905
@SQ	SN:ENSMUST00000278581.1	LN:852
@SQ	SN:ENSMUST00000278583.1	LN:624
@SQ	SN:ENSMUST00000121281.2	LN:390
@SQ	SN:ENSMUST00000278584.1	LN:634
@SQ	SN:ENSMUST00000030464.14	LN:5257
@SQ	SN:ENSMUST00000106490.3	LN:1830
@SQ	SN:ENSMUST00000278589.1	LN:850
@SQ	SN:ENSMUST00000278600.1	LN:567
@SQ	SN:ENSMUST00000239239.2	LN:5188
@SQ	SN:ENSMUST00000239177.2	LN:5406
@SQ	SN:ENSMUST00000003908.12	LN:5797
@SQ	SN:ENSMUST00000106484.9	LN:5815
@SQ	SN:ENSMUST00000121683.2	LN:417
@SQ	SN:ENSMUST00000299121.1	LN:416
@SQ	SN:ENSMUST00000106479.8	LN:2118
@SQ	SN:ENSMUST00000030461.5	LN:2115
@SQ	SN:ENSMUST00000138426.2	LN:751
```
