## Supplementary Table 10 for "Evidence of off-target probe binding affecting 10x Genomics Xenium gene panels compromise accuracy of spatial transcriptomic profiling": flip.sam (part 2 of 6)

```
@SQ	SN:ENSMUST00000069674.6	LN:974
@SQ	SN:ENSMUST00000271602.1	LN:1193
@SQ	SN:ENSMUST00000271910.1	LN:383
@SQ	SN:ENSMUST00000030460.15	LN:3588
@SQ	SN:ENSMUST00000106475.2	LN:2642
@SQ	SN:ENSMUST00000142815.2	LN:2436
@SQ	SN:ENSMUST00000051869.8	LN:2003
@SQ	SN:ENSMUST00000030457.12	LN:2118
@SQ	SN:ENSMUST00000081182.5	LN:1461
@SQ	SN:ENSMUST00000030456.14	LN:2520
@SQ	SN:ENSMUST00000301334.1	LN:499
@SQ	SN:ENSMUST00000030455.15	LN:1420
@SQ	SN:ENSMUST00000083251.3	LN:110
@SQ	SN:ENSMUST00000291332.1	LN:678
@SQ	SN:ENSMUST00000291337.1	LN:934
@SQ	SN:ENSMUST00000291333.1	LN:771
@SQ	SN:ENSMUST00000135573.8	LN:2294
@SQ	SN:ENSMUST00000106470.8	LN:877
@SQ	SN:ENSMUST00000030453.5	LN:2106
@SQ	SN:ENSMUST00000030452.13	LN:1524
@SQ	SN:ENSMUST00000106462.9	LN:1112
@SQ	SN:ENSMUST00000106463.8	LN:1159
@SQ	SN:ENSMUST00000106464.3	LN:1213
@SQ	SN:ENSMUST00000045542.13	LN:3033
@SQ	SN:ENSMUST00000106459.8	LN:2444
@SQ	SN:ENSMUST00020182249.1	LN:91
@SQ	SN:ENSMUST00000106456.2	LN:2430
@SQ	SN:ENSMUST00000106455.8	LN:1209
@SQ	SN:ENSMUST00000030451.10	LN:2090
@SQ	SN:ENSMUST00000102699.8	LN:1654
@SQ	SN:ENSMUST00000055436.5	LN:1804
@SQ	SN:ENSMUST00000294652.1	LN:998
@SQ	SN:ENSMUST00000294654.1	LN:1195
@SQ	SN:ENSMUST00000151670.3	LN:2115
@SQ	SN:ENSMUST00000294647.1	LN:1104
@SQ	SN:ENSMUST00000295011.1	LN:660
@SQ	SN:ENSMUST00000295010.1	LN:755
@SQ	SN:ENSMUST00000121187.2	LN:315
@SQ	SN:ENSMUST00000294822.1	LN:771
@SQ	SN:ENSMUST00000119601.2	LN:447
@SQ	SN:ENSMUST00000296092.1	LN:675
@SQ	SN:ENSMUST00000119900.2	LN:479
@SQ	SN:ENSMUST00000044823.4	LN:5582
@SQ	SN:ENSMUST00020183065.1	LN:105
@SQ	SN:ENSMUST00020182343.1	LN:267
@SQ	SN:ENSMUST00000240534.1	LN:107
@SQ	SN:ENSMUST00000122445.2	LN:789
@SQ	SN:ENSMUST00000030446.15	LN:1489
@SQ	SN:ENSMUST00000050067.10	LN:4583
@SQ	SN:ENSMUST00000366428.1	LN:1037
@SQ	SN:ENSMUST00000120207.2	LN:640
@SQ	SN:ENSMUST00000106448.9	LN:1555
@SQ	SN:ENSMUST00000106447.9	LN:3754
@SQ	SN:ENSMUST00000070610.6	LN:1369
@SQ	SN:ENSMUST00000157724.3	LN:99
@SQ	SN:ENSMUST00000030443.12	LN:4382
@SQ	SN:ENSMUST00000341565.1	LN:504
@SQ	SN:ENSMUST00000183310.2	LN:1620
@SQ	SN:ENSMUST00000247312.2	LN:1966
@SQ	SN:ENSMUST00000062206.3	LN:990
@SQ	SN:ENSMUST00000076859.12	LN:2378
@SQ	SN:ENSMUST00000304321.1	LN:2184
@SQ	SN:ENSMUST00000129783.2	LN:1380
@SQ	SN:ENSMUST00000118674.2	LN:204
@SQ	SN:ENSMUST00000102696.5	LN:860
@SQ	SN:ENSMUST00000082608.3	LN:70
@SQ	SN:ENSMUST00000083746.4	LN:71
@SQ	SN:ENSMUST00000082817.3	LN:104
@SQ	SN:ENSMUST00000174939.3	LN:79
@SQ	SN:ENSMUST00020183170.1	LN:125
@SQ	SN:ENSMUST00000065896.9	LN:2842
@SQ	SN:ENSMUST00000106436.8	LN:2378
@SQ	SN:ENSMUST00000284823.1	LN:429
@SQ	SN:ENSMUST00000180137.3	LN:116
@SQ	SN:ENSMUST00000258489.1	LN:476
@SQ	SN:ENSMUST00000327871.1	LN:488
@SQ	SN:ENSMUST00000240200.1	LN:116
@SQ	SN:ENSMUST00000239604.1	LN:116
@SQ	SN:ENSMUST00000141554.2	LN:363
@SQ	SN:ENSMUST00000165128.9	LN:1836
@SQ	SN:ENSMUST00000357967.1	LN:397
@SQ	SN:ENSMUST00000062824.12	LN:991
@SQ	SN:ENSMUST00000106434.8	LN:923
@SQ	SN:ENSMUST00000106433.2	LN:913
@SQ	SN:ENSMUST00000030439.15	LN:3029
@SQ	SN:ENSMUST00000102690.9	LN:1842
@SQ	SN:ENSMUST00000221654.2	LN:1949
@SQ	SN:ENSMUST00000094853.9	LN:1675
@SQ	SN:ENSMUST00000137607.3	LN:732
@SQ	SN:ENSMUST00000299157.1	LN:738
@SQ	SN:ENSMUST00000299156.1	LN:968
@SQ	SN:ENSMUST00000299159.1	LN:723
@SQ	SN:ENSMUST00000299160.1	LN:1228
@SQ	SN:ENSMUST00000136115.2	LN:289
@SQ	SN:ENSMUST00000247288.2	LN:1885
@SQ	SN:ENSMUST00000368452.1	LN:1052
@SQ	SN:ENSMUST00000121841.2	LN:379
@SQ	SN:ENSMUST00000037127.15	LN:1719
@SQ	SN:ENSMUST00020183722.1	LN:74
@SQ	SN:ENSMUST00000102687.4	LN:1566
@SQ	SN:ENSMUST00000156081.2	LN:627
@SQ	SN:ENSMUST00000203629.2	LN:1767
@SQ	SN:ENSMUST00000338052.1	LN:1101
@SQ	SN:ENSMUST00000119463.2	LN:582
@SQ	SN:ENSMUST00000271984.1	LN:661
@SQ	SN:ENSMUST00000062747.6	LN:2400
@SQ	SN:ENSMUST00000309477.1	LN:433
@SQ	SN:ENSMUST00000326251.1	LN:310
@SQ	SN:ENSMUST00000326252.1	LN:540
@SQ	SN:ENSMUST00000312954.1	LN:2035
@SQ	SN:ENSMUST00000242585.2	LN:2688
@SQ	SN:ENSMUST00000242915.2	LN:1886
@SQ	SN:ENSMUST00000243861.1	LN:1684
@SQ	SN:ENSMUST00000286427.1	LN:445
@SQ	SN:ENSMUST00000117298.2	LN:476
@SQ	SN:ENSMUST00000063857.11	LN:3146
@SQ	SN:ENSMUST00000030269.14	LN:3479
@SQ	SN:ENSMUST00000164716.2	LN:511
@SQ	SN:ENSMUST00000169885.8	LN:1876
@SQ	SN:ENSMUST00000163288.2	LN:2107
@SQ	SN:ENSMUST00000164853.8	LN:3990
@SQ	SN:ENSMUST00000106422.9	LN:1365
@SQ	SN:ENSMUST00000171052.8	LN:891
@SQ	SN:ENSMUST00000030266.12	LN:2312
@SQ	SN:ENSMUST00000106421.9	LN:1801
@SQ	SN:ENSMUST00000343905.1	LN:681
@SQ	SN:ENSMUST00000343912.1	LN:937
@SQ	SN:ENSMUST00000343908.1	LN:726
@SQ	SN:ENSMUST00000343909.1	LN:886
@SQ	SN:ENSMUST00000343907.1	LN:1272
@SQ	SN:ENSMUST00000036380.14	LN:1000
@SQ	SN:ENSMUST00000150204.8	LN:935
@SQ	SN:ENSMUST00000030265.4	LN:2555
@SQ	SN:ENSMUST00000036156.6	LN:3595
@SQ	SN:ENSMUST00000070816.9	LN:2177
@SQ	SN:ENSMUST00000097913.9	LN:1568
@SQ	SN:ENSMUST00000030263.9	LN:2549
@SQ	SN:ENSMUST00000106410.8	LN:2225
@SQ	SN:ENSMUST00000097912.8	LN:2143
@SQ	SN:ENSMUST00000377216.1	LN:682
@SQ	SN:ENSMUST00000377757.1	LN:408
@SQ	SN:ENSMUST00000262814.1	LN:790
@SQ	SN:ENSMUST00000106406.9	LN:4663
@SQ	SN:ENSMUST00000097911.9	LN:4550
@SQ	SN:ENSMUST00000106403.8	LN:4536
@SQ	SN:ENSMUST00000050288.9	LN:3279
@SQ	SN:ENSMUST00000157678.4	LN:104
@SQ	SN:ENSMUST00000049074.13	LN:7656
@SQ	SN:ENSMUST00000184953.3	LN:60
@SQ	SN:ENSMUST00000320108.1	LN:881
@SQ	SN:ENSMUST00000365588.1	LN:1170
@SQ	SN:ENSMUST00000194248.2	LN:936
@SQ	SN:ENSMUST00000075406.12	LN:10965
@SQ	SN:ENSMUST00000084319.11	LN:1134
@SQ	SN:ENSMUST00000106384.10	LN:1743
@SQ	SN:ENSMUST00000073881.8	LN:1052
@SQ	SN:ENSMUST00000019229.15	LN:1145
@SQ	SN:ENSMUST00000006557.13	LN:1811
@SQ	SN:ENSMUST00000167636.8	LN:1340
@SQ	SN:ENSMUST00000102673.11	LN:1248
@SQ	SN:ENSMUST00000067896.4	LN:1137
@SQ	SN:ENSMUST00000006565.13	LN:1793
@SQ	SN:ENSMUST00000121913.2	LN:208
@SQ	SN:ENSMUST00000102671.10	LN:2934
@SQ	SN:ENSMUST00000006556.11	LN:2083
@SQ	SN:ENSMUST00000106375.2	LN:1701
@SQ	SN:ENSMUST00000328981.1	LN:1148
@SQ	SN:ENSMUST00000328982.1	LN:1005
@SQ	SN:ENSMUST00000328983.1	LN:1174
@SQ	SN:ENSMUST00000328984.1	LN:1539
@SQ	SN:ENSMUST00000328985.1	LN:1327
@SQ	SN:ENSMUST00000328987.1	LN:708
@SQ	SN:ENSMUST00000328986.1	LN:802
@SQ	SN:ENSMUST00000184261.8	LN:4234
@SQ	SN:ENSMUST00000047421.6	LN:4091
@SQ	SN:ENSMUST00000117834.2	LN:427
@SQ	SN:ENSMUST00000117678.2	LN:592
@SQ	SN:ENSMUST00000106367.8	LN:736
@SQ	SN:ENSMUST00000030261.6	LN:958
@SQ	SN:ENSMUST00000309859.1	LN:486
@SQ	SN:ENSMUST00000310048.1	LN:274
@SQ	SN:ENSMUST00000060214.10	LN:1864
@SQ	SN:ENSMUST00000071972.11	LN:4020
@SQ	SN:ENSMUST00000081921.7	LN:3750
@SQ	SN:ENSMUST00000246791.2	LN:1326
@SQ	SN:ENSMUST00000347518.1	LN:908
@SQ	SN:ENSMUST00000030501.15	LN:2960
@SQ	SN:ENSMUST00000134971.3	LN:1337
@SQ	SN:ENSMUST00000213189.3	LN:2570
@SQ	SN:ENSMUST00000217013.2	LN:2654
@SQ	SN:ENSMUST00000102666.5	LN:949
@SQ	SN:ENSMUST00000117414.2	LN:914
@SQ	SN:ENSMUST00000216226.2	LN:3269
@SQ	SN:ENSMUST00000060562.6	LN:1002
@SQ	SN:ENSMUST00000214131.2	LN:4300
@SQ	SN:ENSMUST00000215117.3	LN:4700
@SQ	SN:ENSMUST00000061215.6	LN:939
@SQ	SN:ENSMUST00000217334.3	LN:2001
@SQ	SN:ENSMUST00000213436.3	LN:1948
@SQ	SN:ENSMUST00000216242.3	LN:3341
@SQ	SN:ENSMUST00000094834.6	LN:951
@SQ	SN:ENSMUST00000217522.3	LN:2559
@SQ	SN:ENSMUST00000094832.2	LN:948
@SQ	SN:ENSMUST00000214922.3	LN:2947
@SQ	SN:ENSMUST00000216559.3	LN:2829
@SQ	SN:ENSMUST00000084315.4	LN:942
@SQ	SN:ENSMUST00000269022.1	LN:533
@SQ	SN:ENSMUST00000077247.3	LN:951
@SQ	SN:ENSMUST00000119357.2	LN:513
@SQ	SN:ENSMUST00000084313.5	LN:1148
@SQ	SN:ENSMUST00000219094.2	LN:1148
@SQ	SN:ENSMUST00000214477.2	LN:2996
@SQ	SN:ENSMUST00000076019.4	LN:954
@SQ	SN:ENSMUST00000119243.3	LN:960
@SQ	SN:ENSMUST00000106360.3	LN:3230
@SQ	SN:ENSMUST00000216589.2	LN:3139
@SQ	SN:ENSMUST00000094831.2	LN:954
@SQ	SN:ENSMUST00000316272.1	LN:1024
@SQ	SN:ENSMUST00000106361.3	LN:1419
@SQ	SN:ENSMUST00000105035.3	LN:1027
@SQ	SN:ENSMUST00000094830.2	LN:948
@SQ	SN:ENSMUST00000316276.1	LN:745
@SQ	SN:ENSMUST00000071979.2	LN:942
@SQ	SN:ENSMUST00000215312.3	LN:5038
@SQ	SN:ENSMUST00000081960.5	LN:944
@SQ	SN:ENSMUST00000119471.2	LN:1293
@SQ	SN:ENSMUST00000316565.1	LN:710
@SQ	SN:ENSMUST00000058651.5	LN:2349
@SQ	SN:ENSMUST00000145395.2	LN:681
@SQ	SN:ENSMUST00000158966.3	LN:125
@SQ	SN:ENSMUST00000137353.3	LN:913
@SQ	SN:ENSMUST00000122207.2	LN:1006
@SQ	SN:ENSMUST00000316280.1	LN:565
@SQ	SN:ENSMUST00000150754.2	LN:472
@SQ	SN:ENSMUST00000302392.1	LN:1190
@SQ	SN:ENSMUST00000302395.1	LN:574
@SQ	SN:ENSMUST00000128998.3	LN:1687
@SQ	SN:ENSMUST00000301947.1	LN:760
@SQ	SN:ENSMUST00000301949.1	LN:1006
@SQ	SN:ENSMUST00000245310.2	LN:729
@SQ	SN:ENSMUST00000241945.2	LN:909
@SQ	SN:ENSMUST00000241119.1	LN:895
@SQ	SN:ENSMUST00000302223.1	LN:504
@SQ	SN:ENSMUST00000244475.2	LN:1367
@SQ	SN:ENSMUST00000030398.10	LN:3260
@SQ	SN:ENSMUST00000157927.3	LN:66
@SQ	SN:ENSMUST00000151216.2	LN:457
@SQ	SN:ENSMUST00000143801.2	LN:417
@SQ	SN:ENSMUST00000359102.1	LN:301
@SQ	SN:ENSMUST00000052715.10	LN:2341
@SQ	SN:ENSMUST00000106355.5	LN:1588
@SQ	SN:ENSMUST00000179290.8	LN:1721
@SQ	SN:ENSMUST00000369582.1	LN:780
@SQ	SN:ENSMUST00000239029.2	LN:4551
@SQ	SN:ENSMUST00000138395.9	LN:4550
@SQ	SN:ENSMUST00000030396.15	LN:4378
@SQ	SN:ENSMUST00000030395.9	LN:733
@SQ	SN:ENSMUST00000106345.3	LN:684
@SQ	SN:ENSMUST00000097908.4	LN:832
@SQ	SN:ENSMUST00000210595.2	LN:150
@SQ	SN:ENSMUST00000212054.2	LN:1504
@SQ	SN:ENSMUST00000030394.3	LN:1452
@SQ	SN:ENSMUST00000262698.1	LN:226
@SQ	SN:ENSMUST00000141112.2	LN:7151
@SQ	SN:ENSMUST00000144407.2	LN:642
@SQ	SN:ENSMUST00000121111.9	LN:3188
@SQ	SN:ENSMUST00000030393.13	LN:3188
@SQ	SN:ENSMUST00000102662.11	LN:2977
@SQ	SN:ENSMUST00000081606.7	LN:2820
@SQ	SN:ENSMUST00000282549.1	LN:654
@SQ	SN:ENSMUST00000150252.3	LN:707
@SQ	SN:ENSMUST00000282551.1	LN:699
@SQ	SN:ENSMUST00000084309.12	LN:924
@SQ	SN:ENSMUST00000094823.4	LN:4168
@SQ	SN:ENSMUST00000079644.13	LN:1628
@SQ	SN:ENSMUST00000195276.2	LN:434
@SQ	SN:ENSMUST00000056458.14	LN:757
@SQ	SN:ENSMUST00000106319.8	LN:622
@SQ	SN:ENSMUST00000106318.8	LN:800
@SQ	SN:ENSMUST00000106321.9	LN:1288
@SQ	SN:ENSMUST00000106317.2	LN:613
@SQ	SN:ENSMUST00000314172.1	LN:332
@SQ	SN:ENSMUST00000314003.1	LN:694
@SQ	SN:ENSMUST00000314005.1	LN:543
@SQ	SN:ENSMUST00000314006.1	LN:1101
@SQ	SN:ENSMUST00000238759.2	LN:3909
@SQ	SN:ENSMUST00000154606.9	LN:2724
@SQ	SN:ENSMUST00000238697.2	LN:2317
@SQ	SN:ENSMUST00000238723.2	LN:1707
@SQ	SN:ENSMUST00000238293.2	LN:2458
@SQ	SN:ENSMUST00000063642.10	LN:2523
@SQ	SN:ENSMUST00000118722.2	LN:1057
@SQ	SN:ENSMUST00000143494.3	LN:997
@SQ	SN:ENSMUST00000044781.9	LN:1464
@SQ	SN:ENSMUST00000084307.5	LN:999
@SQ	SN:ENSMUST00000148236.9	LN:880
@SQ	SN:ENSMUST00000238721.2	LN:1034
@SQ	SN:ENSMUST00000127149.8	LN:967
@SQ	SN:ENSMUST00000152879.9	LN:841
@SQ	SN:ENSMUST00000238485.2	LN:1043
@SQ	SN:ENSMUST00000238422.2	LN:437
@SQ	SN:ENSMUST00000127474.3	LN:748
@SQ	SN:ENSMUST00000238719.2	LN:764
@SQ	SN:ENSMUST00000238673.2	LN:800
@SQ	SN:ENSMUST00000238287.2	LN:1789
@SQ	SN:ENSMUST00000238609.2	LN:1034
@SQ	SN:ENSMUST00000238574.2	LN:855
@SQ	SN:ENSMUST00000106316.2	LN:954
@SQ	SN:ENSMUST00000030385.13	LN:1443
@SQ	SN:ENSMUST00000094819.5	LN:1464
@SQ	SN:ENSMUST00000312556.1	LN:239
@SQ	SN:ENSMUST00000272082.1	LN:348
@SQ	SN:ENSMUST00000049994.8	LN:4097
@SQ	SN:ENSMUST00000118610.2	LN:611
@SQ	SN:ENSMUST00000122184.2	LN:414
@SQ	SN:ENSMUST00000119689.2	LN:957
@SQ	SN:ENSMUST00000117835.2	LN:377
@SQ	SN:ENSMUST00000178059.3	LN:107
@SQ	SN:ENSMUST00000079611.13	LN:1909
@SQ	SN:ENSMUST00000044564.15	LN:4789
@SQ	SN:ENSMUST00000162267.8	LN:1391
@SQ	SN:ENSMUST00000106310.9	LN:4660
@SQ	SN:ENSMUST00000138845.9	LN:1530
@SQ	SN:ENSMUST00000119396.2	LN:403
@SQ	SN:ENSMUST00000376888.1	LN:700
@SQ	SN:ENSMUST00000376890.1	LN:694
@SQ	SN:ENSMUST00000024015.3	LN:594
@SQ	SN:ENSMUST00000106309.9	LN:697
@SQ	SN:ENSMUST00000044426.8	LN:605
@SQ	SN:ENSMUST00000308347.1	LN:1706
@SQ	SN:ENSMUST00000308348.1	LN:1267
@SQ	SN:ENSMUST00000308349.1	LN:1246
@SQ	SN:ENSMUST00000308351.1	LN:1191
@SQ	SN:ENSMUST00000308350.1	LN:1153
@SQ	SN:ENSMUST00000308354.1	LN:706
@SQ	SN:ENSMUST00000264754.1	LN:625
@SQ	SN:ENSMUST00000084306.5	LN:2973
@SQ	SN:ENSMUST00000106307.9	LN:11838
@SQ	SN:ENSMUST00000252861.1	LN:578
@SQ	SN:ENSMUST00000377939.1	LN:1463
@SQ	SN:ENSMUST00000246544.1	LN:2089
@SQ	SN:ENSMUST00000226560.2	LN:78
@SQ	SN:ENSMUST00000368518.1	LN:625
@SQ	SN:ENSMUST00000166542.3	LN:7253
@SQ	SN:ENSMUST00000030384.5	LN:1462
@SQ	SN:ENSMUST00000301651.1	LN:1521
@SQ	SN:ENSMUST00000332616.1	LN:515
@SQ	SN:ENSMUST00000332726.1	LN:483
@SQ	SN:ENSMUST00000332728.1	LN:421
@SQ	SN:ENSMUST00000279886.1	LN:415
@SQ	SN:ENSMUST00000102656.4	LN:2615
@SQ	SN:ENSMUST00000152384.3	LN:2306
@SQ	SN:ENSMUST00000266190.1	LN:670
@SQ	SN:ENSMUST00000266192.1	LN:806
@SQ	SN:ENSMUST00000266195.1	LN:983
@SQ	SN:ENSMUST00000266738.1	LN:507
@SQ	SN:ENSMUST00000000087.13	LN:3353
@SQ	SN:ENSMUST00000106301.8	LN:2584
@SQ	SN:ENSMUST00000280243.1	LN:378
@SQ	SN:ENSMUST00000064991.13	LN:2548
@SQ	SN:ENSMUST00000106298.10	LN:1995
@SQ	SN:ENSMUST00000280244.1	LN:558
@SQ	SN:ENSMUST00000062990.4	LN:1762
@SQ	SN:ENSMUST00000030381.8	LN:2705
@SQ	SN:ENSMUST00000263981.1	LN:729
@SQ	SN:ENSMUST00000238451.2	LN:419
@SQ	SN:ENSMUST00000315490.1	LN:688
@SQ	SN:ENSMUST00000315732.1	LN:682
@SQ	SN:ENSMUST00000315514.1	LN:997
@SQ	SN:ENSMUST00000243511.2	LN:1052
@SQ	SN:ENSMUST00000315507.1	LN:1258
@SQ	SN:ENSMUST00000315508.1	LN:954
@SQ	SN:ENSMUST00000315498.1	LN:1097
@SQ	SN:ENSMUST00000315509.1	LN:772
@SQ	SN:ENSMUST00000315501.1	LN:738
@SQ	SN:ENSMUST00000315504.1	LN:1150
@SQ	SN:ENSMUST00000315512.1	LN:1048
@SQ	SN:ENSMUST00000209367.2	LN:887
@SQ	SN:ENSMUST00000291235.1	LN:635
@SQ	SN:ENSMUST00000269296.1	LN:1162
@SQ	SN:ENSMUST00000094814.6	LN:1249
@SQ	SN:ENSMUST00000030376.8	LN:3919
@SQ	SN:ENSMUST00000120779.8	LN:2006
@SQ	SN:ENSMUST00000043429.12	LN:1932
@SQ	SN:ENSMUST00000118902.8	LN:1887
@SQ	SN:ENSMUST00000097906.12	LN:1008
@SQ	SN:ENSMUST00000083556.3	LN:89
@SQ	SN:ENSMUST00000083475.3	LN:92
@SQ	SN:ENSMUST00000196073.3	LN:92
@SQ	SN:ENSMUST00000335981.1	LN:1401
@SQ	SN:ENSMUST00020183120.1	LN:110
@SQ	SN:ENSMUST00000071093.9	LN:6505
@SQ	SN:ENSMUST00000106283.8	LN:6437
@SQ	SN:ENSMUST00000171363.2	LN:977
@SQ	SN:ENSMUST00000118758.2	LN:438
@SQ	SN:ENSMUST00000158756.4	LN:104
@SQ	SN:ENSMUST00000260773.1	LN:406
@SQ	SN:ENSMUST00000030375.9	LN:1996
@SQ	SN:ENSMUST00000177880.2	LN:1969
@SQ	SN:ENSMUST00000260991.1	LN:420
@SQ	SN:ENSMUST00000106280.8	LN:2362
@SQ	SN:ENSMUST00000106281.3	LN:1764
@SQ	SN:ENSMUST00000287079.1	LN:944
@SQ	SN:ENSMUST00000287080.1	LN:462
@SQ	SN:ENSMUST00000365853.1	LN:261
@SQ	SN:ENSMUST00000043200.8	LN:2905
@SQ	SN:ENSMUST00000199525.3	LN:64
@SQ	SN:ENSMUST00000373534.1	LN:622
@SQ	SN:ENSMUST00000315363.1	LN:832
@SQ	SN:ENSMUST00000030372.6	LN:2924
@SQ	SN:ENSMUST00000058754.9	LN:3429
@SQ	SN:ENSMUST00020183562.1	LN:125
@SQ	SN:ENSMUST00000157543.3	LN:164
@SQ	SN:ENSMUST00000106268.4	LN:719
@SQ	SN:ENSMUST00000121696.2	LN:517
@SQ	SN:ENSMUST00000121191.2	LN:203
@SQ	SN:ENSMUST00000120003.2	LN:1182
@SQ	SN:ENSMUST00020181973.1	LN:319
@SQ	SN:ENSMUST00000168615.8	LN:6585
@SQ	SN:ENSMUST00000056635.13	LN:6242
@SQ	SN:ENSMUST00000375894.1	LN:1749
@SQ	SN:ENSMUST00000120885.2	LN:373
@SQ	SN:ENSMUST00000340103.1	LN:1421
@SQ	SN:ENSMUST00000334840.1	LN:452
@SQ	SN:ENSMUST00000097905.3	LN:1181
@SQ	SN:ENSMUST00000118684.2	LN:241
@SQ	SN:ENSMUST00000122246.2	LN:328
@SQ	SN:ENSMUST00000120371.2	LN:325
@SQ	SN:ENSMUST00000335720.1	LN:1270
@SQ	SN:ENSMUST00000117867.2	LN:364
@SQ	SN:ENSMUST00000106266.2	LN:1149
@SQ	SN:ENSMUST00000120652.2	LN:494
@SQ	SN:ENSMUST00000278328.1	LN:674
@SQ	SN:ENSMUST00000157793.3	LN:132
@SQ	SN:ENSMUST00000106265.3	LN:360
@SQ	SN:ENSMUST00000118744.2	LN:332
@SQ	SN:ENSMUST00000117367.2	LN:1146
@SQ	SN:ENSMUST00000118430.2	LN:226
@SQ	SN:ENSMUST00000270851.1	LN:592
@SQ	SN:ENSMUST00000120341.2	LN:250
@SQ	SN:ENSMUST00000121732.2	LN:275
@SQ	SN:ENSMUST00000122214.2	LN:226
@SQ	SN:ENSMUST00000305279.1	LN:592
@SQ	SN:ENSMUST00000120383.2	LN:510
@SQ	SN:ENSMUST00000117190.2	LN:913
@SQ	SN:ENSMUST00000118745.2	LN:344
@SQ	SN:ENSMUST00000120975.2	LN:408
@SQ	SN:ENSMUST00000327624.1	LN:490
@SQ	SN:ENSMUST00000327625.1	LN:340
@SQ	SN:ENSMUST00000024032.4	LN:803
@SQ	SN:ENSMUST00000327438.1	LN:710
@SQ	SN:ENSMUST00000327435.1	LN:553
@SQ	SN:ENSMUST00000381831.1	LN:835
@SQ	SN:ENSMUST00000327436.1	LN:483
@SQ	SN:ENSMUST00000121835.2	LN:320
@SQ	SN:ENSMUST00000327269.2	LN:746
@SQ	SN:ENSMUST00000340491.1	LN:113
@SQ	SN:ENSMUST00000030412.11	LN:2381
@SQ	SN:ENSMUST00000121870.8	LN:986
@SQ	SN:ENSMUST00000097902.5	LN:1191
@SQ	SN:ENSMUST00000069533.12	LN:2620
@SQ	SN:ENSMUST00000106255.8	LN:2737
@SQ	SN:ENSMUST00000106257.10	LN:2768
@SQ	SN:ENSMUST00000244211.2	LN:2061
@SQ	SN:ENSMUST00000340029.1	LN:854
@SQ	SN:ENSMUST00000269192.1	LN:1409
@SQ	SN:ENSMUST00000119358.2	LN:240
@SQ	SN:ENSMUST00000030408.12	LN:2151
@SQ	SN:ENSMUST00000284069.1	LN:650
@SQ	SN:ENSMUST00000284072.1	LN:1680
@SQ	SN:ENSMUST00000284420.1	LN:1014
@SQ	SN:ENSMUST00000284307.1	LN:1002
@SQ	SN:ENSMUST00000283663.1	LN:1105
@SQ	SN:ENSMUST00000283661.1	LN:945
@SQ	SN:ENSMUST00000283665.1	LN:665
@SQ	SN:ENSMUST00000106252.9	LN:3293
@SQ	SN:ENSMUST00000030407.8	LN:3501
@SQ	SN:ENSMUST00000102649.4	LN:2074
@SQ	SN:ENSMUST00000283803.1	LN:668
@SQ	SN:ENSMUST00000283806.1	LN:724
@SQ	SN:ENSMUST00000283807.1	LN:1032
@SQ	SN:ENSMUST00000282813.1	LN:440
@SQ	SN:ENSMUST00000127060.2	LN:667
@SQ	SN:ENSMUST00000002457.2	LN:2940
@SQ	SN:ENSMUST00000192482.2	LN:3416
@SQ	SN:ENSMUST00000102648.6	LN:1735
@SQ	SN:ENSMUST00000030404.5	LN:1188
@SQ	SN:ENSMUST00000352802.1	LN:324
@SQ	SN:ENSMUST00000352803.1	LN:436
@SQ	SN:ENSMUST00000059667.9	LN:4931
@SQ	SN:ENSMUST00000106246.8	LN:1627
@SQ	SN:ENSMUST00000068262.6	LN:1220
@SQ	SN:ENSMUST00000040821.5	LN:4537
@SQ	SN:ENSMUST00000118690.2	LN:532
@SQ	SN:ENSMUST00000120919.2	LN:573
@SQ	SN:ENSMUST00000106243.8	LN:3111
@SQ	SN:ENSMUST00000106241.8	LN:3050
@SQ	SN:ENSMUST00000080178.13	LN:3019
@SQ	SN:ENSMUST00000078734.12	LN:2700
@SQ	SN:ENSMUST00000244937.2	LN:1368
@SQ	SN:ENSMUST00000082721.3	LN:131
@SQ	SN:ENSMUST00000083844.3	LN:131
@SQ	SN:ENSMUST00000239455.2	LN:118
@SQ	SN:ENSMUST00000102641.10	LN:1917
@SQ	SN:ENSMUST00000040496.6	LN:2405
@SQ	SN:ENSMUST00000102640.2	LN:1760
@SQ	SN:ENSMUST00000238731.2	LN:17268
@SQ	SN:ENSMUST00000238555.2	LN:17480
@SQ	SN:ENSMUST00000082108.12	LN:17331
@SQ	SN:ENSMUST00000106224.9	LN:23408
@SQ	SN:ENSMUST00000121747.2	LN:318
@SQ	SN:ENSMUST00020181840.1	LN:106
@SQ	SN:ENSMUST00000184541.3	LN:102
@SQ	SN:ENSMUST00000121158.2	LN:409
@SQ	SN:ENSMUST00000369263.1	LN:584
@SQ	SN:ENSMUST00000140510.2	LN:665
@SQ	SN:ENSMUST00000130791.2	LN:678
@SQ	SN:ENSMUST00000120626.2	LN:809
@SQ	SN:ENSMUST00000106207.8	LN:680
@SQ	SN:ENSMUST00000106206.8	LN:599
@SQ	SN:ENSMUST00000030401.14	LN:525
@SQ	SN:ENSMUST00000102636.4	LN:3052
@SQ	SN:ENSMUST00000053202.12	LN:1217
@SQ	SN:ENSMUST00000106204.2	LN:1120
@SQ	SN:ENSMUST00000258323.1	LN:538
@SQ	SN:ENSMUST00000258315.1	LN:542
@SQ	SN:ENSMUST00000258316.1	LN:618
@SQ	SN:ENSMUST00000258318.1	LN:674
@SQ	SN:ENSMUST00000258326.1	LN:610
@SQ	SN:ENSMUST00000137546.2	LN:677
@SQ	SN:ENSMUST00000258319.1	LN:617
@SQ	SN:ENSMUST00000258321.1	LN:738
@SQ	SN:ENSMUST00000117451.2	LN:1399
@SQ	SN:ENSMUST00000258327.1	LN:584
@SQ	SN:ENSMUST00000258490.1	LN:147
@SQ	SN:ENSMUST00000097896.4	LN:2213
@SQ	SN:ENSMUST00000286234.1	LN:441
@SQ	SN:ENSMUST00000348326.1	LN:1759
@SQ	SN:ENSMUST00000372848.1	LN:2643
@SQ	SN:ENSMUST00000372504.1	LN:1534
@SQ	SN:ENSMUST00000371868.1	LN:1029
@SQ	SN:ENSMUST00000371879.1	LN:478
@SQ	SN:ENSMUST00000371871.1	LN:464
@SQ	SN:ENSMUST00000371869.1	LN:1076
@SQ	SN:ENSMUST00000371881.1	LN:584
@SQ	SN:ENSMUST00000371872.1	LN:218
@SQ	SN:ENSMUST00000371873.1	LN:357
@SQ	SN:ENSMUST00000371874.1	LN:686
@SQ	SN:ENSMUST00000371882.1	LN:786
@SQ	SN:ENSMUST00000371875.1	LN:749
@SQ	SN:ENSMUST00000371884.1	LN:437
@SQ	SN:ENSMUST00000121015.2	LN:544
@SQ	SN:ENSMUST00000371885.1	LN:1196
@SQ	SN:ENSMUST00000371876.1	LN:1099
@SQ	SN:ENSMUST00000381855.1	LN:868
@SQ	SN:ENSMUST00000030400.14	LN:1685
@SQ	SN:ENSMUST00000106202.4	LN:1536
@SQ	SN:ENSMUST00000153814.2	LN:658
@SQ	SN:ENSMUST00000371878.1	LN:502
@SQ	SN:ENSMUST00000030399.7	LN:2593
@SQ	SN:ENSMUST00000181410.2	LN:519
@SQ	SN:ENSMUST00000118389.2	LN:322
@SQ	SN:ENSMUST00000311828.1	LN:1355
@SQ	SN:ENSMUST00000351843.1	LN:534
@SQ	SN:ENSMUST00000351845.1	LN:474
@SQ	SN:ENSMUST00000351846.1	LN:328
@SQ	SN:ENSMUST00000351848.1	LN:457
@SQ	SN:ENSMUST00000329540.1	LN:676
@SQ	SN:ENSMUST00000329543.1	LN:1031
@SQ	SN:ENSMUST00000329556.1	LN:1458
@SQ	SN:ENSMUST00000329557.1	LN:2459
@SQ	SN:ENSMUST00000329560.1	LN:990
@SQ	SN:ENSMUST00000329559.1	LN:846
@SQ	SN:ENSMUST00000330839.1	LN:668
@SQ	SN:ENSMUST00000294205.1	LN:600
@SQ	SN:ENSMUST00000376522.1	LN:507
@SQ	SN:ENSMUST00000378735.1	LN:633
@SQ	SN:ENSMUST00000379123.1	LN:1417
@SQ	SN:ENSMUST00000286396.1	LN:1440
@SQ	SN:ENSMUST00000193103.2	LN:752
@SQ	SN:ENSMUST00000139012.2	LN:948
@SQ	SN:ENSMUST00000365764.1	LN:1542
@SQ	SN:ENSMUST00000365769.1	LN:1406
@SQ	SN:ENSMUST00000154878.2	LN:2174
@SQ	SN:ENSMUST00020182031.1	LN:104
@SQ	SN:ENSMUST00000272914.1	LN:1009
@SQ	SN:ENSMUST00000338021.1	LN:826
@SQ	SN:ENSMUST00000338667.1	LN:1559
@SQ	SN:ENSMUST00000241988.2	LN:1748
@SQ	SN:ENSMUST00000338022.1	LN:761
@SQ	SN:ENSMUST00000338197.1	LN:2020
@SQ	SN:ENSMUST00000338198.1	LN:1109
@SQ	SN:ENSMUST00000338199.1	LN:1084
@SQ	SN:ENSMUST00000338477.1	LN:2450
@SQ	SN:ENSMUST00000329964.1	LN:561
@SQ	SN:ENSMUST00000330268.1	LN:1049
@SQ	SN:ENSMUST00000133499.3	LN:1913
@SQ	SN:ENSMUST00000330267.1	LN:998
@SQ	SN:ENSMUST00000330262.1	LN:1985
@SQ	SN:ENSMUST00000368168.1	LN:423
@SQ	SN:ENSMUST00000265386.1	LN:784
@SQ	SN:ENSMUST00000265131.1	LN:1903
@SQ	SN:ENSMUST00000053491.9	LN:3849
@SQ	SN:ENSMUST00000316520.1	LN:1100
@SQ	SN:ENSMUST00000030738.8	LN:1603
@SQ	SN:ENSMUST00000315346.1	LN:444
@SQ	SN:ENSMUST00000315347.1	LN:218
@SQ	SN:ENSMUST00020182924.1	LN:103
@SQ	SN:ENSMUST00000106199.10	LN:1139
@SQ	SN:ENSMUST00000038684.6	LN:1664
@SQ	SN:ENSMUST00000255152.1	LN:814
@SQ	SN:ENSMUST00000030734.5	LN:1820
@SQ	SN:ENSMUST00000119850.2	LN:639
@SQ	SN:ENSMUST00000102316.3	LN:109
@SQ	SN:ENSMUST00000322605.1	LN:633
@SQ	SN:ENSMUST00000322613.1	LN:697
@SQ	SN:ENSMUST00000322603.1	LN:1390
@SQ	SN:ENSMUST00000322614.1	LN:1092
@SQ	SN:ENSMUST00000322604.1	LN:1275
@SQ	SN:ENSMUST00000131381.2	LN:1499
@SQ	SN:ENSMUST00020182577.1	LN:110
@SQ	SN:ENSMUST00000322781.1	LN:2226
@SQ	SN:ENSMUST00000094782.10	LN:3809
@SQ	SN:ENSMUST00000102164.3	LN:109
@SQ	SN:ENSMUST00000322615.1	LN:1253
@SQ	SN:ENSMUST00000106193.8	LN:7554
@SQ	SN:ENSMUST00000030723.3	LN:7631
@SQ	SN:ENSMUST00020182762.1	LN:119
@SQ	SN:ENSMUST00000163946.2	LN:762
@SQ	SN:ENSMUST00000106190.10	LN:968
@SQ	SN:ENSMUST00000185036.2	LN:1223
@SQ	SN:ENSMUST00000137769.3	LN:659
@SQ	SN:ENSMUST00000102628.11	LN:1634
@SQ	SN:ENSMUST00000064444.8	LN:2727
@SQ	SN:ENSMUST00000361906.1	LN:654
@SQ	SN:ENSMUST00000361911.1	LN:1609
@SQ	SN:ENSMUST00000361910.1	LN:647
@SQ	SN:ENSMUST00000059343.7	LN:2544
@SQ	SN:ENSMUST00000154947.3	LN:573
@SQ	SN:ENSMUST00000084296.10	LN:1626
@SQ	SN:ENSMUST00000030690.12	LN:1264
@SQ	SN:ENSMUST00000094769.13	LN:2911
@SQ	SN:ENSMUST00000362476.1	LN:1551
@SQ	SN:ENSMUST00000362273.1	LN:980
@SQ	SN:ENSMUST00000362270.1	LN:798
@SQ	SN:ENSMUST00000362275.1	LN:912
@SQ	SN:ENSMUST00000362278.1	LN:768
@SQ	SN:ENSMUST00000362281.1	LN:803
@SQ	SN:ENSMUST00000030687.8	LN:1834
@SQ	SN:ENSMUST00000117046.2	LN:324
@SQ	SN:ENSMUST00000030684.8	LN:2366
@SQ	SN:ENSMUST00000036383.4	LN:2133
@SQ	SN:ENSMUST00000052183.7	LN:2345
@SQ	SN:ENSMUST00000143705.3	LN:744
@SQ	SN:ENSMUST00000154689.8	LN:4550
@SQ	SN:ENSMUST00000055213.11	LN:872
@SQ	SN:ENSMUST00000036188.8	LN:2755
@SQ	SN:ENSMUST00000332179.1	LN:954
@SQ	SN:ENSMUST00000242314.2	LN:1638
@SQ	SN:ENSMUST00000243741.2	LN:2035
@SQ	SN:ENSMUST00000244294.1	LN:1884
@SQ	SN:ENSMUST00000331601.1	LN:1838
@SQ	SN:ENSMUST00000331653.1	LN:1050
@SQ	SN:ENSMUST00000331621.1	LN:519
@SQ	SN:ENSMUST00000331625.1	LN:823
@SQ	SN:ENSMUST00000331632.1	LN:1754
@SQ	SN:ENSMUST00000331635.1	LN:353
@SQ	SN:ENSMUST00000331639.1	LN:528
@SQ	SN:ENSMUST00000332421.1	LN:1099
@SQ	SN:ENSMUST00000332423.1	LN:546
@SQ	SN:ENSMUST00000331968.1	LN:480
@SQ	SN:ENSMUST00000331967.1	LN:367
@SQ	SN:ENSMUST00000331965.1	LN:418
@SQ	SN:ENSMUST00000331969.1	LN:460
@SQ	SN:ENSMUST00000332295.1	LN:1313
@SQ	SN:ENSMUST00000332754.1	LN:477
@SQ	SN:ENSMUST00000331606.1	LN:1406
@SQ	SN:ENSMUST00000331652.1	LN:601
@SQ	SN:ENSMUST00000332626.1	LN:520
@SQ	SN:ENSMUST00000335768.1	LN:892
@SQ	SN:ENSMUST00000335769.1	LN:369
@SQ	SN:ENSMUST00000336001.1	LN:841
@SQ	SN:ENSMUST00000373776.1	LN:383
@SQ	SN:ENSMUST00000350644.1	LN:579
@SQ	SN:ENSMUST00000292579.1	LN:1457
@SQ	SN:ENSMUST00000292578.1	LN:1503
@SQ	SN:ENSMUST00000292580.1	LN:1635
@SQ	SN:ENSMUST00000313645.1	LN:1136
@SQ	SN:ENSMUST00000030676.8	LN:8973
@SQ	SN:ENSMUST00000345677.1	LN:853
@SQ	SN:ENSMUST00000118517.2	LN:552
@SQ	SN:ENSMUST00000239706.1	LN:109
@SQ	SN:ENSMUST00000349539.1	LN:1245
@SQ	SN:ENSMUST00000349540.1	LN:961
@SQ	SN:ENSMUST00000339084.1	LN:505
@SQ	SN:ENSMUST00000339083.1	LN:472
@SQ	SN:ENSMUST00000298086.1	LN:775
@SQ	SN:ENSMUST00000294788.1	LN:1027
@SQ	SN:ENSMUST00000271129.1	LN:707
@SQ	SN:ENSMUST00000361048.1	LN:627
@SQ	SN:ENSMUST00000148534.9	LN:3700
@SQ	SN:ENSMUST00000156350.8	LN:3623
@SQ	SN:ENSMUST00000305381.1	LN:1551
@SQ	SN:ENSMUST00000305384.1	LN:1358
@SQ	SN:ENSMUST00000305390.1	LN:1897
@SQ	SN:ENSMUST00000305382.1	LN:1567
@SQ	SN:ENSMUST00000305394.1	LN:1406
@SQ	SN:ENSMUST00000305420.1	LN:2434
@SQ	SN:ENSMUST00000305650.1	LN:642
@SQ	SN:ENSMUST00000305419.1	LN:1501
@SQ	SN:ENSMUST00000349079.1	LN:1407
@SQ	SN:ENSMUST00000242020.2	LN:755
@SQ	SN:ENSMUST00000349077.1	LN:663
@SQ	SN:ENSMUST00000343267.1	LN:564
@SQ	SN:ENSMUST00000297721.1	LN:939
@SQ	SN:ENSMUST00000297751.1	LN:818
@SQ	SN:ENSMUST00000297740.1	LN:706
@SQ	SN:ENSMUST00000297716.1	LN:2331
@SQ	SN:ENSMUST00000297718.1	LN:871
@SQ	SN:ENSMUST00000298041.1	LN:449
@SQ	SN:ENSMUST00000298201.1	LN:869
@SQ	SN:ENSMUST00000106162.8	LN:3481
@SQ	SN:ENSMUST00000030673.7	LN:3160
@SQ	SN:ENSMUST00000030675.8	LN:937
@SQ	SN:ENSMUST00000278861.1	LN:1009
@SQ	SN:ENSMUST00000035497.5	LN:5013
@SQ	SN:ENSMUST00000143712.3	LN:1473
@SQ	SN:ENSMUST00000116058.3	LN:393
@SQ	SN:ENSMUST00000343013.1	LN:653
@SQ	SN:ENSMUST00000055575.8	LN:943
@SQ	SN:ENSMUST00000179323.2	LN:808
@SQ	SN:ENSMUST00000116286.9	LN:3860
@SQ	SN:ENSMUST00000094761.11	LN:3492
@SQ	SN:ENSMUST00000122969.2	LN:519
@SQ	SN:ENSMUST00000052876.3	LN:1689
@SQ	SN:ENSMUST00000106152.3	LN:1364
@SQ	SN:ENSMUST00000106150.3	LN:1144
@SQ	SN:ENSMUST00000094760.9	LN:1859
@SQ	SN:ENSMUST00000097891.4	LN:2384
@SQ	SN:ENSMUST00000080919.12	LN:4378
@SQ	SN:ENSMUST00000330310.1	LN:709
@SQ	SN:ENSMUST00000106142.8	LN:2744
@SQ	SN:ENSMUST00000330564.1	LN:149
@SQ	SN:ENSMUST00000122555.3	LN:103
@SQ	SN:ENSMUST00000122129.8	LN:3249
@SQ	SN:ENSMUST00000061143.15	LN:3351
@SQ	SN:ENSMUST00000106132.3	LN:3195
@SQ	SN:ENSMUST00000349160.1	LN:391
@SQ	SN:ENSMUST00000241994.2	LN:2371
@SQ	SN:ENSMUST00000030660.9	LN:1336
@SQ	SN:ENSMUST00000070132.7	LN:4332
@SQ	SN:ENSMUST00000262560.1	LN:650
@SQ	SN:ENSMUST00000102617.5	LN:1672
@SQ	SN:ENSMUST00000102616.8	LN:1542
@SQ	SN:ENSMUST00000030658.13	LN:1492
@SQ	SN:ENSMUST00000140080.2	LN:674
@SQ	SN:ENSMUST00000069097.13	LN:15595
@SQ	SN:ENSMUST00000275356.1	LN:585
@SQ	SN:ENSMUST00000239428.2	LN:7065
@SQ	SN:ENSMUST00000097888.10	LN:7227
@SQ	SN:ENSMUST00000239399.2	LN:7227
@SQ	SN:ENSMUST00000122406.2	LN:370
@SQ	SN:ENSMUST00000117115.2	LN:573
@SQ	SN:ENSMUST00000084289.5	LN:6537
@SQ	SN:ENSMUST00000119352.2	LN:246
@SQ	SN:ENSMUST00000119221.2	LN:343
@SQ	SN:ENSMUST00000344490.1	LN:758
@SQ	SN:ENSMUST00000048391.15	LN:5027
@SQ	SN:ENSMUST00000185054.3	LN:59
@SQ	SN:ENSMUST00000121439.2	LN:301
@SQ	SN:ENSMUST00000097886.4	LN:2886
@SQ	SN:ENSMUST00000164362.2	LN:2855
@SQ	SN:ENSMUST00000298241.1	LN:634
@SQ	SN:ENSMUST00000298243.1	LN:492
@SQ	SN:ENSMUST00000298410.1	LN:426
@SQ	SN:ENSMUST00000298657.1	LN:610
@SQ	SN:ENSMUST00000298781.1	LN:928
@SQ	SN:ENSMUST00000120203.2	LN:872
@SQ	SN:ENSMUST00000030642.3	LN:859
@SQ	SN:ENSMUST00000048194.8	LN:2085
@SQ	SN:ENSMUST00000030637.14	LN:3681
@SQ	SN:ENSMUST00000106116.2	LN:2434
@SQ	SN:ENSMUST00000102608.10	LN:4073
@SQ	SN:ENSMUST00000047431.11	LN:4384
@SQ	SN:ENSMUST00000102607.10	LN:4191
@SQ	SN:ENSMUST00000374276.1	LN:433
@SQ	SN:ENSMUST00000118333.2	LN:448
@SQ	SN:ENSMUST00000104592.3	LN:130
@SQ	SN:ENSMUST00000158359.3	LN:133
@SQ	SN:ENSMUST00000106108.9	LN:7102
@SQ	SN:ENSMUST00000288332.1	LN:1183
@SQ	SN:ENSMUST00000288487.1	LN:877
@SQ	SN:ENSMUST00000378887.1	LN:658
@SQ	SN:ENSMUST00000117303.2	LN:165
@SQ	SN:ENSMUST00000372626.1	LN:1943
@SQ	SN:ENSMUST00000030623.8	LN:3465
@SQ	SN:ENSMUST00000247843.1	LN:3465
@SQ	SN:ENSMUST00000145240.8	LN:331
@SQ	SN:ENSMUST00000137236.2	LN:1970
@SQ	SN:ENSMUST00000117934.2	LN:220
@SQ	SN:ENSMUST00000106102.9	LN:3852
@SQ	SN:ENSMUST00000055013.10	LN:3001
@SQ	SN:ENSMUST00000106099.8	LN:2982
@SQ	SN:ENSMUST00000119262.2	LN:463
@SQ	SN:ENSMUST00000293832.1	LN:1299
@SQ	SN:ENSMUST00000046751.13	LN:4210
@SQ	SN:ENSMUST00000094713.4	LN:3922
@SQ	SN:ENSMUST00000158357.3	LN:106
@SQ	SN:ENSMUST00000106097.9	LN:1762
@SQ	SN:ENSMUST00000094712.5	LN:1120
@SQ	SN:ENSMUST00000119616.2	LN:210
@SQ	SN:ENSMUST00000316212.1	LN:660
@SQ	SN:ENSMUST00000046659.14	LN:3884
@SQ	SN:ENSMUST00000106094.9	LN:4207
@SQ	SN:ENSMUST00000106092.2	LN:2901
@SQ	SN:ENSMUST00000316461.1	LN:416
@SQ	SN:ENSMUST00000315973.1	LN:796
@SQ	SN:ENSMUST00000315716.1	LN:760
@SQ	SN:ENSMUST00000315717.1	LN:936
@SQ	SN:ENSMUST00000142029.2	LN:1022
@SQ	SN:ENSMUST00000350307.1	LN:904
@SQ	SN:ENSMUST00000350514.1	LN:394
@SQ	SN:ENSMUST00000349840.1	LN:463
@SQ	SN:ENSMUST00000349838.1	LN:491
@SQ	SN:ENSMUST00000350079.1	LN:734
@SQ	SN:ENSMUST00000349833.1	LN:1709
@SQ	SN:ENSMUST00000349835.1	LN:965
@SQ	SN:ENSMUST00000349832.1	LN:1262
@SQ	SN:ENSMUST00000157362.3	LN:103
@SQ	SN:ENSMUST00000119406.2	LN:682
@SQ	SN:ENSMUST00000053753.8	LN:1685
@SQ	SN:ENSMUST00000304965.1	LN:625
@SQ	SN:ENSMUST00000106091.9	LN:1623
@SQ	SN:ENSMUST00000046532.4	LN:1880
@SQ	SN:ENSMUST00000307826.1	LN:1673
@SQ	SN:ENSMUST00000307828.1	LN:1724
@SQ	SN:ENSMUST00000307827.1	LN:1002
@SQ	SN:ENSMUST00000307829.1	LN:570
@SQ	SN:ENSMUST00000307830.1	LN:1327
@SQ	SN:ENSMUST00000307837.1	LN:592
@SQ	SN:ENSMUST00000307847.1	LN:1115
@SQ	SN:ENSMUST00000060419.2	LN:1445
@SQ	SN:ENSMUST00000106090.8	LN:1446
@SQ	SN:ENSMUST00000046498.3	LN:1721
@SQ	SN:ENSMUST00000348274.1	LN:768
@SQ	SN:ENSMUST00000116114.3	LN:420
@SQ	SN:ENSMUST00000314031.1	LN:505
@SQ	SN:ENSMUST00000314030.1	LN:720
@SQ	SN:ENSMUST00000314197.1	LN:605
@SQ	SN:ENSMUST00000304900.1	LN:663
@SQ	SN:ENSMUST00000305031.1	LN:260
@SQ	SN:ENSMUST00000251545.1	LN:625
@SQ	SN:ENSMUST00000251548.1	LN:688
@SQ	SN:ENSMUST00000252162.1	LN:560
@SQ	SN:ENSMUST00000239205.2	LN:1041
@SQ	SN:ENSMUST00000251540.1	LN:1167
@SQ	SN:ENSMUST00000251541.1	LN:1022
@SQ	SN:ENSMUST00000251551.1	LN:1108
@SQ	SN:ENSMUST00000241356.2	LN:1072
@SQ	SN:ENSMUST00000251563.1	LN:941
@SQ	SN:ENSMUST00000251568.1	LN:916
@SQ	SN:ENSMUST00000241529.1	LN:1793
@SQ	SN:ENSMUST00000251571.1	LN:1029
@SQ	SN:ENSMUST00000251877.1	LN:560
@SQ	SN:ENSMUST00000251880.1	LN:555
@SQ	SN:ENSMUST00000251879.1	LN:1203
@SQ	SN:ENSMUST00000251878.1	LN:526
@SQ	SN:ENSMUST00000146587.2	LN:3568
@SQ	SN:ENSMUST00000141892.3	LN:717
@SQ	SN:ENSMUST00000318689.1	LN:350
@SQ	SN:ENSMUST00000356708.1	LN:561
@SQ	SN:ENSMUST00000030614.3	LN:2319
@SQ	SN:ENSMUST00000287656.1	LN:1116
@SQ	SN:ENSMUST00000287653.1	LN:2177
@SQ	SN:ENSMUST00000287796.1	LN:1361
@SQ	SN:ENSMUST00000184063.3	LN:13555
@SQ	SN:ENSMUST00000287907.1	LN:309
@SQ	SN:ENSMUST00000179945.3	LN:643
@SQ	SN:ENSMUST00000053830.5	LN:746
@SQ	SN:ENSMUST00000308315.1	LN:685
@SQ	SN:ENSMUST00000368222.1	LN:624
@SQ	SN:ENSMUST00000368223.1	LN:638
@SQ	SN:ENSMUST00000097877.9	LN:5364
@SQ	SN:ENSMUST00000074829.4	LN:3177
@SQ	SN:ENSMUST00000373323.1	LN:551
@SQ	SN:ENSMUST00000373322.1	LN:446
@SQ	SN:ENSMUST00000373321.1	LN:546
@SQ	SN:ENSMUST00000373324.1	LN:380
@SQ	SN:ENSMUST00000141242.3	LN:1513
@SQ	SN:ENSMUST00000030588.13	LN:3949
@SQ	SN:ENSMUST00000251208.1	LN:395
@SQ	SN:ENSMUST00000285615.1	LN:636
@SQ	SN:ENSMUST00000106080.8	LN:3885
@SQ	SN:ENSMUST00000290280.1	LN:637
@SQ	SN:ENSMUST00000106079.10	LN:2535
@SQ	SN:ENSMUST00000106077.8	LN:2114
@SQ	SN:ENSMUST00000030585.8	LN:3390
@SQ	SN:ENSMUST00000106072.9	LN:2812
@SQ	SN:ENSMUST00000071108.14	LN:2674
@SQ	SN:ENSMUST00000300960.1	LN:749
@SQ	SN:ENSMUST00000138291.2	LN:1454
@SQ	SN:ENSMUST00000120199.2	LN:1004
@SQ	SN:ENSMUST00000270632.1	LN:658
@SQ	SN:ENSMUST00000271433.1	LN:474
@SQ	SN:ENSMUST00000270435.1	LN:454
@SQ	SN:ENSMUST00000035667.9	LN:3752
@SQ	SN:ENSMUST00000271156.1	LN:908
@SQ	SN:ENSMUST00000119354.8	LN:1921
@SQ	SN:ENSMUST00000106068.8	LN:2049
@SQ	SN:ENSMUST00000030581.10	LN:2063
@SQ	SN:ENSMUST00000270905.1	LN:552
@SQ	SN:ENSMUST00000241407.2	LN:677
@SQ	SN:ENSMUST00000030583.13	LN:986
@SQ	SN:ENSMUST00000102604.11	LN:1781
@SQ	SN:ENSMUST00000269581.1	LN:642
@SQ	SN:ENSMUST00000242117.2	LN:612
@SQ	SN:ENSMUST00000272208.1	LN:525
@SQ	SN:ENSMUST00000271645.1	LN:684
@SQ	SN:ENSMUST00000272446.1	LN:175
@SQ	SN:ENSMUST00000269584.1	LN:539
@SQ	SN:ENSMUST00000270189.1	LN:1233
@SQ	SN:ENSMUST00000270190.1	LN:1107
@SQ	SN:ENSMUST00000272047.1	LN:490
@SQ	SN:ENSMUST00000270191.1	LN:842
@SQ	SN:ENSMUST00000270193.1	LN:828
@SQ	SN:ENSMUST00000270198.1	LN:611
@SQ	SN:ENSMUST00000168461.8	LN:2532
@SQ	SN:ENSMUST00000030584.11	LN:2414
@SQ	SN:ENSMUST00000097874.9	LN:1992
@SQ	SN:ENSMUST00000106064.10	LN:1066
@SQ	SN:ENSMUST00000030575.15	LN:1064
@SQ	SN:ENSMUST00000030577.11	LN:988
@SQ	SN:ENSMUST00000095807.10	LN:1666
@SQ	SN:ENSMUST00000116444.10	LN:1847
@SQ	SN:ENSMUST00000030572.10	LN:1525
@SQ	SN:ENSMUST00000164649.8	LN:1626
@SQ	SN:ENSMUST00000116442.9	LN:1568
@SQ	SN:ENSMUST00000139450.8	LN:812
@SQ	SN:ENSMUST00000269783.1	LN:786
@SQ	SN:ENSMUST00000269785.1	LN:754
@SQ	SN:ENSMUST00000269781.1	LN:698
@SQ	SN:ENSMUST00000124746.2	LN:323
@SQ	SN:ENSMUST00000249630.1	LN:3078
@SQ	SN:ENSMUST00000102600.4	LN:2763
@SQ	SN:ENSMUST00000106061.9	LN:4426
@SQ	SN:ENSMUST00000072431.13	LN:4059
@SQ	SN:ENSMUST00000106059.8	LN:4084
@SQ	SN:ENSMUST00000049081.12	LN:2769
@SQ	SN:ENSMUST00000117350.2	LN:2241
@SQ	SN:ENSMUST00000106054.4	LN:2909
@SQ	SN:ENSMUST00000106051.8	LN:5049
@SQ	SN:ENSMUST00000097873.10	LN:5033
@SQ	SN:ENSMUST00000052602.6	LN:5187
@SQ	SN:ENSMUST00000150171.3	LN:1235
@SQ	SN:ENSMUST00000316407.1	LN:1377
@SQ	SN:ENSMUST00000316415.1	LN:1068
@SQ	SN:ENSMUST00000316417.1	LN:1085
@SQ	SN:ENSMUST00000316420.1	LN:826
@SQ	SN:ENSMUST00020183355.1	LN:82
@SQ	SN:ENSMUST00000102599.4	LN:2042
@SQ	SN:ENSMUST00000102598.4	LN:4407
@SQ	SN:ENSMUST00000141235.8	LN:3833
@SQ	SN:ENSMUST00000119480.2	LN:527
@SQ	SN:ENSMUST00000030610.3	LN:2321
@SQ	SN:ENSMUST00000313940.1	LN:817
@SQ	SN:ENSMUST00000118912.2	LN:336
@SQ	SN:ENSMUST00000313735.1	LN:2150
@SQ	SN:ENSMUST00000313731.1	LN:1355
@SQ	SN:ENSMUST00000053042.6	LN:3288
@SQ	SN:ENSMUST00000106046.8	LN:3323
@SQ	SN:ENSMUST00000245158.2	LN:746
@SQ	SN:ENSMUST00000274523.1	LN:358
@SQ	SN:ENSMUST00000274519.1	LN:970
@SQ	SN:ENSMUST00000082679.3	LN:140
@SQ	SN:ENSMUST00000048162.10	LN:2823
@SQ	SN:ENSMUST00000000421.6	LN:1280
@SQ	SN:ENSMUST00000106043.3	LN:558
@SQ	SN:ENSMUST00000145488.3	LN:575
@SQ	SN:ENSMUST00000286983.1	LN:526
@SQ	SN:ENSMUST00000286985.1	LN:684
@SQ	SN:ENSMUST00000241487.2	LN:1231
@SQ	SN:ENSMUST00000287180.1	LN:1162
@SQ	SN:ENSMUST00000062356.7	LN:1605
@SQ	SN:ENSMUST00000102597.5	LN:2038
@SQ	SN:ENSMUST00000167288.8	LN:2074
@SQ	SN:ENSMUST00000067240.11	LN:2185
@SQ	SN:ENSMUST00000102596.8	LN:2111
@SQ	SN:ENSMUST00000183371.3	LN:129
@SQ	SN:ENSMUST00000294373.1	LN:195
@SQ	SN:ENSMUST00000052835.9	LN:913
@SQ	SN:ENSMUST00000102593.11	LN:1123
@SQ	SN:ENSMUST00000102591.10	LN:1437
@SQ	SN:ENSMUST00000173758.8	LN:453
@SQ	SN:ENSMUST00000179209.8	LN:864
@SQ	SN:ENSMUST00000046675.12	LN:2639
@SQ	SN:ENSMUST00000121442.2	LN:491
@SQ	SN:ENSMUST00000030586.15	LN:879
@SQ	SN:ENSMUST00000106035.8	LN:821
@SQ	SN:ENSMUST00000046425.16	LN:4569
@SQ	SN:ENSMUST00000084264.12	LN:4847
@SQ	SN:ENSMUST00000345155.1	LN:499
@SQ	SN:ENSMUST00000345154.1	LN:533
@SQ	SN:ENSMUST00000102590.11	LN:5710
@SQ	SN:ENSMUST00000003828.11	LN:2195
@SQ	SN:ENSMUST00000102588.10	LN:1810
@SQ	SN:ENSMUST00000297303.1	LN:259
@SQ	SN:ENSMUST00000184308.3	LN:72
@SQ	SN:ENSMUST00000297564.1	LN:425
@SQ	SN:ENSMUST00000066257.6	LN:3738
@SQ	SN:ENSMUST00000122147.2	LN:289
@SQ	SN:ENSMUST00020181980.1	LN:126
@SQ	SN:ENSMUST00000244478.2	LN:1193
@SQ	SN:ENSMUST00000246945.2	LN:1258
@SQ	SN:ENSMUST00000030578.14	LN:3646
@SQ	SN:ENSMUST00000381796.1	LN:120
@SQ	SN:ENSMUST00000165853.2	LN:3382
@SQ	SN:ENSMUST00000381797.1	LN:66
@SQ	SN:ENSMUST00000271275.1	LN:447
@SQ	SN:ENSMUST00000271277.1	LN:605
@SQ	SN:ENSMUST00000271278.1	LN:632
@SQ	SN:ENSMUST00000271283.1	LN:587
@SQ	SN:ENSMUST00000364697.1	LN:804
@SQ	SN:ENSMUST00000364694.1	LN:586
@SQ	SN:ENSMUST00000083834.3	LN:152
@SQ	SN:ENSMUST00000118024.2	LN:810
@SQ	SN:ENSMUST00000129149.9	LN:1013
@SQ	SN:ENSMUST00000351556.1	LN:1000
@SQ	SN:ENSMUST00000084263.6	LN:3096
@SQ	SN:ENSMUST00000265104.1	LN:270
@SQ	SN:ENSMUST00000378687.1	LN:2222
@SQ	SN:ENSMUST00000378688.1	LN:2114
@SQ	SN:ENSMUST00000378689.1	LN:2281
@SQ	SN:ENSMUST00000243745.2	LN:2273
@SQ	SN:ENSMUST00000378677.1	LN:1182
@SQ	SN:ENSMUST00000378680.1	LN:1076
@SQ	SN:ENSMUST00000378908.1	LN:806
@SQ	SN:ENSMUST00000378906.1	LN:652
@SQ	SN:ENSMUST00000378683.1	LN:1081
@SQ	SN:ENSMUST00000120204.8	LN:5170
@SQ	SN:ENSMUST00000106017.8	LN:5104
@SQ	SN:ENSMUST00000121049.8	LN:4871
@SQ	SN:ENSMUST00000106015.9	LN:4982
@SQ	SN:ENSMUST00000030571.7	LN:4734
@SQ	SN:ENSMUST00000097868.10	LN:4635
@SQ	SN:ENSMUST00000106018.9	LN:4470
@SQ	SN:ENSMUST00000368145.1	LN:1787
@SQ	SN:ENSMUST00000368146.1	LN:781
@SQ	SN:ENSMUST00000368151.1	LN:1449
@SQ	SN:ENSMUST00000044565.15	LN:5206
@SQ	SN:ENSMUST00000363529.1	LN:595
@SQ	SN:ENSMUST00000287291.1	LN:305
@SQ	SN:ENSMUST00000118199.8	LN:1915
@SQ	SN:ENSMUST00000287294.1	LN:953
@SQ	SN:ENSMUST00000287295.1	LN:566
@SQ	SN:ENSMUST00000287299.1	LN:495
@SQ	SN:ENSMUST00000030563.6	LN:1551
@SQ	SN:ENSMUST00000120154.9	LN:2161
@SQ	SN:ENSMUST00000030562.13	LN:2187
@SQ	SN:ENSMUST00000119423.8	LN:2439
@SQ	SN:ENSMUST00000164887.3	LN:1251
@SQ	SN:ENSMUST00000105999.9	LN:1952
@SQ	SN:ENSMUST00000175992.8	LN:1847
@SQ	SN:ENSMUST00000105998.8	LN:1976
@SQ	SN:ENSMUST00000327100.1	LN:341
@SQ	SN:ENSMUST00000023884.7	LN:2314
@SQ	SN:ENSMUST00000362870.1	LN:225
@SQ	SN:ENSMUST00000362617.1	LN:991
@SQ	SN:ENSMUST00000362616.1	LN:1049
@SQ	SN:ENSMUST00000362619.1	LN:880
@SQ	SN:ENSMUST00000363114.1	LN:1313
@SQ	SN:ENSMUST00000122374.8	LN:1881
@SQ	SN:ENSMUST00000105996.8	LN:1878
@SQ	SN:ENSMUST00000120126.9	LN:1452
@SQ	SN:ENSMUST00000272170.1	LN:966
@SQ	SN:ENSMUST00000271834.1	LN:1468
@SQ	SN:ENSMUST00000271832.1	LN:509
@SQ	SN:ENSMUST00000271833.1	LN:438
@SQ	SN:ENSMUST00000238352.2	LN:2118
@SQ	SN:ENSMUST00000271836.1	LN:691
@SQ	SN:ENSMUST00000070532.8	LN:823
@SQ	SN:ENSMUST00000134159.3	LN:2113
@SQ	SN:ENSMUST00000272002.1	LN:482
@SQ	SN:ENSMUST00000272004.1	LN:586
@SQ	SN:ENSMUST00000272006.1	LN:236
@SQ	SN:ENSMUST00000105994.4	LN:1584
@SQ	SN:ENSMUST00000105993.4	LN:1202
@SQ	SN:ENSMUST00000352131.1	LN:622
@SQ	SN:ENSMUST00000351879.1	LN:433
@SQ	SN:ENSMUST00000030315.13	LN:5389
@SQ	SN:ENSMUST00000105991.9	LN:4614
@SQ	SN:ENSMUST00000105992.9	LN:5058
@SQ	SN:ENSMUST00000097864.9	LN:4017
@SQ	SN:ENSMUST00000097862.3	LN:3991
@SQ	SN:ENSMUST00000083262.3	LN:73
@SQ	SN:ENSMUST00000154720.2	LN:511
@SQ	SN:ENSMUST00000083856.3	LN:83
@SQ	SN:ENSMUST00000082550.3	LN:83
@SQ	SN:ENSMUST00000152986.2	LN:1006
@SQ	SN:ENSMUST00000297061.1	LN:664
@SQ	SN:ENSMUST00000070478.4	LN:4973
@SQ	SN:ENSMUST00000134911.3	LN:915
@SQ	SN:ENSMUST00000296735.1	LN:555
@SQ	SN:ENSMUST00000296736.1	LN:570
@SQ	SN:ENSMUST00000296737.1	LN:463
@SQ	SN:ENSMUST00000181227.2	LN:415
@SQ	SN:ENSMUST00000319946.1	LN:466
@SQ	SN:ENSMUST00000318694.1	LN:820
@SQ	SN:ENSMUST00000318397.1	LN:1262
@SQ	SN:ENSMUST00000319282.1	LN:889
@SQ	SN:ENSMUST00000319283.1	LN:1320
@SQ	SN:ENSMUST00000319280.1	LN:590
@SQ	SN:ENSMUST00000104193.3	LN:130
@SQ	SN:ENSMUST00000318919.1	LN:820
@SQ	SN:ENSMUST00000263689.1	LN:674
@SQ	SN:ENSMUST00000263694.1	LN:704
@SQ	SN:ENSMUST00000151698.8	LN:2600
@SQ	SN:ENSMUST00000102576.4	LN:2001
@SQ	SN:ENSMUST00000314210.1	LN:517
@SQ	SN:ENSMUST00000143967.3	LN:1049
@SQ	SN:ENSMUST00000314056.1	LN:951
@SQ	SN:ENSMUST00000314052.1	LN:744
@SQ	SN:ENSMUST00000314051.1	LN:1023
@SQ	SN:ENSMUST00000153810.2	LN:949
@SQ	SN:ENSMUST00000357057.1	LN:1120
@SQ	SN:ENSMUST00000323408.1	LN:1826
@SQ	SN:ENSMUST00000375821.1	LN:954
@SQ	SN:ENSMUST00000375820.1	LN:1354
@SQ	SN:ENSMUST00000375585.1	LN:776
@SQ	SN:ENSMUST00000368084.1	LN:823
@SQ	SN:ENSMUST00000368079.1	LN:932
@SQ	SN:ENSMUST00000368272.1	LN:1170
@SQ	SN:ENSMUST00000368081.1	LN:1469
@SQ	SN:ENSMUST00000368082.1	LN:1027
@SQ	SN:ENSMUST00000368273.1	LN:676
@SQ	SN:ENSMUST00000368076.1	LN:678
@SQ	SN:ENSMUST00000368078.1	LN:1231
@SQ	SN:ENSMUST00000157416.3	LN:134
@SQ	SN:ENSMUST00000325655.1	LN:782
@SQ	SN:ENSMUST00000325649.1	LN:955
@SQ	SN:ENSMUST00000325661.1	LN:1182
@SQ	SN:ENSMUST00000328308.1	LN:760
@SQ	SN:ENSMUST00000289446.1	LN:1065
@SQ	SN:ENSMUST00000289447.1	LN:633
@SQ	SN:ENSMUST00000289450.1	LN:1473
@SQ	SN:ENSMUST00000290025.1	LN:334
@SQ	SN:ENSMUST00000149942.2	LN:4517
@SQ	SN:ENSMUST00000364790.1	LN:881
@SQ	SN:ENSMUST00000260634.1	LN:812
@SQ	SN:ENSMUST00000260630.1	LN:694
@SQ	SN:ENSMUST00000260636.1	LN:456
@SQ	SN:ENSMUST00000261126.1	LN:611
@SQ	SN:ENSMUST00000260460.1	LN:549
@SQ	SN:ENSMUST00000144212.3	LN:750
@SQ	SN:ENSMUST00000260632.1	LN:720
@SQ	SN:ENSMUST00000138697.2	LN:580
@SQ	SN:ENSMUST00000260633.1	LN:456
@SQ	SN:ENSMUST00000260459.1	LN:1031
@SQ	SN:ENSMUST00000260475.1	LN:369
@SQ	SN:ENSMUST00000260461.1	LN:577
@SQ	SN:ENSMUST00000260463.1	LN:827
@SQ	SN:ENSMUST00000260470.1	LN:1050
@SQ	SN:ENSMUST00000260469.1	LN:948
@SQ	SN:ENSMUST00000260472.1	LN:881
@SQ	SN:ENSMUST00000261329.1	LN:354
@SQ	SN:ENSMUST00000260818.1	LN:708
@SQ	SN:ENSMUST00000312767.1	LN:782
@SQ	SN:ENSMUST00000105987.9	LN:5484
@SQ	SN:ENSMUST00000030741.9	LN:4416
@SQ	SN:ENSMUST00000097860.3	LN:3365
@SQ	SN:ENSMUST00000030742.11	LN:1337
@SQ	SN:ENSMUST00000245168.1	LN:821
@SQ	SN:ENSMUST00000354287.1	LN:542
@SQ	SN:ENSMUST00000053819.6	LN:2257
@SQ	SN:ENSMUST00000192689.2	LN:4610
@SQ	SN:ENSMUST00000258389.1	LN:853
@SQ	SN:ENSMUST00000124738.2	LN:4493
@SQ	SN:ENSMUST00000121250.2	LN:522
@SQ	SN:ENSMUST00000258760.1	LN:1012
@SQ	SN:ENSMUST00000258759.1	LN:937
@SQ	SN:ENSMUST00000132111.2	LN:1453
@SQ	SN:ENSMUST00000238664.2	LN:511
@SQ	SN:ENSMUST00000238733.2	LN:961
@SQ	SN:ENSMUST00000094666.4	LN:1370
@SQ	SN:ENSMUST00000054917.12	LN:4948
@SQ	SN:ENSMUST00000105974.8	LN:4844
@SQ	SN:ENSMUST00000105970.8	LN:5059
@SQ	SN:ENSMUST00000105975.8	LN:5235
@SQ	SN:ENSMUST00000146021.8	LN:5074
@SQ	SN:ENSMUST00000084253.10	LN:5141
@SQ	SN:ENSMUST00000105981.9	LN:5303
@SQ	SN:ENSMUST00000030739.11	LN:6565
@SQ	SN:ENSMUST00000105972.8	LN:2577
@SQ	SN:ENSMUST00000141291.3	LN:2832
@SQ	SN:ENSMUST00000278575.1	LN:411
@SQ	SN:ENSMUST00020183786.1	LN:72
@SQ	SN:ENSMUST00000132247.2	LN:669
@SQ	SN:ENSMUST00000094662.2	LN:2296
@SQ	SN:ENSMUST00000122137.2	LN:408
@SQ	SN:ENSMUST00000194907.2	LN:1749
@SQ	SN:ENSMUST00000056336.2	LN:4021
@SQ	SN:ENSMUST00000117559.2	LN:472
@SQ	SN:ENSMUST00000306932.1	LN:515
@SQ	SN:ENSMUST00000152796.8	LN:4129
@SQ	SN:ENSMUST00000085181.5	LN:955
@SQ	SN:ENSMUST00020182478.1	LN:90
@SQ	SN:ENSMUST00000229086.2	LN:502
@SQ	SN:ENSMUST00000119415.2	LN:392
@SQ	SN:ENSMUST00000168553.8	LN:6523
@SQ	SN:ENSMUST00000105965.8	LN:4632
@SQ	SN:ENSMUST00000030733.9	LN:2485
@SQ	SN:ENSMUST00000105964.2	LN:1925
@SQ	SN:ENSMUST00000119355.2	LN:321
@SQ	SN:ENSMUST00000322381.1	LN:877
@SQ	SN:ENSMUST00000190917.2	LN:3134
@SQ	SN:ENSMUST00000322216.1	LN:989
@SQ	SN:ENSMUST00000191518.2	LN:158
@SQ	SN:ENSMUST00000104135.3	LN:134
@SQ	SN:ENSMUST00000309577.1	LN:468
@SQ	SN:ENSMUST00000245372.2	LN:821
@SQ	SN:ENSMUST00000030731.11	LN:3787
@SQ	SN:ENSMUST00000040411.7	LN:761
@SQ	SN:ENSMUST00000243394.2	LN:1142
@SQ	SN:ENSMUST00000240774.2	LN:1230
@SQ	SN:ENSMUST00000242253.2	LN:736
@SQ	SN:ENSMUST00000303224.1	LN:832
@SQ	SN:ENSMUST00000303229.1	LN:711
@SQ	SN:ENSMUST00000243691.2	LN:2109
@SQ	SN:ENSMUST00020182136.1	LN:137
@SQ	SN:ENSMUST00000083163.3	LN:136
@SQ	SN:ENSMUST00000082670.3	LN:129
@SQ	SN:ENSMUST00000083015.3	LN:130
@SQ	SN:ENSMUST00000116965.3	LN:74
@SQ	SN:ENSMUST00000105962.10	LN:961
@SQ	SN:ENSMUST00000030730.14	LN:1130
@SQ	SN:ENSMUST00000084250.11	LN:2285
@SQ	SN:ENSMUST00000030726.13	LN:2278
@SQ	SN:ENSMUST00000105951.8	LN:2326
@SQ	SN:ENSMUST00000155816.8	LN:332
@SQ	SN:ENSMUST00000172202.2	LN:1527
@SQ	SN:ENSMUST00000151374.2	LN:426
@SQ	SN:ENSMUST00000136127.2	LN:440
@SQ	SN:ENSMUST00000083419.3	LN:205
@SQ	SN:ENSMUST00000082453.3	LN:205
@SQ	SN:ENSMUST00000102568.10	LN:4614
@SQ	SN:ENSMUST00000084170.12	LN:4483
@SQ	SN:ENSMUST00000084249.11	LN:2349
@SQ	SN:ENSMUST00020182250.1	LN:96
@SQ	SN:ENSMUST00000082805.3	LN:94
@SQ	SN:ENSMUST00000102567.4	LN:1675
@SQ	SN:ENSMUST00000373726.1	LN:790
@SQ	SN:ENSMUST00000030724.9	LN:3475
@SQ	SN:ENSMUST00000131733.2	LN:622
@SQ	SN:ENSMUST00000280884.1	LN:1219
@SQ	SN:ENSMUST00000280886.1	LN:604
@SQ	SN:ENSMUST00000152993.8	LN:462
@SQ	SN:ENSMUST00000067496.7	LN:539
@SQ	SN:ENSMUST00000281311.1	LN:1074
@SQ	SN:ENSMUST00000124471.4	LN:970
@SQ	SN:ENSMUST00000094657.10	LN:1401
@SQ	SN:ENSMUST00000105940.10	LN:772
@SQ	SN:ENSMUST00000105939.10	LN:746
@SQ	SN:ENSMUST00000083689.3	LN:104
@SQ	SN:ENSMUST00000070690.8	LN:3637
@SQ	SN:ENSMUST00000342993.1	LN:307
@SQ	SN:ENSMUST00000020197.14	LN:4976
@SQ	SN:ENSMUST00000180250.8	LN:5020
@SQ	SN:ENSMUST00000081726.13	LN:5160
@SQ	SN:ENSMUST00000079157.11	LN:5186
@SQ	SN:ENSMUST00000045550.5	LN:4245
@SQ	SN:ENSMUST00000030709.9	LN:2006
@SQ	SN:ENSMUST00000342026.1	LN:386
@SQ	SN:ENSMUST00000365998.1	LN:334
@SQ	SN:ENSMUST00000102561.11	LN:1813
@SQ	SN:ENSMUST00000045154.6	LN:3079
@SQ	SN:ENSMUST00000121181.2	LN:285
@SQ	SN:ENSMUST00000030702.14	LN:2037
@SQ	SN:ENSMUST00000105919.2	LN:1090
@SQ	SN:ENSMUST00000158365.3	LN:165
@SQ	SN:ENSMUST00000030698.5	LN:2934
@SQ	SN:ENSMUST00000330606.1	LN:816
@SQ	SN:ENSMUST00000330841.1	LN:1686
@SQ	SN:ENSMUST00000117591.2	LN:1057
@SQ	SN:ENSMUST00000030696.11	LN:3053
@SQ	SN:ENSMUST00000097856.10	LN:1863
@SQ	SN:ENSMUST00000346338.1	LN:481
@SQ	SN:ENSMUST00000346337.1	LN:396
@SQ	SN:ENSMUST00020183018.1	LN:107
@SQ	SN:ENSMUST00000345959.1	LN:589
@SQ	SN:ENSMUST00000345958.1	LN:639
@SQ	SN:ENSMUST00000345960.1	LN:652
@SQ	SN:ENSMUST00000345966.1	LN:592
@SQ	SN:ENSMUST00000345964.1	LN:627
@SQ	SN:ENSMUST00000345975.1	LN:570
@SQ	SN:ENSMUST00000030693.13	LN:3363
@SQ	SN:ENSMUST00000171223.2	LN:2398
@SQ	SN:ENSMUST00000344590.1	LN:862
@SQ	SN:ENSMUST00000105915.8	LN:6341
@SQ	SN:ENSMUST00000105916.8	LN:6602
@SQ	SN:ENSMUST00000044521.14	LN:6105
@SQ	SN:ENSMUST00000105914.2	LN:5898
@SQ	SN:ENSMUST00000275394.1	LN:541
@SQ	SN:ENSMUST00000275395.1	LN:316
@SQ	SN:ENSMUST00000355841.1	LN:1487
@SQ	SN:ENSMUST00000355839.1	LN:580
@SQ	SN:ENSMUST00000355840.1	LN:706
@SQ	SN:ENSMUST00000356445.1	LN:748
@SQ	SN:ENSMUST00000356678.1	LN:322
@SQ	SN:ENSMUST00000356185.1	LN:1349
@SQ	SN:ENSMUST00000356189.1	LN:2042
@SQ	SN:ENSMUST00000084241.12	LN:5642
@SQ	SN:ENSMUST00000305821.1	LN:539
@SQ	SN:ENSMUST00020182491.1	LN:288
@SQ	SN:ENSMUST00000105912.2	LN:2236
@SQ	SN:ENSMUST00000184894.3	LN:62
@SQ	SN:ENSMUST00000105911.2	LN:2518
@SQ	SN:ENSMUST00000052090.9	LN:1116
@SQ	SN:ENSMUST00000105910.2	LN:986
@SQ	SN:ENSMUST00000381819.2	LN:763
@SQ	SN:ENSMUST00000030677.7	LN:4334
@SQ	SN:ENSMUST00000105908.10	LN:1730
@SQ	SN:ENSMUST00000030674.8	LN:1951
@SQ	SN:ENSMUST00000105907.9	LN:1484
@SQ	SN:ENSMUST00000318710.1	LN:623
@SQ	SN:ENSMUST00000120792.2	LN:456
@SQ	SN:ENSMUST00000043305.14	LN:4191
@SQ	SN:ENSMUST00000105906.2	LN:4057
@SQ	SN:ENSMUST00000030669.8	LN:4676
@SQ	SN:ENSMUST00000175004.3	LN:89
@SQ	SN:ENSMUST00000300417.1	LN:253
@SQ	SN:ENSMUST00000300613.1	LN:559
@SQ	SN:ENSMUST00000284650.1	LN:1004
@SQ	SN:ENSMUST00000286892.1	LN:610
@SQ	SN:ENSMUST00000286891.1	LN:832
@SQ	SN:ENSMUST00000278387.1	LN:551
@SQ	SN:ENSMUST00000311721.1	LN:734
@SQ	SN:ENSMUST00000051676.7	LN:2287
@SQ	SN:ENSMUST00000275358.1	LN:1719
@SQ	SN:ENSMUST00000125541.2	LN:1654
@SQ	SN:ENSMUST00000042919.16	LN:1708
@SQ	SN:ENSMUST00000105901.2	LN:1699
@SQ	SN:ENSMUST00000121797.2	LN:2256
@SQ	SN:ENSMUST00000030665.7	LN:1316
@SQ	SN:ENSMUST00000042706.3	LN:1132
@SQ	SN:ENSMUST00020182812.1	LN:126
@SQ	SN:ENSMUST00000348703.1	LN:1391
@SQ	SN:ENSMUST00000030662.3	LN:2004
@SQ	SN:ENSMUST00000030661.14	LN:1367
@SQ	SN:ENSMUST00000105899.2	LN:996
@SQ	SN:ENSMUST00000343100.1	LN:896
@SQ	SN:ENSMUST00000057311.4	LN:1613
@SQ	SN:ENSMUST00000084238.5	LN:4580
@SQ	SN:ENSMUST00000347116.1	LN:531
@SQ	SN:ENSMUST00000302004.1	LN:845
@SQ	SN:ENSMUST00000119668.2	LN:474
@SQ	SN:ENSMUST00000302006.1	LN:598
@SQ	SN:ENSMUST00000302007.1	LN:1087
@SQ	SN:ENSMUST00020182377.1	LN:256
@SQ	SN:ENSMUST00000302276.1	LN:1430
@SQ	SN:ENSMUST00000302277.1	LN:1127
@SQ	SN:ENSMUST00000062118.11	LN:3979
@SQ	SN:ENSMUST00000067902.13	LN:990
@SQ	SN:ENSMUST00000302619.1	LN:1092
@SQ	SN:ENSMUST00000105897.10	LN:8175
@SQ	SN:ENSMUST00000145664.9	LN:8187
@SQ	SN:ENSMUST00000008024.7	LN:6486
@SQ	SN:ENSMUST00000200408.3	LN:59
@SQ	SN:ENSMUST00000244099.1	LN:620
@SQ	SN:ENSMUST00000343358.1	LN:872
@SQ	SN:ENSMUST00000343360.1	LN:846
@SQ	SN:ENSMUST00000343361.1	LN:995
@SQ	SN:ENSMUST00000343365.1	LN:988
@SQ	SN:ENSMUST00000343366.1	LN:1215
@SQ	SN:ENSMUST00000342938.1	LN:847
@SQ	SN:ENSMUST00000342944.1	LN:830
@SQ	SN:ENSMUST00000342937.1	LN:860
@SQ	SN:ENSMUST00000343159.1	LN:737
@SQ	SN:ENSMUST00000343160.1	LN:1074
@SQ	SN:ENSMUST00000343161.1	LN:1245
@SQ	SN:ENSMUST00000343162.1	LN:1140
@SQ	SN:ENSMUST00000122606.3	LN:138
@SQ	SN:ENSMUST00000342939.1	LN:1353
@SQ	SN:ENSMUST00000342940.1	LN:1523
@SQ	SN:ENSMUST00000342941.1	LN:1314
@SQ	SN:ENSMUST00000342952.1	LN:1358
@SQ	SN:ENSMUST00000342955.1	LN:839
@SQ	SN:ENSMUST00000105894.11	LN:3135
@SQ	SN:ENSMUST00000168974.9	LN:2982
@SQ	SN:ENSMUST00000003741.16	LN:3085
@SQ	SN:ENSMUST00000157067.9	LN:2637
@SQ	SN:ENSMUST00000174481.8	LN:2228
@SQ	SN:ENSMUST00000307877.1	LN:1315
@SQ	SN:ENSMUST00000134799.3	LN:976
@SQ	SN:ENSMUST00000118376.2	LN:183
@SQ	SN:ENSMUST00000158696.3	LN:100
@SQ	SN:ENSMUST00000365244.1	LN:281
@SQ	SN:ENSMUST00000260271.1	LN:309
@SQ	SN:ENSMUST00000301237.1	LN:693
@SQ	SN:ENSMUST00000301235.1	LN:591
@SQ	SN:ENSMUST00000102553.11	LN:1265
@SQ	SN:ENSMUST00000105893.8	LN:973
@SQ	SN:ENSMUST00000100472.10	LN:881
@SQ	SN:ENSMUST00000102552.8	LN:676
@SQ	SN:ENSMUST00000136327.2	LN:772
@SQ	SN:ENSMUST00000144668.8	LN:3219
@SQ	SN:ENSMUST00000012262.12	LN:3133
@SQ	SN:ENSMUST00000105887.8	LN:2038
@SQ	SN:ENSMUST00000105886.8	LN:1015
@SQ	SN:ENSMUST00000105885.8	LN:998
@SQ	SN:ENSMUST00000051674.3	LN:3505
@SQ	SN:ENSMUST00000137962.3	LN:1731
@SQ	SN:ENSMUST00000343514.1	LN:483
@SQ	SN:ENSMUST00000105884.2	LN:1471
@SQ	SN:ENSMUST00000227683.2	LN:5578
@SQ	SN:ENSMUST00000121391.8	LN:4761
@SQ	SN:ENSMUST00000000696.7	LN:514
@SQ	SN:ENSMUST00000281907.1	LN:570
@SQ	SN:ENSMUST00000282324.1	LN:403
@SQ	SN:ENSMUST00000280858.1	LN:580
@SQ	SN:ENSMUST00000074690.11	LN:1573
@SQ	SN:ENSMUST00000070246.9	LN:2014
@SQ	SN:ENSMUST00000030651.9	LN:743
@SQ	SN:ENSMUST00000105879.2	LN:518
@SQ	SN:ENSMUST00000281287.1	LN:669
@SQ	SN:ENSMUST00000040271.12	LN:3893
@SQ	SN:ENSMUST00000121566.8	LN:3748
@SQ	SN:ENSMUST00000281707.1	LN:410
@SQ	SN:ENSMUST00000280651.1	LN:1632
@SQ	SN:ENSMUST00000280657.1	LN:473
@SQ	SN:ENSMUST00000280656.1	LN:2383
@SQ	SN:ENSMUST00020181832.1	LN:88
@SQ	SN:ENSMUST00000097849.3	LN:2338
@SQ	SN:ENSMUST00000122228.2	LN:321
@SQ	SN:ENSMUST00000055892.10	LN:1725
@SQ	SN:ENSMUST00000169381.8	LN:1506
@SQ	SN:ENSMUST00000105878.3	LN:632
@SQ	SN:ENSMUST00000359602.1	LN:836
@SQ	SN:ENSMUST00000030645.9	LN:2468
@SQ	SN:ENSMUST00000030644.8	LN:1994
@SQ	SN:ENSMUST00000135228.8	LN:544
@SQ	SN:ENSMUST00000144222.8	LN:1729
@SQ	SN:ENSMUST00000143448.8	LN:591
@SQ	SN:ENSMUST00000125921.8	LN:666
@SQ	SN:ENSMUST00000122952.8	LN:943
@SQ	SN:ENSMUST00000131447.2	LN:888
@SQ	SN:ENSMUST00000205501.2	LN:647
@SQ	SN:ENSMUST00000060050.6	LN:1226
@SQ	SN:ENSMUST00000347676.1	LN:938
@SQ	SN:ENSMUST00000347681.1	LN:911
@SQ	SN:ENSMUST00000348120.1	LN:928
@SQ	SN:ENSMUST00000347881.1	LN:1247
@SQ	SN:ENSMUST00000105877.9	LN:4674
@SQ	SN:ENSMUST00000061234.14	LN:4686
@SQ	SN:ENSMUST00000105876.9	LN:4509
@SQ	SN:ENSMUST00000294620.1	LN:402
@SQ	SN:ENSMUST00000105875.8	LN:1886
@SQ	SN:ENSMUST00000030638.7	LN:1855
@SQ	SN:ENSMUST00000255222.1	LN:397
@SQ	SN:ENSMUST00000117229.2	LN:261
@SQ	SN:ENSMUST00000105873.8	LN:1224
@SQ	SN:ENSMUST00000105874.9	LN:3153
@SQ	SN:ENSMUST00000105872.8	LN:3102
@SQ	SN:ENSMUST00000081094.6	LN:2023
@SQ	SN:ENSMUST00000030643.3	LN:4126
@SQ	SN:ENSMUST00000105869.9	LN:2248
@SQ	SN:ENSMUST00000105870.8	LN:3180
@SQ	SN:ENSMUST00000297044.1	LN:1033
@SQ	SN:ENSMUST00000297046.1	LN:1096
@SQ	SN:ENSMUST00000297317.1	LN:889
@SQ	SN:ENSMUST00000297311.1	LN:980
@SQ	SN:ENSMUST00000297312.1	LN:946
@SQ	SN:ENSMUST00000296837.1	LN:2079
@SQ	SN:ENSMUST00000296848.1	LN:1047
@SQ	SN:ENSMUST00000296846.1	LN:986
@SQ	SN:ENSMUST00000296835.1	LN:887
@SQ	SN:ENSMUST00000297592.1	LN:762
@SQ	SN:ENSMUST00000030636.11	LN:1060
@SQ	SN:ENSMUST00020182056.1	LN:91
@SQ	SN:ENSMUST00000105867.8	LN:802
@SQ	SN:ENSMUST00000105868.2	LN:967
@SQ	SN:ENSMUST00000117209.2	LN:753
@SQ	SN:ENSMUST00000298719.1	LN:622
@SQ	SN:ENSMUST00000298720.1	LN:1057
@SQ	SN:ENSMUST00000081525.4	LN:2351
@SQ	SN:ENSMUST00000095074.4	LN:3550
@SQ	SN:ENSMUST00000298717.1	LN:738
@SQ	SN:ENSMUST00000298947.1	LN:298
@SQ	SN:ENSMUST00000105866.3	LN:1275
@SQ	SN:ENSMUST00000349513.1	LN:762
@SQ	SN:ENSMUST00000102550.10	LN:2025
@SQ	SN:ENSMUST00000116279.10	LN:1969
@SQ	SN:ENSMUST00000264860.1	LN:1229
@SQ	SN:ENSMUST00000060435.8	LN:3445
@SQ	SN:ENSMUST00000054096.13	LN:4715
@SQ	SN:ENSMUST00000185007.3	LN:129
@SQ	SN:ENSMUST00000322480.1	LN:1087
@SQ	SN:ENSMUST00000305953.1	LN:720
@SQ	SN:ENSMUST00000305955.1	LN:1034
@SQ	SN:ENSMUST00000306150.1	LN:3167
@SQ	SN:ENSMUST00000037828.8	LN:6549
@SQ	SN:ENSMUST00000030628.15	LN:3826
@SQ	SN:ENSMUST00000030627.8	LN:1514
@SQ	SN:ENSMUST00000030626.12	LN:1204
@SQ	SN:ENSMUST00000105863.2	LN:719
@SQ	SN:ENSMUST00000347978.1	LN:370
@SQ	SN:ENSMUST00000078084.7	LN:1749
@SQ	SN:ENSMUST00000030622.3	LN:1369
@SQ	SN:ENSMUST00000272846.1	LN:699
@SQ	SN:ENSMUST00000272847.1	LN:574
@SQ	SN:ENSMUST00000333340.1	LN:1409
@SQ	SN:ENSMUST00000262187.1	LN:882
@SQ	SN:ENSMUST00000299000.1	LN:646
@SQ	SN:ENSMUST00000336526.1	LN:966
@SQ	SN:ENSMUST00000276208.1	LN:622
@SQ	SN:ENSMUST00000146152.3	LN:368
@SQ	SN:ENSMUST00000375581.1	LN:616
@SQ	SN:ENSMUST00000375580.1	LN:328
@SQ	SN:ENSMUST00000056977.14	LN:3884
@SQ	SN:ENSMUST00000127711.2	LN:412
@SQ	SN:ENSMUST00000119564.2	LN:1855
@SQ	SN:ENSMUST00000037099.9	LN:4119
@SQ	SN:ENSMUST00000120974.2	LN:310
@SQ	SN:ENSMUST00000353376.1	LN:1133
@SQ	SN:ENSMUST00000353379.1	LN:497
@SQ	SN:ENSMUST00000353249.1	LN:943
@SQ	SN:ENSMUST00000353256.1	LN:678
@SQ	SN:ENSMUST00000117408.2	LN:190
@SQ	SN:ENSMUST00000105861.8	LN:3797
@SQ	SN:ENSMUST00000084846.12	LN:3740
@SQ	SN:ENSMUST00000136342.9	LN:3152
@SQ	SN:ENSMUST00000030613.11	LN:2940
@SQ	SN:ENSMUST00000380220.1	LN:1000
@SQ	SN:ENSMUST00000276852.1	LN:478
@SQ	SN:ENSMUST00000105858.8	LN:1616
@SQ	SN:ENSMUST00000105859.8	LN:1801
@SQ	SN:ENSMUST00000105860.9	LN:2000
@SQ	SN:ENSMUST00000064481.15	LN:1448
@SQ	SN:ENSMUST00000105857.8	LN:958
@SQ	SN:ENSMUST00000120561.2	LN:78
@SQ	SN:ENSMUST00000120372.2	LN:468
@SQ	SN:ENSMUST00000030606.14	LN:5111
@SQ	SN:ENSMUST00000102169.3	LN:79
@SQ	SN:ENSMUST00000359157.1	LN:892
@SQ	SN:ENSMUST00000149741.2	LN:590
@SQ	SN:ENSMUST00000352104.1	LN:732
@SQ	SN:ENSMUST00000105856.9	LN:2624
@SQ	SN:ENSMUST00000102549.10	LN:5153
@SQ	SN:ENSMUST00000194277.2	LN:330
@SQ	SN:ENSMUST00000063707.3	LN:2380
@SQ	SN:ENSMUST00020183209.1	LN:129
@SQ	SN:ENSMUST00000105855.2	LN:2789
@SQ	SN:ENSMUST00000311969.1	LN:388
@SQ	SN:ENSMUST00000311970.1	LN:362
@SQ	SN:ENSMUST00000311972.1	LN:222
@SQ	SN:ENSMUST00000311768.1	LN:1038
@SQ	SN:ENSMUST00020182955.1	LN:101
@SQ	SN:ENSMUST00000333386.1	LN:421
@SQ	SN:ENSMUST00000328714.1	LN:587
@SQ	SN:ENSMUST00000328848.1	LN:423
@SQ	SN:ENSMUST00000148529.3	LN:2345
@SQ	SN:ENSMUST00000328484.1	LN:1799
@SQ	SN:ENSMUST00000328478.1	LN:1362
@SQ	SN:ENSMUST00000303590.1	LN:454
@SQ	SN:ENSMUST00000254058.1	LN:495
@SQ	SN:ENSMUST00000254057.1	LN:643
@SQ	SN:ENSMUST00000254220.1	LN:756
@SQ	SN:ENSMUST00000257387.1	LN:1104
@SQ	SN:ENSMUST00000074408.7	LN:4182
@SQ	SN:ENSMUST00000358864.1	LN:1552
@SQ	SN:ENSMUST00000122331.2	LN:731
@SQ	SN:ENSMUST00000102546.4	LN:2569
@SQ	SN:ENSMUST00000119054.2	LN:478
@SQ	SN:ENSMUST00000105854.2	LN:5575
@SQ	SN:ENSMUST00000314220.1	LN:889
@SQ	SN:ENSMUST00000314213.1	LN:1072
@SQ	SN:ENSMUST00000314060.1	LN:737
@SQ	SN:ENSMUST00000314218.1	LN:1165
@SQ	SN:ENSMUST00000120937.2	LN:496
@SQ	SN:ENSMUST00000245979.2	LN:790
@SQ	SN:ENSMUST00000097844.9	LN:3055
@SQ	SN:ENSMUST00000105853.10	LN:3058
@SQ	SN:ENSMUST00000102544.9	LN:2225
@SQ	SN:ENSMUST00000126641.2	LN:3754
@SQ	SN:ENSMUST00000030436.12	LN:1919
@SQ	SN:ENSMUST00000180300.2	LN:171
@SQ	SN:ENSMUST00000244711.2	LN:553
@SQ	SN:ENSMUST00000270277.1	LN:628
@SQ	SN:ENSMUST00000270276.1	LN:662
@SQ	SN:ENSMUST00000270278.1	LN:708
@SQ	SN:ENSMUST00000118683.2	LN:214
@SQ	SN:ENSMUST00000097843.9	LN:3867
@SQ	SN:ENSMUST00000068830.4	LN:3756
@SQ	SN:ENSMUST00000030434.5	LN:2525
@SQ	SN:ENSMUST00000322240.1	LN:339
@SQ	SN:ENSMUST00000030432.8	LN:1418
@SQ	SN:ENSMUST00000102541.10	LN:1430
@SQ	SN:ENSMUST00000102540.2	LN:1537
@SQ	SN:ENSMUST00000105852.8	LN:1588
@SQ	SN:ENSMUST00000067567.5	LN:1626
@SQ	SN:ENSMUST00000310655.1	LN:455
@SQ	SN:ENSMUST00000105851.9	LN:1700
@SQ	SN:ENSMUST00000121866.2	LN:365
@SQ	SN:ENSMUST00000030427.6	LN:4708
@SQ	SN:ENSMUST00000142289.2	LN:507
@SQ	SN:ENSMUST00000183220.2	LN:416
@SQ	SN:ENSMUST00000256995.1	LN:933
@SQ	SN:ENSMUST00000102536.11	LN:833
@SQ	SN:ENSMUST00000121307.2	LN:267
@SQ	SN:ENSMUST00000256442.1	LN:998
@SQ	SN:ENSMUST00000256440.1	LN:650
@SQ	SN:ENSMUST00000256441.1	LN:586
@SQ	SN:ENSMUST00000256439.1	LN:866
@SQ	SN:ENSMUST00020182630.1	LN:103
@SQ	SN:ENSMUST00000247326.2	LN:1743
@SQ	SN:ENSMUST00000008016.3	LN:1278
@SQ	SN:ENSMUST00000256432.1	LN:348
@SQ	SN:ENSMUST00000277220.1	LN:566
@SQ	SN:ENSMUST00000061721.6	LN:4739
@SQ	SN:ENSMUST00000047526.8	LN:4225
@SQ	SN:ENSMUST00000255354.1	LN:843
@SQ	SN:ENSMUST00000102533.11	LN:1251
@SQ	SN:ENSMUST00000069195.5	LN:4639
@SQ	SN:ENSMUST00000119087.2	LN:523
@SQ	SN:ENSMUST00000131671.8	LN:2543
@SQ	SN:ENSMUST00000105850.8	LN:2683
@SQ	SN:ENSMUST00000148843.10	LN:21452
@SQ	SN:ENSMUST00000084219.12	LN:2647
@SQ	SN:ENSMUST00000183225.2	LN:715
@SQ	SN:ENSMUST00000088677.5	LN:2904
@SQ	SN:ENSMUST00000121571.8	LN:2426
@SQ	SN:ENSMUST00000117699.2	LN:2244
@SQ	SN:ENSMUST00000084593.3	LN:1728
@SQ	SN:ENSMUST00000170102.8	LN:7526
@SQ	SN:ENSMUST00000105849.9	LN:7438
@SQ	SN:ENSMUST00000063021.7	LN:3775
@SQ	SN:ENSMUST00000001116.5	LN:7246
@SQ	SN:ENSMUST00000249855.1	LN:48
@SQ	SN:ENSMUST00000116273.9	LN:3008
@SQ	SN:ENSMUST00000105847.8	LN:3028
@SQ	SN:ENSMUST00000118562.2	LN:489
@SQ	SN:ENSMUST00000326918.1	LN:1476
@SQ	SN:ENSMUST00000119037.2	LN:967
@SQ	SN:ENSMUST00000175006.4	LN:59
@SQ	SN:ENSMUST00000046647.3	LN:683
@SQ	SN:ENSMUST00000178843.3	LN:2954
@SQ	SN:ENSMUST00000195460.2	LN:2487
@SQ	SN:ENSMUST00000105845.9	LN:10902
@SQ	SN:ENSMUST00000059287.14	LN:4804
@SQ	SN:ENSMUST00000105846.9	LN:3653
@SQ	SN:ENSMUST00000371663.1	LN:513
@SQ	SN:ENSMUST00000271122.1	LN:922
@SQ	SN:ENSMUST00000362399.1	LN:466
@SQ	SN:ENSMUST00000375866.1	LN:525
@SQ	SN:ENSMUST00000365358.1	LN:534
@SQ	SN:ENSMUST00000365585.1	LN:449
@SQ	SN:ENSMUST00000320024.1	LN:305
@SQ	SN:ENSMUST00000046384.9	LN:1088
@SQ	SN:ENSMUST00000046332.6	LN:1203
@SQ	SN:ENSMUST00000046285.6	LN:1040
@SQ	SN:ENSMUST00000316374.1	LN:330
@SQ	SN:ENSMUST00000030420.9	LN:4713
@SQ	SN:ENSMUST00000049583.8	LN:7192
@SQ	SN:ENSMUST00000104436.3	LN:129
@SQ	SN:ENSMUST00000256182.1	LN:1077
@SQ	SN:ENSMUST00000256184.1	LN:573
@SQ	SN:ENSMUST00000256183.1	LN:1130
@SQ	SN:ENSMUST00000256394.1	LN:1204
@SQ	SN:ENSMUST00000256561.1	LN:482
@SQ	SN:ENSMUST00000327614.1	LN:1163
@SQ	SN:ENSMUST00000327612.1	LN:1469
@SQ	SN:ENSMUST00000298629.1	LN:753
@SQ	SN:ENSMUST00000298750.1	LN:881
@SQ	SN:ENSMUST00000298623.1	LN:2270
@SQ	SN:ENSMUST00000298625.1	LN:2731
@SQ	SN:ENSMUST00000298622.1	LN:1920
@SQ	SN:ENSMUST00000298978.1	LN:348
@SQ	SN:ENSMUST00000298979.1	LN:448
@SQ	SN:ENSMUST00000269226.1	LN:515
@SQ	SN:ENSMUST00020183152.1	LN:76
@SQ	SN:ENSMUST00020182578.1	LN:76
@SQ	SN:ENSMUST00000119518.2	LN:585
@SQ	SN:ENSMUST00000119286.2	LN:682
@SQ	SN:ENSMUST00000373093.1	LN:752
@SQ	SN:ENSMUST00000359403.1	LN:858
@SQ	SN:ENSMUST00000359409.1	LN:667
@SQ	SN:ENSMUST00000262394.1	LN:605
@SQ	SN:ENSMUST00000045747.5	LN:4194
@SQ	SN:ENSMUST00000320745.1	LN:452
@SQ	SN:ENSMUST00000051477.13	LN:2108
@SQ	SN:ENSMUST00000030417.10	LN:1448
@SQ	SN:ENSMUST00020182990.1	LN:56
@SQ	SN:ENSMUST00000321867.1	LN:1545
@SQ	SN:ENSMUST00000321869.1	LN:603
@SQ	SN:ENSMUST00000321871.1	LN:882
@SQ	SN:ENSMUST00000322894.1	LN:345
@SQ	SN:ENSMUST00000189334.4	LN:1470
@SQ	SN:ENSMUST00000322141.1	LN:972
@SQ	SN:ENSMUST00000322500.1	LN:523
@SQ	SN:ENSMUST00000322321.1	LN:397
@SQ	SN:ENSMUST00000116034.3	LN:378
@SQ	SN:ENSMUST00000024200.7	LN:958
@SQ	SN:ENSMUST00000102522.5	LN:926
@SQ	SN:ENSMUST00000140495.3	LN:831
@SQ	SN:ENSMUST00000324222.1	LN:1034
@SQ	SN:ENSMUST00000048893.4	LN:1048
@SQ	SN:ENSMUST00000030547.15	LN:14187
@SQ	SN:ENSMUST00000171332.2	LN:14176
@SQ	SN:ENSMUST00000184284.3	LN:85
@SQ	SN:ENSMUST00000360859.1	LN:903
@SQ	SN:ENSMUST00000178923.2	LN:429
@SQ	SN:ENSMUST00000238941.2	LN:1183
@SQ	SN:ENSMUST00000372646.1	LN:505
@SQ	SN:ENSMUST00000372224.1	LN:563
@SQ	SN:ENSMUST00000314895.1	LN:677
@SQ	SN:ENSMUST00000105840.8	LN:5741
@SQ	SN:ENSMUST00000055131.13	LN:5722
@SQ	SN:ENSMUST00000307271.1	LN:416
@SQ	SN:ENSMUST00000105835.8	LN:4140
@SQ	SN:ENSMUST00000047243.12	LN:3247
@SQ	SN:ENSMUST00000135358.3	LN:717
@SQ	SN:ENSMUST00000097837.11	LN:3168
@SQ	SN:ENSMUST00000250500.1	LN:973
@SQ	SN:ENSMUST00000250711.1	LN:833
@SQ	SN:ENSMUST00000030551.11	LN:2522
@SQ	SN:ENSMUST00000249255.1	LN:147
@SQ	SN:ENSMUST00000102518.10	LN:4816
@SQ	SN:ENSMUST00000337759.1	LN:978
@SQ	SN:ENSMUST00000337591.1	LN:450
@SQ	SN:ENSMUST00000306734.1	LN:1313
@SQ	SN:ENSMUST00000058133.10	LN:2663
@SQ	SN:ENSMUST00000105830.9	LN:3252
@SQ	SN:ENSMUST00000203828.4	LN:5780
@SQ	SN:ENSMUST00000249658.1	LN:6134
@SQ	SN:ENSMUST00000084215.12	LN:8134
@SQ	SN:ENSMUST00000084214.12	LN:6139
@SQ	SN:ENSMUST00000105831.9	LN:6235
@SQ	SN:ENSMUST00000371799.1	LN:209
@SQ	SN:ENSMUST00000263316.1	LN:701
@SQ	SN:ENSMUST00000184050.3	LN:84
@SQ	SN:ENSMUST00000251783.1	LN:584
@SQ	SN:ENSMUST00000251784.1	LN:585
@SQ	SN:ENSMUST00000105827.8	LN:5155
@SQ	SN:ENSMUST00000105826.8	LN:3348
@SQ	SN:ENSMUST00000030541.13	LN:3311
@SQ	SN:ENSMUST00000097836.10	LN:3113
@SQ	SN:ENSMUST00000105825.8	LN:4618
@SQ	SN:ENSMUST00000165861.8	LN:3361
@SQ	SN:ENSMUST00000244662.2	LN:1174
@SQ	SN:ENSMUST00000105824.8	LN:3512
@SQ	SN:ENSMUST00000105823.2	LN:3529
@SQ	SN:ENSMUST00000278645.1	LN:466
@SQ	SN:ENSMUST00000030539.10	LN:3453
@SQ	SN:ENSMUST00000105821.3	LN:2271
@SQ	SN:ENSMUST00000030538.5	LN:2120
@SQ	SN:ENSMUST00000105816.8	LN:1465
@SQ	SN:ENSMUST00000030536.13	LN:2375
@SQ	SN:ENSMUST00000105817.4	LN:1711
@SQ	SN:ENSMUST00000183998.3	LN:69
@SQ	SN:ENSMUST00020181850.1	LN:110
@SQ	SN:ENSMUST00000030535.4	LN:846
@SQ	SN:ENSMUST00000105032.4	LN:2437
@SQ	SN:ENSMUST00000062902.8	LN:2294
@SQ	SN:ENSMUST00000117723.2	LN:215
@SQ	SN:ENSMUST00000044058.11	LN:3733
@SQ	SN:ENSMUST00000105813.8	LN:3944
@SQ	SN:ENSMUST00000105815.2	LN:473
@SQ	SN:ENSMUST00000050918.4	LN:4444
@SQ	SN:ENSMUST00000365840.1	LN:988
@SQ	SN:ENSMUST00000282419.1	LN:951
@SQ	SN:ENSMUST00000282422.1	LN:779
@SQ	SN:ENSMUST00000282426.1	LN:678
@SQ	SN:ENSMUST00000030533.12	LN:7486
@SQ	SN:ENSMUST00020182862.1	LN:106
@SQ	SN:ENSMUST00000259303.1	LN:1044
@SQ	SN:ENSMUST00000259310.1	LN:859
@SQ	SN:ENSMUST00000348777.1	LN:565
@SQ	SN:ENSMUST00000253942.1	LN:1008
@SQ	SN:ENSMUST00000253943.1	LN:1117
@SQ	SN:ENSMUST00000253939.1	LN:763
@SQ	SN:ENSMUST00000253940.1	LN:936
@SQ	SN:ENSMUST00000253948.1	LN:1004
@SQ	SN:ENSMUST00000253949.1	LN:1208
@SQ	SN:ENSMUST00000253950.1	LN:1044
@SQ	SN:ENSMUST00000253954.1	LN:852
@SQ	SN:ENSMUST00000253951.1	LN:545
@SQ	SN:ENSMUST00000254093.1	LN:826
@SQ	SN:ENSMUST00000105811.9	LN:2926
@SQ	SN:ENSMUST00000105810.8	LN:3304
@SQ	SN:ENSMUST00000105809.2	LN:2757
@SQ	SN:ENSMUST00000105808.8	LN:3448
@SQ	SN:ENSMUST00000030530.6	LN:1618
@SQ	SN:ENSMUST00000030526.7	LN:2465
@SQ	SN:ENSMUST00000324739.1	LN:509
@SQ	SN:ENSMUST00000324743.1	LN:472
@SQ	SN:ENSMUST00000030528.9	LN:2167
@SQ	SN:ENSMUST00000105806.2	LN:1206
@SQ	SN:ENSMUST00000325387.1	LN:528
@SQ	SN:ENSMUST00000102512.11	LN:1976
@SQ	SN:ENSMUST00000102513.8	LN:2289
@SQ	SN:ENSMUST00000030524.14	LN:2131
@SQ	SN:ENSMUST00000102511.2	LN:690
@SQ	SN:ENSMUST00000157269.3	LN:101
@SQ	SN:ENSMUST00000135748.2	LN:788
@SQ	SN:ENSMUST00000325125.1	LN:434
@SQ	SN:ENSMUST00000283689.1	LN:1942
@SQ	SN:ENSMUST00000283691.1	LN:981
@SQ	SN:ENSMUST00000105805.2	LN:655
@SQ	SN:ENSMUST00000030531.14	LN:854
@SQ	SN:ENSMUST00000105803.2	LN:381
@SQ	SN:ENSMUST00000105804.2	LN:786
@SQ	SN:ENSMUST00000097830.4	LN:1668
@SQ	SN:ENSMUST00000362872.1	LN:772
@SQ	SN:ENSMUST00000309905.1	LN:502
@SQ	SN:ENSMUST00000309906.1	LN:561
@SQ	SN:ENSMUST00000351255.1	LN:284
@SQ	SN:ENSMUST00000360817.1	LN:1470
@SQ	SN:ENSMUST00000360655.1	LN:1373
@SQ	SN:ENSMUST00000360653.1	LN:2125
@SQ	SN:ENSMUST00000116094.5	LN:1249
@SQ	SN:ENSMUST00000239443.2	LN:1254
@SQ	SN:ENSMUST00000360985.1	LN:734
@SQ	SN:ENSMUST00000361233.1	LN:412
@SQ	SN:ENSMUST00000043042.10	LN:2922
@SQ	SN:ENSMUST00000050949.9	LN:3318
@SQ	SN:ENSMUST00000105802.8	LN:2341
@SQ	SN:ENSMUST00000068036.2	LN:1362
@SQ	SN:ENSMUST00000210295.2	LN:165
@SQ	SN:ENSMUST00000323458.1	LN:1397
@SQ	SN:ENSMUST00000042844.7	LN:1793
@SQ	SN:ENSMUST00000143971.2	LN:2549
@SQ	SN:ENSMUST00000246441.1	LN:383
@SQ	SN:ENSMUST00000119538.2	LN:286
@SQ	SN:ENSMUST00000311250.1	LN:1081
@SQ	SN:ENSMUST00000311734.1	LN:1108
@SQ	SN:ENSMUST00000097827.4	LN:2324
@SQ	SN:ENSMUST00000311239.1	LN:1061
@SQ	SN:ENSMUST00000312173.1	LN:495
@SQ	SN:ENSMUST00000312174.1	LN:378
@SQ	SN:ENSMUST00000312170.1	LN:697
@SQ	SN:ENSMUST00000312172.1	LN:564
@SQ	SN:ENSMUST00000312169.1	LN:492
@SQ	SN:ENSMUST00000102508.10	LN:1674
@SQ	SN:ENSMUST00000102507.10	LN:1702
@SQ	SN:ENSMUST00000030518.16	LN:1390
@SQ	SN:ENSMUST00000312411.1	LN:366
@SQ	SN:ENSMUST00000042675.9	LN:1604
@SQ	SN:ENSMUST00000053862.12	LN:1532
@SQ	SN:ENSMUST00000172747.8	LN:1405
@SQ	SN:ENSMUST00000105801.9	LN:2756
@SQ	SN:ENSMUST00000073787.7	LN:1288
@SQ	SN:ENSMUST00000311508.1	LN:627
@SQ	SN:ENSMUST00000311890.1	LN:1181
@SQ	SN:ENSMUST00000239093.2	LN:257
@SQ	SN:ENSMUST00020183512.1	LN:60
@SQ	SN:ENSMUST00020182542.1	LN:57
@SQ	SN:ENSMUST00000120000.2	LN:276
@SQ	SN:ENSMUST00000311513.1	LN:1361
@SQ	SN:ENSMUST00000117963.2	LN:881
@SQ	SN:ENSMUST00000102503.10	LN:1221
@SQ	SN:ENSMUST00000030513.13	LN:930
@SQ	SN:ENSMUST00000179784.9	LN:6232
@SQ	SN:ENSMUST00000042096.15	LN:4706
@SQ	SN:ENSMUST00000246422.2	LN:750
@SQ	SN:ENSMUST00000165860.8	LN:15798
@SQ	SN:ENSMUST00000097822.10	LN:15928
@SQ	SN:ENSMUST00000378013.1	LN:625
@SQ	SN:ENSMUST00000123827.9	LN:2036
@SQ	SN:ENSMUST00000040023.16	LN:5227
@SQ	SN:ENSMUST00000174078.2	LN:5716
@SQ	SN:ENSMUST00020182041.1	LN:102
@SQ	SN:ENSMUST00000178644.2	LN:4402
@SQ	SN:ENSMUST00000315353.1	LN:702
@SQ	SN:ENSMUST00000039818.10	LN:3382
@SQ	SN:ENSMUST00000183787.3	LN:70
@SQ	SN:ENSMUST00000030510.14	LN:3047
@SQ	SN:ENSMUST00000166773.2	LN:2524
@SQ	SN:ENSMUST00000030508.14	LN:5854
@SQ	SN:ENSMUST00000174681.2	LN:1725
@SQ	SN:ENSMUST00000151651.2	LN:558
@SQ	SN:ENSMUST00000341878.1	LN:1968
@SQ	SN:ENSMUST00000128563.3	LN:675
@SQ	SN:ENSMUST00000341875.1	LN:1405
@SQ	SN:ENSMUST00000138672.3	LN:772
@SQ	SN:ENSMUST00000342206.1	LN:509
@SQ	SN:ENSMUST00000105031.4	LN:7807
@SQ	SN:ENSMUST00000158669.3	LN:95
@SQ	SN:ENSMUST00000365391.1	LN:381
@SQ	SN:ENSMUST00000039331.9	LN:1979
@SQ	SN:ENSMUST00000350324.1	LN:394
@SQ	SN:ENSMUST00000350669.1	LN:616
@SQ	SN:ENSMUST00000351226.1	LN:807
@SQ	SN:ENSMUST00000349896.1	LN:545
@SQ	SN:ENSMUST00000135858.2	LN:241
@SQ	SN:ENSMUST00000137283.3	LN:954
@SQ	SN:ENSMUST00000350522.1	LN:1875
@SQ	SN:ENSMUST00000350998.1	LN:579
@SQ	SN:ENSMUST00000350139.1	LN:1539
@SQ	SN:ENSMUST00000361061.1	LN:634
@SQ	SN:ENSMUST00000360873.1	LN:1220
@SQ	SN:ENSMUST00000360874.1	LN:966
@SQ	SN:ENSMUST00000192212.2	LN:2647
@SQ	SN:ENSMUST00000361066.1	LN:1484
@SQ	SN:ENSMUST00000361064.1	LN:1037
@SQ	SN:ENSMUST00000355381.1	LN:2290
@SQ	SN:ENSMUST00000250947.1	LN:2585
@SQ	SN:ENSMUST00000126252.2	LN:1720
@SQ	SN:ENSMUST00000252693.1	LN:1092
@SQ	SN:ENSMUST00000252697.1	LN:928
@SQ	SN:ENSMUST00000263201.1	LN:613
@SQ	SN:ENSMUST00000263030.1	LN:1341
@SQ	SN:ENSMUST00000263047.1	LN:713
@SQ	SN:ENSMUST00000263059.1	LN:1233
@SQ	SN:ENSMUST00000280820.1	LN:965
@SQ	SN:ENSMUST00000280819.1	LN:574
@SQ	SN:ENSMUST00000280838.1	LN:575
@SQ	SN:ENSMUST00000280848.1	LN:1180
@SQ	SN:ENSMUST00000280833.1	LN:1314
@SQ	SN:ENSMUST00000280832.1	LN:888
@SQ	SN:ENSMUST00000280827.1	LN:748
@SQ	SN:ENSMUST00000280823.1	LN:1042
@SQ	SN:ENSMUST00000280822.1	LN:694
@SQ	SN:ENSMUST00000280830.1	LN:1168
@SQ	SN:ENSMUST00000140113.2	LN:608
@SQ	SN:ENSMUST00000238366.2	LN:319
@SQ	SN:ENSMUST00000105797.9	LN:3507
@SQ	SN:ENSMUST00000105798.8	LN:3839
@SQ	SN:ENSMUST00000039204.10	LN:4493
@SQ	SN:ENSMUST00000105799.8	LN:4508
@SQ	SN:ENSMUST00000097820.9	LN:4382
@SQ	SN:ENSMUST00000069623.12	LN:4531
@SQ	SN:ENSMUST00000364858.1	LN:833
@SQ	SN:ENSMUST00000365140.1	LN:732
@SQ	SN:ENSMUST00000141469.2	LN:1163
@SQ	SN:ENSMUST00000271508.1	LN:280
@SQ	SN:ENSMUST00020182957.1	LN:96
@SQ	SN:ENSMUST00000337178.1	LN:2140
@SQ	SN:ENSMUST00000337334.1	LN:598
@SQ	SN:ENSMUST00000071169.9	LN:3999
@SQ	SN:ENSMUST00000038893.6	LN:3767
@SQ	SN:ENSMUST00020182378.1	LN:64
@SQ	SN:ENSMUST00000038749.11	LN:2333
@SQ	SN:ENSMUST00000026381.7	LN:2316
@SQ	SN:ENSMUST00000338494.1	LN:885
@SQ	SN:ENSMUST00000026377.9	LN:3072
@SQ	SN:ENSMUST00000172098.2	LN:3310
@SQ	SN:ENSMUST00000287027.1	LN:540
@SQ	SN:ENSMUST00000151848.2	LN:2001
@SQ	SN:ENSMUST00000026378.4	LN:3754
@SQ	SN:ENSMUST00000328541.1	LN:701
@SQ	SN:ENSMUST00000279184.1	LN:617
@SQ	SN:ENSMUST00000279189.1	LN:735
@SQ	SN:ENSMUST00000279192.1	LN:853
@SQ	SN:ENSMUST00000030765.7	LN:4774
@SQ	SN:ENSMUST00000356826.1	LN:664
@SQ	SN:ENSMUST00000082509.3	LN:116
@SQ	SN:ENSMUST00000356590.1	LN:1162
@SQ	SN:ENSMUST00000356594.1	LN:1215
@SQ	SN:ENSMUST00000256148.1	LN:651
@SQ	SN:ENSMUST00000010007.9	LN:1142
@SQ	SN:ENSMUST00000256027.1	LN:548
@SQ	SN:ENSMUST00000037055.14	LN:3956
@SQ	SN:ENSMUST00000127833.3	LN:3882
@SQ	SN:ENSMUST00000381766.1	LN:312
@SQ	SN:ENSMUST00000378619.1	LN:565
@SQ	SN:ENSMUST00000166376.10	LN:890
@SQ	SN:ENSMUST00000071977.10	LN:1073
@SQ	SN:ENSMUST00000102491.10	LN:6582
@SQ	SN:ENSMUST00000097816.9	LN:6273
@SQ	SN:ENSMUST00000040222.14	LN:6248
@SQ	SN:ENSMUST00000168157.8	LN:6244
@SQ	SN:ENSMUST00000030760.15	LN:1906
@SQ	SN:ENSMUST00000117116.2	LN:815
@SQ	SN:ENSMUST00000051907.3	LN:2526
@SQ	SN:ENSMUST00000102487.4	LN:3244
@SQ	SN:ENSMUST00000187076.7	LN:2116
@SQ	SN:ENSMUST00000247098.2	LN:610
@SQ	SN:ENSMUST00000030757.10	LN:5934
@SQ	SN:ENSMUST00000259178.1	LN:1497
@SQ	SN:ENSMUST00000097813.3	LN:985
@SQ	SN:ENSMUST00000324563.1	LN:650
@SQ	SN:ENSMUST00000324568.1	LN:1072
@SQ	SN:ENSMUST00000193236.2	LN:1275
@SQ	SN:ENSMUST00000324566.1	LN:1132
@SQ	SN:ENSMUST00000006618.9	LN:3414
@SQ	SN:ENSMUST00000127875.2	LN:1961
@SQ	SN:ENSMUST00000267665.1	LN:1272
@SQ	SN:ENSMUST00000267462.1	LN:756
@SQ	SN:ENSMUST00000267464.1	LN:592
@SQ	SN:ENSMUST00000006614.3	LN:3913
@SQ	SN:ENSMUST00000358167.1	LN:785
@SQ	SN:ENSMUST00000359663.1	LN:1616
@SQ	SN:ENSMUST00020182289.1	LN:77
@SQ	SN:ENSMUST00000363287.1	LN:501
@SQ	SN:ENSMUST00000124848.2	LN:2735
@SQ	SN:ENSMUST00000118041.2	LN:204
@SQ	SN:ENSMUST00000006380.5	LN:1433
@SQ	SN:ENSMUST00000105790.8	LN:2511
@SQ	SN:ENSMUST00000042617.14	LN:2428
@SQ	SN:ENSMUST00000367622.1	LN:392
@SQ	SN:ENSMUST00000148320.9	LN:865
@SQ	SN:ENSMUST00000149247.3	LN:1666
@SQ	SN:ENSMUST00000006378.9	LN:2370
@SQ	SN:ENSMUST00000105788.2	LN:2490
@SQ	SN:ENSMUST00000367862.1	LN:1010
@SQ	SN:ENSMUST00000368056.1	LN:861
@SQ	SN:ENSMUST00000368055.1	LN:1166
@SQ	SN:ENSMUST00000102486.5	LN:2769
@SQ	SN:ENSMUST00000094544.3	LN:905
@SQ	SN:ENSMUST00000006377.13	LN:2722
@SQ	SN:ENSMUST00000078886.10	LN:12082
@SQ	SN:ENSMUST00000105786.3	LN:12299
@SQ	SN:ENSMUST00000264622.1	LN:330
@SQ	SN:ENSMUST00000265147.1	LN:1188
@SQ	SN:ENSMUST00000265395.1	LN:837
@SQ	SN:ENSMUST00000265396.1	LN:432
@SQ	SN:ENSMUST00000265397.1	LN:518
@SQ	SN:ENSMUST00000265610.1	LN:568
@SQ	SN:ENSMUST00000264876.1	LN:1423
@SQ	SN:ENSMUST00000265903.1	LN:307
@SQ	SN:ENSMUST00000265780.1	LN:416
@SQ	SN:ENSMUST00000264624.1	LN:276
@SQ	SN:ENSMUST00000264623.1	LN:283
@SQ	SN:ENSMUST00000264625.1	LN:563
@SQ	SN:ENSMUST00000265533.1	LN:451
@SQ	SN:ENSMUST00000006381.11	LN:3101
@SQ	SN:ENSMUST00000105784.8	LN:3036
@SQ	SN:ENSMUST00000105785.9	LN:3091
@SQ	SN:ENSMUST00000053263.9	LN:1671
@SQ	SN:ENSMUST00000140726.3	LN:1052
@SQ	SN:ENSMUST00000291894.1	LN:974
@SQ	SN:ENSMUST00000038661.8	LN:2670
@SQ	SN:ENSMUST00000265380.1	LN:883
@SQ	SN:ENSMUST00000084203.11	LN:4136
@SQ	SN:ENSMUST00000030751.5	LN:4154
@SQ	SN:ENSMUST00000265562.1	LN:375
@SQ	SN:ENSMUST00000371808.1	LN:317
@SQ	SN:ENSMUST00000241808.2	LN:1061
@SQ	SN:ENSMUST00000245898.1	LN:1790
@SQ	SN:ENSMUST00000102484.5	LN:9553
@SQ	SN:ENSMUST00000250009.1	LN:9551
@SQ	SN:ENSMUST00000250007.1	LN:6270
@SQ	SN:ENSMUST00000250008.1	LN:6431
@SQ	SN:ENSMUST00000323475.1	LN:710
@SQ	SN:ENSMUST00000323476.1	LN:884
@SQ	SN:ENSMUST00000323478.1	LN:635
@SQ	SN:ENSMUST00000323480.1	LN:1144
@SQ	SN:ENSMUST00000323487.1	LN:502
@SQ	SN:ENSMUST00000323488.1	LN:588
@SQ	SN:ENSMUST00000038161.5	LN:1407
@SQ	SN:ENSMUST00000038014.11	LN:5969
@SQ	SN:ENSMUST00000323720.1	LN:453
@SQ	SN:ENSMUST00000097805.11	LN:1498
@SQ	SN:ENSMUST00000030747.11	LN:3897
@SQ	SN:ENSMUST00000102481.4	LN:1070
@SQ	SN:ENSMUST00000176781.8	LN:591
@SQ	SN:ENSMUST00000037059.12	LN:953
@SQ	SN:ENSMUST00000128368.2	LN:322
@SQ	SN:ENSMUST00000361454.1	LN:515
@SQ	SN:ENSMUST00000036854.4	LN:2381
@SQ	SN:ENSMUST00000378382.1	LN:348
@SQ	SN:ENSMUST00000190911.2	LN:1327
@SQ	SN:ENSMUST00000311445.1	LN:432
@SQ	SN:ENSMUST00000311446.1	LN:722
@SQ	SN:ENSMUST00000152351.2	LN:945
@SQ	SN:ENSMUST00000105780.8	LN:4809
@SQ	SN:ENSMUST00000105779.9	LN:4263
@SQ	SN:ENSMUST00000036701.8	LN:1366
@SQ	SN:ENSMUST00000362398.1	LN:586
@SQ	SN:ENSMUST00000119881.2	LN:398
@SQ	SN:ENSMUST00000146094.2	LN:997
@SQ	SN:ENSMUST00000350809.1	LN:1847
@SQ	SN:ENSMUST00000350964.1	LN:695
@SQ	SN:ENSMUST00000350815.1	LN:970
@SQ	SN:ENSMUST00000350823.1	LN:678
@SQ	SN:ENSMUST00000350813.1	LN:1613
@SQ	SN:ENSMUST00000036572.4	LN:1875
@SQ	SN:ENSMUST00000128385.2	LN:459
@SQ	SN:ENSMUST00000141769.8	LN:2131
@SQ	SN:ENSMUST00000150202.8	LN:1667
@SQ	SN:ENSMUST00000379762.1	LN:380
@SQ	SN:ENSMUST00000155023.9	LN:4898
@SQ	SN:ENSMUST00000312107.1	LN:784
@SQ	SN:ENSMUST00000036476.10	LN:3843
@SQ	SN:ENSMUST00000172864.9	LN:2261
@SQ	SN:ENSMUST00000174432.3	LN:1540
@SQ	SN:ENSMUST00000326430.1	LN:466
@SQ	SN:ENSMUST00000151337.2	LN:562
@SQ	SN:ENSMUST00000262815.1	LN:890
@SQ	SN:ENSMUST00000262816.1	LN:586
@SQ	SN:ENSMUST00000256558.1	LN:858
@SQ	SN:ENSMUST00000256855.1	LN:598
@SQ	SN:ENSMUST00000256559.1	LN:542
@SQ	SN:ENSMUST00000256301.1	LN:726
@SQ	SN:ENSMUST00000256303.1	LN:695
@SQ	SN:ENSMUST00000256297.1	LN:741
@SQ	SN:ENSMUST00000256310.1	LN:1253
@SQ	SN:ENSMUST00000256295.1	LN:704
@SQ	SN:ENSMUST00000256296.1	LN:623
@SQ	SN:ENSMUST00000256307.1	LN:445
@SQ	SN:ENSMUST00000125582.2	LN:769
@SQ	SN:ENSMUST00000278381.1	LN:812
@SQ	SN:ENSMUST00000278925.1	LN:634
@SQ	SN:ENSMUST00000278382.1	LN:809
@SQ	SN:ENSMUST00000278167.1	LN:1411
@SQ	SN:ENSMUST00000278712.1	LN:713
@SQ	SN:ENSMUST00000278172.1	LN:2255
@SQ	SN:ENSMUST00000300695.1	LN:1022
@SQ	SN:ENSMUST00000373882.1	LN:594
@SQ	SN:ENSMUST00000373883.1	LN:647
@SQ	SN:ENSMUST00000374150.1	LN:527
@SQ	SN:ENSMUST00000299120.1	LN:575
@SQ	SN:ENSMUST00000314203.1	LN:348
@SQ	SN:ENSMUST00000326082.1	LN:812
@SQ	SN:ENSMUST00000298538.1	LN:749
@SQ	SN:ENSMUST00000298527.1	LN:744
@SQ	SN:ENSMUST00000298540.1	LN:724
@SQ	SN:ENSMUST00000298521.1	LN:776
@SQ	SN:ENSMUST00000298535.1	LN:724
@SQ	SN:ENSMUST00000298526.1	LN:804
@SQ	SN:ENSMUST00000298524.1	LN:994
@SQ	SN:ENSMUST00000298531.1	LN:454
@SQ	SN:ENSMUST00000298736.1	LN:830
@SQ	SN:ENSMUST00000298739.1	LN:1134
@SQ	SN:ENSMUST00000193751.2	LN:219
@SQ	SN:ENSMUST00000238915.2	LN:249
@SQ	SN:ENSMUST00000105778.8	LN:7304
@SQ	SN:ENSMUST00000197026.3	LN:63
@SQ	SN:ENSMUST00000119886.2	LN:459
@SQ	SN:ENSMUST00000118638.2	LN:794
@SQ	SN:ENSMUST00000254781.1	LN:314
@SQ	SN:ENSMUST00000157278.3	LN:132
@SQ	SN:ENSMUST00000304878.1	LN:960
@SQ	SN:ENSMUST00000304876.1	LN:1565
@SQ	SN:ENSMUST00000297429.1	LN:508
@SQ	SN:ENSMUST00000122149.2	LN:1345
@SQ	SN:ENSMUST00000030317.14	LN:1817
@SQ	SN:ENSMUST00000119654.2	LN:762
@SQ	SN:ENSMUST00020181817.1	LN:308
@SQ	SN:ENSMUST00000257440.1	LN:1398
@SQ	SN:ENSMUST00000052458.3	LN:2324
@SQ	SN:ENSMUST00000312412.1	LN:672
@SQ	SN:ENSMUST00000122215.2	LN:758
@SQ	SN:ENSMUST00000037419.4	LN:2794
@SQ	SN:ENSMUST00000119019.2	LN:712
@SQ	SN:ENSMUST00000317597.1	LN:592
@SQ	SN:ENSMUST00000317856.1	LN:338
@SQ	SN:ENSMUST00000059790.11	LN:3886
@SQ	SN:ENSMUST00000037356.8	LN:3260
@SQ	SN:ENSMUST00000061277.11	LN:1981
@SQ	SN:ENSMUST00000073641.4	LN:1817
@SQ	SN:ENSMUST00000119244.2	LN:1955
@SQ	SN:ENSMUST00000117391.2	LN:501
@SQ	SN:ENSMUST00000122323.2	LN:1524
@SQ	SN:ENSMUST00000178489.2	LN:2055
@SQ	SN:ENSMUST00000094521.8	LN:2075
@SQ	SN:ENSMUST00000105776.4	LN:2053
@SQ	SN:ENSMUST00000105774.2	LN:2095
@SQ	SN:ENSMUST00000341398.1	LN:1095
@SQ	SN:ENSMUST00000117097.3	LN:1424
@SQ	SN:ENSMUST00000341399.1	LN:820
@SQ	SN:ENSMUST00000120556.2	LN:420
@SQ	SN:ENSMUST00000105773.3	LN:2484
@SQ	SN:ENSMUST00000105771.3	LN:1827
@SQ	SN:ENSMUST00000118356.2	LN:171
@SQ	SN:ENSMUST00000118877.2	LN:561
@SQ	SN:ENSMUST00000073532.5	LN:1807
@SQ	SN:ENSMUST00000078695.5	LN:2106
@SQ	SN:ENSMUST00000118298.2	LN:256
@SQ	SN:ENSMUST00000121527.2	LN:5599
@SQ	SN:ENSMUST00000085144.11	LN:1810
@SQ	SN:ENSMUST00000105770.2	LN:833
@SQ	SN:ENSMUST00000105769.8	LN:1159
@SQ	SN:ENSMUST00000075045.4	LN:1805
@SQ	SN:ENSMUST00000094522.8	LN:1833
@SQ	SN:ENSMUST00000105768.2	LN:994
@SQ	SN:ENSMUST00000105767.3	LN:1981
@SQ	SN:ENSMUST00000346408.1	LN:787
@SQ	SN:ENSMUST00000117157.2	LN:1439
@SQ	SN:ENSMUST00000119045.2	LN:1443
@SQ	SN:ENSMUST00000105766.3	LN:1693
@SQ	SN:ENSMUST00000105763.3	LN:2067
@SQ	SN:ENSMUST00000283050.1	LN:956
@SQ	SN:ENSMUST00000105762.3	LN:1847
@SQ	SN:ENSMUST00000122287.2	LN:1455
@SQ	SN:ENSMUST00000119651.2	LN:1446
@SQ	SN:ENSMUST00000091676.12	LN:2399
@SQ	SN:ENSMUST00000133626.9	LN:1663
@SQ	SN:ENSMUST00000084191.3	LN:2292
@SQ	SN:ENSMUST00000097799.10	LN:1651
@SQ	SN:ENSMUST00000050933.9	LN:1865
@SQ	SN:ENSMUST00000249104.1	LN:1541
@SQ	SN:ENSMUST00000080405.2	LN:1917
@SQ	SN:ENSMUST00000143978.3	LN:1515
@SQ	SN:ENSMUST00000129781.2	LN:453
@SQ	SN:ENSMUST00000105757.8	LN:1885
@SQ	SN:ENSMUST00000105754.9	LN:886
@SQ	SN:ENSMUST00000122173.2	LN:492
@SQ	SN:ENSMUST00000304026.1	LN:1142
@SQ	SN:ENSMUST00000035757.13	LN:2147
@SQ	SN:ENSMUST00000117343.2	LN:1446
@SQ	SN:ENSMUST00000119195.2	LN:1166
@SQ	SN:ENSMUST00000105751.3	LN:1841
@SQ	SN:ENSMUST00000118380.2	LN:453
@SQ	SN:ENSMUST00000094526.5	LN:2094
@SQ	SN:ENSMUST00000121109.3	LN:1461
@SQ	SN:ENSMUST00000030326.10	LN:2460
@SQ	SN:ENSMUST00000123854.3	LN:1596
@SQ	SN:ENSMUST00000247229.2	LN:930
@SQ	SN:ENSMUST00000133334.2	LN:767
@SQ	SN:ENSMUST00000030323.3	LN:974
@SQ	SN:ENSMUST00000238297.2	LN:2422
@SQ	SN:ENSMUST00000105749.2	LN:3153
@SQ	SN:ENSMUST00000239038.2	LN:873
@SQ	SN:ENSMUST00000120402.2	LN:549
@SQ	SN:ENSMUST00000030328.3	LN:1406
@SQ	SN:ENSMUST00000120637.2	LN:632
@SQ	SN:ENSMUST00000117079.2	LN:3063
@SQ	SN:ENSMUST00000105748.2	LN:1221
@SQ	SN:ENSMUST00000118978.2	LN:1389
@SQ	SN:ENSMUST00000094510.4	LN:1224
@SQ	SN:ENSMUST00000105747.2	LN:1224
@SQ	SN:ENSMUST00000036876.8	LN:1227
@SQ	SN:ENSMUST00000104139.3	LN:166
@SQ	SN:ENSMUST00000105746.3	LN:1432
@SQ	SN:ENSMUST00000117259.2	LN:594
@SQ	SN:ENSMUST00000244978.1	LN:1044
@SQ	SN:ENSMUST00000337620.1	LN:901
@SQ	SN:ENSMUST00000337622.1	LN:1022
@SQ	SN:ENSMUST00000245176.2	LN:934
@SQ	SN:ENSMUST00000337632.1	LN:664
@SQ	SN:ENSMUST00000337935.1	LN:1226
@SQ	SN:ENSMUST00000105744.8	LN:1226
@SQ	SN:ENSMUST00000171001.8	LN:1349
@SQ	SN:ENSMUST00000154208.8	LN:2337
@SQ	SN:ENSMUST00000337626.1	LN:926
@SQ	SN:ENSMUST00000337470.1	LN:572
@SQ	SN:ENSMUST00000337471.1	LN:505
@SQ	SN:ENSMUST00000337472.1	LN:524
@SQ	SN:ENSMUST00000337804.1	LN:551
@SQ	SN:ENSMUST00000337473.1	LN:2313
@SQ	SN:ENSMUST00000193467.2	LN:145
@SQ	SN:ENSMUST00000036579.14	LN:15849
@SQ	SN:ENSMUST00000020441.13	LN:15665
@SQ	SN:ENSMUST00000278295.1	LN:165
@SQ	SN:ENSMUST00000030336.11	LN:3818
@SQ	SN:ENSMUST00000293694.1	LN:389
@SQ	SN:ENSMUST00000293420.1	LN:1336
@SQ	SN:ENSMUST00000259452.1	LN:632
@SQ	SN:ENSMUST00000259455.1	LN:1106
@SQ	SN:ENSMUST00000030339.13	LN:3414
@SQ	SN:ENSMUST00000322332.1	LN:598
@SQ	SN:ENSMUST00000121756.2	LN:718
@SQ	SN:ENSMUST00000119586.2	LN:94
@SQ	SN:ENSMUST00000285602.1	LN:744
@SQ	SN:ENSMUST00000285603.1	LN:698
@SQ	SN:ENSMUST00000285612.1	LN:2500
@SQ	SN:ENSMUST00000285606.1	LN:1741
@SQ	SN:ENSMUST00000120870.2	LN:1575
@SQ	SN:ENSMUST00000118609.2	LN:747
@SQ	SN:ENSMUST00000171805.2	LN:1284
@SQ	SN:ENSMUST00000121843.2	LN:3123
@SQ	SN:ENSMUST00000278781.1	LN:2098
@SQ	SN:ENSMUST00000118238.2	LN:340
@SQ	SN:ENSMUST00000105742.8	LN:2996
@SQ	SN:ENSMUST00000105741.2	LN:3044
@SQ	SN:ENSMUST00000179696.2	LN:377
@SQ	SN:ENSMUST00000279760.1	LN:1016
@SQ	SN:ENSMUST00000118937.2	LN:634
@SQ	SN:ENSMUST00000117838.2	LN:404
@SQ	SN:ENSMUST00000119638.2	LN:138
@SQ	SN:ENSMUST00000105739.8	LN:3595
@SQ	SN:ENSMUST00000119718.8	LN:2498
@SQ	SN:ENSMUST00000097794.4	LN:1221
@SQ	SN:ENSMUST00000120010.2	LN:747
@SQ	SN:ENSMUST00000119218.2	LN:2850
@SQ	SN:ENSMUST00000177803.2	LN:345
@SQ	SN:ENSMUST00000278999.1	LN:922
@SQ	SN:ENSMUST00000105738.9	LN:4006
@SQ	SN:ENSMUST00000279000.1	LN:2725
@SQ	SN:ENSMUST00000119920.2	LN:637
@SQ	SN:ENSMUST00000180014.2	LN:1938
@SQ	SN:ENSMUST00000279002.1	LN:1146
@SQ	SN:ENSMUST00000279006.1	LN:810
@SQ	SN:ENSMUST00000121816.2	LN:632
@SQ	SN:ENSMUST00000118855.2	LN:1446
@SQ	SN:ENSMUST00000279590.1	LN:432
@SQ	SN:ENSMUST00000278394.1	LN:885
@SQ	SN:ENSMUST00000278398.1	LN:790
@SQ	SN:ENSMUST00000278409.1	LN:942
@SQ	SN:ENSMUST00000278479.1	LN:645
@SQ	SN:ENSMUST00000278482.1	LN:549
@SQ	SN:ENSMUST00000278486.1	LN:480
@SQ	SN:ENSMUST00000278492.1	LN:354
@SQ	SN:ENSMUST00000278420.1	LN:765
@SQ	SN:ENSMUST00000117481.2	LN:565
@SQ	SN:ENSMUST00000180112.2	LN:377
@SQ	SN:ENSMUST00000278451.1	LN:789
@SQ	SN:ENSMUST00000278410.1	LN:3343
@SQ	SN:ENSMUST00000278437.1	LN:1036
@SQ	SN:ENSMUST00000279286.1	LN:311
@SQ	SN:ENSMUST00000278433.1	LN:1348
@SQ	SN:ENSMUST00000278510.1	LN:551
@SQ	SN:ENSMUST00000278468.1	LN:4823
@SQ	SN:ENSMUST00000278450.1	LN:977
@SQ	SN:ENSMUST00000122051.2	LN:2413
@SQ	SN:ENSMUST00000117655.3	LN:780
@SQ	SN:ENSMUST00000120994.2	LN:315
@SQ	SN:ENSMUST00000279937.1	LN:927
@SQ	SN:ENSMUST00000280106.1	LN:307
@SQ	SN:ENSMUST00000166629.2	LN:63
@SQ	SN:ENSMUST00000117799.2	LN:748
@SQ	SN:ENSMUST00000121342.2	LN:3177
@SQ	SN:ENSMUST00000117496.2	LN:342
@SQ	SN:ENSMUST00000091878.6	LN:2798
@SQ	SN:ENSMUST00000168483.9	LN:4244
@SQ	SN:ENSMUST00000092750.12	LN:4154
@SQ	SN:ENSMUST00000152923.2	LN:383
@SQ	SN:ENSMUST00000119716.2	LN:643
@SQ	SN:ENSMUST00000268532.1	LN:507
@SQ	SN:ENSMUST00000268529.1	LN:624
@SQ	SN:ENSMUST00000268531.1	LN:603
@SQ	SN:ENSMUST00000268528.1	LN:445
@SQ	SN:ENSMUST00000118554.2	LN:578
@SQ	SN:ENSMUST00000122090.2	LN:1459
@SQ	SN:ENSMUST00000269216.1	LN:439
@SQ	SN:ENSMUST00000268711.1	LN:463
@SQ	SN:ENSMUST00000123828.2	LN:940
@SQ	SN:ENSMUST00000268722.1	LN:1062
@SQ	SN:ENSMUST00000268713.1	LN:577
@SQ	SN:ENSMUST00000121771.2	LN:632
@SQ	SN:ENSMUST00000268719.1	LN:275
@SQ	SN:ENSMUST00000178733.2	LN:375
@SQ	SN:ENSMUST00000268725.1	LN:398
@SQ	SN:ENSMUST00000268738.1	LN:594
@SQ	SN:ENSMUST00000268746.1	LN:435
@SQ	SN:ENSMUST00000268747.1	LN:514
@SQ	SN:ENSMUST00000105733.3	LN:4550
@SQ	SN:ENSMUST00000094493.5	LN:780
@SQ	SN:ENSMUST00000119646.2	LN:260
@SQ	SN:ENSMUST00000105735.9	LN:3038
@SQ	SN:ENSMUST00000179175.3	LN:2953
@SQ	SN:ENSMUST00000145269.3	LN:1974
@SQ	SN:ENSMUST00000268139.1	LN:721
@SQ	SN:ENSMUST00000268143.1	LN:956
@SQ	SN:ENSMUST00000268149.1	LN:1777
@SQ	SN:ENSMUST00000268150.1	LN:1301
@SQ	SN:ENSMUST00000268152.1	LN:1512
@SQ	SN:ENSMUST00000122151.2	LN:635
@SQ	SN:ENSMUST00000118760.2	LN:1443
@SQ	SN:ENSMUST00000267934.1	LN:332
@SQ	SN:ENSMUST00000267933.1	LN:676
@SQ	SN:ENSMUST00000120042.2	LN:565
@SQ	SN:ENSMUST00000178737.2	LN:377
@SQ	SN:ENSMUST00000070932.4	LN:387
@SQ	SN:ENSMUST00000281506.1	LN:454
@SQ	SN:ENSMUST00000281497.1	LN:519
@SQ	SN:ENSMUST00000281500.1	LN:441
@SQ	SN:ENSMUST00000281504.1	LN:472
@SQ	SN:ENSMUST00000238583.2	LN:1296
@SQ	SN:ENSMUST00000355917.1	LN:1061
@SQ	SN:ENSMUST00000179197.2	LN:648
@SQ	SN:ENSMUST00000119840.2	LN:3151
@SQ	SN:ENSMUST00000122071.2	LN:339
@SQ	SN:ENSMUST00000146688.3	LN:2295
@SQ	SN:ENSMUST00000075775.6	LN:3993
@SQ	SN:ENSMUST00000355393.1	LN:704
@SQ	SN:ENSMUST00000120969.2	LN:637
@SQ	SN:ENSMUST00000175787.3	LN:1732
@SQ	SN:ENSMUST00000355399.1	LN:645
@SQ	SN:ENSMUST00000355390.1	LN:721
@SQ	SN:ENSMUST00000355404.1	LN:738
@SQ	SN:ENSMUST00000118441.2	LN:627
@SQ	SN:ENSMUST00000117213.2	LN:1453
@SQ	SN:ENSMUST00000355764.1	LN:809
@SQ	SN:ENSMUST00000355763.1	LN:1000
@SQ	SN:ENSMUST00000121481.2	LN:454
@SQ	SN:ENSMUST00000177972.2	LN:380
@SQ	SN:ENSMUST00000084149.10	LN:2813
@SQ	SN:ENSMUST00000118508.3	LN:780
@SQ	SN:ENSMUST00000119875.2	LN:336
@SQ	SN:ENSMUST00000125785.9	LN:2172
@SQ	SN:ENSMUST00000354737.1	LN:565
@SQ	SN:ENSMUST00000354738.1	LN:2104
@SQ	SN:ENSMUST00000354739.1	LN:2202
@SQ	SN:ENSMUST00000354743.1	LN:1892
@SQ	SN:ENSMUST00000354740.1	LN:885
@SQ	SN:ENSMUST00000177526.2	LN:1173
@SQ	SN:ENSMUST00000122007.2	LN:736
@SQ	SN:ENSMUST00000117628.2	LN:3121
@SQ	SN:ENSMUST00000179385.2	LN:345
@SQ	SN:ENSMUST00000148762.4	LN:2800
@SQ	SN:ENSMUST00000166764.2	LN:63
@SQ	SN:ENSMUST00000154154.2	LN:1250
@SQ	SN:ENSMUST00000121570.2	LN:646
@SQ	SN:ENSMUST00000356242.1	LN:654
@SQ	SN:ENSMUST00000356534.1	LN:322
@SQ	SN:ENSMUST00000356745.1	LN:890
@SQ	SN:ENSMUST00000354746.1	LN:785
@SQ	SN:ENSMUST00000354748.1	LN:498
@SQ	SN:ENSMUST00000354751.1	LN:1872
@SQ	SN:ENSMUST00000120609.2	LN:559
@SQ	SN:ENSMUST00000179720.2	LN:269
@SQ	SN:ENSMUST00000354758.1	LN:1276
@SQ	SN:ENSMUST00000355143.1	LN:893
@SQ	SN:ENSMUST00000105721.9	LN:1488
@SQ	SN:ENSMUST00000063704.8	LN:1244
@SQ	SN:ENSMUST00000118377.2	LN:400
@SQ	SN:ENSMUST00000179853.2	LN:382
@SQ	SN:ENSMUST00000117417.2	LN:456
@SQ	SN:ENSMUST00000081742.7	LN:2762
@SQ	SN:ENSMUST00000105720.8	LN:2594
@SQ	SN:ENSMUST00000037565.14	LN:2558
@SQ	SN:ENSMUST00000119277.2	LN:646
@SQ	SN:ENSMUST00000147722.2	LN:1620
@SQ	SN:ENSMUST00000117638.2	LN:2885
@SQ	SN:ENSMUST00000118035.3	LN:345
@SQ	SN:ENSMUST00000121031.2	LN:2950
@SQ	SN:ENSMUST00000118892.2	LN:745
@SQ	SN:ENSMUST00000105734.10	LN:2729
@SQ	SN:ENSMUST00000122309.2	LN:2405
@SQ	SN:ENSMUST00000176201.2	LN:2516
@SQ	SN:ENSMUST00000116174.3	LN:426
@SQ	SN:ENSMUST00000105718.8	LN:4238
@SQ	SN:ENSMUST00000314417.1	LN:759
@SQ	SN:ENSMUST00000030886.15	LN:1813
@SQ	SN:ENSMUST00000172710.8	LN:1769
@SQ	SN:ENSMUST00000119975.3	LN:1879
@SQ	SN:ENSMUST00000094481.2	LN:1380
@SQ	SN:ENSMUST00000105716.9	LN:4241
@SQ	SN:ENSMUST00000030884.10	LN:4341
@SQ	SN:ENSMUST00000105715.8	LN:4043
@SQ	SN:ENSMUST00000105714.8	LN:2427
@SQ	SN:ENSMUST00000118348.2	LN:321
@SQ	SN:ENSMUST00000019199.14	LN:3243
@SQ	SN:ENSMUST00000105712.2	LN:1059
@SQ	SN:ENSMUST00000103232.2	LN:2731
@SQ	SN:ENSMUST00000349223.1	LN:1534
@SQ	SN:ENSMUST00000103231.5	LN:781
@SQ	SN:ENSMUST00000103230.5	LN:865
@SQ	SN:ENSMUST00000154192.2	LN:820
@SQ	SN:ENSMUST00000137724.8	LN:5198
@SQ	SN:ENSMUST00000030879.12	LN:3306
@SQ	SN:ENSMUST00000119862.2	LN:773
@SQ	SN:ENSMUST00000097788.11	LN:2652
@SQ	SN:ENSMUST00000069604.15	LN:6072
@SQ	SN:ENSMUST00000295697.1	LN:1785
@SQ	SN:ENSMUST00000144031.4	LN:3292
@SQ	SN:ENSMUST00000249946.1	LN:2643
@SQ	SN:ENSMUST00000295702.1	LN:2286
@SQ	SN:ENSMUST00000117487.3	LN:462
@SQ	SN:ENSMUST00000177629.3	LN:1603
@SQ	SN:ENSMUST00000030865.9	LN:3996
@SQ	SN:ENSMUST00000030862.5	LN:5200
@SQ	SN:ENSMUST00000084129.9	LN:1162
@SQ	SN:ENSMUST00000030860.9	LN:1535
@SQ	SN:ENSMUST00000105707.2	LN:949
@SQ	SN:ENSMUST00000105706.8	LN:1938
@SQ	SN:ENSMUST00000168503.8	LN:1240
@SQ	SN:ENSMUST00000030858.14	LN:1346
@SQ	SN:ENSMUST00000056965.12	LN:1163
@SQ	SN:ENSMUST00000183749.3	LN:61
@SQ	SN:ENSMUST00000263784.1	LN:475
@SQ	SN:ENSMUST00000167160.8	LN:1572
@SQ	SN:ENSMUST00000057907.10	LN:1829
@SQ	SN:ENSMUST00000105705.9	LN:1034
@SQ	SN:ENSMUST00000151127.8	LN:1403
@SQ	SN:ENSMUST00000047951.9	LN:1288
@SQ	SN:ENSMUST00000263559.1	LN:681
@SQ	SN:ENSMUST00000271233.1	LN:607
@SQ	SN:ENSMUST00000346917.1	LN:825
@SQ	SN:ENSMUST00000347131.1	LN:656
@SQ	SN:ENSMUST00000047720.9	LN:5282
@SQ	SN:ENSMUST00000253421.1	LN:571
@SQ	SN:ENSMUST00000324767.1	LN:1665
@SQ	SN:ENSMUST00000324772.1	LN:1308
@SQ	SN:ENSMUST00000324780.1	LN:1072
@SQ	SN:ENSMUST00000324783.1	LN:1131
@SQ	SN:ENSMUST00000325152.1	LN:524
@SQ	SN:ENSMUST00000325150.1	LN:527
@SQ	SN:ENSMUST00000325151.1	LN:514
@SQ	SN:ENSMUST00000270180.1	LN:1788
@SQ	SN:ENSMUST00000270179.1	LN:526
@SQ	SN:ENSMUST00000270178.1	LN:672
@SQ	SN:ENSMUST00000333979.1	LN:542
@SQ	SN:ENSMUST00000333155.1	LN:1022
@SQ	SN:ENSMUST00000333161.1	LN:345
@SQ	SN:ENSMUST00000333163.1	LN:473
@SQ	SN:ENSMUST00000334268.1	LN:590
@SQ	SN:ENSMUST00000333790.1	LN:1442
@SQ	SN:ENSMUST00000333303.1	LN:1724
@SQ	SN:ENSMUST00000051633.3	LN:2992
@SQ	SN:ENSMUST00000082714.5	LN:152
@SQ	SN:ENSMUST00000333477.1	LN:358
@SQ	SN:ENSMUST00000103221.10	LN:8564
@SQ	SN:ENSMUST00000057580.8	LN:1003
@SQ	SN:ENSMUST00000030840.4	LN:2157
@SQ	SN:ENSMUST00000158456.3	LN:104
@SQ	SN:ENSMUST00000158000.3	LN:108
@SQ	SN:ENSMUST00000017408.14	LN:2790
@SQ	SN:ENSMUST00000076022.7	LN:2682
@SQ	SN:ENSMUST00000120110.2	LN:821
@SQ	SN:ENSMUST00000138492.2	LN:494
@SQ	SN:ENSMUST00000006611.9	LN:1338
@SQ	SN:ENSMUST00000105701.9	LN:738
@SQ	SN:ENSMUST00000052060.7	LN:3058
@SQ	SN:ENSMUST00000105702.9	LN:6425
@SQ	SN:ENSMUST00000165113.8	LN:6495
@SQ	SN:ENSMUST00000172073.8	LN:6513
@SQ	SN:ENSMUST00000084125.10	LN:7477
@SQ	SN:ENSMUST00000105699.8	LN:1904
@SQ	SN:ENSMUST00000189048.7	LN:1096
@SQ	SN:ENSMUST00000095719.10	LN:1011
@SQ	SN:ENSMUST00000105700.8	LN:923
@SQ	SN:ENSMUST00000105698.3	LN:1385
@SQ	SN:ENSMUST00000250014.1	LN:2402
@SQ	SN:ENSMUST00000358006.1	LN:949
@SQ	SN:ENSMUST00000353635.1	LN:606
@SQ	SN:ENSMUST00000353638.1	LN:618
@SQ	SN:ENSMUST00000353632.1	LN:587
@SQ	SN:ENSMUST00000353640.1	LN:946
@SQ	SN:ENSMUST00000353639.1	LN:626
@SQ	SN:ENSMUST00000353861.1	LN:610
@SQ	SN:ENSMUST00000262574.1	LN:582
@SQ	SN:ENSMUST00000350990.1	LN:618
@SQ	SN:ENSMUST00000306086.1	LN:993
@SQ	SN:ENSMUST00000306082.1	LN:459
@SQ	SN:ENSMUST00000276309.1	LN:1299
@SQ	SN:ENSMUST00000378638.1	LN:967
@SQ	SN:ENSMUST00000294073.1	LN:176
@SQ	SN:ENSMUST00000334558.1	LN:448
@SQ	SN:ENSMUST00000334557.1	LN:537
@SQ	SN:ENSMUST00000284500.1	LN:489
@SQ	SN:ENSMUST00000284499.1	LN:571
@SQ	SN:ENSMUST00000284376.1	LN:1295
@SQ	SN:ENSMUST00000094464.10	LN:4349
@SQ	SN:ENSMUST00000122222.8	LN:7926
@SQ	SN:ENSMUST00000350078.1	LN:2194
@SQ	SN:ENSMUST00000369195.1	LN:445
@SQ	SN:ENSMUST00000151967.3	LN:592
@SQ	SN:ENSMUST00000123548.2	LN:562
@SQ	SN:ENSMUST00000146124.2	LN:2899
@SQ	SN:ENSMUST00000153443.2	LN:2758
@SQ	SN:ENSMUST00000103217.11	LN:2006
@SQ	SN:ENSMUST00000118516.2	LN:320
@SQ	SN:ENSMUST00000103216.10	LN:1835
@SQ	SN:ENSMUST00000030816.4	LN:2457
@SQ	SN:ENSMUST00000030815.3	LN:677
@SQ	SN:ENSMUST00000030813.10	LN:1110
@SQ	SN:ENSMUST00000177408.2	LN:689
@SQ	SN:ENSMUST00000105695.2	LN:544
@SQ	SN:ENSMUST00000120596.2	LN:892
@SQ	SN:ENSMUST00000084124.7	LN:2218
@SQ	SN:ENSMUST00000060537.13	LN:10233
@SQ	SN:ENSMUST00000238956.2	LN:10434
@SQ	SN:ENSMUST00000055647.15	LN:5992
@SQ	SN:ENSMUST00000030806.6	LN:6991
@SQ	SN:ENSMUST00000103212.10	LN:5626
@SQ	SN:ENSMUST00000238439.2	LN:4943
@SQ	SN:ENSMUST00000239095.2	LN:5081
@SQ	SN:ENSMUST00000155845.2	LN:756
@SQ	SN:ENSMUST00000250158.1	LN:537
@SQ	SN:ENSMUST00000154000.3	LN:372
@SQ	SN:ENSMUST00000151896.8	LN:1286
@SQ	SN:ENSMUST00000141259.2	LN:2227
@SQ	SN:ENSMUST00000277495.1	LN:1981
@SQ	SN:ENSMUST00000306925.1	LN:307
@SQ	SN:ENSMUST00000307141.1	LN:601
@SQ	SN:ENSMUST00000030848.3	LN:619
@SQ	SN:ENSMUST00000346405.1	LN:285
@SQ	SN:ENSMUST00000117987.2	LN:378
@SQ	SN:ENSMUST00000119921.8	LN:2657
@SQ	SN:ENSMUST00000030845.13	LN:1238
@SQ	SN:ENSMUST00000105693.2	LN:1378
@SQ	SN:ENSMUST00000210722.3	LN:537
@SQ	SN:ENSMUST00000030842.8	LN:1817
@SQ	SN:ENSMUST00000122237.2	LN:376
@SQ	SN:ENSMUST00000333452.1	LN:1005
@SQ	SN:ENSMUST00000122697.3	LN:104
@SQ	SN:ENSMUST00000030839.13	LN:2674
@SQ	SN:ENSMUST00000177217.3	LN:60
@SQ	SN:ENSMUST00000105692.2	LN:634
@SQ	SN:ENSMUST00000145263.2	LN:884
@SQ	SN:ENSMUST00000250683.1	LN:655
@SQ	SN:ENSMUST00000250939.1	LN:681
@SQ	SN:ENSMUST00000105691.8	LN:4459
@SQ	SN:ENSMUST00000039144.7	LN:3319
@SQ	SN:ENSMUST00000362041.1	LN:426
@SQ	SN:ENSMUST00000038859.14	LN:4905
@SQ	SN:ENSMUST00000105690.9	LN:4921
@SQ	SN:ENSMUST00000177654.8	LN:4765
@SQ	SN:ENSMUST00000122059.8	LN:4832
@SQ	SN:ENSMUST00000118704.8	LN:4894
@SQ	SN:ENSMUST00000105688.10	LN:4335
@SQ	SN:ENSMUST00000105689.8	LN:3132
@SQ	SN:ENSMUST00000185093.3	LN:64
@SQ	SN:ENSMUST00000105687.9	LN:3697
@SQ	SN:ENSMUST00000054459.11	LN:4631
@SQ	SN:ENSMUST00000103208.2	LN:3620
@SQ	SN:ENSMUST00000105686.3	LN:1887
@SQ	SN:ENSMUST00000346334.1	LN:1994
@SQ	SN:ENSMUST00000345635.1	LN:1595
@SQ	SN:ENSMUST00000346441.1	LN:301
@SQ	SN:ENSMUST00000345634.1	LN:662
@SQ	SN:ENSMUST00000134059.3	LN:2250
@SQ	SN:ENSMUST00000327046.1	LN:676
@SQ	SN:ENSMUST00000327050.1	LN:1270
@SQ	SN:ENSMUST00000119178.2	LN:141
@SQ	SN:ENSMUST00000119125.2	LN:557
@SQ	SN:ENSMUST00020181805.1	LN:109
@SQ	SN:ENSMUST00020182141.1	LN:60
@SQ	SN:ENSMUST00000251021.1	LN:555
@SQ	SN:ENSMUST00000251214.1	LN:423
@SQ	SN:ENSMUST00000038562.9	LN:3092
@SQ	SN:ENSMUST00000105685.2	LN:1537
@SQ	SN:ENSMUST00000105684.2	LN:1002
@SQ	SN:ENSMUST00000252688.1	LN:466
@SQ	SN:ENSMUST00000146532.2	LN:768
@SQ	SN:ENSMUST00000253135.1	LN:349
@SQ	SN:ENSMUST00000329805.1	LN:450
@SQ	SN:ENSMUST00000084117.13	LN:4571
@SQ	SN:ENSMUST00000030830.4	LN:4745
@SQ	SN:ENSMUST00000321844.1	LN:544
@SQ	SN:ENSMUST00000294348.1	LN:372
@SQ	SN:ENSMUST00000273540.1	LN:502
@SQ	SN:ENSMUST00000370826.1	LN:1210
@SQ	SN:ENSMUST00000316514.1	LN:1120
@SQ	SN:ENSMUST00000134236.4	LN:1101
@SQ	SN:ENSMUST00000316218.1	LN:902
@SQ	SN:ENSMUST00000316219.1	LN:662
@SQ	SN:ENSMUST00000316222.1	LN:715
@SQ	SN:ENSMUST00000083559.3	LN:102
@SQ	SN:ENSMUST00000194216.2	LN:2459
@SQ	SN:ENSMUST00000094451.4	LN:4900
@SQ	SN:ENSMUST00000239356.2	LN:76
@SQ	SN:ENSMUST00000126212.2	LN:2485
@SQ	SN:ENSMUST00000030826.4	LN:3158
@SQ	SN:ENSMUST00000059893.8	LN:1578
@SQ	SN:ENSMUST00000105683.9	LN:1460
@SQ	SN:ENSMUST00000030817.5	LN:1567
@SQ	SN:ENSMUST00000117930.2	LN:409
@SQ	SN:ENSMUST00000080926.13	LN:2027
@SQ	SN:ENSMUST00000080149.6	LN:1902
@SQ	SN:ENSMUST00000105682.9	LN:7728
@SQ	SN:ENSMUST00000271605.1	LN:698
@SQ	SN:ENSMUST00000136346.2	LN:260
@SQ	SN:ENSMUST00020183602.1	LN:110
@SQ	SN:ENSMUST00000284686.1	LN:589
@SQ	SN:ENSMUST00000327623.1	LN:332
@SQ	SN:ENSMUST00000293114.1	LN:702
@SQ	SN:ENSMUST00000293115.1	LN:509
@SQ	SN:ENSMUST00000105680.9	LN:6503
@SQ	SN:ENSMUST00000314767.1	LN:716
@SQ	SN:ENSMUST00000314768.1	LN:299
@SQ	SN:ENSMUST00000128800.2	LN:469
@SQ	SN:ENSMUST00000314769.1	LN:581
@SQ	SN:ENSMUST00000037827.10	LN:3387
@SQ	SN:ENSMUST00000117997.2	LN:2955
@SQ	SN:ENSMUST00000149065.2	LN:578
@SQ	SN:ENSMUST00000352124.1	LN:778
@SQ	SN:ENSMUST00000352119.1	LN:780
@SQ	SN:ENSMUST00000352465.1	LN:339
@SQ	SN:ENSMUST00000379092.1	LN:1021
@SQ	SN:ENSMUST00000379101.1	LN:1021
@SQ	SN:ENSMUST00000379097.1	LN:971
@SQ	SN:ENSMUST00000379099.1	LN:479
@SQ	SN:ENSMUST00000379280.1	LN:1170
@SQ	SN:ENSMUST00000379284.1	LN:791
@SQ	SN:ENSMUST00000379518.1	LN:819
@SQ	SN:ENSMUST00000323979.1	LN:713
@SQ	SN:ENSMUST00000338009.1	LN:927
@SQ	SN:ENSMUST00000338012.1	LN:449
@SQ	SN:ENSMUST00000338011.1	LN:569
@SQ	SN:ENSMUST00000338663.1	LN:587
@SQ	SN:ENSMUST00000338178.1	LN:1333
@SQ	SN:ENSMUST00000338177.1	LN:755
@SQ	SN:ENSMUST00000338461.1	LN:1564
@SQ	SN:ENSMUST00000338617.1	LN:829
@SQ	SN:ENSMUST00000133196.3	LN:760
@SQ	SN:ENSMUST00000338609.1	LN:614
@SQ	SN:ENSMUST00000121072.2	LN:395
@SQ	SN:ENSMUST00000338616.1	LN:682
@SQ	SN:ENSMUST00000073600.9	LN:3036
@SQ	SN:ENSMUST00000030811.2	LN:3043
@SQ	SN:ENSMUST00000313678.1	LN:633
@SQ	SN:ENSMUST00000313674.1	LN:700
@SQ	SN:ENSMUST00000254811.1	LN:276
@SQ	SN:ENSMUST00000030805.14	LN:908
@SQ	SN:ENSMUST00000105675.8	LN:882
@SQ	SN:ENSMUST00000105674.8	LN:937
@SQ	SN:ENSMUST00000105676.8	LN:582
@SQ	SN:ENSMUST00000105673.8	LN:919
@SQ	SN:ENSMUST00000352810.1	LN:276
@SQ	SN:ENSMUST00000352589.1	LN:519
@SQ	SN:ENSMUST00000352341.1	LN:376
@SQ	SN:ENSMUST00000105672.10	LN:1999
@SQ	SN:ENSMUST00000030808.10	LN:2099
@SQ	SN:ENSMUST00000105671.8	LN:1278
@SQ	SN:ENSMUST00000116257.8	LN:2115
@SQ	SN:ENSMUST00000060901.11	LN:1003
@SQ	SN:ENSMUST00000276283.1	LN:495
@SQ	SN:ENSMUST00000082542.4	LN:160
@SQ	SN:ENSMUST00000265393.1	LN:357
@SQ	SN:ENSMUST00000265391.1	LN:494
@SQ	SN:ENSMUST00000265390.1	LN:394
@SQ	SN:ENSMUST00000265392.1	LN:279
@SQ	SN:ENSMUST00000030803.2	LN:538
@SQ	SN:ENSMUST00000103204.11	LN:5999
@SQ	SN:ENSMUST00000314430.1	LN:628
@SQ	SN:ENSMUST00000332182.1	LN:711
@SQ	SN:ENSMUST00000030797.4	LN:2120
@SQ	SN:ENSMUST00000332293.1	LN:1123
@SQ	SN:ENSMUST00000097774.9	LN:8533
@SQ	SN:ENSMUST00000049790.14	LN:8423
@SQ	SN:ENSMUST00000105670.8	LN:4961
@SQ	SN:ENSMUST00000105668.8	LN:4962
@SQ	SN:ENSMUST00000105667.4	LN:940
@SQ	SN:ENSMUST00000365956.1	LN:478
@SQ	SN:ENSMUST00000365477.1	LN:684
@SQ	SN:ENSMUST00000365833.1	LN:1008
@SQ	SN:ENSMUST00000360639.1	LN:744
@SQ	SN:ENSMUST00000360439.1	LN:531
@SQ	SN:ENSMUST00000360437.1	LN:643
@SQ	SN:ENSMUST00000361378.1	LN:834
@SQ	SN:ENSMUST00000362072.1	LN:519
@SQ	SN:ENSMUST00000362327.1	LN:372
@SQ	SN:ENSMUST00000129097.3	LN:1880
@SQ	SN:ENSMUST00000360315.1	LN:1292
@SQ	SN:ENSMUST00000360805.1	LN:689
@SQ	SN:ENSMUST00000361219.1	LN:997
@SQ	SN:ENSMUST00000361575.1	LN:396
@SQ	SN:ENSMUST00000355550.1	LN:520
@SQ	SN:ENSMUST00000283760.1	LN:715
@SQ	SN:ENSMUST00000283762.1	LN:906
@SQ	SN:ENSMUST00000315616.1	LN:1005
@SQ	SN:ENSMUST00000315764.1	LN:793
@SQ	SN:ENSMUST00000259460.1	LN:485
@SQ	SN:ENSMUST00000367595.1	LN:664
@SQ	SN:ENSMUST00000191938.2	LN:422
@SQ	SN:ENSMUST00000062904.11	LN:3151
@SQ	SN:ENSMUST00000036680.8	LN:1124
@SQ	SN:ENSMUST00000105665.3	LN:832
@SQ	SN:ENSMUST00000055688.10	LN:3205
@SQ	SN:ENSMUST00000329631.1	LN:987
@SQ	SN:ENSMUST00000206007.2	LN:2861
@SQ	SN:ENSMUST00000097773.4	LN:3986
@SQ	SN:ENSMUST00000066715.11	LN:2218
@SQ	SN:ENSMUST00000030792.2	LN:2863
@SQ	SN:ENSMUST00000084116.13	LN:3722
@SQ	SN:ENSMUST00000103197.5	LN:2271
@SQ	SN:ENSMUST00000105662.8	LN:3933
@SQ	SN:ENSMUST00000239025.2	LN:3312
@SQ	SN:ENSMUST00000118648.8	LN:3818
@SQ	SN:ENSMUST00000105661.10	LN:3842
@SQ	SN:ENSMUST00000084115.4	LN:4113
@SQ	SN:ENSMUST00000025706.10	LN:1661
@SQ	SN:ENSMUST00000035275.8	LN:1603
@SQ	SN:ENSMUST00000030785.15	LN:3406
@SQ	SN:ENSMUST00000105659.9	LN:3595
@SQ	SN:ENSMUST00000049305.14	LN:1142
@SQ	SN:ENSMUST00000105658.8	LN:2815
@SQ	SN:ENSMUST00000105653.8	LN:1411
@SQ	SN:ENSMUST00000103196.9	LN:1323
@SQ	SN:ENSMUST00000105654.8	LN:1566
@SQ	SN:ENSMUST00000105655.8	LN:1350
@SQ	SN:ENSMUST00000105656.8	LN:1593
@SQ	SN:ENSMUST00000070018.14	LN:1618
@SQ	SN:ENSMUST00000080042.13	LN:1402
@SQ	SN:ENSMUST00000084114.12	LN:1645
@SQ	SN:ENSMUST00000105657.9	LN:1375
@SQ	SN:ENSMUST00000207676.2	LN:4618
@SQ	SN:ENSMUST00000350385.1	LN:1376
@SQ	SN:ENSMUST00000121941.2	LN:484
@SQ	SN:ENSMUST00000030782.2	LN:2521
@SQ	SN:ENSMUST00000265336.1	LN:676
@SQ	SN:ENSMUST00000265339.1	LN:667
@SQ	SN:ENSMUST00000265330.1	LN:697
@SQ	SN:ENSMUST00000265742.1	LN:1281
@SQ	SN:ENSMUST00000265510.1	LN:1123
@SQ	SN:ENSMUST00000075363.10	LN:1457
@SQ	SN:ENSMUST00000167926.8	LN:1505
@SQ	SN:ENSMUST00000030779.10	LN:1425
@SQ	SN:ENSMUST00000105652.3	LN:1393
@SQ	SN:ENSMUST00020182839.1	LN:336
@SQ	SN:ENSMUST00000127752.2	LN:251
@SQ	SN:ENSMUST00000298960.1	LN:301
@SQ	SN:ENSMUST00000105650.8	LN:3838
@SQ	SN:ENSMUST00000105651.8	LN:3777
@SQ	SN:ENSMUST00000055754.8	LN:3757
@SQ	SN:ENSMUST00000094438.2	LN:1829
@SQ	SN:ENSMUST00000218045.2	LN:962
@SQ	SN:ENSMUST00000048892.14	LN:4919
@SQ	SN:ENSMUST00000369631.1	LN:2012
@SQ	SN:ENSMUST00000076183.12	LN:2466
@SQ	SN:ENSMUST00000103191.11	LN:474
@SQ	SN:ENSMUST00000139685.8	LN:2051
@SQ	SN:ENSMUST00000188151.2	LN:2048
@SQ	SN:ENSMUST00000030775.12	LN:9486
@SQ	SN:ENSMUST00000164662.8	LN:9375
@SQ	SN:ENSMUST00000005175.5	LN:9122
@SQ	SN:ENSMUST00000145163.2	LN:699
@SQ	SN:ENSMUST00000159840.8	LN:3574
@SQ	SN:ENSMUST00000160884.9	LN:3961
@SQ	SN:ENSMUST00000030768.10	LN:3597
@SQ	SN:ENSMUST00000238738.2	LN:3533
@SQ	SN:ENSMUST00000238715.2	LN:3803
@SQ	SN:ENSMUST00000238252.2	LN:2674
@SQ	SN:ENSMUST00000105648.10	LN:1799
@SQ	SN:ENSMUST00000159186.9	LN:1325
@SQ	SN:ENSMUST00000161416.2	LN:318
@SQ	SN:ENSMUST00000081393.10	LN:5027
@SQ	SN:ENSMUST00000056567.6	LN:4583
@SQ	SN:ENSMUST00000272352.1	LN:602
@SQ	SN:ENSMUST00000272353.1	LN:743
@SQ	SN:ENSMUST00000330097.1	LN:756
@SQ	SN:ENSMUST00000330335.1	LN:759
@SQ	SN:ENSMUST00000118685.2	LN:256
@SQ	SN:ENSMUST00000143133.3	LN:1315
@SQ	SN:ENSMUST00000354254.1	LN:2063
@SQ	SN:ENSMUST00000251109.1	LN:779
@SQ	SN:ENSMUST00000305526.1	LN:996
@SQ	SN:ENSMUST00000305529.1	LN:1187
@SQ	SN:ENSMUST00000361328.1	LN:496
@SQ	SN:ENSMUST00000329425.1	LN:377
@SQ	SN:ENSMUST00000328362.1	LN:1463
@SQ	SN:ENSMUST00000287619.1	LN:666
@SQ	SN:ENSMUST00000361056.1	LN:575
@SQ	SN:ENSMUST00000348526.1	LN:447
@SQ	SN:ENSMUST00000348528.1	LN:663
@SQ	SN:ENSMUST00020182571.1	LN:95
@SQ	SN:ENSMUST00000332589.1	LN:712
@SQ	SN:ENSMUST00000332591.1	LN:1792
@SQ	SN:ENSMUST00000330184.1	LN:877
@SQ	SN:ENSMUST00000330186.1	LN:967
@SQ	SN:ENSMUST00000151703.2	LN:441
@SQ	SN:ENSMUST00000305125.1	LN:1168
@SQ	SN:ENSMUST00000321614.1	LN:640
@SQ	SN:ENSMUST00000321616.1	LN:1547
@SQ	SN:ENSMUST00000323774.1	LN:1093
@SQ	SN:ENSMUST00000126141.3	LN:809
@SQ	SN:ENSMUST00000277095.1	LN:1338
@SQ	SN:ENSMUST00000364395.1	LN:477
@SQ	SN:ENSMUST00000321539.1	LN:629
@SQ	SN:ENSMUST00000321540.1	LN:416
@SQ	SN:ENSMUST00000254393.1	LN:1062
@SQ	SN:ENSMUST00000254200.1	LN:1679
@SQ	SN:ENSMUST00000105646.3	LN:3048
@SQ	SN:ENSMUST00000310509.1	LN:744
@SQ	SN:ENSMUST00000310510.1	LN:508
@SQ	SN:ENSMUST00000359238.1	LN:1010
@SQ	SN:ENSMUST00000309413.1	LN:705
@SQ	SN:ENSMUST00000309412.1	LN:1806
@SQ	SN:ENSMUST00000318893.1	LN:470
@SQ	SN:ENSMUST00000362743.1	LN:1414
@SQ	SN:ENSMUST00000362744.1	LN:1397
@SQ	SN:ENSMUST00000274117.1	LN:623
@SQ	SN:ENSMUST00000274118.1	LN:699
@SQ	SN:ENSMUST00000280859.1	LN:1194
@SQ	SN:ENSMUST00000276588.1	LN:1221
@SQ	SN:ENSMUST00000276589.1	LN:814
@SQ	SN:ENSMUST00000276592.1	LN:601
@SQ	SN:ENSMUST00000276778.1	LN:590
@SQ	SN:ENSMUST00000246820.1	LN:1375
@SQ	SN:ENSMUST00000276591.1	LN:969
@SQ	SN:ENSMUST00000321242.1	LN:437
@SQ	SN:ENSMUST00000252995.1	LN:656
@SQ	SN:ENSMUST00000276971.1	LN:375
@SQ	SN:ENSMUST00000351120.1	LN:451
@SQ	SN:ENSMUST00000255767.1	LN:494
@SQ	SN:ENSMUST00000342627.1	LN:1390
@SQ	SN:ENSMUST00000351233.1	LN:1220
@SQ	SN:ENSMUST00000343056.1	LN:555
@SQ	SN:ENSMUST00000329315.1	LN:1275
@SQ	SN:ENSMUST00000276281.1	LN:285
@SQ	SN:ENSMUST00000276534.1	LN:588
@SQ	SN:ENSMUST00000320111.1	LN:649
@SQ	SN:ENSMUST00000320109.1	LN:1289
@SQ	SN:ENSMUST00000104331.3	LN:132
@SQ	SN:ENSMUST00000156438.2	LN:620
@SQ	SN:ENSMUST00000283712.1	LN:590
@SQ	SN:ENSMUST00000280143.1	LN:954
@SQ	SN:ENSMUST00000280145.1	LN:2155
@SQ	SN:ENSMUST00000280148.1	LN:777
@SQ	SN:ENSMUST00000241109.2	LN:1510
@SQ	SN:ENSMUST00000280152.1	LN:645
@SQ	SN:ENSMUST00000280147.1	LN:673
@SQ	SN:ENSMUST00000280326.1	LN:637
@SQ	SN:ENSMUST00000280500.1	LN:779
@SQ	SN:ENSMUST00000105645.9	LN:977
@SQ	SN:ENSMUST00000058393.9	LN:1098
@SQ	SN:ENSMUST00000030893.3	LN:2093
@SQ	SN:ENSMUST00000047497.15	LN:5151
@SQ	SN:ENSMUST00000259903.1	LN:415
@SQ	SN:ENSMUST00000169622.8	LN:3468
@SQ	SN:ENSMUST00000030894.15	LN:3395
@SQ	SN:ENSMUST00000182191.8	LN:3535
@SQ	SN:ENSMUST00000182151.8	LN:5091
@SQ	SN:ENSMUST00000143047.8	LN:3373
@SQ	SN:ENSMUST00000125533.9	LN:2568
@SQ	SN:ENSMUST00000126119.8	LN:3996
@SQ	SN:ENSMUST00000146543.9	LN:839
@SQ	SN:ENSMUST00000130175.8	LN:477
@SQ	SN:ENSMUST00000132541.8	LN:490
@SQ	SN:ENSMUST00000145527.8	LN:562
@SQ	SN:ENSMUST00000146054.8	LN:707
@SQ	SN:ENSMUST00000131325.3	LN:842
@SQ	SN:ENSMUST00000296864.1	LN:1037
@SQ	SN:ENSMUST00000296863.1	LN:1118
@SQ	SN:ENSMUST00000296860.1	LN:957
@SQ	SN:ENSMUST00000047207.7	LN:2089
@SQ	SN:ENSMUST00000120894.2	LN:691
@SQ	SN:ENSMUST00000117605.2	LN:106
@SQ	SN:ENSMUST00000239448.2	LN:5046
@SQ	SN:ENSMUST00000133533.8	LN:4752
@SQ	SN:ENSMUST00000105644.10	LN:5042
@SQ	SN:ENSMUST00000097762.11	LN:2205
@SQ	SN:ENSMUST00000105643.8	LN:1916
@SQ	SN:ENSMUST00000143429.2	LN:2192
@SQ	SN:ENSMUST00000284932.1	LN:664
@SQ	SN:ENSMUST00000158149.3	LN:144
@SQ	SN:ENSMUST00000030895.12	LN:1598
@SQ	SN:ENSMUST00000030896.15	LN:1724
@SQ	SN:ENSMUST00000105639.4	LN:642
@SQ	SN:ENSMUST00000342395.1	LN:426
@SQ	SN:ENSMUST00000030897.15	LN:6851
@SQ	SN:ENSMUST00000121194.2	LN:472
@SQ	SN:ENSMUST00000030898.12	LN:2860
@SQ	SN:ENSMUST00000169623.8	LN:2474
@SQ	SN:ENSMUST00000324624.1	LN:763
@SQ	SN:ENSMUST00000030902.13	LN:8598
@SQ	SN:ENSMUST00000070313.14	LN:8429
@SQ	SN:ENSMUST00000097759.9	LN:8544
@SQ	SN:ENSMUST00000105636.8	LN:8426
@SQ	SN:ENSMUST00000105637.8	LN:8595
@SQ	SN:ENSMUST00000105638.9	LN:8601
@SQ	SN:ENSMUST00000181143.3	LN:992
@SQ	SN:ENSMUST00000359032.1	LN:562
@SQ	SN:ENSMUST00000359821.1	LN:875
@SQ	SN:ENSMUST00000359199.1	LN:439
@SQ	SN:ENSMUST00000143888.2	LN:736
@SQ	SN:ENSMUST00000359530.1	LN:686
@SQ	SN:ENSMUST00000144347.2	LN:387
@SQ	SN:ENSMUST00000132106.2	LN:738
@SQ	SN:ENSMUST00000359383.1	LN:1343
@SQ	SN:ENSMUST00000359690.1	LN:368
@SQ	SN:ENSMUST00000241063.2	LN:759
@SQ	SN:ENSMUST00000136217.3	LN:3542
@SQ	SN:ENSMUST00000183838.2	LN:512
@SQ	SN:ENSMUST00000138077.3	LN:3759
@SQ	SN:ENSMUST00000265652.1	LN:686
@SQ	SN:ENSMUST00000265644.1	LN:1283
@SQ	SN:ENSMUST00000265647.1	LN:1222
@SQ	SN:ENSMUST00000265648.1	LN:1486
@SQ	SN:ENSMUST00000265645.1	LN:707
@SQ	SN:ENSMUST00000060062.5	LN:1435
@SQ	SN:ENSMUST00000294030.1	LN:621
@SQ	SN:ENSMUST00000294032.1	LN:775
@SQ	SN:ENSMUST00000294041.1	LN:898
@SQ	SN:ENSMUST00000294043.1	LN:955
@SQ	SN:ENSMUST00000294245.1	LN:856
@SQ	SN:ENSMUST00000294036.1	LN:1124
@SQ	SN:ENSMUST00000294037.1	LN:1066
@SQ	SN:ENSMUST00000380885.1	LN:1028
@SQ	SN:ENSMUST00000321909.1	LN:868
@SQ	SN:ENSMUST00000321912.1	LN:528
@SQ	SN:ENSMUST00000321913.1	LN:827
@SQ	SN:ENSMUST00000207854.2	LN:4733
@SQ	SN:ENSMUST00000050220.4	LN:3200
@SQ	SN:ENSMUST00000253080.1	LN:1483
@SQ	SN:ENSMUST00000079269.15	LN:2928
@SQ	SN:ENSMUST00000163732.8	LN:2935
@SQ	SN:ENSMUST00000105635.9	LN:2586
@SQ	SN:ENSMUST00000030935.10	LN:883
@SQ	SN:ENSMUST00000288041.1	LN:914
@SQ	SN:ENSMUST00000288040.1	LN:436
@SQ	SN:ENSMUST00000284022.1	LN:691
@SQ	SN:ENSMUST00000219534.3	LN:1173
@SQ	SN:ENSMUST00000123514.8	LN:1018
@SQ	SN:ENSMUST00000312698.1	LN:458
@SQ	SN:ENSMUST00000243678.2	LN:1627
@SQ	SN:ENSMUST00000153344.3	LN:672
@SQ	SN:ENSMUST00000049621.7	LN:1273
@SQ	SN:ENSMUST00000245874.2	LN:1636
@SQ	SN:ENSMUST00000030931.11	LN:2508
@SQ	SN:ENSMUST00000070953.11	LN:2706
@SQ	SN:ENSMUST00000349986.1	LN:341
@SQ	SN:ENSMUST00000105631.9	LN:5053
@SQ	SN:ENSMUST00000176194.8	LN:5619
@SQ	SN:ENSMUST00000139976.9	LN:5322
@SQ	SN:ENSMUST00000135665.9	LN:4349
@SQ	SN:ENSMUST00000186598.7	LN:2119
@SQ	SN:ENSMUST00000145662.9	LN:1818
@SQ	SN:ENSMUST00000097750.3	LN:3113
@SQ	SN:ENSMUST00000103180.4	LN:1688
@SQ	SN:ENSMUST00000030914.4	LN:1596
@SQ	SN:ENSMUST00000030915.11	LN:1659
@SQ	SN:ENSMUST00000315180.1	LN:302
@SQ	SN:ENSMUST00000084103.10	LN:5309
@SQ	SN:ENSMUST00000030917.6	LN:5522
@SQ	SN:ENSMUST00000365498.1	LN:1792
@SQ	SN:ENSMUST00000242734.2	LN:452
@SQ	SN:ENSMUST00000365678.1	LN:717
@SQ	SN:ENSMUST00000365679.1	LN:1402
@SQ	SN:ENSMUST00000365675.1	LN:1020
@SQ	SN:ENSMUST00000365676.1	LN:1114
@SQ	SN:ENSMUST00000365677.1	LN:1606
@SQ	SN:ENSMUST00000365680.1	LN:883
@SQ	SN:ENSMUST00000178473.8	LN:1076
@SQ	SN:ENSMUST00000105627.8	LN:710
@SQ	SN:ENSMUST00000097747.9	LN:1479
@SQ	SN:ENSMUST00000103178.11	LN:4083
@SQ	SN:ENSMUST00000030922.15	LN:2641
@SQ	SN:ENSMUST00000361756.1	LN:680
@SQ	SN:ENSMUST00000184626.3	LN:778
@SQ	SN:ENSMUST00000105624.2	LN:694
@SQ	SN:ENSMUST00000030925.3	LN:1921
@SQ	SN:ENSMUST00000315638.1	LN:874
@SQ	SN:ENSMUST00000315641.1	LN:508
@SQ	SN:ENSMUST00000166921.9	LN:2925
@SQ	SN:ENSMUST00000315331.1	LN:950
@SQ	SN:ENSMUST00000145520.3	LN:2757
@SQ	SN:ENSMUST00000123952.9	LN:2365
@SQ	SN:ENSMUST00000151083.8	LN:5487
@SQ	SN:ENSMUST00000238423.2	LN:5622
@SQ	SN:ENSMUST00000238620.2	LN:5618
@SQ	SN:ENSMUST00000315340.1	LN:254
@SQ	SN:ENSMUST00000105619.8	LN:2364
@SQ	SN:ENSMUST00000327249.1	LN:514
@SQ	SN:ENSMUST00000178188.8	LN:908
@SQ	SN:ENSMUST00000178238.8	LN:968
@SQ	SN:ENSMUST00000023920.3	LN:932
@SQ	SN:ENSMUST00000239493.3	LN:357
@SQ	SN:ENSMUST00000359342.1	LN:490
@SQ	SN:ENSMUST00000165335.8	LN:3143
@SQ	SN:ENSMUST00000105616.10	LN:3088
@SQ	SN:ENSMUST00000030940.14	LN:3131
@SQ	SN:ENSMUST00000117233.2	LN:391
@SQ	SN:ENSMUST00000176637.2	LN:2832
@SQ	SN:ENSMUST00000030939.14	LN:2946
@SQ	SN:ENSMUST00000105613.10	LN:3152
@SQ	SN:ENSMUST00000258249.1	LN:594
@SQ	SN:ENSMUST00000105612.2	LN:2737
@SQ	SN:ENSMUST00000246082.1	LN:2528
@SQ	SN:ENSMUST00000105608.9	LN:6291
@SQ	SN:ENSMUST00000043829.11	LN:2910
@SQ	SN:ENSMUST00000118607.2	LN:2166
@SQ	SN:ENSMUST00000137752.2	LN:2490
@SQ	SN:ENSMUST00000128841.2	LN:171
@SQ	SN:ENSMUST00000283828.1	LN:745
@SQ	SN:ENSMUST00000067081.10	LN:2595
@SQ	SN:ENSMUST00000105600.8	LN:3170
@SQ	SN:ENSMUST00000105598.2	LN:2673
@SQ	SN:ENSMUST00000030937.2	LN:1434
@SQ	SN:ENSMUST00000103176.10	LN:3642
@SQ	SN:ENSMUST00000251697.1	LN:672
@SQ	SN:ENSMUST00000099265.3	LN:2140
@SQ	SN:ENSMUST00000030905.9	LN:1472
@SQ	SN:ENSMUST00000105595.2	LN:874
@SQ	SN:ENSMUST00000082982.3	LN:102
@SQ	SN:ENSMUST00000283734.1	LN:1005
@SQ	SN:ENSMUST00000283738.1	LN:1868
@SQ	SN:ENSMUST00000283740.1	LN:828
@SQ	SN:ENSMUST00000127188.3	LN:1308
@SQ	SN:ENSMUST00000030903.12	LN:2413
@SQ	SN:ENSMUST00000067628.4	LN:1831
@SQ	SN:ENSMUST00000042196.4	LN:3623
@SQ	SN:ENSMUST00000097742.3	LN:3471
@SQ	SN:ENSMUST00020182935.1	LN:126
@SQ	SN:ENSMUST00000165000.9	LN:1169
@SQ	SN:ENSMUST00000030942.13	LN:764
@SQ	SN:ENSMUST00000185148.8	LN:494
@SQ	SN:ENSMUST00000130188.2	LN:442
@SQ	SN:ENSMUST00000258410.1	LN:656
@SQ	SN:ENSMUST00000030944.11	LN:2442
@SQ	SN:ENSMUST00000258771.1	LN:629
@SQ	SN:ENSMUST00000084097.12	LN:1159
@SQ	SN:ENSMUST00000105592.8	LN:1029
@SQ	SN:ENSMUST00000105591.2	LN:773
@SQ	SN:ENSMUST00000275263.1	LN:1556
@SQ	SN:ENSMUST00000097740.3	LN:687
@SQ	SN:ENSMUST00000030947.4	LN:2203
@SQ	SN:ENSMUST00000030948.16	LN:3358
@SQ	SN:ENSMUST00000168552.2	LN:2776
@SQ	SN:ENSMUST00000030949.4	LN:3523
@SQ	SN:ENSMUST00000030950.8	LN:2662
@SQ	SN:ENSMUST00000120794.8	LN:1884
@SQ	SN:ENSMUST00000030901.9	LN:2368
@SQ	SN:ENSMUST00000097737.5	LN:1243
@SQ	SN:ENSMUST00000105584.10	LN:4365
@SQ	SN:ENSMUST00000079031.6	LN:4301
@SQ	SN:ENSMUST00000255172.1	LN:799
@SQ	SN:ENSMUST00000255178.1	LN:1128
@SQ	SN:ENSMUST00000255176.1	LN:793
@SQ	SN:ENSMUST00000255175.1	LN:721
@SQ	SN:ENSMUST00000255173.1	LN:1053
@SQ	SN:ENSMUST00000381815.1	LN:1445
@SQ	SN:ENSMUST00000255177.1	LN:484
@SQ	SN:ENSMUST00020182210.1	LN:121
@SQ	SN:ENSMUST00000255179.1	LN:388
@SQ	SN:ENSMUST00000255182.1	LN:339
@SQ	SN:ENSMUST00000103175.8	LN:1309
@SQ	SN:ENSMUST00000166489.8	LN:3339
@SQ	SN:ENSMUST00000024056.10	LN:3483
@SQ	SN:ENSMUST00000105583.9	LN:1434
@SQ	SN:ENSMUST00000118192.8	LN:922
@SQ	SN:ENSMUST00000105581.5	LN:1391
@SQ	SN:ENSMUST00000105582.8	LN:1394
@SQ	SN:ENSMUST00000255378.1	LN:765
@SQ	SN:ENSMUST00000024338.5	LN:1315
@SQ	SN:ENSMUST00000052185.5	LN:3184
@SQ	SN:ENSMUST00000105579.8	LN:1670
@SQ	SN:ENSMUST00000050078.13	LN:5177
@SQ	SN:ENSMUST00000097734.11	LN:973
@SQ	SN:ENSMUST00000105578.2	LN:1654
@SQ	SN:ENSMUST00000280361.1	LN:472
@SQ	SN:ENSMUST00000030952.6	LN:1030
@SQ	SN:ENSMUST00000195694.2	LN:4105
@SQ	SN:ENSMUST00000151836.10	LN:2349
@SQ	SN:ENSMUST00000280364.1	LN:2851
@SQ	SN:ENSMUST00000280366.1	LN:1583
@SQ	SN:ENSMUST00000280369.1	LN:871
@SQ	SN:ENSMUST00000157920.4	LN:101
@SQ	SN:ENSMUST00000280372.1	LN:1690
@SQ	SN:ENSMUST00000126009.3	LN:1926
@SQ	SN:ENSMUST00000103173.10	LN:1189
@SQ	SN:ENSMUST00000040274.13	LN:804
@SQ	SN:ENSMUST00000122001.3	LN:1078
@SQ	SN:ENSMUST00000051509.15	LN:2304
@SQ	SN:ENSMUST00000184348.8	LN:2556
@SQ	SN:ENSMUST00000138361.3	LN:1555
@SQ	SN:ENSMUST00000083493.3	LN:83
@SQ	SN:ENSMUST00000312431.1	LN:755
@SQ	SN:ENSMUST00000083466.3	LN:90
@SQ	SN:ENSMUST00000083615.5	LN:70
@SQ	SN:ENSMUST00000311574.1	LN:600
@SQ	SN:ENSMUST00000311569.1	LN:544
@SQ	SN:ENSMUST00000311573.1	LN:565
@SQ	SN:ENSMUST00000311572.1	LN:1503
@SQ	SN:ENSMUST00000311571.1	LN:643
@SQ	SN:ENSMUST00000311755.1	LN:724
@SQ	SN:ENSMUST00000311756.1	LN:926
@SQ	SN:ENSMUST00000311934.1	LN:411
@SQ	SN:ENSMUST00000072554.13	LN:2528
@SQ	SN:ENSMUST00000169550.8	LN:2660
@SQ	SN:ENSMUST00000105576.2	LN:1329
@SQ	SN:ENSMUST00000209248.2	LN:2908
@SQ	SN:ENSMUST00000351570.1	LN:555
@SQ	SN:ENSMUST00000315704.1	LN:364
@SQ	SN:ENSMUST00000315971.1	LN:798
@SQ	SN:ENSMUST00000071248.12	LN:4831
@SQ	SN:ENSMUST00000105574.9	LN:7193
@SQ	SN:ENSMUST00000105575.9	LN:7262
@SQ	SN:ENSMUST00000180572.2	LN:6891
@SQ	SN:ENSMUST00000246629.2	LN:434
@SQ	SN:ENSMUST00000253327.1	LN:711
@SQ	SN:ENSMUST00000085425.6	LN:703
@SQ	SN:ENSMUST00000238370.3	LN:2950
@SQ	SN:ENSMUST00000246145.2	LN:1703
@SQ	SN:ENSMUST00000105140.3	LN:1848
@SQ	SN:ENSMUST00000253459.1	LN:1538
@SQ	SN:ENSMUST00000105572.3	LN:3901
@SQ	SN:ENSMUST00000218699.2	LN:3196
@SQ	SN:ENSMUST00000105571.4	LN:2004
@SQ	SN:ENSMUST00000217885.2	LN:1982
@SQ	SN:ENSMUST00000105569.5	LN:2723
@SQ	SN:ENSMUST00000184043.3	LN:57
@SQ	SN:ENSMUST00000179543.8	LN:2785
@SQ	SN:ENSMUST00000179919.3	LN:2610
@SQ	SN:ENSMUST00000217934.2	LN:2413
@SQ	SN:ENSMUST00000218788.2	LN:2217
@SQ	SN:ENSMUST00000217800.2	LN:611
@SQ	SN:ENSMUST00000381847.1	LN:2029
@SQ	SN:ENSMUST00000381848.1	LN:1927
@SQ	SN:ENSMUST00000074107.13	LN:2716
@SQ	SN:ENSMUST00000096792.8	LN:3036
@SQ	SN:ENSMUST00000096794.7	LN:2716
@SQ	SN:ENSMUST00000183378.4	LN:1011
@SQ	SN:ENSMUST00000167579.2	LN:451
@SQ	SN:ENSMUST00000267898.1	LN:824
@SQ	SN:ENSMUST00000196476.2	LN:984
@SQ	SN:ENSMUST00000197372.2	LN:1491
@SQ	SN:ENSMUST00000199178.2	LN:412
@SQ	SN:ENSMUST00000166202.2	LN:434
@SQ	SN:ENSMUST00000350237.1	LN:943
@SQ	SN:ENSMUST00000161709.3	LN:616
@SQ	SN:ENSMUST00000195920.2	LN:274
@SQ	SN:ENSMUST00000162728.3	LN:531
@SQ	SN:ENSMUST00000375351.1	LN:1705
@SQ	SN:ENSMUST00000375352.1	LN:1243
@SQ	SN:ENSMUST00000196472.2	LN:1079
@SQ	SN:ENSMUST00000118533.2	LN:438
@SQ	SN:ENSMUST00000349511.1	LN:686
@SQ	SN:ENSMUST00000295400.1	LN:402
@SQ	SN:ENSMUST00000325943.1	LN:723
@SQ	SN:ENSMUST00000251957.1	LN:1449
@SQ	SN:ENSMUST00000251955.1	LN:925
@SQ	SN:ENSMUST00000197473.2	LN:685
@SQ	SN:ENSMUST00000251954.1	LN:482
@SQ	SN:ENSMUST00000251959.1	LN:757
@SQ	SN:ENSMUST00000251965.1	LN:688
@SQ	SN:ENSMUST00000251744.1	LN:1477
@SQ	SN:ENSMUST00000251779.1	LN:598
@SQ	SN:ENSMUST00000251750.1	LN:1246
@SQ	SN:ENSMUST00000251961.1	LN:710
@SQ	SN:ENSMUST00000251758.1	LN:2432
@SQ	SN:ENSMUST00000251762.1	LN:1167
@SQ	SN:ENSMUST00000251769.1	LN:795
@SQ	SN:ENSMUST00000251763.1	LN:1103
@SQ	SN:ENSMUST00000251966.1	LN:933
@SQ	SN:ENSMUST00000165117.8	LN:11525
@SQ	SN:ENSMUST00000042410.5	LN:2470
@SQ	SN:ENSMUST00000252319.1	LN:1330
@SQ	SN:ENSMUST00000252320.1	LN:2570
@SQ	SN:ENSMUST00000252337.1	LN:457
@SQ	SN:ENSMUST00000252332.1	LN:1268
@SQ	SN:ENSMUST00000252331.1	LN:659
@SQ	SN:ENSMUST00000197881.3	LN:1252
@SQ	SN:ENSMUST00000252925.1	LN:479
@SQ	SN:ENSMUST00000253192.1	LN:424
@SQ	SN:ENSMUST00000196630.2	LN:1448
@SQ	SN:ENSMUST00000197082.5	LN:1943
@SQ	SN:ENSMUST00000115527.8	LN:1491
@SQ	SN:ENSMUST00000198296.2	LN:752
@SQ	SN:ENSMUST00020182090.1	LN:120
@SQ	SN:ENSMUST00000008451.12	LN:773
@SQ	SN:ENSMUST00000042753.14	LN:2368
@SQ	SN:ENSMUST00000198718.2	LN:1263
@SQ	SN:ENSMUST00000121877.3	LN:617
@SQ	SN:ENSMUST00000006061.13	LN:4433
@SQ	SN:ENSMUST00000121291.8	LN:4555
@SQ	SN:ENSMUST00000195894.2	LN:528
@SQ	SN:ENSMUST00000199650.2	LN:734
@SQ	SN:ENSMUST00000199632.2	LN:1946
@SQ	SN:ENSMUST00000007559.15	LN:2545
@SQ	SN:ENSMUST00000196304.2	LN:704
@SQ	SN:ENSMUST00000119783.2	LN:1278
@SQ	SN:ENSMUST00020182973.1	LN:117
@SQ	SN:ENSMUST00000327945.1	LN:741
@SQ	SN:ENSMUST00000014673.9	LN:1552
@SQ	SN:ENSMUST00000198739.5	LN:1270
@SQ	SN:ENSMUST00000043551.11	LN:6426
@SQ	SN:ENSMUST00020181700.1	LN:68
@SQ	SN:ENSMUST00000197051.2	LN:3677
@SQ	SN:ENSMUST00000080085.9	LN:2930
@SQ	SN:ENSMUST00000200386.5	LN:2343
@SQ	SN:ENSMUST00000171023.8	LN:5582
@SQ	SN:ENSMUST00000276718.1	LN:290
@SQ	SN:ENSMUST00000276721.1	LN:360
@SQ	SN:ENSMUST00000276723.1	LN:570
@SQ	SN:ENSMUST00000276725.1	LN:459
@SQ	SN:ENSMUST00000276726.1	LN:413
@SQ	SN:ENSMUST00000044039.2	LN:2951
@SQ	SN:ENSMUST00000199852.2	LN:793
@SQ	SN:ENSMUST00000044746.5	LN:1376
@SQ	SN:ENSMUST00000117463.2	LN:2413
@SQ	SN:ENSMUST00000044492.10	LN:13123
@SQ	SN:ENSMUST00000200591.2	LN:1712
@SQ	SN:ENSMUST00000198500.2	LN:1887
@SQ	SN:ENSMUST00000001507.5	LN:3931
@SQ	SN:ENSMUST00000255020.1	LN:1001
@SQ	SN:ENSMUST00000254852.1	LN:660
@SQ	SN:ENSMUST00000254854.1	LN:807
@SQ	SN:ENSMUST00000254855.1	LN:607
@SQ	SN:ENSMUST00000177258.3	LN:1368
@SQ	SN:ENSMUST00000331378.1	LN:1266
@SQ	SN:ENSMUST00000364220.1	LN:1392
@SQ	SN:ENSMUST00000364221.1	LN:1076
@SQ	SN:ENSMUST00000364224.1	LN:655
@SQ	SN:ENSMUST00000350789.1	LN:1185
@SQ	SN:ENSMUST00000313337.1	LN:602
@SQ	SN:ENSMUST00000054294.7	LN:4197
@SQ	SN:ENSMUST00000366263.1	LN:1707
@SQ	SN:ENSMUST00000120970.3	LN:616
@SQ	SN:ENSMUST00000196517.2	LN:2147
@SQ	SN:ENSMUST00020181717.1	LN:97
@SQ	SN:ENSMUST00000115451.8	LN:5145
@SQ	SN:ENSMUST00000030763.13	LN:4851
@SQ	SN:ENSMUST00000115450.8	LN:2386
@SQ	SN:ENSMUST00000115452.8	LN:1567
@SQ	SN:ENSMUST00000196665.2	LN:3122
@SQ	SN:ENSMUST00000199713.2	LN:1754
@SQ	SN:ENSMUST00020181836.1	LN:110
@SQ	SN:ENSMUST00000197445.2	LN:1919
@SQ	SN:ENSMUST00020182726.1	LN:127
@SQ	SN:ENSMUST00000197860.3	LN:128
@SQ	SN:ENSMUST00000285401.1	LN:749
@SQ	SN:ENSMUST00000199289.2	LN:2663
@SQ	SN:ENSMUST00000197090.2	LN:3344
@SQ	SN:ENSMUST00000196372.2	LN:4759
@SQ	SN:ENSMUST00000198021.2	LN:2647
@SQ	SN:ENSMUST00000198817.2	LN:2622
@SQ	SN:ENSMUST00000115447.2	LN:710
@SQ	SN:ENSMUST00000330390.1	LN:374
@SQ	SN:ENSMUST00000330394.1	LN:969
@SQ	SN:ENSMUST00000330388.1	LN:502
@SQ	SN:ENSMUST00000330395.1	LN:892
@SQ	SN:ENSMUST00000179804.8	LN:3752
@SQ	SN:ENSMUST00000060947.14	LN:3597
@SQ	SN:ENSMUST00000115446.8	LN:3519
@SQ	SN:ENSMUST00000115445.8	LN:3477
@SQ	SN:ENSMUST00000115441.9	LN:2972
@SQ	SN:ENSMUST00000088842.11	LN:941
@SQ	SN:ENSMUST00000198799.2	LN:648
@SQ	SN:ENSMUST00000199103.2	LN:430
@SQ	SN:ENSMUST00000101627.5	LN:1268
@SQ	SN:ENSMUST00000054865.13	LN:4956
@SQ	SN:ENSMUST00000196165.5	LN:4408
@SQ	SN:ENSMUST00000135252.3	LN:2188
@SQ	SN:ENSMUST00000351506.1	LN:894
@SQ	SN:ENSMUST00000351507.1	LN:3766
@SQ	SN:ENSMUST00000115426.9	LN:10408
@SQ	SN:ENSMUST00000164219.8	LN:10089
@SQ	SN:ENSMUST00000115427.8	LN:3470
@SQ	SN:ENSMUST00000115425.9	LN:4550
@SQ	SN:ENSMUST00000015797.11	LN:3657
@SQ	SN:ENSMUST00000115424.9	LN:3285
@SQ	SN:ENSMUST00000197972.2	LN:1937
@SQ	SN:ENSMUST00000015796.9	LN:1230
@SQ	SN:ENSMUST00000350520.1	LN:362
@SQ	SN:ENSMUST00000117405.2	LN:1941
@SQ	SN:ENSMUST00000198061.2	LN:1746
@SQ	SN:ENSMUST00000254100.1	LN:1733
@SQ	SN:ENSMUST00000254101.1	LN:1985
@SQ	SN:ENSMUST00000350643.1	LN:1493
@SQ	SN:ENSMUST00000350847.1	LN:302
@SQ	SN:ENSMUST00000158067.3	LN:162
@SQ	SN:ENSMUST00000350983.1	LN:933
@SQ	SN:ENSMUST00000197319.2	LN:2681
@SQ	SN:ENSMUST00000342587.1	LN:610
@SQ	SN:ENSMUST00000197393.2	LN:355
@SQ	SN:ENSMUST00000157755.3	LN:93
@SQ	SN:ENSMUST00000345616.1	LN:947
@SQ	SN:ENSMUST00000197670.2	LN:2389
@SQ	SN:ENSMUST00000337218.1	LN:423
@SQ	SN:ENSMUST00000197482.2	LN:289
@SQ	SN:ENSMUST00000197343.2	LN:566
@SQ	SN:ENSMUST00000200317.5	LN:4430
@SQ	SN:ENSMUST00000164784.2	LN:3924
@SQ	SN:ENSMUST00000327958.1	LN:491
@SQ	SN:ENSMUST00000327955.1	LN:673
@SQ	SN:ENSMUST00000082917.3	LN:151
@SQ	SN:ENSMUST00000179460.3	LN:1336
@SQ	SN:ENSMUST00000328181.1	LN:321
@SQ	SN:ENSMUST00000200110.2	LN:2437
@SQ	SN:ENSMUST00000196663.2	LN:1544
@SQ	SN:ENSMUST00000199491.2	LN:586
@SQ	SN:ENSMUST00000088796.3	LN:1085
@SQ	SN:ENSMUST00000160634.2	LN:2881
@SQ	SN:ENSMUST00000159546.2	LN:1402
@SQ	SN:ENSMUST00000182928.2	LN:1001
@SQ	SN:ENSMUST00000198825.2	LN:689
@SQ	SN:ENSMUST00000118633.2	LN:740
@SQ	SN:ENSMUST00020182859.1	LN:109
@SQ	SN:ENSMUST00000200381.2	LN:292
@SQ	SN:ENSMUST00000288459.1	LN:682
@SQ	SN:ENSMUST00000288462.1	LN:2597
@SQ	SN:ENSMUST00000115421.3	LN:3155
@SQ	SN:ENSMUST00000146887.2	LN:2195
@SQ	SN:ENSMUST00000088786.11	LN:2504
@SQ	SN:ENSMUST00000121828.2	LN:415
@SQ	SN:ENSMUST00000148633.4	LN:2251
@SQ	SN:ENSMUST00000050166.14	LN:8969
@SQ	SN:ENSMUST00000088761.11	LN:9077
@SQ	SN:ENSMUST00000115386.8	LN:9056
@SQ	SN:ENSMUST00000088744.12	LN:9245
@SQ	SN:ENSMUST00000115388.9	LN:9161
@SQ	SN:ENSMUST00000046838.14	LN:2773
@SQ	SN:ENSMUST00000115385.2	LN:2318
@SQ	SN:ENSMUST00000178345.4	LN:1828
@SQ	SN:ENSMUST00000339062.1	LN:400
@SQ	SN:ENSMUST00000339064.1	LN:454
@SQ	SN:ENSMUST00000328818.1	LN:982
@SQ	SN:ENSMUST00020182695.1	LN:110
@SQ	SN:ENSMUST00000157478.3	LN:144
@SQ	SN:ENSMUST00000198595.2	LN:2064
@SQ	SN:ENSMUST00000002368.16	LN:2401
@SQ	SN:ENSMUST00000171808.8	LN:2402
@SQ	SN:ENSMUST00000168500.8	LN:2000
@SQ	SN:ENSMUST00000066921.10	LN:2784
@SQ	SN:ENSMUST00000170496.6	LN:2602
@SQ	SN:ENSMUST00000047485.15	LN:3677
@SQ	SN:ENSMUST00000115378.2	LN:1891
@SQ	SN:ENSMUST00000200378.2	LN:2390
@SQ	SN:ENSMUST00000346214.1	LN:845
@SQ	SN:ENSMUST00000047753.5	LN:4997
@SQ	SN:ENSMUST00000197663.2	LN:3615
@SQ	SN:ENSMUST00000342740.1	LN:575
@SQ	SN:ENSMUST00000199172.2	LN:4108
@SQ	SN:ENSMUST00000181058.2	LN:1334
@SQ	SN:ENSMUST00000372539.1	LN:1527
@SQ	SN:ENSMUST00000009058.10	LN:4306
@SQ	SN:ENSMUST00000197499.2	LN:301
@SQ	SN:ENSMUST00000003717.13	LN:4079
@SQ	SN:ENSMUST00000199413.2	LN:988
@SQ	SN:ENSMUST00000003720.5	LN:2996
@SQ	SN:ENSMUST00000120584.2	LN:195
@SQ	SN:ENSMUST00000193637.2	LN:231
@SQ	SN:ENSMUST00020182402.1	LN:142
@SQ	SN:ENSMUST00000146928.2	LN:406
@SQ	SN:ENSMUST00000226082.2	LN:1365
@SQ	SN:ENSMUST00000225021.2	LN:2663
@SQ	SN:ENSMUST00000369131.1	LN:384
@SQ	SN:ENSMUST00000369129.1	LN:531
@SQ	SN:ENSMUST00000369123.1	LN:824
@SQ	SN:ENSMUST00000369378.1	LN:1328
@SQ	SN:ENSMUST00000369132.1	LN:1292
@SQ	SN:ENSMUST00000115365.3	LN:1040
@SQ	SN:ENSMUST00000198935.2	LN:849
@SQ	SN:ENSMUST00000071921.13	LN:3806
@SQ	SN:ENSMUST00000095017.11	LN:3498
@SQ	SN:ENSMUST00000183973.8	LN:2408
@SQ	SN:ENSMUST00000293077.1	LN:853
@SQ	SN:ENSMUST00000293066.1	LN:1556
@SQ	SN:ENSMUST00000158937.4	LN:167
@SQ	SN:ENSMUST00000118351.3	LN:454
@SQ	SN:ENSMUST00000163076.3	LN:1088
@SQ	SN:ENSMUST00000134991.8	LN:4115
@SQ	SN:ENSMUST00000069538.14	LN:4688
@SQ	SN:ENSMUST00000115348.9	LN:3403
@SQ	SN:ENSMUST00000293379.1	LN:1574
@SQ	SN:ENSMUST00000132957.2	LN:242
@SQ	SN:ENSMUST00000104703.3	LN:76
@SQ	SN:ENSMUST00000004076.5	LN:3049
@SQ	SN:ENSMUST00000264480.1	LN:414
@SQ	SN:ENSMUST00000199761.2	LN:2736
@SQ	SN:ENSMUST00000320139.1	LN:1284
@SQ	SN:ENSMUST00000320141.1	LN:1020
@SQ	SN:ENSMUST00000320135.1	LN:1187
@SQ	SN:ENSMUST00000158774.4	LN:102
@SQ	SN:ENSMUST00000196672.2	LN:606
@SQ	SN:ENSMUST00000196361.2	LN:745
@SQ	SN:ENSMUST00000167028.2	LN:643
@SQ	SN:ENSMUST00000196854.2	LN:1465
@SQ	SN:ENSMUST00000189825.2	LN:2287
@SQ	SN:ENSMUST00000187545.2	LN:1101
@SQ	SN:ENSMUST00000249475.1	LN:1100
@SQ	SN:ENSMUST00000081735.14	LN:1178
@SQ	SN:ENSMUST00000249476.1	LN:824
@SQ	SN:ENSMUST00000298249.1	LN:1430
@SQ	SN:ENSMUST00000298251.1	LN:1367
@SQ	SN:ENSMUST00000163248.2	LN:357
@SQ	SN:ENSMUST00000361949.1	LN:1936
@SQ	SN:ENSMUST00000197271.2	LN:1044
@SQ	SN:ENSMUST00000361952.1	LN:608
@SQ	SN:ENSMUST00000199669.2	LN:469
@SQ	SN:ENSMUST00000196845.2	LN:256
@SQ	SN:ENSMUST00000196019.2	LN:2124
@SQ	SN:ENSMUST00000295725.1	LN:585
@SQ	SN:ENSMUST00000295727.1	LN:415
@SQ	SN:ENSMUST00000095015.12	LN:1230
@SQ	SN:ENSMUST00000295716.1	LN:1089
@SQ	SN:ENSMUST00000295715.1	LN:1068
@SQ	SN:ENSMUST00000200603.2	LN:1129
@SQ	SN:ENSMUST00000295722.1	LN:1055
@SQ	SN:ENSMUST00000295721.1	LN:1345
@SQ	SN:ENSMUST00000199217.2	LN:970
@SQ	SN:ENSMUST00000295724.1	LN:552
@SQ	SN:ENSMUST00000249593.1	LN:1036
@SQ	SN:ENSMUST00000168945.9	LN:549
@SQ	SN:ENSMUST00000361744.1	LN:988
@SQ	SN:ENSMUST00000196346.2	LN:832
@SQ	SN:ENSMUST00000361751.1	LN:975
@SQ	SN:ENSMUST00000361740.1	LN:1221
@SQ	SN:ENSMUST00000196826.2	LN:286
@SQ	SN:ENSMUST00000362026.1	LN:883
@SQ	SN:ENSMUST00000362032.1	LN:821
@SQ	SN:ENSMUST00000362027.1	LN:1021
@SQ	SN:ENSMUST00000170260.8	LN:1125
@SQ	SN:ENSMUST00000278690.1	LN:1020
@SQ	SN:ENSMUST00000199415.2	LN:1107
@SQ	SN:ENSMUST00000196310.2	LN:970
@SQ	SN:ENSMUST00000168407.3	LN:1016
@SQ	SN:ENSMUST00000269632.1	LN:1247
@SQ	SN:ENSMUST00000197751.2	LN:790
@SQ	SN:ENSMUST00000164262.9	LN:858
@SQ	SN:ENSMUST00000290840.1	LN:1014
@SQ	SN:ENSMUST00000290856.1	LN:1262
@SQ	SN:ENSMUST00000198546.2	LN:832
@SQ	SN:ENSMUST00000290843.1	LN:864
@SQ	SN:ENSMUST00000290846.1	LN:1501
@SQ	SN:ENSMUST00000290852.1	LN:829
@SQ	SN:ENSMUST00000290851.1	LN:817
@SQ	SN:ENSMUST00000172106.9	LN:1123
@SQ	SN:ENSMUST00000179482.2	LN:465
@SQ	SN:ENSMUST00000284929.1	LN:1865
@SQ	SN:ENSMUST00000197434.2	LN:1106
@SQ	SN:ENSMUST00000196572.2	LN:681
@SQ	SN:ENSMUST00000167041.9	LN:1181
@SQ	SN:ENSMUST00000179679.2	LN:465
@SQ	SN:ENSMUST00000366439.1	LN:640
@SQ	SN:ENSMUST00000198005.2	LN:687
@SQ	SN:ENSMUST00000196320.2	LN:3848
@SQ	SN:ENSMUST00000366442.1	LN:1013
@SQ	SN:ENSMUST00000366450.1	LN:820
@SQ	SN:ENSMUST00000164651.9	LN:1181
@SQ	SN:ENSMUST00000199493.2	LN:1132
@SQ	SN:ENSMUST00000302405.1	LN:972
@SQ	SN:ENSMUST00000302402.1	LN:468
@SQ	SN:ENSMUST00000302403.1	LN:293
@SQ	SN:ENSMUST00000302404.1	LN:423
@SQ	SN:ENSMUST00000302406.1	LN:479
@SQ	SN:ENSMUST00000302407.1	LN:517
@SQ	SN:ENSMUST00000199000.3	LN:789
@SQ	SN:ENSMUST00000088616.12	LN:1168
@SQ	SN:ENSMUST00000163787.3	LN:821
@SQ	SN:ENSMUST00000196153.2	LN:924
@SQ	SN:ENSMUST00000272210.1	LN:798
@SQ	SN:ENSMUST00000272212.1	LN:463
@SQ	SN:ENSMUST00000199294.3	LN:839
@SQ	SN:ENSMUST00000272215.1	LN:870
@SQ	SN:ENSMUST00000272217.1	LN:1005
@SQ	SN:ENSMUST00000272223.1	LN:771
@SQ	SN:ENSMUST00000170057.8	LN:1167
@SQ	SN:ENSMUST00000178989.2	LN:465
@SQ	SN:ENSMUST00000377298.1	LN:1442
@SQ	SN:ENSMUST00000377300.1	LN:1127
@SQ	SN:ENSMUST00000197405.2	LN:1132
@SQ	SN:ENSMUST00000377307.1	LN:847
@SQ	SN:ENSMUST00000178158.2	LN:465
@SQ	SN:ENSMUST00000363577.1	LN:1077
@SQ	SN:ENSMUST00000197781.2	LN:1132
@SQ	SN:ENSMUST00000199106.2	LN:792
@SQ	SN:ENSMUST00000363839.1	LN:1238
@SQ	SN:ENSMUST00000168154.3	LN:546
@SQ	SN:ENSMUST00000325682.1	LN:878
@SQ	SN:ENSMUST00000325688.1	LN:1184
@SQ	SN:ENSMUST00000196976.2	LN:948
@SQ	SN:ENSMUST00000325691.1	LN:638
@SQ	SN:ENSMUST00000325696.1	LN:704
@SQ	SN:ENSMUST00000200042.2	LN:969
@SQ	SN:ENSMUST00000170301.3	LN:1092
@SQ	SN:ENSMUST00000198323.2	LN:1119
@SQ	SN:ENSMUST00000188502.2	LN:452
@SQ	SN:ENSMUST00000192354.2	LN:430
@SQ	SN:ENSMUST00000198917.2	LN:2921
@SQ	SN:ENSMUST00000198497.2	LN:904
@SQ	SN:ENSMUST00000030868.11	LN:6307
@SQ	SN:ENSMUST00000197927.2	LN:3207
@SQ	SN:ENSMUST00000197212.2	LN:763
@SQ	SN:ENSMUST00000196982.2	LN:3619
@SQ	SN:ENSMUST00000197223.2	LN:753
@SQ	SN:ENSMUST00000346305.1	LN:913
@SQ	SN:ENSMUST00000295692.1	LN:348
@SQ	SN:ENSMUST00000365205.1	LN:574
@SQ	SN:ENSMUST00000288416.1	LN:724
@SQ	SN:ENSMUST00020183466.1	LN:110
@SQ	SN:ENSMUST00000179228.2	LN:1002
@SQ	SN:ENSMUST00000196100.2	LN:1315
@SQ	SN:ENSMUST00000354638.1	LN:1043
@SQ	SN:ENSMUST00000078246.6	LN:319
@SQ	SN:ENSMUST00000196238.2	LN:2500
@SQ	SN:ENSMUST00000380378.1	LN:342
@SQ	SN:ENSMUST00000295217.1	LN:934
@SQ	SN:ENSMUST00000095012.11	LN:4085
@SQ	SN:ENSMUST00000030714.9	LN:5930
@SQ	SN:ENSMUST00000197721.2	LN:3907
@SQ	SN:ENSMUST00000197609.3	LN:2686
@SQ	SN:ENSMUST00000197552.2	LN:4035
@SQ	SN:ENSMUST00000200088.2	LN:2199
@SQ	SN:ENSMUST00000197524.2	LN:1857
@SQ	SN:ENSMUST00000268891.1	LN:654
@SQ	SN:ENSMUST00000268898.1	LN:554
@SQ	SN:ENSMUST00000200620.2	LN:1105
@SQ	SN:ENSMUST00000268896.1	LN:616
@SQ	SN:ENSMUST00000269087.1	LN:1204
@SQ	SN:ENSMUST00000269089.1	LN:945
@SQ	SN:ENSMUST00000269092.1	LN:1035
@SQ	SN:ENSMUST00000170514.2	LN:641
@SQ	SN:ENSMUST00000124677.2	LN:1192
@SQ	SN:ENSMUST00000306924.1	LN:1202
@SQ	SN:ENSMUST00000166710.2	LN:614
@SQ	SN:ENSMUST00000199133.2	LN:1303
@SQ	SN:ENSMUST00000198653.2	LN:511
@SQ	SN:ENSMUST00000196992.2	LN:964
@SQ	SN:ENSMUST00020183611.1	LN:105
@SQ	SN:ENSMUST00000073957.8	LN:6861
@SQ	SN:ENSMUST00000197239.2	LN:1872
@SQ	SN:ENSMUST00000154338.2	LN:461
@SQ	SN:ENSMUST00000303904.1	LN:570
@SQ	SN:ENSMUST00000303903.1	LN:523
@SQ	SN:ENSMUST00000303905.1	LN:597
@SQ	SN:ENSMUST00000197397.2	LN:2878
@SQ	SN:ENSMUST00000182407.8	LN:16846
@SQ	SN:ENSMUST00000030691.17	LN:20084
@SQ	SN:ENSMUST00000182496.2	LN:728
@SQ	SN:ENSMUST00000199783.2	LN:3284
@SQ	SN:ENSMUST00000200102.2	LN:2903
@SQ	SN:ENSMUST00000197122.2	LN:2644
@SQ	SN:ENSMUST00000199366.2	LN:4558
@SQ	SN:ENSMUST00000196996.2	LN:2893
@SQ	SN:ENSMUST00000198643.2	LN:1505
@SQ	SN:ENSMUST00000182753.2	LN:762
@SQ	SN:ENSMUST00000182106.2	LN:622
@SQ	SN:ENSMUST00000198310.2	LN:2271
@SQ	SN:ENSMUST00000198672.2	LN:1659
@SQ	SN:ENSMUST00000035980.9	LN:1167
@SQ	SN:ENSMUST00000159973.3	LN:1603
@SQ	SN:ENSMUST00000096953.5	LN:1215
@SQ	SN:ENSMUST00000300963.1	LN:615
@SQ	SN:ENSMUST00000167908.2	LN:1162
@SQ	SN:ENSMUST00000196145.5	LN:883
@SQ	SN:ENSMUST00000197995.2	LN:1212
@SQ	SN:ENSMUST00000198110.2	LN:1001
@SQ	SN:ENSMUST00000246565.1	LN:2964
@SQ	SN:ENSMUST00000178227.6	LN:1068
@SQ	SN:ENSMUST00000198681.2	LN:883
@SQ	SN:ENSMUST00000196384.2	LN:1167
@SQ	SN:ENSMUST00000197277.2	LN:512
@SQ	SN:ENSMUST00000321241.1	LN:1308
@SQ	SN:ENSMUST00000320461.1	LN:684
@SQ	SN:ENSMUST00000320460.1	LN:979
@SQ	SN:ENSMUST00000188807.4	LN:1141
@SQ	SN:ENSMUST00000095006.9	LN:1194
@SQ	SN:ENSMUST00000119100.2	LN:857
@SQ	SN:ENSMUST00000092696.5	LN:1169
@SQ	SN:ENSMUST00000162113.2	LN:1083
@SQ	SN:ENSMUST00000095005.12	LN:1159
@SQ	SN:ENSMUST00000179506.2	LN:480
@SQ	SN:ENSMUST00000199749.2	LN:617
@SQ	SN:ENSMUST00000196805.2	LN:1181
@SQ	SN:ENSMUST00000198907.5	LN:968
@SQ	SN:ENSMUST00000200477.2	LN:409
@SQ	SN:ENSMUST00000372295.1	LN:900
@SQ	SN:ENSMUST00000197410.2	LN:244
@SQ	SN:ENSMUST00000180447.3	LN:2195
@SQ	SN:ENSMUST00000101581.10	LN:3879
@SQ	SN:ENSMUST00000039370.14	LN:3933
@SQ	SN:ENSMUST00000180204.8	LN:3882
@SQ	SN:ENSMUST00000199704.5	LN:3861
@SQ	SN:ENSMUST00000078272.13	LN:7311
@SQ	SN:ENSMUST00000196750.2	LN:1272
@SQ	SN:ENSMUST00000198482.2	LN:3343
@SQ	SN:ENSMUST00000346753.1	LN:553
@SQ	SN:ENSMUST00000197593.2	LN:2652
@SQ	SN:ENSMUST00000318184.1	LN:837
@SQ	SN:ENSMUST00000197133.2	LN:784
@SQ	SN:ENSMUST00000365723.1	LN:468
@SQ	SN:ENSMUST00000183005.2	LN:1019
@SQ	SN:ENSMUST00000199581.5	LN:3468
@SQ	SN:ENSMUST00000030683.8	LN:2642
@SQ	SN:ENSMUST00000196645.2	LN:2189
@SQ	SN:ENSMUST00000262530.1	LN:852
@SQ	SN:ENSMUST00000196810.2	LN:993
@SQ	SN:ENSMUST00000200612.2	LN:1491
@SQ	SN:ENSMUST00000073014.7	LN:1075
@SQ	SN:ENSMUST00000211738.2	LN:2987
@SQ	SN:ENSMUST00000186866.2	LN:489
@SQ	SN:ENSMUST00000197388.2	LN:253
@SQ	SN:ENSMUST00000368183.1	LN:512
@SQ	SN:ENSMUST00000360311.1	LN:954
@SQ	SN:ENSMUST00000166114.2	LN:700
@SQ	SN:ENSMUST00000294614.1	LN:883
@SQ	SN:ENSMUST00000265121.1	LN:516
@SQ	SN:ENSMUST00000166086.3	LN:1278
@SQ	SN:ENSMUST00000165985.2	LN:387
@SQ	SN:ENSMUST00000343888.1	LN:775
@SQ	SN:ENSMUST00000076099.4	LN:1256
@SQ	SN:ENSMUST00000196224.2	LN:1063
@SQ	SN:ENSMUST00000338079.1	LN:766
@SQ	SN:ENSMUST00000030568.14	LN:5491
@SQ	SN:ENSMUST00000352452.1	LN:848
@SQ	SN:ENSMUST00000252249.1	LN:737
@SQ	SN:ENSMUST00000170051.8	LN:3399
@SQ	SN:ENSMUST00000082367.13	LN:3016
@SQ	SN:ENSMUST00000169095.6	LN:2677
@SQ	SN:ENSMUST00000165232.8	LN:2708
@SQ	SN:ENSMUST00000197890.5	LN:2564
@SQ	SN:ENSMUST00000313740.1	LN:285
@SQ	SN:ENSMUST00000341559.1	LN:552
@SQ	SN:ENSMUST00000341562.1	LN:492
@SQ	SN:ENSMUST00000341561.1	LN:496
@SQ	SN:ENSMUST00000030561.9	LN:1361
@SQ	SN:ENSMUST00000074694.7	LN:3135
@SQ	SN:ENSMUST00000258210.1	LN:1010
@SQ	SN:ENSMUST00000198905.2	LN:460
@SQ	SN:ENSMUST00000351314.1	LN:1052
@SQ	SN:ENSMUST00000199456.3	LN:1002
@SQ	SN:ENSMUST00000351340.1	LN:1196
@SQ	SN:ENSMUST00000351337.1	LN:867
@SQ	SN:ENSMUST00000351344.1	LN:1110
@SQ	SN:ENSMUST00000315293.1	LN:654
@SQ	SN:ENSMUST00000198410.2	LN:598
@SQ	SN:ENSMUST00000158739.3	LN:128
@SQ	SN:ENSMUST00000328217.1	LN:528
@SQ	SN:ENSMUST00000328892.1	LN:959
@SQ	SN:ENSMUST00000197967.2	LN:3123
@SQ	SN:ENSMUST00000329218.1	LN:1049
@SQ	SN:ENSMUST00000197496.4	LN:2277
@SQ	SN:ENSMUST00000180594.8	LN:2331
@SQ	SN:ENSMUST00000328894.1	LN:1505
@SQ	SN:ENSMUST00000328909.1	LN:1277
@SQ	SN:ENSMUST00000328907.1	LN:1522
@SQ	SN:ENSMUST00000196885.2	LN:241
@SQ	SN:ENSMUST00000197354.5	LN:4785
@SQ	SN:ENSMUST00000088516.10	LN:4843
@SQ	SN:ENSMUST00000197443.5	LN:6578
@SQ	SN:ENSMUST00000329049.1	LN:426
@SQ	SN:ENSMUST00000197169.2	LN:1669
@SQ	SN:ENSMUST00000158043.3	LN:103
@SQ	SN:ENSMUST00000348952.1	LN:471
@SQ	SN:ENSMUST00000255526.1	LN:448
@SQ	SN:ENSMUST00000255525.1	LN:724
@SQ	SN:ENSMUST00000101558.10	LN:6530
@SQ	SN:ENSMUST00000115267.7	LN:4478
@SQ	SN:ENSMUST00000275532.1	LN:370
@SQ	SN:ENSMUST00000275531.1	LN:391
@SQ	SN:ENSMUST00000082570.4	LN:104
@SQ	SN:ENSMUST00000103983.3	LN:128
@SQ	SN:ENSMUST00000197553.5	LN:3264
@SQ	SN:ENSMUST00000208219.2	LN:3266
@SQ	SN:ENSMUST00000199466.2	LN:340
@SQ	SN:ENSMUST00020183192.1	LN:100
@SQ	SN:ENSMUST00000357816.1	LN:991
@SQ	SN:ENSMUST00000196129.2	LN:305
@SQ	SN:ENSMUST00000343311.1	LN:456
@SQ	SN:ENSMUST00000343314.1	LN:513
@SQ	SN:ENSMUST00000273912.1	LN:391
@SQ	SN:ENSMUST00000189302.3	LN:883
@SQ	SN:ENSMUST00000200372.2	LN:499
@SQ	SN:ENSMUST00000118174.8	LN:4840
@SQ	SN:ENSMUST00000354244.1	LN:251
@SQ	SN:ENSMUST00000118086.2	LN:375
@SQ	SN:ENSMUST00000115259.3	LN:1147
@SQ	SN:ENSMUST00000036489.10	LN:5550
@SQ	SN:ENSMUST00000196780.5	LN:7651
@SQ	SN:ENSMUST00000190567.2	LN:5410
@SQ	SN:ENSMUST00000030556.8	LN:3280
@SQ	SN:ENSMUST00000196295.2	LN:1333
@SQ	SN:ENSMUST00000157188.3	LN:119
@SQ	SN:ENSMUST00000181182.2	LN:374
@SQ	SN:ENSMUST00000199036.2	LN:1396
@SQ	SN:ENSMUST00000197733.2	LN:947
@SQ	SN:ENSMUST00000270653.1	LN:357
@SQ	SN:ENSMUST00000325476.1	LN:317
@SQ	SN:ENSMUST00000036031.13	LN:3745
@SQ	SN:ENSMUST00000199108.2	LN:252
@SQ	SN:ENSMUST00000199242.2	LN:352
@SQ	SN:ENSMUST00000115245.8	LN:3389
@SQ	SN:ENSMUST00000030552.7	LN:1336
@SQ	SN:ENSMUST00000035799.6	LN:3788
@SQ	SN:ENSMUST00000056045.5	LN:3027
@SQ	SN:ENSMUST00000051358.11	LN:2531
@SQ	SN:ENSMUST00000115234.2	LN:2143
@SQ	SN:ENSMUST00000300783.1	LN:409
@SQ	SN:ENSMUST00000035651.6	LN:2154
@SQ	SN:ENSMUST00000197353.2	LN:808
@SQ	SN:ENSMUST00000199822.2	LN:501
@SQ	SN:ENSMUST00000072896.13	LN:2221
@SQ	SN:ENSMUST00000095495.3	LN:2700
@SQ	SN:ENSMUST00000115217.8	LN:3954
@SQ	SN:ENSMUST00000060899.9	LN:3724
@SQ	SN:ENSMUST00000262126.1	LN:1162
@SQ	SN:ENSMUST00000120619.2	LN:635
@SQ	SN:ENSMUST00000262238.1	LN:455
@SQ	SN:ENSMUST00000262235.1	LN:1095
@SQ	SN:ENSMUST00000262236.1	LN:555
@SQ	SN:ENSMUST00000262239.1	LN:399
@SQ	SN:ENSMUST00000318723.1	LN:859
@SQ	SN:ENSMUST00000030882.12	LN:1615
@SQ	SN:ENSMUST00000118032.2	LN:283
@SQ	SN:ENSMUST00000030771.12	LN:2133
@SQ	SN:ENSMUST00000115193.8	LN:2416
@SQ	SN:ENSMUST00000115195.8	LN:1994
@SQ	SN:ENSMUST00000115192.2	LN:1132
@SQ	SN:ENSMUST00000239497.2	LN:1775
@SQ	SN:ENSMUST00000030769.7	LN:1785
@SQ	SN:ENSMUST00000115176.8	LN:2768
@SQ	SN:ENSMUST00000030878.8	LN:2962
@SQ	SN:ENSMUST00000161356.8	LN:11699
@SQ	SN:ENSMUST00000062372.14	LN:10885
@SQ	SN:ENSMUST00000162128.2	LN:285
@SQ	SN:ENSMUST00000084713.6	LN:1821
@SQ	SN:ENSMUST00000280615.1	LN:945
@SQ	SN:ENSMUST00000162103.2	LN:642
@SQ	SN:ENSMUST00000198176.2	LN:1893
@SQ	SN:ENSMUST00000283366.1	LN:2031
@SQ	SN:ENSMUST00000271561.1	LN:589
@SQ	SN:ENSMUST00000159629.2	LN:372
@SQ	SN:ENSMUST00000159075.2	LN:382
@SQ	SN:ENSMUST00000161473.2	LN:892
@SQ	SN:ENSMUST00000277698.1	LN:1949
@SQ	SN:ENSMUST00000157953.3	LN:114
@SQ	SN:ENSMUST00000285598.1	LN:1213
@SQ	SN:ENSMUST00000200336.2	LN:3833
@SQ	SN:ENSMUST00020183176.1	LN:113
@SQ	SN:ENSMUST00000198877.2	LN:226
@SQ	SN:ENSMUST00000030872.12	LN:2103
@SQ	SN:ENSMUST00000118224.2	LN:399
@SQ	SN:ENSMUST00000051985.7	LN:443
@SQ	SN:ENSMUST00000240385.1	LN:107
@SQ	SN:ENSMUST00000346794.1	LN:1460
@SQ	SN:ENSMUST00000242412.2	LN:1074
@SQ	SN:ENSMUST00000240886.2	LN:748
@SQ	SN:ENSMUST00000346792.1	LN:1054
@SQ	SN:ENSMUST00000346845.1	LN:937
@SQ	SN:ENSMUST00000346865.1	LN:602
@SQ	SN:ENSMUST00000346796.1	LN:1168
@SQ	SN:ENSMUST00000181764.9	LN:4339
@SQ	SN:ENSMUST00000242920.2	LN:918
@SQ	SN:ENSMUST00000346795.1	LN:768
@SQ	SN:ENSMUST00000346816.1	LN:545
@SQ	SN:ENSMUST00000346819.1	LN:838
@SQ	SN:ENSMUST00000346806.1	LN:907
@SQ	SN:ENSMUST00000346805.1	LN:1096
@SQ	SN:ENSMUST00000346804.1	LN:1010
@SQ	SN:ENSMUST00000346832.1	LN:718
@SQ	SN:ENSMUST00000346846.1	LN:824
@SQ	SN:ENSMUST00000346857.1	LN:961
@SQ	SN:ENSMUST00000346867.1	LN:1219
@SQ	SN:ENSMUST00000346861.1	LN:727
@SQ	SN:ENSMUST00000346860.1	LN:740
@SQ	SN:ENSMUST00000181374.8	LN:1353
@SQ	SN:ENSMUST00000346852.1	LN:1293
@SQ	SN:ENSMUST00000181209.2	LN:2380
@SQ	SN:ENSMUST00000346842.1	LN:607
@SQ	SN:ENSMUST00000347142.1	LN:464
@SQ	SN:ENSMUST00000198791.2	LN:296
@SQ	SN:ENSMUST00000121001.2	LN:555
@SQ	SN:ENSMUST00000174963.3	LN:65
@SQ	SN:ENSMUST00000346876.1	LN:800
@SQ	SN:ENSMUST00000346870.1	LN:710
@SQ	SN:ENSMUST00000346871.1	LN:628
@SQ	SN:ENSMUST00000346878.1	LN:742
@SQ	SN:ENSMUST00000346881.1	LN:552
@SQ	SN:ENSMUST00000346880.1	LN:971
@SQ	SN:ENSMUST00000199146.2	LN:1159
@SQ	SN:ENSMUST00000346883.1	LN:523
@SQ	SN:ENSMUST00000198588.2	LN:1591
@SQ	SN:ENSMUST00000199056.2	LN:1955
@SQ	SN:ENSMUST00020182186.1	LN:93
@SQ	SN:ENSMUST00000197486.2	LN:3098
@SQ	SN:ENSMUST00000197992.2	LN:3115
@SQ	SN:ENSMUST00000179257.2	LN:3073
@SQ	SN:ENSMUST00000199544.2	LN:4734
@SQ	SN:ENSMUST00000344323.1	LN:651
@SQ	SN:ENSMUST00000075377.4	LN:619
@SQ	SN:ENSMUST00000196406.2	LN:2589
@SQ	SN:ENSMUST00000199085.2	LN:578
@SQ	SN:ENSMUST00020183784.1	LN:46
@SQ	SN:ENSMUST00000288627.1	LN:1241
@SQ	SN:ENSMUST00000288628.1	LN:1072
@SQ	SN:ENSMUST00000199688.2	LN:684
@SQ	SN:ENSMUST00000260806.1	LN:1492
@SQ	SN:ENSMUST00000336796.1	LN:538
@SQ	SN:ENSMUST00000196054.2	LN:124
@SQ	SN:ENSMUST00000241399.1	LN:1981
@SQ	SN:ENSMUST00000185943.2	LN:1477
@SQ	SN:ENSMUST00000336848.1	LN:530
@SQ	SN:ENSMUST00000197377.3	LN:917
@SQ	SN:ENSMUST00000337037.1	LN:511
@SQ	SN:ENSMUST00000197645.2	LN:625
@SQ	SN:ENSMUST00000197390.2	LN:781
@SQ	SN:ENSMUST00000336816.1	LN:803
@SQ	SN:ENSMUST00000240965.2	LN:2066
@SQ	SN:ENSMUST00000337313.1	LN:1254
@SQ	SN:ENSMUST00000337312.1	LN:1338
@SQ	SN:ENSMUST00000337610.1	LN:858
@SQ	SN:ENSMUST00000336831.1	LN:1249
@SQ	SN:ENSMUST00000336834.1	LN:1155
@SQ	SN:ENSMUST00000336839.1	LN:1638
@SQ	SN:ENSMUST00000243304.2	LN:1974
@SQ	SN:ENSMUST00000242816.2	LN:1541
@SQ	SN:ENSMUST00000094962.9	LN:7252
@SQ	SN:ENSMUST00000115128.8	LN:7317
@SQ	SN:ENSMUST00000381788.1	LN:75
@SQ	SN:ENSMUST00000381789.1	LN:96
@SQ	SN:ENSMUST00020182883.1	LN:330
@SQ	SN:ENSMUST00000088392.9	LN:6491
@SQ	SN:ENSMUST00000344353.1	LN:1234
@SQ	SN:ENSMUST00020182200.1	LN:93
@SQ	SN:ENSMUST00000196851.2	LN:808
@SQ	SN:ENSMUST00000267514.1	LN:1340
@SQ	SN:ENSMUST00000267515.1	LN:1299
@SQ	SN:ENSMUST00000244629.1	LN:2837
@SQ	SN:ENSMUST00000197153.4	LN:1700
@SQ	SN:ENSMUST00000116685.3	LN:71
@SQ	SN:ENSMUST00000119946.8	LN:3407
@SQ	SN:ENSMUST00000148618.8	LN:3266
@SQ	SN:ENSMUST00000131992.8	LN:3645
@SQ	SN:ENSMUST00000120869.6	LN:1886
@SQ	SN:ENSMUST00000030852.13	LN:3298
@SQ	SN:ENSMUST00000117783.8	LN:560
@SQ	SN:ENSMUST00000115113.3	LN:3048
@SQ	SN:ENSMUST00000199495.2	LN:884
@SQ	SN:ENSMUST00000122963.2	LN:2515
@SQ	SN:ENSMUST00000239171.2	LN:239
@SQ	SN:ENSMUST00000126393.2	LN:544
@SQ	SN:ENSMUST00000083395.4	LN:155
@SQ	SN:ENSMUST00000030851.7	LN:1125
@SQ	SN:ENSMUST00000268630.1	LN:1004
@SQ	SN:ENSMUST00000245617.1	LN:1840
@SQ	SN:ENSMUST00000268632.1	LN:837
@SQ	SN:ENSMUST00000268640.1	LN:340
@SQ	SN:ENSMUST00000268637.1	LN:2777
@SQ	SN:ENSMUST00000268369.1	LN:1178
@SQ	SN:ENSMUST00000268638.1	LN:2600
@SQ	SN:ENSMUST00000268375.1	LN:898
@SQ	SN:ENSMUST00000175580.3	LN:71
@SQ	SN:ENSMUST00000239129.2	LN:749
@SQ	SN:ENSMUST00000268368.1	LN:1916
@SQ	SN:ENSMUST00000269297.1	LN:345
@SQ	SN:ENSMUST00000269128.1	LN:529
@SQ	SN:ENSMUST00000101513.9	LN:1679
@SQ	SN:ENSMUST00000030849.13	LN:5659
@SQ	SN:ENSMUST00000197617.5	LN:2288
@SQ	SN:ENSMUST00000115109.2	LN:2195
@SQ	SN:ENSMUST00000199216.2	LN:526
@SQ	SN:ENSMUST00000197900.2	LN:485
@SQ	SN:ENSMUST00000291649.1	LN:169
@SQ	SN:ENSMUST00000291650.1	LN:814
@SQ	SN:ENSMUST00000030841.10	LN:2966
@SQ	SN:ENSMUST00000163409.5	LN:2857
@SQ	SN:ENSMUST00000197957.2	LN:349
@SQ	SN:ENSMUST00000196080.2	LN:2595
@SQ	SN:ENSMUST00000049887.13	LN:2914
@SQ	SN:ENSMUST00000360523.1	LN:603
@SQ	SN:ENSMUST00000313749.1	LN:664
@SQ	SN:ENSMUST00000257147.1	LN:1448
@SQ	SN:ENSMUST00000190879.2	LN:398
@SQ	SN:ENSMUST00000196890.2	LN:639
@SQ	SN:ENSMUST00000200623.2	LN:1390
@SQ	SN:ENSMUST00000257434.1	LN:800
@SQ	SN:ENSMUST00000257640.1	LN:805
@SQ	SN:ENSMUST00000117132.2	LN:216
@SQ	SN:ENSMUST00000257140.1	LN:697
@SQ	SN:ENSMUST00000257142.1	LN:567
@SQ	SN:ENSMUST00000257996.1	LN:175
@SQ	SN:ENSMUST00000381425.1	LN:806
@SQ	SN:ENSMUST00000269458.1	LN:1015
@SQ	SN:ENSMUST00000284490.1	LN:680
@SQ	SN:ENSMUST00000115098.7	LN:3193
@SQ	SN:ENSMUST00000036092.10	LN:4221
@SQ	SN:ENSMUST00000293152.1	LN:564
@SQ	SN:ENSMUST00000305956.1	LN:445
@SQ	SN:ENSMUST00000115090.6	LN:3697
@SQ	SN:ENSMUST00000030834.7	LN:4132
@SQ	SN:ENSMUST00000146326.8	LN:3493
@SQ	SN:ENSMUST00000156403.2	LN:709
@SQ	SN:ENSMUST00000059401.7	LN:3902
@SQ	SN:ENSMUST00000115077.8	LN:3074
@SQ	SN:ENSMUST00000073076.12	LN:2939
@SQ	SN:ENSMUST00000049346.10	LN:1853
@SQ	SN:ENSMUST00000196296.2	LN:1593
@SQ	SN:ENSMUST00000030814.11	LN:2059
@SQ	SN:ENSMUST00000198990.2	LN:783
@SQ	SN:ENSMUST00000080067.13	LN:4179
@SQ	SN:ENSMUST00000381776.1	LN:51
@SQ	SN:ENSMUST00000115049.9	LN:3924
@SQ	SN:ENSMUST00000115047.3	LN:4264
@SQ	SN:ENSMUST00000115043.8	LN:3056
@SQ	SN:ENSMUST00000158071.3	LN:101
@SQ	SN:ENSMUST00000030800.13	LN:1893
@SQ	SN:ENSMUST00000115041.2	LN:1399
@SQ	SN:ENSMUST00000030799.15	LN:1333
@SQ	SN:ENSMUST00000115036.8	LN:1455
@SQ	SN:ENSMUST00000115033.8	LN:1598
@SQ	SN:ENSMUST00000238335.2	LN:1232
@SQ	SN:ENSMUST00000198276.2	LN:582
@SQ	SN:ENSMUST00000193014.2	LN:2102
@SQ	SN:ENSMUST00000024123.9	LN:3207
@SQ	SN:ENSMUST00000212381.2	LN:1191
@SQ	SN:ENSMUST00000199856.2	LN:2685
@SQ	SN:ENSMUST00000088311.6	LN:3475
@SQ	SN:ENSMUST00000288043.1	LN:812
@SQ	SN:ENSMUST00000048302.13	LN:2327
@SQ	SN:ENSMUST00000117900.8	LN:1432
@SQ	SN:ENSMUST00000119657.2	LN:1536
@SQ	SN:ENSMUST00000088302.10	LN:2613
@SQ	SN:ENSMUST00000030795.10	LN:2569
@SQ	SN:ENSMUST00000296085.1	LN:608
@SQ	SN:ENSMUST00000088299.6	LN:309
@SQ	SN:ENSMUST00000088295.9	LN:5371
@SQ	SN:ENSMUST00000121863.5	LN:3715
@SQ	SN:ENSMUST00000102432.3	LN:98
@SQ	SN:ENSMUST00000030791.12	LN:1735
@SQ	SN:ENSMUST00000195943.2	LN:1712
@SQ	SN:ENSMUST00000297228.1	LN:344
@SQ	SN:ENSMUST00000296762.1	LN:341
@SQ	SN:ENSMUST00000302287.1	LN:1546
@SQ	SN:ENSMUST00000302290.1	LN:393
@SQ	SN:ENSMUST00000302291.1	LN:377
@SQ	SN:ENSMUST00000182745.2	LN:1051
@SQ	SN:ENSMUST00000197407.5	LN:3546
@SQ	SN:ENSMUST00000068825.8	LN:3269
@SQ	SN:ENSMUST00000181925.2	LN:5831
@SQ	SN:ENSMUST00000068693.12	LN:2364
@SQ	SN:ENSMUST00000306946.1	LN:832
@SQ	SN:ENSMUST00000306948.1	LN:1046
@SQ	SN:ENSMUST00000287769.1	LN:968
@SQ	SN:ENSMUST00000047119.5	LN:768
@SQ	SN:ENSMUST00000287773.1	LN:1479
@SQ	SN:ENSMUST00000287772.1	LN:1358
@SQ	SN:ENSMUST00000287771.1	LN:634
@SQ	SN:ENSMUST00000030787.9	LN:1784
@SQ	SN:ENSMUST00020182137.1	LN:245
@SQ	SN:ENSMUST00000273259.1	LN:486
@SQ	SN:ENSMUST00000273838.1	LN:1616
@SQ	SN:ENSMUST00000030784.14	LN:3331
@SQ	SN:ENSMUST00000114975.8	LN:2205
@SQ	SN:ENSMUST00000076306.12	LN:2838
@SQ	SN:ENSMUST00000123610.2	LN:1432
@SQ	SN:ENSMUST00000380569.1	LN:655
@SQ	SN:ENSMUST00000134633.2	LN:991
@SQ	SN:ENSMUST00000380570.1	LN:937
@SQ	SN:ENSMUST00000381163.1	LN:380
@SQ	SN:ENSMUST00000075081.9	LN:907
@SQ	SN:ENSMUST00000247376.1	LN:1079
@SQ	SN:ENSMUST00000380224.1	LN:857
@SQ	SN:ENSMUST00000381485.1	LN:178
@SQ	SN:ENSMUST00000380225.1	LN:1023
@SQ	SN:ENSMUST00000380227.1	LN:996
@SQ	SN:ENSMUST00000380972.1	LN:519
@SQ	SN:ENSMUST00000380785.1	LN:2094
@SQ	SN:ENSMUST00000380786.1	LN:1506
@SQ	SN:ENSMUST00000128569.4	LN:2084
@SQ	SN:ENSMUST00000244428.2	LN:1245
@SQ	SN:ENSMUST00000296751.1	LN:1102
@SQ	SN:ENSMUST00000296752.1	LN:450
@SQ	SN:ENSMUST00000198800.2	LN:566
@SQ	SN:ENSMUST00000269773.1	LN:939
@SQ	SN:ENSMUST00020182015.1	LN:93
@SQ	SN:ENSMUST00000030778.9	LN:1627
@SQ	SN:ENSMUST00000114965.2	LN:1458
@SQ	SN:ENSMUST00020183608.1	LN:283
@SQ	SN:ENSMUST00000066954.2	LN:306
@SQ	SN:ENSMUST00000045737.14	LN:2552
@SQ	SN:ENSMUST00000114952.8	LN:2449
@SQ	SN:ENSMUST00000114950.2	LN:2493
@SQ	SN:ENSMUST00000045291.14	LN:14967
@SQ	SN:ENSMUST00000198731.2	LN:4020
@SQ	SN:ENSMUST00000172726.2	LN:277
@SQ	SN:ENSMUST00000173716.2	LN:250
@SQ	SN:ENSMUST00000172802.2	LN:604
@SQ	SN:ENSMUST00000301677.1	LN:576
@SQ	SN:ENSMUST00000301396.1	LN:785
@SQ	SN:ENSMUST00000301398.1	LN:1266
@SQ	SN:ENSMUST00000301405.1	LN:1033
@SQ	SN:ENSMUST00000104199.3	LN:171
@SQ	SN:ENSMUST00000045016.9	LN:1961
@SQ	SN:ENSMUST00000302229.1	LN:468
@SQ	SN:ENSMUST00000188465.3	LN:1576
@SQ	SN:ENSMUST00000199695.2	LN:274
@SQ	SN:ENSMUST00000323095.1	LN:788
@SQ	SN:ENSMUST00000338646.1	LN:365
@SQ	SN:ENSMUST00000338647.1	LN:446
@SQ	SN:ENSMUST00000181398.3	LN:1467
@SQ	SN:ENSMUST00000072180.5	LN:1470
@SQ	SN:ENSMUST00000360424.1	LN:254
@SQ	SN:ENSMUST00000309685.1	LN:1189
@SQ	SN:ENSMUST00000196083.2	LN:2023
@SQ	SN:ENSMUST00000030773.12	LN:3247
@SQ	SN:ENSMUST00000134972.3	LN:464
@SQ	SN:ENSMUST00000309802.1	LN:579
@SQ	SN:ENSMUST00000198670.2	LN:361
@SQ	SN:ENSMUST00000283659.1	LN:378
@SQ	SN:ENSMUST00000128727.8	LN:2031
@SQ	SN:ENSMUST00000088244.6	LN:1712
@SQ	SN:ENSMUST00000306100.1	LN:252
@SQ	SN:ENSMUST00000199295.5	LN:2975
@SQ	SN:ENSMUST00000196214.2	LN:2864
@SQ	SN:ENSMUST00000332844.1	LN:901
@SQ	SN:ENSMUST00000162387.6	LN:2421
@SQ	SN:ENSMUST00000199646.2	LN:1096
@SQ	SN:ENSMUST00000200447.2	LN:2975
@SQ	SN:ENSMUST00000191203.7	LN:2995
@SQ	SN:ENSMUST00000178487.2	LN:666
@SQ	SN:ENSMUST00000168875.8	LN:2025
@SQ	SN:ENSMUST00000170224.3	LN:666
@SQ	SN:ENSMUST00000335272.1	LN:1710
@SQ	SN:ENSMUST00000170449.2	LN:1009
@SQ	SN:ENSMUST00000335275.1	LN:1171
@SQ	SN:ENSMUST00000335273.1	LN:642
@SQ	SN:ENSMUST00000072286.7	LN:1972
@SQ	SN:ENSMUST00000079447.4	LN:2980
@SQ	SN:ENSMUST00000095004.4	LN:2995
@SQ	SN:ENSMUST00000197666.2	LN:938
@SQ	SN:ENSMUST00000094946.5	LN:2967
@SQ	SN:ENSMUST00000063524.3	LN:2995
@SQ	SN:ENSMUST00000088236.5	LN:2980
@SQ	SN:ENSMUST00000074148.7	LN:2995
@SQ	SN:ENSMUST00000197623.2	LN:1813
@SQ	SN:ENSMUST00000290508.1	LN:734
@SQ	SN:ENSMUST00000197091.6	LN:977
@SQ	SN:ENSMUST00000290547.1	LN:922
@SQ	SN:ENSMUST00000290530.1	LN:532
@SQ	SN:ENSMUST00000290560.1	LN:1304
@SQ	SN:ENSMUST00000290541.1	LN:1095
@SQ	SN:ENSMUST00000290591.1	LN:1015
@SQ	SN:ENSMUST00000290522.1	LN:1130
@SQ	SN:ENSMUST00000290578.1	LN:1287
@SQ	SN:ENSMUST00000290600.1	LN:851
@SQ	SN:ENSMUST00000290608.1	LN:561
@SQ	SN:ENSMUST00000290609.1	LN:659
@SQ	SN:ENSMUST00000290610.1	LN:670
@SQ	SN:ENSMUST00000290615.1	LN:356
@SQ	SN:ENSMUST00000290621.1	LN:352
@SQ	SN:ENSMUST00000200355.2	LN:112
@SQ	SN:ENSMUST00000332356.1	LN:1307
@SQ	SN:ENSMUST00000332351.1	LN:728
@SQ	SN:ENSMUST00000332349.1	LN:730
@SQ	SN:ENSMUST00000332352.1	LN:922
@SQ	SN:ENSMUST00000332355.1	LN:496
@SQ	SN:ENSMUST00000071500.13	LN:3826
@SQ	SN:ENSMUST00000196217.2	LN:406
@SQ	SN:ENSMUST00000119293.2	LN:135
@SQ	SN:ENSMUST00000120555.8	LN:4703
@SQ	SN:ENSMUST00000350507.1	LN:656
@SQ	SN:ENSMUST00000120811.2	LN:759
@SQ	SN:ENSMUST00000122171.8	LN:4720
@SQ	SN:ENSMUST00000297833.1	LN:483
@SQ	SN:ENSMUST00000298054.1	LN:758
@SQ	SN:ENSMUST00000298055.1	LN:616
@SQ	SN:ENSMUST00000199729.2	LN:2914
@SQ	SN:ENSMUST00000200263.2	LN:2596
@SQ	SN:ENSMUST00000101471.4	LN:4491
@SQ	SN:ENSMUST00000296070.1	LN:496
@SQ	SN:ENSMUST00000053257.10	LN:2193
@SQ	SN:ENSMUST00000124392.2	LN:427
@SQ	SN:ENSMUST00000294222.1	LN:749
@SQ	SN:ENSMUST00000002291.12	LN:5850
@SQ	SN:ENSMUST00000353584.1	LN:1056
@SQ	SN:ENSMUST00000246464.2	LN:1043
@SQ	SN:ENSMUST00000380042.1	LN:991
@SQ	SN:ENSMUST00000196573.2	LN:481
@SQ	SN:ENSMUST00000196610.2	LN:982
@SQ	SN:ENSMUST00000036227.7	LN:5376
@SQ	SN:ENSMUST00000196173.2	LN:421
@SQ	SN:ENSMUST00000199720.2	LN:690
@SQ	SN:ENSMUST00000380700.1	LN:618
@SQ	SN:ENSMUST00000380701.1	LN:501
@SQ	SN:ENSMUST00000380848.1	LN:687
@SQ	SN:ENSMUST00000239249.3	LN:10655
@SQ	SN:ENSMUST00000196284.2	LN:1309
@SQ	SN:ENSMUST00000380043.1	LN:1160
@SQ	SN:ENSMUST00000180740.2	LN:1954
@SQ	SN:ENSMUST00000380038.1	LN:502
@SQ	SN:ENSMUST00000196656.2	LN:4352
@SQ	SN:ENSMUST00000380395.1	LN:1167
@SQ	SN:ENSMUST00000380393.1	LN:1132
@SQ	SN:ENSMUST00000181503.3	LN:1394
@SQ	SN:ENSMUST00000380040.1	LN:907
@SQ	SN:ENSMUST00000059155.11	LN:2697
@SQ	SN:ENSMUST00000380047.1	LN:651
@SQ	SN:ENSMUST00000381056.1	LN:854
@SQ	SN:ENSMUST00000381057.1	LN:634
@SQ	SN:ENSMUST00000276896.1	LN:1247
@SQ	SN:ENSMUST00000276711.1	LN:302
@SQ	SN:ENSMUST00000277015.1	LN:287
@SQ	SN:ENSMUST00000036177.9	LN:3539
@SQ	SN:ENSMUST00000199117.2	LN:365
@SQ	SN:ENSMUST00000373975.1	LN:960
@SQ	SN:ENSMUST00000141601.9	LN:3018
@SQ	SN:ENSMUST00000118882.2	LN:1984
@SQ	SN:ENSMUST00000120068.2	LN:2284
@SQ	SN:ENSMUST00000117098.2	LN:2661
@SQ	SN:ENSMUST00000355637.1	LN:389
@SQ	SN:ENSMUST00000278148.1	LN:1139
@SQ	SN:ENSMUST00000336215.1	LN:1051
@SQ	SN:ENSMUST00000336216.1	LN:1072
@SQ	SN:ENSMUST00000114884.8	LN:6256
@SQ	SN:ENSMUST00000059644.13	LN:9510
@SQ	SN:ENSMUST00000030920.6	LN:3955
@SQ	SN:ENSMUST00000359588.1	LN:1115
@SQ	SN:ENSMUST00000297942.1	LN:590
@SQ	SN:ENSMUST00000297943.1	LN:347
@SQ	SN:ENSMUST00000002708.5	LN:2847
@SQ	SN:ENSMUST00000180878.8	LN:876
@SQ	SN:ENSMUST00000379481.1	LN:1268
@SQ	SN:ENSMUST00000379484.1	LN:1778
@SQ	SN:ENSMUST00000379495.1	LN:1181
@SQ	SN:ENSMUST00000181202.2	LN:2926
@SQ	SN:ENSMUST00000379489.1	LN:1663
@SQ	SN:ENSMUST00000379628.1	LN:436
@SQ	SN:ENSMUST00000200451.2	LN:999
@SQ	SN:ENSMUST00000197020.2	LN:1688
@SQ	SN:ENSMUST00000379492.1	LN:668
@SQ	SN:ENSMUST00000319977.1	LN:433
@SQ	SN:ENSMUST00000293956.1	LN:1015
@SQ	SN:ENSMUST00000284301.1	LN:1324
@SQ	SN:ENSMUST00000356726.1	LN:1612
@SQ	SN:ENSMUST00000356727.1	LN:813
@SQ	SN:ENSMUST00000356730.1	LN:377
@SQ	SN:ENSMUST00000356725.1	LN:496
@SQ	SN:ENSMUST00000357070.1	LN:366
@SQ	SN:ENSMUST00000357371.1	LN:611
@SQ	SN:ENSMUST00000357641.1	LN:508
@SQ	SN:ENSMUST00000271439.1	LN:730
@SQ	SN:ENSMUST00000271440.1	LN:705
@SQ	SN:ENSMUST00000240872.2	LN:1927
@SQ	SN:ENSMUST00000001247.12	LN:1600
@SQ	SN:ENSMUST00000160246.8	LN:1565
@SQ	SN:ENSMUST00000168460.8	LN:1107
@SQ	SN:ENSMUST00000162836.3	LN:842
@SQ	SN:ENSMUST00000055195.11	LN:4926
@SQ	SN:ENSMUST00000179191.6	LN:4836
@SQ	SN:ENSMUST00000196321.5	LN:3422
@SQ	SN:ENSMUST00000198105.5	LN:2274
@SQ	SN:ENSMUST00000200564.5	LN:1598
@SQ	SN:ENSMUST00000199610.2	LN:4296
@SQ	SN:ENSMUST00020181738.1	LN:67
@SQ	SN:ENSMUST00000181005.2	LN:3237
@SQ	SN:ENSMUST00000258772.1	LN:615
@SQ	SN:ENSMUST00000368075.1	LN:343
@SQ	SN:ENSMUST00000001611.11	LN:9219
@SQ	SN:ENSMUST00000165512.4	LN:2245
@SQ	SN:ENSMUST00000289982.1	LN:748
@SQ	SN:ENSMUST00000240303.1	LN:107
@SQ	SN:ENSMUST00000289984.1	LN:610
@SQ	SN:ENSMUST00000290245.1	LN:995
@SQ	SN:ENSMUST00000075518.5	LN:357
@SQ	SN:ENSMUST00000049453.9	LN:5048
@SQ	SN:ENSMUST00000199032.2	LN:3171
@SQ	SN:ENSMUST00000319017.1	LN:1111
@SQ	SN:ENSMUST00000319020.1	LN:706
@SQ	SN:ENSMUST00000195937.2	LN:292
@SQ	SN:ENSMUST00020183497.1	LN:329
@SQ	SN:ENSMUST00000198531.2	LN:379
@SQ	SN:ENSMUST00000238564.3	LN:1349
@SQ	SN:ENSMUST00000008733.15	LN:2918
@SQ	SN:ENSMUST00000114839.8	LN:1605
@SQ	SN:ENSMUST00000198694.5	LN:505
@SQ	SN:ENSMUST00000012734.10	LN:1024
@SQ	SN:ENSMUST00000196528.5	LN:1018
@SQ	SN:ENSMUST00000320228.1	LN:411
@SQ	SN:ENSMUST00000318451.1	LN:203
@SQ	SN:ENSMUST00000197149.2	LN:515
@SQ	SN:ENSMUST00000197485.2	LN:688
@SQ	SN:ENSMUST00000198125.2	LN:1220
@SQ	SN:ENSMUST00000320026.1	LN:425
@SQ	SN:ENSMUST00000199286.3	LN:2926
@SQ	SN:ENSMUST00000318247.1	LN:725
@SQ	SN:ENSMUST00000318246.1	LN:700
@SQ	SN:ENSMUST00000199654.2	LN:4001
@SQ	SN:ENSMUST00000318250.1	LN:1002
@SQ	SN:ENSMUST00000026845.12	LN:1141
@SQ	SN:ENSMUST00000199183.5	LN:2343
@SQ	SN:ENSMUST00000195978.5	LN:651
@SQ	SN:ENSMUST00000199765.2	LN:963
@SQ	SN:ENSMUST00000318251.1	LN:963
@SQ	SN:ENSMUST00000026846.11	LN:3163
@SQ	SN:ENSMUST00000277573.1	LN:2376
@SQ	SN:ENSMUST00000381883.1	LN:105
@SQ	SN:ENSMUST00000354202.1	LN:943
@SQ	SN:ENSMUST00000199573.3	LN:767
@SQ	SN:ENSMUST00000058045.5	LN:3865
@SQ	SN:ENSMUST00000156859.3	LN:4017
@SQ	SN:ENSMUST00000026841.15	LN:2033
@SQ	SN:ENSMUST00000114783.6	LN:2045
@SQ	SN:ENSMUST00000114786.8	LN:2048
@SQ	SN:ENSMUST00000157488.3	LN:78
@SQ	SN:ENSMUST00000088117.11	LN:3099
@SQ	SN:ENSMUST00000247283.1	LN:1833
@SQ	SN:ENSMUST00000242064.2	LN:1839
@SQ	SN:ENSMUST00000280252.1	LN:801
@SQ	SN:ENSMUST00000145167.9	LN:6803
@SQ	SN:ENSMUST00000137940.2	LN:367
@SQ	SN:ENSMUST00000101448.5	LN:2471
@SQ	SN:ENSMUST00000200001.2	LN:408
@SQ	SN:ENSMUST00000114747.9	LN:6881
@SQ	SN:ENSMUST00000074171.10	LN:7129
@SQ	SN:ENSMUST00000280131.1	LN:893
@SQ	SN:ENSMUST00000127815.2	LN:660
@SQ	SN:ENSMUST00000031078.10	LN:731
@SQ	SN:ENSMUST00000114743.2	LN:729
@SQ	SN:ENSMUST00000065486.3	LN:769
@SQ	SN:ENSMUST00020183423.1	LN:107
@SQ	SN:ENSMUST00000200017.2	LN:3131
@SQ	SN:ENSMUST00000199326.2	LN:4823
@SQ	SN:ENSMUST00000373741.1	LN:1830
@SQ	SN:ENSMUST00000066295.5	LN:3811
@SQ	SN:ENSMUST00000062962.12	LN:3088
@SQ	SN:ENSMUST00000176598.3	LN:80
@SQ	SN:ENSMUST00000196740.5	LN:1972
@SQ	SN:ENSMUST00000144742.6	LN:1466
@SQ	SN:ENSMUST00000149759.2	LN:346
@SQ	SN:ENSMUST00000358677.1	LN:617
@SQ	SN:ENSMUST00000358679.1	LN:717
@SQ	SN:ENSMUST00000358678.1	LN:822
@SQ	SN:ENSMUST00000114729.8	LN:5191
@SQ	SN:ENSMUST00000088081.11	LN:5022
@SQ	SN:ENSMUST00000101442.4	LN:1309
@SQ	SN:ENSMUST00000358242.1	LN:302
@SQ	SN:ENSMUST00000197835.2	LN:741
@SQ	SN:ENSMUST00000358458.1	LN:783
@SQ	SN:ENSMUST00000031058.15	LN:2021
@SQ	SN:ENSMUST00000200692.4	LN:1816
@SQ	SN:ENSMUST00000198244.2	LN:2858
@SQ	SN:ENSMUST00000143488.3	LN:676
@SQ	SN:ENSMUST00000358892.1	LN:407
@SQ	SN:ENSMUST00000201203.4	LN:6110
@SQ	SN:ENSMUST00000202534.2	LN:2065
@SQ	SN:ENSMUST00000114716.4	LN:2220
@SQ	SN:ENSMUST00000287797.1	LN:512
@SQ	SN:ENSMUST00000069705.11	LN:2922
@SQ	SN:ENSMUST00000201917.4	LN:3579
@SQ	SN:ENSMUST00000201168.4	LN:3199
@SQ	SN:ENSMUST00000202060.4	LN:3121
@SQ	SN:ENSMUST00000201225.4	LN:2646
@SQ	SN:ENSMUST00000114700.9	LN:3296
@SQ	SN:ENSMUST00000202893.2	LN:2281
@SQ	SN:ENSMUST00000132253.5	LN:1144
@SQ	SN:ENSMUST00000132034.5	LN:576
@SQ	SN:ENSMUST00000316683.1	LN:1528
@SQ	SN:ENSMUST00000031055.8	LN:3852
@SQ	SN:ENSMUST00000201621.4	LN:1583
@SQ	SN:ENSMUST00000031053.15	LN:1257
@SQ	SN:ENSMUST00000031051.9	LN:1442
@SQ	SN:ENSMUST00000201125.4	LN:1352
@SQ	SN:ENSMUST00000074840.12	LN:6300
@SQ	SN:ENSMUST00000202567.2	LN:1869
@SQ	SN:ENSMUST00000006818.4	LN:4116
@SQ	SN:ENSMUST00000202520.4	LN:3248
@SQ	SN:ENSMUST00000114668.7	LN:3436
@SQ	SN:ENSMUST00000080431.8	LN:3218
@SQ	SN:ENSMUST00000202556.4	LN:3078
@SQ	SN:ENSMUST00000013766.13	LN:966
@SQ	SN:ENSMUST00000201136.2	LN:894
@SQ	SN:ENSMUST00000013773.12	LN:7137
@SQ	SN:ENSMUST00000201838.4	LN:3153
@SQ	SN:ENSMUST00000201182.4	LN:6529
@SQ	SN:ENSMUST00000202795.4	LN:6559
@SQ	SN:ENSMUST00000200953.4	LN:6489
@SQ	SN:ENSMUST00000031037.14	LN:2089
@SQ	SN:ENSMUST00000202740.4	LN:1989
@SQ	SN:ENSMUST00000192760.2	LN:2311
@SQ	SN:ENSMUST00000201740.4	LN:581
@SQ	SN:ENSMUST00000066544.5	LN:1565
@SQ	SN:ENSMUST00000013771.15	LN:1434
@SQ	SN:ENSMUST00000202769.2	LN:1408
@SQ	SN:ENSMUST00000329669.1	LN:519
@SQ	SN:ENSMUST00000329667.1	LN:453
@SQ	SN:ENSMUST00000329514.1	LN:1044
@SQ	SN:ENSMUST00000329515.1	LN:1392
@SQ	SN:ENSMUST00000043475.7	LN:504
@SQ	SN:ENSMUST00000201184.2	LN:499
@SQ	SN:ENSMUST00000154241.8	LN:1724
@SQ	SN:ENSMUST00000200744.4	LN:1653
@SQ	SN:ENSMUST00000200833.4	LN:1171
@SQ	SN:ENSMUST00000202241.4	LN:903
@SQ	SN:ENSMUST00000201353.4	LN:846
@SQ	SN:ENSMUST00000200864.4	LN:878
@SQ	SN:ENSMUST00000201491.2	LN:923
@SQ	SN:ENSMUST00000101411.6	LN:3223
@SQ	SN:ENSMUST00000376515.1	LN:547
@SQ	SN:ENSMUST00000376514.1	LN:399
@SQ	SN:ENSMUST00000088010.12	LN:4552
@SQ	SN:ENSMUST00000202639.4	LN:4200
@SQ	SN:ENSMUST00000200871.2	LN:318
@SQ	SN:ENSMUST00000376705.1	LN:1029
@SQ	SN:ENSMUST00000077693.10	LN:2025
@SQ	SN:ENSMUST00000166769.8	LN:1878
@SQ	SN:ENSMUST00000202758.4	LN:1767
@SQ	SN:ENSMUST00000114603.8	LN:1966
@SQ	SN:ENSMUST00000031029.15	LN:2018
@SQ	SN:ENSMUST00000114590.8	LN:2228
@SQ	SN:ENSMUST00000031562.11	LN:2213
@SQ	SN:ENSMUST00000338054.1	LN:944
@SQ	SN:ENSMUST00000202294.4	LN:1868
@SQ	SN:ENSMUST00000031032.11	LN:2307
@SQ	SN:ENSMUST00000338498.1	LN:441
@SQ	SN:ENSMUST00000200853.2	LN:3972
@SQ	SN:ENSMUST00000247127.2	LN:464
@SQ	SN:ENSMUST00000238448.3	LN:1380
@SQ	SN:ENSMUST00000202576.4	LN:2221
@SQ	SN:ENSMUST00000031034.12	LN:2203
@SQ	SN:ENSMUST00000286082.1	LN:1564
@SQ	SN:ENSMUST00000054829.13	LN:904
@SQ	SN:ENSMUST00000201625.4	LN:902
@SQ	SN:ENSMUST00000201937.4	LN:889
@SQ	SN:ENSMUST00000041565.11	LN:5403
@SQ	SN:ENSMUST00000201809.2	LN:405
@SQ	SN:ENSMUST00000360106.1	LN:1594
@SQ	SN:ENSMUST00000172435.8	LN:2333
@SQ	SN:ENSMUST00000041266.11	LN:1375
@SQ	SN:ENSMUST00000201166.4	LN:2272
@SQ	SN:ENSMUST00000072228.9	LN:2014
@SQ	SN:ENSMUST00000299236.1	LN:577
@SQ	SN:ENSMUST00000299235.1	LN:465
@SQ	SN:ENSMUST00000200995.2	LN:448
@SQ	SN:ENSMUST00000342823.1	LN:478
@SQ	SN:ENSMUST00000342652.1	LN:1382
@SQ	SN:ENSMUST00000200894.2	LN:628
@SQ	SN:ENSMUST00000201366.2	LN:1113
@SQ	SN:ENSMUST00000076264.8	LN:3299
@SQ	SN:ENSMUST00000202244.4	LN:3045
@SQ	SN:ENSMUST00000202437.2	LN:1388
@SQ	SN:ENSMUST00000364881.1	LN:469
@SQ	SN:ENSMUST00000364878.1	LN:623
@SQ	SN:ENSMUST00000031020.5	LN:1641
@SQ	SN:ENSMUST00000247033.2	LN:402
@SQ	SN:ENSMUST00000364883.1	LN:498
@SQ	SN:ENSMUST00000201177.2	LN:1535
@SQ	SN:ENSMUST00000076949.13	LN:3144
@SQ	SN:ENSMUST00000202394.4	LN:631
@SQ	SN:ENSMUST00000065388.11	LN:2693
@SQ	SN:ENSMUST00000201769.4	LN:2548
@SQ	SN:ENSMUST00000200721.4	LN:1657
@SQ	SN:ENSMUST00000202421.2	LN:3056
@SQ	SN:ENSMUST00000114533.9	LN:2424
@SQ	SN:ENSMUST00000202214.4	LN:2806
@SQ	SN:ENSMUST00000201858.4	LN:2109
@SQ	SN:ENSMUST00000202950.4	LN:2499
@SQ	SN:ENSMUST00000355565.1	LN:827
@SQ	SN:ENSMUST00000355566.1	LN:969
@SQ	SN:ENSMUST00000200956.3	LN:6615
@SQ	SN:ENSMUST00000355572.1	LN:1737
@SQ	SN:ENSMUST00000355555.1	LN:1347
@SQ	SN:ENSMUST00000355559.1	LN:1080
@SQ	SN:ENSMUST00000355558.1	LN:519
@SQ	SN:ENSMUST00000355561.1	LN:966
@SQ	SN:ENSMUST00000202297.2	LN:631
@SQ	SN:ENSMUST00000356953.1	LN:414
@SQ	SN:ENSMUST00000031024.14	LN:478
@SQ	SN:ENSMUST00000202033.2	LN:304
@SQ	SN:ENSMUST00000031018.10	LN:1042
@SQ	SN:ENSMUST00000183932.3	LN:110
@SQ	SN:ENSMUST00000201352.4	LN:1888
@SQ	SN:ENSMUST00000114515.9	LN:1497
@SQ	SN:ENSMUST00000063813.11	LN:1410
@SQ	SN:ENSMUST00000071531.12	LN:1308
@SQ	SN:ENSMUST00000114507.10	LN:1143
@SQ	SN:ENSMUST00000131995.7	LN:1220
@SQ	SN:ENSMUST00000201018.2	LN:232
@SQ	SN:ENSMUST00020182698.1	LN:302
@SQ	SN:ENSMUST00000356140.1	LN:707
@SQ	SN:ENSMUST00000202862.2	LN:695
@SQ	SN:ENSMUST00000356334.1	LN:749
@SQ	SN:ENSMUST00000201542.2	LN:2683
@SQ	SN:ENSMUST00000355820.1	LN:577
@SQ	SN:ENSMUST00000264171.1	LN:844
@SQ	SN:ENSMUST00000264157.1	LN:674
@SQ	SN:ENSMUST00000264159.1	LN:1058
@SQ	SN:ENSMUST00000264452.1	LN:1326
@SQ	SN:ENSMUST00000380521.1	LN:696
@SQ	SN:ENSMUST00000380779.1	LN:531
@SQ	SN:ENSMUST00000195772.2	LN:2889
@SQ	SN:ENSMUST00000321644.1	LN:1087
@SQ	SN:ENSMUST00000321642.1	LN:860
@SQ	SN:ENSMUST00000321636.1	LN:1043
@SQ	SN:ENSMUST00000321640.1	LN:394
@SQ	SN:ENSMUST00000321645.1	LN:375
@SQ	SN:ENSMUST00000244693.2	LN:738
@SQ	SN:ENSMUST00000031017.11	LN:6537
@SQ	SN:ENSMUST00000333960.1	LN:602
@SQ	SN:ENSMUST00000298254.1	LN:595
@SQ	SN:ENSMUST00000240394.1	LN:107
@SQ	SN:ENSMUST00000298255.1	LN:773
@SQ	SN:ENSMUST00000298256.1	LN:610
@SQ	SN:ENSMUST00000200908.2	LN:583
@SQ	SN:ENSMUST00000305054.1	LN:732
@SQ	SN:ENSMUST00000304921.1	LN:660
@SQ	SN:ENSMUST00000304915.1	LN:645
@SQ	SN:ENSMUST00000304917.1	LN:1090
@SQ	SN:ENSMUST00000202220.4	LN:4771
@SQ	SN:ENSMUST00000202201.4	LN:3539
@SQ	SN:ENSMUST00000101376.3	LN:4699
@SQ	SN:ENSMUST00000118876.2	LN:198
@SQ	SN:ENSMUST00000202688.2	LN:250
@SQ	SN:ENSMUST00000350142.1	LN:361
@SQ	SN:ENSMUST00000349693.1	LN:281
@SQ	SN:ENSMUST00000349905.1	LN:844
@SQ	SN:ENSMUST00000202171.2	LN:737
@SQ	SN:ENSMUST00000202263.2	LN:970
@SQ	SN:ENSMUST00000280618.1	LN:957
@SQ	SN:ENSMUST00000015100.15	LN:5962
@SQ	SN:ENSMUST00000202078.2	LN:383
@SQ	SN:ENSMUST00000201655.2	LN:2466
@SQ	SN:ENSMUST00000201398.2	LN:2235
@SQ	SN:ENSMUST00000118396.2	LN:326
@SQ	SN:ENSMUST00000155976.2	LN:1537
@SQ	SN:ENSMUST00000202965.2	LN:382
@SQ	SN:ENSMUST00000200976.4	LN:581
@SQ	SN:ENSMUST00000202701.2	LN:581
@SQ	SN:ENSMUST00000202073.2	LN:4786
@SQ	SN:ENSMUST00000202543.4	LN:2657
@SQ	SN:ENSMUST00000072311.13	LN:4586
@SQ	SN:ENSMUST00000168707.6	LN:2259
@SQ	SN:ENSMUST00000200773.2	LN:1119
@SQ	SN:ENSMUST00000238745.3	LN:515
@SQ	SN:ENSMUST00000306599.1	LN:382
@SQ	SN:ENSMUST00000306600.1	LN:775
@SQ	SN:ENSMUST00000306732.1	LN:1970
@SQ	SN:ENSMUST00000202098.2	LN:917
@SQ	SN:ENSMUST00000202748.4	LN:447
@SQ	SN:ENSMUST00000119864.5	LN:2149
@SQ	SN:ENSMUST00000202224.2	LN:2249
@SQ	SN:ENSMUST00000294103.1	LN:1566
@SQ	SN:ENSMUST00000254846.1	LN:766
@SQ	SN:ENSMUST00000061895.16	LN:2183
@SQ	SN:ENSMUST00000071829.12	LN:1986
@SQ	SN:ENSMUST00000120591.8	LN:2491
@SQ	SN:ENSMUST00000196545.2	LN:196
@SQ	SN:ENSMUST00000255198.1	LN:560
@SQ	SN:ENSMUST00000255007.1	LN:550
@SQ	SN:ENSMUST00000120129.9	LN:9959
@SQ	SN:ENSMUST00000198236.2	LN:1062
@SQ	SN:ENSMUST00000199229.2	LN:286
@SQ	SN:ENSMUST00000049780.13	LN:3569
@SQ	SN:ENSMUST00000087897.11	LN:8216
@SQ	SN:ENSMUST00000119705.8	LN:7929
@SQ	SN:ENSMUST00000120902.8	LN:5195
@SQ	SN:ENSMUST00000158455.3	LN:100
@SQ	SN:ENSMUST00000250313.1	LN:563
@SQ	SN:ENSMUST00000250309.1	LN:1185
@SQ	SN:ENSMUST00000196072.2	LN:1249
@SQ	SN:ENSMUST00000329708.1	LN:848
@SQ	SN:ENSMUST00000329709.1	LN:856
@SQ	SN:ENSMUST00000019109.8	LN:1764
@SQ	SN:ENSMUST00000314187.1	LN:2182
@SQ	SN:ENSMUST00000314009.1	LN:1736
@SQ	SN:ENSMUST00000201086.2	LN:215
@SQ	SN:ENSMUST00000137013.2	LN:333
@SQ	SN:ENSMUST00000011178.5	LN:4104
@SQ	SN:ENSMUST00000118706.2	LN:460
@SQ	SN:ENSMUST00000202802.2	LN:1162
@SQ	SN:ENSMUST00000117311.3	LN:787
@SQ	SN:ENSMUST00000046186.8	LN:2045
@SQ	SN:ENSMUST00000079746.10	LN:2279
@SQ	SN:ENSMUST00000201575.4	LN:2091
@SQ	SN:ENSMUST00000202868.4	LN:2436
@SQ	SN:ENSMUST00000202962.4	LN:3595
@SQ	SN:ENSMUST00000202021.2	LN:578
@SQ	SN:ENSMUST00000333204.1	LN:465
@SQ	SN:ENSMUST00000174768.2	LN:1932
@SQ	SN:ENSMUST00000329626.1	LN:1635
@SQ	SN:ENSMUST00000114449.7	LN:2193
@SQ	SN:ENSMUST00000276284.1	LN:1238
@SQ	SN:ENSMUST00000087864.12	LN:7326
@SQ	SN:ENSMUST00000202816.2	LN:7165
@SQ	SN:ENSMUST00000173348.2	LN:1209
@SQ	SN:ENSMUST00000300733.1	LN:641
@SQ	SN:ENSMUST00000300545.1	LN:601
@SQ	SN:ENSMUST00000200726.2	LN:327
@SQ	SN:ENSMUST00000337409.1	LN:1226
@SQ	SN:ENSMUST00000337410.1	LN:701
@SQ	SN:ENSMUST00000337750.1	LN:1595
@SQ	SN:ENSMUST00000337582.1	LN:1139
@SQ	SN:ENSMUST00000337583.1	LN:804
@SQ	SN:ENSMUST00000337411.1	LN:849
@SQ	SN:ENSMUST00000369268.1	LN:398
@SQ	SN:ENSMUST00000337820.1	LN:770
@SQ	SN:ENSMUST00000065119.15	LN:2009
@SQ	SN:ENSMUST00000065162.11	LN:8219
@SQ	SN:ENSMUST00000045329.10	LN:2346
@SQ	SN:ENSMUST00000181102.2	LN:1747
@SQ	SN:ENSMUST00000075670.13	LN:1027
@SQ	SN:ENSMUST00000101354.10	LN:1578
@SQ	SN:ENSMUST00000057551.14	LN:1906
@SQ	SN:ENSMUST00000139518.8	LN:1191
@SQ	SN:ENSMUST00000202708.2	LN:1155
@SQ	SN:ENSMUST00000019439.9	LN:2828
@SQ	SN:ENSMUST00000200849.2	LN:657
@SQ	SN:ENSMUST00000074849.13	LN:2669
@SQ	SN:ENSMUST00000079534.11	LN:2899
@SQ	SN:ENSMUST00000114426.10	LN:2187
@SQ	SN:ENSMUST00000201254.2	LN:250
@SQ	SN:ENSMUST00000373716.1	LN:522
@SQ	SN:ENSMUST00000202923.2	LN:3627
@SQ	SN:ENSMUST00000067150.14	LN:4218
@SQ	SN:ENSMUST00000114411.9	LN:4225
@SQ	SN:ENSMUST00000169212.9	LN:4245
@SQ	SN:ENSMUST00000164207.10	LN:4150
@SQ	SN:ENSMUST00000087820.8	LN:2630
@SQ	SN:ENSMUST00000171509.9	LN:4020
@SQ	SN:ENSMUST00000202138.4	LN:3960
@SQ	SN:ENSMUST00000005431.6	LN:5272
@SQ	SN:ENSMUST00000131139.3	LN:171
@SQ	SN:ENSMUST00000202183.2	LN:312
@SQ	SN:ENSMUST00000148451.2	LN:2478
@SQ	SN:ENSMUST00000075812.11	LN:7142
@SQ	SN:ENSMUST00000114397.9	LN:5738
@SQ	SN:ENSMUST00000114399.8	LN:7786
@SQ	SN:ENSMUST00000066854.14	LN:6919
@SQ	SN:ENSMUST00000058096.14	LN:4633
@SQ	SN:ENSMUST00000338005.1	LN:375
@SQ	SN:ENSMUST00000030993.8	LN:2580
@SQ	SN:ENSMUST00000183676.3	LN:62
@SQ	SN:ENSMUST00000201325.3	LN:3049
@SQ	SN:ENSMUST00000202834.2	LN:1584
@SQ	SN:ENSMUST00000379703.1	LN:352
@SQ	SN:ENSMUST00000379705.1	LN:750
@SQ	SN:ENSMUST00000094869.12	LN:477
@SQ	SN:ENSMUST00000114383.8	LN:511
@SQ	SN:ENSMUST00000114382.2	LN:451
@SQ	SN:ENSMUST00000201732.2	LN:2553
@SQ	SN:ENSMUST00000056355.9	LN:6529
@SQ	SN:ENSMUST00000042954.11	LN:2897
@SQ	SN:ENSMUST00000202638.4	LN:2814
@SQ	SN:ENSMUST00000202409.2	LN:2736
@SQ	SN:ENSMUST00000201502.2	LN:457
@SQ	SN:ENSMUST00000202093.2	LN:331
@SQ	SN:ENSMUST00000257515.1	LN:1175
@SQ	SN:ENSMUST00000202325.2	LN:1075
@SQ	SN:ENSMUST00000060049.8	LN:2073
@SQ	SN:ENSMUST00000104266.3	LN:103
@SQ	SN:ENSMUST00000262108.1	LN:500
@SQ	SN:ENSMUST00000262107.1	LN:327
@SQ	SN:ENSMUST00000262109.1	LN:701
@SQ	SN:ENSMUST00000201771.2	LN:514
@SQ	SN:ENSMUST00000042701.13	LN:3872
@SQ	SN:ENSMUST00000119171.2	LN:1160
@SQ	SN:ENSMUST00000243456.2	LN:2326
@SQ	SN:ENSMUST00000304218.1	LN:373
@SQ	SN:ENSMUST00000094868.10	LN:3983
@SQ	SN:ENSMUST00000140646.2	LN:1569
@SQ	SN:ENSMUST00000201477.2	LN:2022
@SQ	SN:ENSMUST00000276918.1	LN:906
@SQ	SN:ENSMUST00000207754.2	LN:2123
@SQ	SN:ENSMUST00000202987.2	LN:459
@SQ	SN:ENSMUST00000200791.2	LN:462
@SQ	SN:ENSMUST00000312141.1	LN:467
@SQ	SN:ENSMUST00000312143.1	LN:1234
@SQ	SN:ENSMUST00000182709.8	LN:3046
@SQ	SN:ENSMUST00000030992.13	LN:2895
@SQ	SN:ENSMUST00000182047.2	LN:2944
@SQ	SN:ENSMUST00000180376.8	LN:5536
@SQ	SN:ENSMUST00000362864.1	LN:202
@SQ	SN:ENSMUST00000094867.8	LN:3696
@SQ	SN:ENSMUST00000309024.1	LN:488
@SQ	SN:ENSMUST00000201811.2	LN:3532
@SQ	SN:ENSMUST00000182273.2	LN:609
@SQ	SN:ENSMUST00000200867.2	LN:2409
@SQ	SN:ENSMUST00000030991.14	LN:2022
@SQ	SN:ENSMUST00000087737.10	LN:1987
@SQ	SN:ENSMUST00000114359.2	LN:1642
@SQ	SN:ENSMUST00000067638.14	LN:2885
@SQ	SN:ENSMUST00000157707.4	LN:105
@SQ	SN:ENSMUST00000101316.10	LN:3031
@SQ	SN:ENSMUST00000118545.8	LN:3034
@SQ	SN:ENSMUST00000179943.3	LN:2935
@SQ	SN:ENSMUST00000114338.9	LN:4007
@SQ	SN:ENSMUST00000001108.11	LN:3898
@SQ	SN:ENSMUST00000114340.9	LN:3761
@SQ	SN:ENSMUST00000114335.8	LN:4547
@SQ	SN:ENSMUST00000184791.3	LN:63
@SQ	SN:ENSMUST00000202995.2	LN:469
@SQ	SN:ENSMUST00000052836.14	LN:2337
@SQ	SN:ENSMUST00000001109.11	LN:1907
@SQ	SN:ENSMUST00000114331.10	LN:1754
@SQ	SN:ENSMUST00000114329.8	LN:1906
@SQ	SN:ENSMUST00000041364.13	LN:2702
@SQ	SN:ENSMUST00000134467.3	LN:1097
@SQ	SN:ENSMUST00000074651.11	LN:3234
@SQ	SN:ENSMUST00000001112.14	LN:2408
@SQ	SN:ENSMUST00000201216.2	LN:1023
@SQ	SN:ENSMUST00000239889.1	LN:120
@SQ	SN:ENSMUST00000360704.1	LN:1389
@SQ	SN:ENSMUST00000080036.3	LN:13215
@SQ	SN:ENSMUST00000212362.2	LN:798
@SQ	SN:ENSMUST00000050535.2	LN:2793
@SQ	SN:ENSMUST00000202205.2	LN:744
@SQ	SN:ENSMUST00000312452.1	LN:247
@SQ	SN:ENSMUST00000361822.1	LN:1880
@SQ	SN:ENSMUST00000361662.1	LN:1553
@SQ	SN:ENSMUST00000327144.1	LN:814
@SQ	SN:ENSMUST00000030984.14	LN:5472
@SQ	SN:ENSMUST00000087684.11	LN:4713
@SQ	SN:ENSMUST00000114284.8	LN:3624
@SQ	SN:ENSMUST00000114285.8	LN:2924
@SQ	SN:ENSMUST00000114281.8	LN:3439
@SQ	SN:ENSMUST00000114280.8	LN:2777
@SQ	SN:ENSMUST00000114283.8	LN:2628
@SQ	SN:ENSMUST00000175356.3	LN:67
@SQ	SN:ENSMUST00000202914.2	LN:468
@SQ	SN:ENSMUST00000030985.10	LN:2135
@SQ	SN:ENSMUST00000202573.2	LN:434
@SQ	SN:ENSMUST00000101298.9	LN:2443
@SQ	SN:ENSMUST00000114270.8	LN:2779
@SQ	SN:ENSMUST00000050709.4	LN:2498
@SQ	SN:ENSMUST00000030986.15	LN:2981
@SQ	SN:ENSMUST00000260121.1	LN:321
@SQ	SN:ENSMUST00000364742.1	LN:592
@SQ	SN:ENSMUST00000343526.1	LN:380
@SQ	SN:ENSMUST00000348828.1	LN:424
@SQ	SN:ENSMUST00000348825.1	LN:1442
@SQ	SN:ENSMUST00000348823.1	LN:433
@SQ	SN:ENSMUST00000348826.1	LN:1293
@SQ	SN:ENSMUST00000348817.1	LN:523
@SQ	SN:ENSMUST00000348816.1	LN:399
@SQ	SN:ENSMUST00000348824.1	LN:1140
@SQ	SN:ENSMUST00000348820.1	LN:359
@SQ	SN:ENSMUST00000348819.1	LN:490
@SQ	SN:ENSMUST00000348827.1	LN:732
@SQ	SN:ENSMUST00000348821.1	LN:454
@SQ	SN:ENSMUST00000348815.1	LN:376
@SQ	SN:ENSMUST00000049545.7	LN:3445
@SQ	SN:ENSMUST00000263159.1	LN:763
@SQ	SN:ENSMUST00000326962.1	LN:1159
@SQ	SN:ENSMUST00000326668.1	LN:1609
@SQ	SN:ENSMUST00000326669.1	LN:767
@SQ	SN:ENSMUST00000326666.1	LN:1328
@SQ	SN:ENSMUST00000326674.1	LN:1127
@SQ	SN:ENSMUST00000326679.1	LN:1040
@SQ	SN:ENSMUST00000348600.1	LN:1843
@SQ	SN:ENSMUST00000069741.4	LN:3776
@SQ	SN:ENSMUST00000087674.6	LN:1526
@SQ	SN:ENSMUST00000282133.1	LN:1222
@SQ	SN:ENSMUST00000193163.2	LN:1240
@SQ	SN:ENSMUST00000201640.2	LN:455
@SQ	SN:ENSMUST00000263922.1	LN:608
@SQ	SN:ENSMUST00000270605.1	LN:296
@SQ	SN:ENSMUST00000270609.1	LN:351
@SQ	SN:ENSMUST00000270606.1	LN:215
@SQ	SN:ENSMUST00000270610.1	LN:813
@SQ	SN:ENSMUST00000270607.1	LN:264
@SQ	SN:ENSMUST00000270611.1	LN:450
@SQ	SN:ENSMUST00000270612.1	LN:308
@SQ	SN:ENSMUST00000038676.7	LN:2245
@SQ	SN:ENSMUST00000381856.1	LN:339
@SQ	SN:ENSMUST00000201742.2	LN:2705
@SQ	SN:ENSMUST00000119494.3	LN:1787
@SQ	SN:ENSMUST00000030980.12	LN:3790
@SQ	SN:ENSMUST00000334020.1	LN:1010
@SQ	SN:ENSMUST00000124643.3	LN:2744
@SQ	SN:ENSMUST00000068947.14	LN:3976
@SQ	SN:ENSMUST00000114237.8	LN:2956
@SQ	SN:ENSMUST00000202266.4	LN:3501
@SQ	SN:ENSMUST00000068563.12	LN:3386
@SQ	SN:ENSMUST00000114238.5	LN:2825
@SQ	SN:ENSMUST00000312941.1	LN:529
@SQ	SN:ENSMUST00000087629.10	LN:2750
@SQ	SN:ENSMUST00000114233.3	LN:1901
@SQ	SN:ENSMUST00000070203.14	LN:4549
@SQ	SN:ENSMUST00000201511.2	LN:4246
@SQ	SN:ENSMUST00000297422.1	LN:608
@SQ	SN:ENSMUST00000135451.2	LN:770
@SQ	SN:ENSMUST00000341544.1	LN:1547
@SQ	SN:ENSMUST00000101280.10	LN:3042
@SQ	SN:ENSMUST00000054598.12	LN:3564
@SQ	SN:ENSMUST00000114205.8	LN:2579
@SQ	SN:ENSMUST00000114206.9	LN:3528
@SQ	SN:ENSMUST00000114204.8	LN:2953
@SQ	SN:ENSMUST00000129347.8	LN:1995
@SQ	SN:ENSMUST00000114203.8	LN:1333
@SQ	SN:ENSMUST00000150146.2	LN:415
@SQ	SN:ENSMUST00000310021.1	LN:406
@SQ	SN:ENSMUST00000309791.1	LN:432
@SQ	SN:ENSMUST00000064571.11	LN:6618
@SQ	SN:ENSMUST00000119066.3	LN:295
@SQ	SN:ENSMUST00000037370.14	LN:5707
@SQ	SN:ENSMUST00000070720.8	LN:2089
@SQ	SN:ENSMUST00000302197.1	LN:808
@SQ	SN:ENSMUST00000260364.1	LN:395
@SQ	SN:ENSMUST00000052224.7	LN:2548
@SQ	SN:ENSMUST00000184943.3	LN:59
@SQ	SN:ENSMUST00000292832.1	LN:436
@SQ	SN:ENSMUST00000362059.1	LN:1458
@SQ	SN:ENSMUST00000362061.1	LN:1937
@SQ	SN:ENSMUST00000362064.1	LN:1192
@SQ	SN:ENSMUST00000362068.1	LN:894
@SQ	SN:ENSMUST00000031099.4	LN:3528
@SQ	SN:ENSMUST00000031097.8	LN:3791
@SQ	SN:ENSMUST00000119916.2	LN:1321
@SQ	SN:ENSMUST00000060100.3	LN:3585
@SQ	SN:ENSMUST00000146430.8	LN:4582
@SQ	SN:ENSMUST00000136189.8	LN:4436
@SQ	SN:ENSMUST00000031094.15	LN:4590
@SQ	SN:ENSMUST00000171385.8	LN:3884
@SQ	SN:ENSMUST00000126077.8	LN:4085
@SQ	SN:ENSMUST00000140607.8	LN:4649
@SQ	SN:ENSMUST00000124036.8	LN:2765
@SQ	SN:ENSMUST00000130417.8	LN:2665
@SQ	SN:ENSMUST00000297874.1	LN:728
@SQ	SN:ENSMUST00000298087.1	LN:180
@SQ	SN:ENSMUST00000174019.2	LN:652
@SQ	SN:ENSMUST00000031091.13	LN:6677
@SQ	SN:ENSMUST00000201187.2	LN:2555
@SQ	SN:ENSMUST00000158782.3	LN:104
@SQ	SN:ENSMUST00000140653.2	LN:2014
@SQ	SN:ENSMUST00000158572.3	LN:124
@SQ	SN:ENSMUST00000310554.1	LN:309
@SQ	SN:ENSMUST00000310004.1	LN:2495
@SQ	SN:ENSMUST00000309998.1	LN:1600
@SQ	SN:ENSMUST00000310008.1	LN:1020
@SQ	SN:ENSMUST00000310145.1	LN:678
@SQ	SN:ENSMUST00000310423.1	LN:1079
@SQ	SN:ENSMUST00000071949.5	LN:1273
@SQ	SN:ENSMUST00000276889.1	LN:619
@SQ	SN:ENSMUST00000227994.2	LN:296
@SQ	SN:ENSMUST00000269472.1	LN:1515
@SQ	SN:ENSMUST00000269734.1	LN:476
@SQ	SN:ENSMUST00000269735.1	LN:685
@SQ	SN:ENSMUST00000068795.4	LN:1648
@SQ	SN:ENSMUST00000285207.1	LN:1264
@SQ	SN:ENSMUST00000031002.10	LN:3330
@SQ	SN:ENSMUST00000031003.11	LN:4088
@SQ	SN:ENSMUST00000201156.2	LN:461
@SQ	SN:ENSMUST00000152862.2	LN:1491
@SQ	SN:ENSMUST00000202009.2	LN:150
@SQ	SN:ENSMUST00000328597.1	LN:1620
@SQ	SN:ENSMUST00000043964.13	LN:3787
@SQ	SN:ENSMUST00000166339.8	LN:3284
@SQ	SN:ENSMUST00000253533.1	LN:436
@SQ	SN:ENSMUST00000180816.2	LN:1255
@SQ	SN:ENSMUST00000043794.11	LN:2383
@SQ	SN:ENSMUST00000121010.9	LN:2496
@SQ	SN:ENSMUST00000174629.2	LN:1941
@SQ	SN:ENSMUST00000232332.3	LN:9331
@SQ	SN:ENSMUST00020182304.1	LN:103
@SQ	SN:ENSMUST00000212047.2	LN:1191
@SQ	SN:ENSMUST00000212997.2	LN:138
@SQ	SN:ENSMUST00000284116.1	LN:1050
@SQ	SN:ENSMUST00000114158.9	LN:3051
@SQ	SN:ENSMUST00000031004.11	LN:2906
@SQ	SN:ENSMUST00000114154.8	LN:3695
@SQ	SN:ENSMUST00000202004.2	LN:151
@SQ	SN:ENSMUST00000031005.11	LN:4325
@SQ	SN:ENSMUST00000114148.2	LN:2119
@SQ	SN:ENSMUST00000056365.9	LN:4091
@SQ	SN:ENSMUST00000079794.4	LN:480
@SQ	SN:ENSMUST00000094836.6	LN:3458
@SQ	SN:ENSMUST00000362168.1	LN:369
@SQ	SN:ENSMUST00000362169.1	LN:594
@SQ	SN:ENSMUST00000361672.1	LN:766
@SQ	SN:ENSMUST00000361829.1	LN:993
@SQ	SN:ENSMUST00000073554.4	LN:974
@SQ	SN:ENSMUST00000317920.1	LN:602
@SQ	SN:ENSMUST00000201761.3	LN:715
@SQ	SN:ENSMUST00000063116.10	LN:1935
@SQ	SN:ENSMUST00000318442.1	LN:1233
@SQ	SN:ENSMUST00000318443.1	LN:990
@SQ	SN:ENSMUST00000318228.1	LN:1450
@SQ	SN:ENSMUST00000296895.1	LN:855
@SQ	SN:ENSMUST00000267752.1	LN:992
@SQ	SN:ENSMUST00000267753.1	LN:1194
@SQ	SN:ENSMUST00000267564.1	LN:1585
@SQ	SN:ENSMUST00000267566.1	LN:949
@SQ	SN:ENSMUST00000267567.1	LN:860
@SQ	SN:ENSMUST00000267568.1	LN:1052
@SQ	SN:ENSMUST00000267571.1	LN:751
@SQ	SN:ENSMUST00000202443.2	LN:648
@SQ	SN:ENSMUST00000257502.1	LN:945
@SQ	SN:ENSMUST00000257503.1	LN:992
@SQ	SN:ENSMUST00000257765.1	LN:386
@SQ	SN:ENSMUST00000257766.1	LN:590
@SQ	SN:ENSMUST00000336029.1	LN:1084
@SQ	SN:ENSMUST00000201470.3	LN:2325
@SQ	SN:ENSMUST00000336375.1	LN:1443
@SQ	SN:ENSMUST00000320317.1	LN:326
@SQ	SN:ENSMUST00000201521.2	LN:295
@SQ	SN:ENSMUST00000114126.9	LN:3002
@SQ	SN:ENSMUST00000031008.13	LN:1471
@SQ	SN:ENSMUST00000042146.15	LN:1473
@SQ	SN:ENSMUST00000202512.2	LN:1704
@SQ	SN:ENSMUST00000031009.8	LN:2581
@SQ	SN:ENSMUST00000201415.4	LN:883
@SQ	SN:ENSMUST00000201363.4	LN:820
@SQ	SN:ENSMUST00000279653.1	LN:656
@SQ	SN:ENSMUST00000094833.10	LN:2978
@SQ	SN:ENSMUST00000268129.1	LN:506
@SQ	SN:ENSMUST00000114113.3	LN:2645
@SQ	SN:ENSMUST00000087514.9	LN:1563
@SQ	SN:ENSMUST00000114106.8	LN:1504
@SQ	SN:ENSMUST00000374554.1	LN:386
@SQ	SN:ENSMUST00000087511.10	LN:1291
@SQ	SN:ENSMUST00000119047.8	LN:726
@SQ	SN:ENSMUST00000063136.15	LN:3109
@SQ	SN:ENSMUST00000114099.6	LN:3141
@SQ	SN:ENSMUST00000304886.1	LN:697
@SQ	SN:ENSMUST00000305006.1	LN:2170
@SQ	SN:ENSMUST00000305007.1	LN:2254
@SQ	SN:ENSMUST00000181240.3	LN:2619
@SQ	SN:ENSMUST00000041646.4	LN:3152
@SQ	SN:ENSMUST00000305017.1	LN:2108
@SQ	SN:ENSMUST00000305023.1	LN:1659
@SQ	SN:ENSMUST00000304881.1	LN:399
@SQ	SN:ENSMUST00000067886.12	LN:3602
@SQ	SN:ENSMUST00000067872.12	LN:3403
@SQ	SN:ENSMUST00000129099.8	LN:3462
@SQ	SN:ENSMUST00000005238.13	LN:3243
@SQ	SN:ENSMUST00000155634.8	LN:3164
@SQ	SN:ENSMUST00000143758.8	LN:1296
@SQ	SN:ENSMUST00000370662.1	LN:720
@SQ	SN:ENSMUST00000371029.1	LN:217
@SQ	SN:ENSMUST00000370818.1	LN:740
@SQ	SN:ENSMUST00000162135.2	LN:204
@SQ	SN:ENSMUST00000370196.1	LN:254
@SQ	SN:ENSMUST00000370197.1	LN:179
@SQ	SN:ENSMUST00000370455.1	LN:596
@SQ	SN:ENSMUST00000354155.1	LN:283
@SQ	SN:ENSMUST00000005234.13	LN:3089
@SQ	SN:ENSMUST00000201260.4	LN:2139
@SQ	SN:ENSMUST00000082485.3	LN:136
@SQ	SN:ENSMUST00000247205.2	LN:330
@SQ	SN:ENSMUST00000320491.1	LN:312
@SQ	SN:ENSMUST00000293957.1	LN:1021
@SQ	SN:ENSMUST00000147322.2	LN:399
@SQ	SN:ENSMUST00000294137.1	LN:699
@SQ	SN:ENSMUST00000179555.8	LN:6816
@SQ	SN:ENSMUST00000057258.11	LN:6804
@SQ	SN:ENSMUST00000285653.1	LN:1243
@SQ	SN:ENSMUST00000104085.3	LN:107
@SQ	SN:ENSMUST00000169819.5	LN:1700
@SQ	SN:ENSMUST00000285919.1	LN:609
@SQ	SN:ENSMUST00000306516.1	LN:1054
@SQ	SN:ENSMUST00000306099.1	LN:816
@SQ	SN:ENSMUST00000306092.1	LN:778
@SQ	SN:ENSMUST00000306333.1	LN:785
@SQ	SN:ENSMUST00000306337.1	LN:865
@SQ	SN:ENSMUST00000306699.1	LN:571
@SQ	SN:ENSMUST00000200823.2	LN:339
@SQ	SN:ENSMUST00000331557.1	LN:502
@SQ	SN:ENSMUST00000339715.1	LN:621
@SQ	SN:ENSMUST00000339310.1	LN:832
@SQ	SN:ENSMUST00000339309.1	LN:787
@SQ	SN:ENSMUST00000339312.1	LN:515
@SQ	SN:ENSMUST00000306969.1	LN:655
@SQ	SN:ENSMUST00000306975.1	LN:767
@SQ	SN:ENSMUST00000306988.1	LN:640
@SQ	SN:ENSMUST00000306971.1	LN:651
@SQ	SN:ENSMUST00000306976.1	LN:798
@SQ	SN:ENSMUST00000306991.1	LN:629
@SQ	SN:ENSMUST00000307005.1	LN:640
@SQ	SN:ENSMUST00000306996.1	LN:660
@SQ	SN:ENSMUST00000306995.1	LN:635
@SQ	SN:ENSMUST00000307015.1	LN:1655
@SQ	SN:ENSMUST00000307205.1	LN:1063
@SQ	SN:ENSMUST00000307211.1	LN:553
@SQ	SN:ENSMUST00000307212.1	LN:488
@SQ	SN:ENSMUST00000307200.1	LN:1184
@SQ	SN:ENSMUST00000307199.1	LN:994
@SQ	SN:ENSMUST00000307202.1	LN:545
@SQ	SN:ENSMUST00000307009.1	LN:996
@SQ	SN:ENSMUST00000307014.1	LN:1438
@SQ	SN:ENSMUST00000202519.2	LN:457
@SQ	SN:ENSMUST00000320743.1	LN:416
@SQ	SN:ENSMUST00020182075.1	LN:246
@SQ	SN:ENSMUST00000310761.1	LN:761
@SQ	SN:ENSMUST00000201965.2	LN:899
@SQ	SN:ENSMUST00000200814.2	LN:1574
@SQ	SN:ENSMUST00000202881.2	LN:2214
@SQ	SN:ENSMUST00000303775.1	LN:1404
@SQ	SN:ENSMUST00000303776.1	LN:975
@SQ	SN:ENSMUST00000104334.3	LN:129
@SQ	SN:ENSMUST00000200697.2	LN:3418
@SQ	SN:ENSMUST00000117944.2	LN:1686
@SQ	SN:ENSMUST00000053116.7	LN:1684
@SQ	SN:ENSMUST00000304035.1	LN:569
@SQ	SN:ENSMUST00000360899.1	LN:829
@SQ	SN:ENSMUST00000119884.2	LN:1194
@SQ	SN:ENSMUST00000200925.2	LN:2475
@SQ	SN:ENSMUST00000118681.2	LN:990
@SQ	SN:ENSMUST00000158768.3	LN:180
@SQ	SN:ENSMUST00000298353.1	LN:730
@SQ	SN:ENSMUST00000311990.1	LN:645
@SQ	SN:ENSMUST00000312321.1	LN:883
@SQ	SN:ENSMUST00000312323.1	LN:643
@SQ	SN:ENSMUST00000312325.1	LN:471
@SQ	SN:ENSMUST00000312329.1	LN:1341
@SQ	SN:ENSMUST00000200907.2	LN:1665
@SQ	SN:ENSMUST00000201337.2	LN:809
@SQ	SN:ENSMUST00000201766.2	LN:469
@SQ	SN:ENSMUST00000321680.1	LN:809
@SQ	SN:ENSMUST00000321862.1	LN:924
@SQ	SN:ENSMUST00000201422.4	LN:1697
@SQ	SN:ENSMUST00000031011.12	LN:1635
@SQ	SN:ENSMUST00000202913.2	LN:863
@SQ	SN:ENSMUST00000322130.1	LN:495
@SQ	SN:ENSMUST00000322131.1	LN:351
@SQ	SN:ENSMUST00000321498.1	LN:518
@SQ	SN:ENSMUST00000321497.1	LN:467
@SQ	SN:ENSMUST00000321499.1	LN:434
@SQ	SN:ENSMUST00000060820.8	LN:1718
@SQ	SN:ENSMUST00000050556.11	LN:10540
@SQ	SN:ENSMUST00000202908.2	LN:10399
@SQ	SN:ENSMUST00000309339.1	LN:1122
@SQ	SN:ENSMUST00000201122.2	LN:892
@SQ	SN:ENSMUST00000340698.1	LN:1089
@SQ	SN:ENSMUST00000340693.1	LN:2903
@SQ	SN:ENSMUST00000183685.3	LN:82
@SQ	SN:ENSMUST00000340694.1	LN:1122
@SQ	SN:ENSMUST00000200877.2	LN:1276
@SQ	SN:ENSMUST00000087332.5	LN:2530
@SQ	SN:ENSMUST00000333135.1	LN:424
@SQ	SN:ENSMUST00000255694.1	LN:1211
@SQ	SN:ENSMUST00000202197.2	LN:434
@SQ	SN:ENSMUST00000371026.1	LN:657
@SQ	SN:ENSMUST00000371028.1	LN:440
@SQ	SN:ENSMUST00000328994.1	LN:850
@SQ	SN:ENSMUST00000328995.1	LN:448
@SQ	SN:ENSMUST00000328997.1	LN:429
@SQ	SN:ENSMUST00000307788.1	LN:401
@SQ	SN:ENSMUST00000199726.3	LN:1206
@SQ	SN:ENSMUST00000269029.1	LN:841
@SQ	SN:ENSMUST00000269415.1	LN:559
@SQ	SN:ENSMUST00000269427.1	LN:736
@SQ	SN:ENSMUST00000269424.1	LN:711
@SQ	SN:ENSMUST00000269421.1	LN:628
@SQ	SN:ENSMUST00000269426.1	LN:461
@SQ	SN:ENSMUST00000269030.1	LN:663
@SQ	SN:ENSMUST00000197060.2	LN:2302
@SQ	SN:ENSMUST00000269620.1	LN:210
@SQ	SN:ENSMUST00000269251.1	LN:881
@SQ	SN:ENSMUST00000269246.1	LN:2016
@SQ	SN:ENSMUST00000196390.2	LN:1629
@SQ	SN:ENSMUST00000245384.2	LN:1584
@SQ	SN:ENSMUST00000269250.1	LN:1750
@SQ	SN:ENSMUST00000269930.1	LN:637
@SQ	SN:ENSMUST00000269248.1	LN:555
@SQ	SN:ENSMUST00000269253.1	LN:1426
@SQ	SN:ENSMUST00000196754.2	LN:4497
@SQ	SN:ENSMUST00000251142.1	LN:738
@SQ	SN:ENSMUST00000187409.3	LN:1433
@SQ	SN:ENSMUST00000251141.1	LN:759
@SQ	SN:ENSMUST00000251139.1	LN:1025
@SQ	SN:ENSMUST00000244998.2	LN:1616
@SQ	SN:ENSMUST00000166713.9	LN:7139
@SQ	SN:ENSMUST00000114065.9	LN:7116
@SQ	SN:ENSMUST00000169035.8	LN:7050
@SQ	SN:ENSMUST00000197701.2	LN:1573
@SQ	SN:ENSMUST00000199734.2	LN:1212
@SQ	SN:ENSMUST00000344610.1	LN:1723
@SQ	SN:ENSMUST00000344612.1	LN:456
@SQ	SN:ENSMUST00000344249.1	LN:814
@SQ	SN:ENSMUST00000197178.3	LN:2051
@SQ	SN:ENSMUST00000201312.2	LN:818
@SQ	SN:ENSMUST00000361664.1	LN:904
@SQ	SN:ENSMUST00000361663.1	LN:434
@SQ	SN:ENSMUST00000198692.3	LN:1340
@SQ	SN:ENSMUST00000076939.10	LN:3879
@SQ	SN:ENSMUST00000197067.2	LN:4268
@SQ	SN:ENSMUST00000149048.3	LN:785
@SQ	SN:ENSMUST00000152116.3	LN:914
@SQ	SN:ENSMUST00000197583.2	LN:2106
@SQ	SN:ENSMUST00000121872.3	LN:1283
@SQ	SN:ENSMUST00000048150.15	LN:5484
@SQ	SN:ENSMUST00000119523.8	LN:2801
@SQ	SN:ENSMUST00000196483.5	LN:2814
@SQ	SN:ENSMUST00000047857.16	LN:2858
@SQ	SN:ENSMUST00000114047.10	LN:2762
@SQ	SN:ENSMUST00000124610.6	LN:2306
@SQ	SN:ENSMUST00000196543.2	LN:1363
@SQ	SN:ENSMUST00000087465.11	LN:4237
@SQ	SN:ENSMUST00000121736.6	LN:2144
@SQ	SN:ENSMUST00000199476.2	LN:2528
@SQ	SN:ENSMUST00000197001.2	LN:2072
@SQ	SN:ENSMUST00000316430.1	LN:467
@SQ	SN:ENSMUST00000316429.1	LN:310
@SQ	SN:ENSMUST00000199304.2	LN:1039
@SQ	SN:ENSMUST00000381851.1	LN:1192
@SQ	SN:ENSMUST00000101237.8	LN:2856
@SQ	SN:ENSMUST00000318724.1	LN:455
@SQ	SN:ENSMUST00000030964.6	LN:3270
@SQ	SN:ENSMUST00000319150.1	LN:361
@SQ	SN:ENSMUST00000123363.3	LN:544
@SQ	SN:ENSMUST00000318477.1	LN:678
@SQ	SN:ENSMUST00000318487.1	LN:452
@SQ	SN:ENSMUST00000318493.1	LN:391
@SQ	SN:ENSMUST00000318494.1	LN:437
@SQ	SN:ENSMUST00000122204.3	LN:774
@SQ	SN:ENSMUST00000200338.2	LN:635
@SQ	SN:ENSMUST00000177915.3	LN:1762
@SQ	SN:ENSMUST00000318474.1	LN:944
@SQ	SN:ENSMUST00000318482.1	LN:904
@SQ	SN:ENSMUST00000318484.1	LN:1104
@SQ	SN:ENSMUST00000073317.5	LN:580
@SQ	SN:ENSMUST00000200632.2	LN:547
@SQ	SN:ENSMUST00000197247.2	LN:542
@SQ	SN:ENSMUST00000199894.2	LN:1228
@SQ	SN:ENSMUST00000061299.9	LN:1161
@SQ	SN:ENSMUST00000199481.2	LN:2191
@SQ	SN:ENSMUST00000353272.1	LN:682
@SQ	SN:ENSMUST00000353274.1	LN:506
@SQ	SN:ENSMUST00000074113.13	LN:3966
@SQ	SN:ENSMUST00000165909.8	LN:4089
@SQ	SN:ENSMUST00000087441.11	LN:3664
@SQ	SN:ENSMUST00000171543.8	LN:3681
@SQ	SN:ENSMUST00000177946.8	LN:3534
@SQ	SN:ENSMUST00000179059.8	LN:3579
@SQ	SN:ENSMUST00000197750.5	LN:3410
@SQ	SN:ENSMUST00000030973.12	LN:2598
@SQ	SN:ENSMUST00000197706.5	LN:2583
@SQ	SN:ENSMUST00000087442.11	LN:2728
@SQ	SN:ENSMUST00000353872.1	LN:1470
@SQ	SN:ENSMUST00000196003.2	LN:680
@SQ	SN:ENSMUST00000197140.2	LN:259
@SQ	SN:ENSMUST00000197463.2	LN:2074
@SQ	SN:ENSMUST00000353673.1	LN:485
@SQ	SN:ENSMUST00000353390.1	LN:555
@SQ	SN:ENSMUST00000197883.2	LN:1691
@SQ	SN:ENSMUST00000198579.2	LN:558
@SQ	SN:ENSMUST00000198677.2	LN:302
@SQ	SN:ENSMUST00000200473.2	LN:5292
@SQ	SN:ENSMUST00000055128.12	LN:3513
@SQ	SN:ENSMUST00000198875.2	LN:3459
@SQ	SN:ENSMUST00000198574.2	LN:687
@SQ	SN:ENSMUST00000199879.2	LN:815
@SQ	SN:ENSMUST00000195990.3	LN:991
@SQ	SN:ENSMUST00000334918.1	LN:774
@SQ	SN:ENSMUST00000334509.1	LN:605
@SQ	SN:ENSMUST00000334510.1	LN:675
@SQ	SN:ENSMUST00000334513.1	LN:1218
@SQ	SN:ENSMUST00000334755.1	LN:478
@SQ	SN:ENSMUST00000262558.1	LN:1402
@SQ	SN:ENSMUST00000197790.2	LN:762
@SQ	SN:ENSMUST00000198298.2	LN:343
@SQ	SN:ENSMUST00000198713.2	LN:637
@SQ	SN:ENSMUST00000199005.3	LN:960
@SQ	SN:ENSMUST00000341506.1	LN:696
@SQ	SN:ENSMUST00000341508.1	LN:769
@SQ	SN:ENSMUST00000341509.1	LN:546
@SQ	SN:ENSMUST00000316716.1	LN:856
@SQ	SN:ENSMUST00000199534.5	LN:2541
@SQ	SN:ENSMUST00000070748.10	LN:2418
@SQ	SN:ENSMUST00000199256.5	LN:2596
@SQ	SN:ENSMUST00000199261.2	LN:2367
@SQ	SN:ENSMUST00000200184.2	LN:3252
@SQ	SN:ENSMUST00000200244.2	LN:903
@SQ	SN:ENSMUST00000200675.2	LN:753
@SQ	SN:ENSMUST00000200579.2	LN:139
@SQ	SN:ENSMUST00000197251.2	LN:3783
@SQ	SN:ENSMUST00000196411.5	LN:675
@SQ	SN:ENSMUST00000200281.2	LN:2011
@SQ	SN:ENSMUST00000316564.1	LN:446
@SQ	SN:ENSMUST00000316563.1	LN:769
@SQ	SN:ENSMUST00000196056.2	LN:2038
@SQ	SN:ENSMUST00000200033.2	LN:3408
@SQ	SN:ENSMUST00000196016.2	LN:1217
@SQ	SN:ENSMUST00000200395.2	LN:2217
@SQ	SN:ENSMUST00000196551.2	LN:2594
@SQ	SN:ENSMUST00000199745.3	LN:1055
@SQ	SN:ENSMUST00000253419.1	LN:1076
@SQ	SN:ENSMUST00000079389.7	LN:893
@SQ	SN:ENSMUST00000199309.5	LN:2263
@SQ	SN:ENSMUST00000197016.5	LN:3911
@SQ	SN:ENSMUST00000354435.1	LN:1784
@SQ	SN:ENSMUST00000198493.2	LN:1032
@SQ	SN:ENSMUST00000355083.1	LN:1081
@SQ	SN:ENSMUST00000199282.2	LN:3656
@SQ	SN:ENSMUST00000278032.1	LN:483
@SQ	SN:ENSMUST00000278031.1	LN:595
@SQ	SN:ENSMUST00000278033.1	LN:689
@SQ	SN:ENSMUST00000198258.5	LN:1172
@SQ	SN:ENSMUST00000197946.5	LN:1206
@SQ	SN:ENSMUST00000117425.8	LN:1231
@SQ	SN:ENSMUST00000120867.8	LN:1234
@SQ	SN:ENSMUST00000118097.8	LN:1232
@SQ	SN:ENSMUST00000015950.12	LN:1380
@SQ	SN:ENSMUST00000196216.2	LN:338
@SQ	SN:ENSMUST00000053250.5	LN:944
@SQ	SN:ENSMUST00000271070.1	LN:790
@SQ	SN:ENSMUST00000271072.1	LN:497
@SQ	SN:ENSMUST00000271073.1	LN:1016
@SQ	SN:ENSMUST00000046122.11	LN:2267
@SQ	SN:ENSMUST00000156481.8	LN:4560
@SQ	SN:ENSMUST00000119579.3	LN:636
@SQ	SN:ENSMUST00000118833.3	LN:734
@SQ	SN:ENSMUST00000016023.9	LN:4236
@SQ	SN:ENSMUST00000199190.2	LN:2040
@SQ	SN:ENSMUST00000199642.2	LN:1502
@SQ	SN:ENSMUST00000181335.3	LN:3006
@SQ	SN:ENSMUST00000181083.6	LN:2799
@SQ	SN:ENSMUST00000307114.1	LN:375
@SQ	SN:ENSMUST00000199986.2	LN:625
@SQ	SN:ENSMUST00000298014.1	LN:550
@SQ	SN:ENSMUST00000199829.2	LN:2655
@SQ	SN:ENSMUST00000196242.2	LN:1007
@SQ	SN:ENSMUST00000117396.3	LN:3703
@SQ	SN:ENSMUST00000045586.13	LN:5708
@SQ	SN:ENSMUST00000238522.2	LN:10477
@SQ	SN:ENSMUST00000121573.8	LN:2378
@SQ	SN:ENSMUST00000194255.2	LN:2028
@SQ	SN:ENSMUST00000087164.10	LN:4979
@SQ	SN:ENSMUST00000016026.14	LN:4884
@SQ	SN:ENSMUST00000195925.2	LN:3416
@SQ	SN:ENSMUST00000189967.3	LN:877
@SQ	SN:ENSMUST00000200385.2	LN:2161
@SQ	SN:ENSMUST00000297911.1	LN:1145
@SQ	SN:ENSMUST00000198191.2	LN:1123
@SQ	SN:ENSMUST00000370093.1	LN:836
@SQ	SN:ENSMUST00000361128.1	LN:1518
@SQ	SN:ENSMUST00000121537.3	LN:271
@SQ	SN:ENSMUST00000202439.2	LN:1213
@SQ	SN:ENSMUST00000202986.2	LN:1854
@SQ	SN:ENSMUST00000263107.1	LN:775
@SQ	SN:ENSMUST00000196294.2	LN:945
@SQ	SN:ENSMUST00000278246.1	LN:531
@SQ	SN:ENSMUST00000278245.1	LN:443
@SQ	SN:ENSMUST00000278248.1	LN:376
@SQ	SN:ENSMUST00000318695.1	LN:417
@SQ	SN:ENSMUST00000197690.2	LN:805
@SQ	SN:ENSMUST00000198805.2	LN:448
@SQ	SN:ENSMUST00000285894.1	LN:799
@SQ	SN:ENSMUST00000198188.2	LN:331
@SQ	SN:ENSMUST00000173107.8	LN:9960
@SQ	SN:ENSMUST00000170109.9	LN:7758
@SQ	SN:ENSMUST00000174313.8	LN:7734
@SQ	SN:ENSMUST00000174421.8	LN:7785
@SQ	SN:ENSMUST00000363360.1	LN:824
@SQ	SN:ENSMUST00000174884.3	LN:301
@SQ	SN:ENSMUST00000197287.2	LN:2597
@SQ	SN:ENSMUST00000197562.2	LN:1613
@SQ	SN:ENSMUST00000198260.2	LN:2574
@SQ	SN:ENSMUST00000083669.3	LN:110
@SQ	SN:ENSMUST00000196063.2	LN:1754
@SQ	SN:ENSMUST00000197312.3	LN:1399
@SQ	SN:ENSMUST00000030968.7	LN:1616
@SQ	SN:ENSMUST00000196950.5	LN:3300
@SQ	SN:ENSMUST00000166924.8	LN:2257
@SQ	SN:ENSMUST00000176978.8	LN:2189
@SQ	SN:ENSMUST00000087395.11	LN:2366
@SQ	SN:ENSMUST00000176191.8	LN:2116
@SQ	SN:ENSMUST00000175660.5	LN:2394
@SQ	SN:ENSMUST00000200461.2	LN:2598
@SQ	SN:ENSMUST00000176749.3	LN:2206
@SQ	SN:ENSMUST00000197775.2	LN:2485
@SQ	SN:ENSMUST00000176280.2	LN:1365
@SQ	SN:ENSMUST00000196191.2	LN:3802
@SQ	SN:ENSMUST00000198760.2	LN:1067
@SQ	SN:ENSMUST00000198036.2	LN:2270
@SQ	SN:ENSMUST00000325426.1	LN:556
@SQ	SN:ENSMUST00000197753.2	LN:1284
@SQ	SN:ENSMUST00000198897.2	LN:2409
@SQ	SN:ENSMUST00000196047.2	LN:2916
@SQ	SN:ENSMUST00000200465.2	LN:3787
@SQ	SN:ENSMUST00000199939.2	LN:1949
@SQ	SN:ENSMUST00000200104.2	LN:1308
@SQ	SN:ENSMUST00000198148.2	LN:828
@SQ	SN:ENSMUST00000197924.2	LN:2544
@SQ	SN:ENSMUST00000197252.2	LN:1295
@SQ	SN:ENSMUST00000200233.2	LN:1332
@SQ	SN:ENSMUST00000198771.2	LN:2451
@SQ	SN:ENSMUST00000200089.2	LN:3460
@SQ	SN:ENSMUST00000198583.2	LN:632
@SQ	SN:ENSMUST00000197734.2	LN:2897
@SQ	SN:ENSMUST00000198576.2	LN:1659
@SQ	SN:ENSMUST00000199657.2	LN:4155
@SQ	SN:ENSMUST00000365915.1	LN:432
@SQ	SN:ENSMUST00000196101.2	LN:388
@SQ	SN:ENSMUST00000198342.2	LN:2486
@SQ	SN:ENSMUST00000365916.1	LN:424
@SQ	SN:ENSMUST00000326616.1	LN:491
@SQ	SN:ENSMUST00000199945.2	LN:3041
@SQ	SN:ENSMUST00000177033.3	LN:313
@SQ	SN:ENSMUST00000199047.2	LN:1767
@SQ	SN:ENSMUST00000196567.2	LN:3113
@SQ	SN:ENSMUST00000120352.3	LN:1111
@SQ	SN:ENSMUST00000294675.1	LN:1473
@SQ	SN:ENSMUST00000294679.1	LN:609
@SQ	SN:ENSMUST00000294838.1	LN:508
@SQ	SN:ENSMUST00000196623.2	LN:2297
@SQ	SN:ENSMUST00000198627.2	LN:1150
@SQ	SN:ENSMUST00000030971.7	LN:4480
@SQ	SN:ENSMUST00000198863.2	LN:2567
@SQ	SN:ENSMUST00000274597.1	LN:991
@SQ	SN:ENSMUST00000328415.1	LN:1006
@SQ	SN:ENSMUST00000196032.2	LN:1323
@SQ	SN:ENSMUST00000184773.3	LN:107
@SQ	SN:ENSMUST00000278338.1	LN:1314
@SQ	SN:ENSMUST00000278339.1	LN:953
@SQ	SN:ENSMUST00000278354.1	LN:981
@SQ	SN:ENSMUST00000278341.1	LN:801
@SQ	SN:ENSMUST00000278688.1	LN:509
@SQ	SN:ENSMUST00000239883.1	LN:107
@SQ	SN:ENSMUST00000278689.1	LN:487
@SQ	SN:ENSMUST00000279107.1	LN:1632
@SQ	SN:ENSMUST00000197457.5	LN:1755
@SQ	SN:ENSMUST00000278863.1	LN:1255
@SQ	SN:ENSMUST00000199679.2	LN:742
@SQ	SN:ENSMUST00000278872.1	LN:1124
@SQ	SN:ENSMUST00000278111.1	LN:486
@SQ	SN:ENSMUST00000278102.1	LN:855
@SQ	SN:ENSMUST00000196628.2	LN:3150
@SQ	SN:ENSMUST00000278106.1	LN:442
@SQ	SN:ENSMUST00000278103.1	LN:563
@SQ	SN:ENSMUST00000199640.2	LN:2977
@SQ	SN:ENSMUST00000278107.1	LN:336
@SQ	SN:ENSMUST00000273915.1	LN:481
@SQ	SN:ENSMUST00000198568.2	LN:2443
@SQ	SN:ENSMUST00000199087.2	LN:565
@SQ	SN:ENSMUST00000253523.1	LN:447
@SQ	SN:ENSMUST00000264241.1	LN:618
@SQ	SN:ENSMUST00000264238.1	LN:529
@SQ	SN:ENSMUST00000199785.2	LN:481
@SQ	SN:ENSMUST00020181890.1	LN:87
@SQ	SN:ENSMUST00000350472.1	LN:828
@SQ	SN:ENSMUST00000350473.1	LN:1584
@SQ	SN:ENSMUST00000132734.8	LN:6464
@SQ	SN:ENSMUST00000196968.5	LN:2754
@SQ	SN:ENSMUST00000198724.2	LN:1554
@SQ	SN:ENSMUST00000197704.2	LN:1820
@SQ	SN:ENSMUST00000199975.2	LN:1931
@SQ	SN:ENSMUST00000199663.2	LN:3426
@SQ	SN:ENSMUST00000292038.1	LN:583
@SQ	SN:ENSMUST00000195938.2	LN:3556
@SQ	SN:ENSMUST00000198989.2	LN:4184
@SQ	SN:ENSMUST00000197640.2	LN:1229
@SQ	SN:ENSMUST00000198450.2	LN:3810
@SQ	SN:ENSMUST00000298824.1	LN:699
@SQ	SN:ENSMUST00000273732.1	LN:388
@SQ	SN:ENSMUST00000195914.2	LN:2445
@SQ	SN:ENSMUST00000316228.1	LN:875
@SQ	SN:ENSMUST00000278782.1	LN:978
@SQ	SN:ENSMUST00000278573.1	LN:564
@SQ	SN:ENSMUST00000197032.3	LN:1110
@SQ	SN:ENSMUST00000278996.1	LN:419
@SQ	SN:ENSMUST00000278314.1	LN:767
@SQ	SN:ENSMUST00000183815.3	LN:116
@SQ	SN:ENSMUST00000199653.2	LN:2989
@SQ	SN:ENSMUST00000031061.12	LN:3010
@SQ	SN:ENSMUST00000199321.5	LN:2550
@SQ	SN:ENSMUST00000197257.2	LN:1386
@SQ	SN:ENSMUST00000264075.1	LN:2010
@SQ	SN:ENSMUST00000264060.1	LN:691
@SQ	SN:ENSMUST00000264078.1	LN:1529
@SQ	SN:ENSMUST00000264077.1	LN:1064
@SQ	SN:ENSMUST00000264058.1	LN:956
@SQ	SN:ENSMUST00000264427.1	LN:508
@SQ	SN:ENSMUST00000197171.2	LN:2072
@SQ	SN:ENSMUST00000197541.2	LN:2886
@SQ	SN:ENSMUST00000264066.1	LN:565
@SQ	SN:ENSMUST00000198797.2	LN:275
@SQ	SN:ENSMUST00020183613.1	LN:105
@SQ	SN:ENSMUST00000266948.1	LN:843
@SQ	SN:ENSMUST00000101208.6	LN:3738
@SQ	SN:ENSMUST00000198008.5	LN:2470
@SQ	SN:ENSMUST00000059428.7	LN:3295
@SQ	SN:ENSMUST00000338126.1	LN:1671
@SQ	SN:ENSMUST00000376790.1	LN:652
@SQ	SN:ENSMUST00000199942.5	LN:6273
@SQ	SN:ENSMUST00000039750.7	LN:6456
@SQ	SN:ENSMUST00000198876.2	LN:706
@SQ	SN:ENSMUST00000197351.2	LN:2439
@SQ	SN:ENSMUST00000177881.3	LN:973
@SQ	SN:ENSMUST00000254997.1	LN:736
@SQ	SN:ENSMUST00000255170.1	LN:329
@SQ	SN:ENSMUST00000064097.5	LN:2851
@SQ	SN:ENSMUST00000031069.13	LN:5252
@SQ	SN:ENSMUST00000281282.1	LN:950
@SQ	SN:ENSMUST00000346345.1	LN:371
@SQ	SN:ENSMUST00000031081.11	LN:3139
@SQ	SN:ENSMUST00000031082.8	LN:3034
@SQ	SN:ENSMUST00000031077.13	LN:5743
@SQ	SN:ENSMUST00000113904.9	LN:2485
@SQ	SN:ENSMUST00000031072.14	LN:3854
@SQ	SN:ENSMUST00000270689.1	LN:656
@SQ	SN:ENSMUST00000270690.1	LN:510
@SQ	SN:ENSMUST00000196038.2	LN:734
@SQ	SN:ENSMUST00000254821.1	LN:488
@SQ	SN:ENSMUST00000104569.3	LN:112
@SQ	SN:ENSMUST00000243716.2	LN:846
@SQ	SN:ENSMUST00000198580.4	LN:735
@SQ	SN:ENSMUST00000243468.2	LN:676
@SQ	SN:ENSMUST00000245820.2	LN:655
@SQ	SN:ENSMUST00000245624.2	LN:894
@SQ	SN:ENSMUST00000198248.6	LN:798
@SQ	SN:ENSMUST00000254356.1	LN:551
@SQ	SN:ENSMUST00000245144.1	LN:558
@SQ	SN:ENSMUST00000254361.1	LN:760
@SQ	SN:ENSMUST00000254355.1	LN:603
@SQ	SN:ENSMUST00000254343.1	LN:572
@SQ	SN:ENSMUST00000254342.1	LN:626
@SQ	SN:ENSMUST00000254592.1	LN:924
@SQ	SN:ENSMUST00000254598.1	LN:2459
@SQ	SN:ENSMUST00000254366.1	LN:977
@SQ	SN:ENSMUST00000254374.1	LN:852
@SQ	SN:ENSMUST00000254370.1	LN:932
@SQ	SN:ENSMUST00000254376.1	LN:662
@SQ	SN:ENSMUST00000254377.1	LN:683
@SQ	SN:ENSMUST00000254373.1	LN:880
@SQ	SN:ENSMUST00000254378.1	LN:1582
@SQ	SN:ENSMUST00000254382.1	LN:524
@SQ	SN:ENSMUST00000254380.1	LN:760
@SQ	SN:ENSMUST00000254609.1	LN:765
@SQ	SN:ENSMUST00000254383.1	LN:2188
@SQ	SN:ENSMUST00000163795.3	LN:860
@SQ	SN:ENSMUST00000094787.8	LN:4176
@SQ	SN:ENSMUST00000031090.8	LN:4512
@SQ	SN:ENSMUST00020182313.1	LN:79
@SQ	SN:ENSMUST00000285702.1	LN:971
@SQ	SN:ENSMUST00000285712.1	LN:1118
@SQ	SN:ENSMUST00000285700.1	LN:1182
@SQ	SN:ENSMUST00000285718.1	LN:811
@SQ	SN:ENSMUST00000263328.1	LN:582
@SQ	SN:ENSMUST00000369838.1	LN:1233
@SQ	SN:ENSMUST00000369840.1	LN:875
@SQ	SN:ENSMUST00000147148.5	LN:922
@SQ	SN:ENSMUST00000200940.2	LN:1700
@SQ	SN:ENSMUST00020183148.1	LN:114
@SQ	SN:ENSMUST00000340409.1	LN:642
@SQ	SN:ENSMUST00000340408.1	LN:329
@SQ	SN:ENSMUST00000316589.1	LN:697
@SQ	SN:ENSMUST00020183297.1	LN:110
@SQ	SN:ENSMUST00000269624.1	LN:758
@SQ	SN:ENSMUST00000270273.1	LN:408
@SQ	SN:ENSMUST00000200950.2	LN:1546
@SQ	SN:ENSMUST00000202154.3	LN:533
@SQ	SN:ENSMUST00000087360.9	LN:5252
@SQ	SN:ENSMUST00000037618.13	LN:5459
@SQ	SN:ENSMUST00000201912.4	LN:5485
@SQ	SN:ENSMUST00000113865.5	LN:5440
@SQ	SN:ENSMUST00000201883.4	LN:4961
@SQ	SN:ENSMUST00000299524.1	LN:287
@SQ	SN:ENSMUST00000200691.4	LN:3230
@SQ	SN:ENSMUST00000031093.5	LN:2930
@SQ	SN:ENSMUST00000037337.10	LN:2273
@SQ	SN:ENSMUST00000201536.2	LN:4055
@SQ	SN:ENSMUST00000201049.2	LN:1771
@SQ	SN:ENSMUST00000313535.1	LN:570
@SQ	SN:ENSMUST00000277631.1	LN:608
@SQ	SN:ENSMUST00000277637.1	LN:596
@SQ	SN:ENSMUST00000277643.1	LN:820
@SQ	SN:ENSMUST00000117661.9	LN:4934
@SQ	SN:ENSMUST00000201469.4	LN:4892
@SQ	SN:ENSMUST00000201566.2	LN:728
@SQ	SN:ENSMUST00000251456.1	LN:1835
@SQ	SN:ENSMUST00000322069.1	LN:687
@SQ	SN:ENSMUST00000322077.1	LN:3002
@SQ	SN:ENSMUST00000322278.1	LN:664
@SQ	SN:ENSMUST00000322082.1	LN:563
@SQ	SN:ENSMUST00000322484.1	LN:669
@SQ	SN:ENSMUST00000322482.1	LN:467
@SQ	SN:ENSMUST00000322695.1	LN:481
@SQ	SN:ENSMUST00000196759.2	LN:1719
@SQ	SN:ENSMUST00000197887.2	LN:154
@SQ	SN:ENSMUST00000197634.2	LN:2681
@SQ	SN:ENSMUST00000104319.3	LN:129
@SQ	SN:ENSMUST00000196691.2	LN:829
@SQ	SN:ENSMUST00000083861.3	LN:162
@SQ	SN:ENSMUST00000196510.2	LN:3600
@SQ	SN:ENSMUST00000197506.2	LN:706
@SQ	SN:ENSMUST00000200019.2	LN:307
@SQ	SN:ENSMUST00000122385.3	LN:1402
@SQ	SN:ENSMUST00000199438.2	LN:199
@SQ	SN:ENSMUST00000199932.2	LN:805
@SQ	SN:ENSMUST00000195958.2	LN:3717
@SQ	SN:ENSMUST00000275109.1	LN:977
@SQ	SN:ENSMUST00000198120.2	LN:313
@SQ	SN:ENSMUST00000197497.2	LN:144
@SQ	SN:ENSMUST00000158109.3	LN:130
@SQ	SN:ENSMUST00000158126.3	LN:123
@SQ	SN:ENSMUST00000104145.3	LN:128
@SQ	SN:ENSMUST00000350236.1	LN:456
@SQ	SN:ENSMUST00000199319.2	LN:1350
@SQ	SN:ENSMUST00000197137.2	LN:736
@SQ	SN:ENSMUST00000197840.2	LN:1444
@SQ	SN:ENSMUST00000198767.2	LN:2652
@SQ	SN:ENSMUST00000199426.2	LN:631
@SQ	SN:ENSMUST00000180708.4	LN:827
@SQ	SN:ENSMUST00000356932.1	LN:874
@SQ	SN:ENSMUST00000356940.1	LN:775
@SQ	SN:ENSMUST00000356939.1	LN:648
@SQ	SN:ENSMUST00000356938.1	LN:719
@SQ	SN:ENSMUST00000356937.1	LN:1320
@SQ	SN:ENSMUST00000356936.1	LN:1111
@SQ	SN:ENSMUST00000356935.1	LN:1154
@SQ	SN:ENSMUST00000356942.1	LN:1012
@SQ	SN:ENSMUST00000356944.1	LN:541
@SQ	SN:ENSMUST00000356941.1	LN:714
@SQ	SN:ENSMUST00000356934.1	LN:784
@SQ	SN:ENSMUST00000356943.1	LN:939
@SQ	SN:ENSMUST00000356933.1	LN:569
@SQ	SN:ENSMUST00000356945.1	LN:845
@SQ	SN:ENSMUST00000153583.3	LN:499
@SQ	SN:ENSMUST00000200310.2	LN:155
@SQ	SN:ENSMUST00000356946.1	LN:707
@SQ	SN:ENSMUST00000356947.1	LN:793
@SQ	SN:ENSMUST00000197362.2	LN:381
@SQ	SN:ENSMUST00000356949.1	LN:703
@SQ	SN:ENSMUST00000356948.1	LN:589
@SQ	SN:ENSMUST00000357249.1	LN:1665
@SQ	SN:ENSMUST00000356951.1	LN:542
@SQ	SN:ENSMUST00000356950.1	LN:822
@SQ	SN:ENSMUST00000356952.1	LN:342
@SQ	SN:ENSMUST00000191837.6	LN:8785
@SQ	SN:ENSMUST00000068110.10	LN:5611
@SQ	SN:ENSMUST00000094783.7	LN:3752
@SQ	SN:ENSMUST00000199310.2	LN:659
@SQ	SN:ENSMUST00000200266.2	LN:2571
@SQ	SN:ENSMUST00000196822.2	LN:2178
@SQ	SN:ENSMUST00000198434.2	LN:2595
@SQ	SN:ENSMUST00000198904.2	LN:1947
@SQ	SN:ENSMUST00000198743.2	LN:574
@SQ	SN:ENSMUST00000196307.2	LN:2715
@SQ	SN:ENSMUST00000198654.2	LN:1356
@SQ	SN:ENSMUST00000199252.2	LN:1467
@SQ	SN:ENSMUST00000197061.2	LN:1871
@SQ	SN:ENSMUST00000199792.2	LN:1195
@SQ	SN:ENSMUST00000196075.2	LN:2104
@SQ	SN:ENSMUST00000195497.3	LN:1241
@SQ	SN:ENSMUST00000197556.2	LN:1742
@SQ	SN:ENSMUST00000341619.1	LN:457
@SQ	SN:ENSMUST00000200369.2	LN:3486
@SQ	SN:ENSMUST00000200313.2	LN:222
@SQ	SN:ENSMUST00000198725.2	LN:2095
@SQ	SN:ENSMUST00000261628.1	LN:994
@SQ	SN:ENSMUST00000261627.1	LN:339
@SQ	SN:ENSMUST00000198049.2	LN:786
@SQ	SN:ENSMUST00000158171.3	LN:134
@SQ	SN:ENSMUST00000199751.2	LN:420
@SQ	SN:ENSMUST00000189036.3	LN:827
@SQ	SN:ENSMUST00000337341.1	LN:267
@SQ	SN:ENSMUST00000318297.1	LN:1046
@SQ	SN:ENSMUST00000292172.1	LN:893
@SQ	SN:ENSMUST00000292173.1	LN:876
@SQ	SN:ENSMUST00000292177.1	LN:601
@SQ	SN:ENSMUST00000292182.1	LN:772
@SQ	SN:ENSMUST00000198671.2	LN:694
@SQ	SN:ENSMUST00000168425.3	LN:954
@SQ	SN:ENSMUST00000198717.2	LN:2240
@SQ	SN:ENSMUST00000239835.1	LN:107
@SQ	SN:ENSMUST00000198091.2	LN:379
@SQ	SN:ENSMUST00000198676.2	LN:1820
@SQ	SN:ENSMUST00000345385.1	LN:570
@SQ	SN:ENSMUST00000196579.2	LN:412
@SQ	SN:ENSMUST00000260114.1	LN:493
@SQ	SN:ENSMUST00000200022.2	LN:2630
@SQ	SN:ENSMUST00000337183.1	LN:1768
@SQ	SN:ENSMUST00000197494.2	LN:2621
@SQ	SN:ENSMUST00000196560.2	LN:434
@SQ	SN:ENSMUST00000200147.2	LN:194
@SQ	SN:ENSMUST00000199596.2	LN:634
@SQ	SN:ENSMUST00000292381.1	LN:446
@SQ	SN:ENSMUST00000117165.3	LN:730
@SQ	SN:ENSMUST00000332170.1	LN:732
@SQ	SN:ENSMUST00000334893.1	LN:685
@SQ	SN:ENSMUST00000334894.1	LN:553
@SQ	SN:ENSMUST00000157423.3	LN:108
@SQ	SN:ENSMUST00000196614.2	LN:421
@SQ	SN:ENSMUST00000198806.2	LN:1792
@SQ	SN:ENSMUST00000104367.3	LN:123
@SQ	SN:ENSMUST00000196492.3	LN:3991
@SQ	SN:ENSMUST00000197863.2	LN:769
@SQ	SN:ENSMUST00000199566.3	LN:555
@SQ	SN:ENSMUST00000268603.1	LN:751
@SQ	SN:ENSMUST00000320899.1	LN:443
@SQ	SN:ENSMUST00000320902.1	LN:748
@SQ	SN:ENSMUST00000198954.3	LN:838
@SQ	SN:ENSMUST00000325540.1	LN:469
@SQ	SN:ENSMUST00000325541.1	LN:459
@SQ	SN:ENSMUST00000375590.1	LN:613
@SQ	SN:ENSMUST00000195981.2	LN:469
@SQ	SN:ENSMUST00000264440.1	LN:870
@SQ	SN:ENSMUST00000200569.3	LN:637
@SQ	SN:ENSMUST00000376302.1	LN:786
@SQ	SN:ENSMUST00000376513.1	LN:446
@SQ	SN:ENSMUST00000053876.5	LN:2348
@SQ	SN:ENSMUST00000197209.3	LN:616
@SQ	SN:ENSMUST00000349330.1	LN:650
@SQ	SN:ENSMUST00000104040.3	LN:132
@SQ	SN:ENSMUST00000286411.1	LN:415
@SQ	SN:ENSMUST00000196463.2	LN:359
@SQ	SN:ENSMUST00000104352.4	LN:132
@SQ	SN:ENSMUST00000250266.1	LN:308
@SQ	SN:ENSMUST00000076623.8	LN:7306
@SQ	SN:ENSMUST00000196835.2	LN:1044
@SQ	SN:ENSMUST00000196539.2	LN:3309
@SQ	SN:ENSMUST00000238474.2	LN:2877
@SQ	SN:ENSMUST00000170704.2	LN:2427
@SQ	SN:ENSMUST00000265882.1	LN:488
@SQ	SN:ENSMUST00000327258.1	LN:1265
@SQ	SN:ENSMUST00000327261.1	LN:1145
@SQ	SN:ENSMUST00000327264.1	LN:609
@SQ	SN:ENSMUST00000198686.2	LN:4725
@SQ	SN:ENSMUST00000159584.3	LN:8534
@SQ	SN:ENSMUST00000161710.3	LN:460
@SQ	SN:ENSMUST00000312661.1	LN:364
@SQ	SN:ENSMUST00000081747.8	LN:2008
@SQ	SN:ENSMUST00000154169.4	LN:3241
@SQ	SN:ENSMUST00000153089.3	LN:481
@SQ	SN:ENSMUST00000199444.2	LN:484
@SQ	SN:ENSMUST00000104021.3	LN:132
@SQ	SN:ENSMUST00000282810.1	LN:746
@SQ	SN:ENSMUST00000282809.1	LN:478
@SQ	SN:ENSMUST00000300186.1	LN:1362
@SQ	SN:ENSMUST00000198687.2	LN:2627
@SQ	SN:ENSMUST00000087324.7	LN:2369
@SQ	SN:ENSMUST00020183161.1	LN:78
@SQ	SN:ENSMUST00020181779.1	LN:96
@SQ	SN:ENSMUST00000157329.3	LN:134
@SQ	SN:ENSMUST00000260990.1	LN:443
@SQ	SN:ENSMUST00000043893.13	LN:6471
@SQ	SN:ENSMUST00000121370.8	LN:5419
@SQ	SN:ENSMUST00000101195.9	LN:5432
@SQ	SN:ENSMUST00000119516.3	LN:955
@SQ	SN:ENSMUST00000119756.6	LN:4760
@SQ	SN:ENSMUST00000312943.1	LN:360
@SQ	SN:ENSMUST00000199677.2	LN:2313
@SQ	SN:ENSMUST00000064305.8	LN:670
@SQ	SN:ENSMUST00000121819.2	LN:499
@SQ	SN:ENSMUST00000372143.1	LN:510
@SQ	SN:ENSMUST00000373488.1	LN:507
@SQ	SN:ENSMUST00000372149.1	LN:537
@SQ	SN:ENSMUST00000372150.1	LN:460
@SQ	SN:ENSMUST00000371907.1	LN:1134
@SQ	SN:ENSMUST00000371915.1	LN:1192
@SQ	SN:ENSMUST00000372147.1	LN:1003
@SQ	SN:ENSMUST00000372146.1	LN:674
@SQ	SN:ENSMUST00000373258.1	LN:1207
@SQ	SN:ENSMUST00000371904.1	LN:802
@SQ	SN:ENSMUST00000371902.1	LN:1444
@SQ	SN:ENSMUST00000371891.1	LN:471
@SQ	SN:ENSMUST00000371893.1	LN:765
@SQ	SN:ENSMUST00000371383.1	LN:2401
@SQ	SN:ENSMUST00000371896.1	LN:595
@SQ	SN:ENSMUST00000371922.1	LN:1313
@SQ	SN:ENSMUST00000372543.1	LN:972
@SQ	SN:ENSMUST00000372550.1	LN:1073
@SQ	SN:ENSMUST00000372546.1	LN:1189
@SQ	SN:ENSMUST00000372547.1	LN:898
@SQ	SN:ENSMUST00000372540.1	LN:627
@SQ	SN:ENSMUST00000372565.1	LN:797
@SQ	SN:ENSMUST00000197305.2	LN:954
@SQ	SN:ENSMUST00000371605.1	LN:2481
@SQ	SN:ENSMUST00000371618.1	LN:1690
@SQ	SN:ENSMUST00000371606.1	LN:2586
@SQ	SN:ENSMUST00000371384.1	LN:2018
@SQ	SN:ENSMUST00000371613.1	LN:1630
@SQ	SN:ENSMUST00000196829.2	LN:712
@SQ	SN:ENSMUST00000371386.1	LN:1367
@SQ	SN:ENSMUST00000371611.1	LN:2801
@SQ	SN:ENSMUST00000372855.1	LN:683
@SQ	SN:ENSMUST00000372857.1	LN:844
@SQ	SN:ENSMUST00000371612.1	LN:371
@SQ	SN:ENSMUST00000371389.1	LN:1613
@SQ	SN:ENSMUST00000371388.1	LN:1637
@SQ	SN:ENSMUST00000292211.1	LN:584
@SQ	SN:ENSMUST00000260866.1	LN:1341
@SQ	SN:ENSMUST00000196532.2	LN:381
@SQ	SN:ENSMUST00000195932.2	LN:149
@SQ	SN:ENSMUST00000197120.2	LN:643
@SQ	SN:ENSMUST00000198582.6	LN:2931
@SQ	SN:ENSMUST00000263806.1	LN:1596
@SQ	SN:ENSMUST00000263986.1	LN:951
@SQ	SN:ENSMUST00000263988.1	LN:851
@SQ	SN:ENSMUST00000263800.1	LN:1155
@SQ	SN:ENSMUST00000263989.1	LN:969
@SQ	SN:ENSMUST00000263816.1	LN:371
@SQ	SN:ENSMUST00000241668.2	LN:2952
@SQ	SN:ENSMUST00000263985.1	LN:1017
@SQ	SN:ENSMUST00000336041.1	LN:1097
@SQ	SN:ENSMUST00000336032.1	LN:1479
@SQ	SN:ENSMUST00000336043.1	LN:999
@SQ	SN:ENSMUST00000336045.1	LN:1118
@SQ	SN:ENSMUST00000196013.2	LN:582
@SQ	SN:ENSMUST00000197839.2	LN:572
@SQ	SN:ENSMUST00020182321.1	LN:117
@SQ	SN:ENSMUST00000336393.1	LN:1079
@SQ	SN:ENSMUST00000337584.1	LN:926
@SQ	SN:ENSMUST00000180650.3	LN:2192
@SQ	SN:ENSMUST00000180912.6	LN:796
@SQ	SN:ENSMUST00000336046.1	LN:1104
@SQ	SN:ENSMUST00000336035.1	LN:1236
@SQ	SN:ENSMUST00000336038.1	LN:1352
@SQ	SN:ENSMUST00000336614.1	LN:212
@SQ	SN:ENSMUST00000336039.1	LN:1084
@SQ	SN:ENSMUST00000336040.1	LN:1704
@SQ	SN:ENSMUST00000336781.1	LN:647
@SQ	SN:ENSMUST00000336982.1	LN:353
@SQ	SN:ENSMUST00000336052.1	LN:682
@SQ	SN:ENSMUST00000337246.1	LN:2240
@SQ	SN:ENSMUST00000336061.1	LN:1138
@SQ	SN:ENSMUST00000336060.1	LN:1013
@SQ	SN:ENSMUST00000336063.1	LN:582
@SQ	SN:ENSMUST00000165536.8	LN:5221
@SQ	SN:ENSMUST00000198074.2	LN:1722
@SQ	SN:ENSMUST00000291447.1	LN:554
@SQ	SN:ENSMUST00000291448.1	LN:637
@SQ	SN:ENSMUST00000276081.1	LN:1119
@SQ	SN:ENSMUST00000276079.1	LN:1526
@SQ	SN:ENSMUST00000276087.1	LN:1142
@SQ	SN:ENSMUST00000238830.2	LN:2047
@SQ	SN:ENSMUST00000256818.1	LN:1559
@SQ	SN:ENSMUST00000256815.1	LN:1740
@SQ	SN:ENSMUST00000256819.1	LN:1554
@SQ	SN:ENSMUST00000257051.1	LN:455
@SQ	SN:ENSMUST00000197315.5	LN:3025
@SQ	SN:ENSMUST00000059349.6	LN:2783
@SQ	SN:ENSMUST00000360416.1	LN:375
@SQ	SN:ENSMUST00000062315.7	LN:3677
@SQ	SN:ENSMUST00000239485.2	LN:2603
@SQ	SN:ENSMUST00000355305.1	LN:928
@SQ	SN:ENSMUST00000031080.15	LN:2938
@SQ	SN:ENSMUST00000103854.4	LN:78
@SQ	SN:ENSMUST00000197119.2	LN:2299
@SQ	SN:ENSMUST00000368349.1	LN:1410
@SQ	SN:ENSMUST00000272838.1	LN:756
@SQ	SN:ENSMUST00000043352.8	LN:1565
@SQ	SN:ENSMUST00000212640.2	LN:1271
@SQ	SN:ENSMUST00000212080.2	LN:1411
@SQ	SN:ENSMUST00000212194.2	LN:956
@SQ	SN:ENSMUST00000365373.1	LN:879
@SQ	SN:ENSMUST00000204097.3	LN:3149
@SQ	SN:ENSMUST00000101191.10	LN:3610
@SQ	SN:ENSMUST00000204348.3	LN:3380
@SQ	SN:ENSMUST00020183067.1	LN:119
@SQ	SN:ENSMUST00000203653.3	LN:6279
@SQ	SN:ENSMUST00000041892.13	LN:4401
@SQ	SN:ENSMUST00000203581.3	LN:4689
@SQ	SN:ENSMUST00000172732.8	LN:4699
@SQ	SN:ENSMUST00000204965.3	LN:4751
@SQ	SN:ENSMUST00000203471.3	LN:3952
@SQ	SN:ENSMUST00000197871.2	LN:1187
@SQ	SN:ENSMUST00000283221.1	LN:1295
@SQ	SN:ENSMUST00000283224.1	LN:639
@SQ	SN:ENSMUST00000031096.11	LN:3540
@SQ	SN:ENSMUST00000118543.8	LN:1193
@SQ	SN:ENSMUST00000127874.6	LN:2690
@SQ	SN:ENSMUST00000057885.13	LN:738
@SQ	SN:ENSMUST00000120094.5	LN:680
@SQ	SN:ENSMUST00000122026.6	LN:1668
@SQ	SN:ENSMUST00000031101.10	LN:2996
@SQ	SN:ENSMUST00000199441.2	LN:767
@SQ	SN:ENSMUST00000200016.2	LN:2377
@SQ	SN:ENSMUST00000031103.14	LN:2550
@SQ	SN:ENSMUST00000196121.2	LN:365
@SQ	SN:ENSMUST00000200537.2	LN:1475
@SQ	SN:ENSMUST00000139122.8	LN:4560
@SQ	SN:ENSMUST00000121661.8	LN:1056
@SQ	SN:ENSMUST00000200359.2	LN:1557
@SQ	SN:ENSMUST00000200768.2	LN:920
@SQ	SN:ENSMUST00000199296.2	LN:4193
@SQ	SN:ENSMUST00000142407.8	LN:4893
@SQ	SN:ENSMUST00000201266.4	LN:1449
@SQ	SN:ENSMUST00000201292.4	LN:1529
@SQ	SN:ENSMUST00000201984.4	LN:1449
@SQ	SN:ENSMUST00000202679.4	LN:4682
@SQ	SN:ENSMUST00000202082.4	LN:4506
@SQ	SN:ENSMUST00000201383.2	LN:1553
@SQ	SN:ENSMUST00000202699.2	LN:1752
@SQ	SN:ENSMUST00000202274.2	LN:1286
@SQ	SN:ENSMUST00000201948.4	LN:8934
@SQ	SN:ENSMUST00000031104.7	LN:4146
@SQ	SN:ENSMUST00000202446.2	LN:2823
@SQ	SN:ENSMUST00000201770.2	LN:2930
@SQ	SN:ENSMUST00000157869.4	LN:74
@SQ	SN:ENSMUST00000202644.2	LN:1552
@SQ	SN:ENSMUST00000202959.2	LN:2331
@SQ	SN:ENSMUST00000201547.3	LN:1285
@SQ	SN:ENSMUST00000202673.3	LN:808
@SQ	SN:ENSMUST00000294239.1	LN:604
@SQ	SN:ENSMUST00000294240.1	LN:333
@SQ	SN:ENSMUST00000294238.1	LN:351
@SQ	SN:ENSMUST00000201489.4	LN:9055
@SQ	SN:ENSMUST00000087264.4	LN:5308
@SQ	SN:ENSMUST00000338932.1	LN:619
@SQ	SN:ENSMUST00020183402.1	LN:194
@SQ	SN:ENSMUST00000200774.2	LN:2505
@SQ	SN:ENSMUST00000328358.1	LN:764
@SQ	SN:ENSMUST00000328359.1	LN:1390
@SQ	SN:ENSMUST00000328596.1	LN:407
@SQ	SN:ENSMUST00000201573.2	LN:1627
@SQ	SN:ENSMUST00000202233.2	LN:914
@SQ	SN:ENSMUST00000201872.2	LN:703
@SQ	SN:ENSMUST00000031106.8	LN:5093
@SQ	SN:ENSMUST00000201533.2	LN:2265
@SQ	SN:ENSMUST00000342531.1	LN:686
@SQ	SN:ENSMUST00000341946.1	LN:983
@SQ	SN:ENSMUST00000341945.1	LN:1005
@SQ	SN:ENSMUST00000341947.1	LN:531
@SQ	SN:ENSMUST00000342107.1	LN:1562
@SQ	SN:ENSMUST00000342108.1	LN:836
@SQ	SN:ENSMUST00000342111.1	LN:642
@SQ	SN:ENSMUST00000245749.2	LN:1443
@SQ	SN:ENSMUST00000201871.2	LN:4323
@SQ	SN:ENSMUST00000342268.1	LN:437
@SQ	SN:ENSMUST00000342270.1	LN:1256
@SQ	SN:ENSMUST00000244105.2	LN:600
@SQ	SN:ENSMUST00000251079.1	LN:230
@SQ	SN:ENSMUST00000200913.2	LN:901
@SQ	SN:ENSMUST00000251272.1	LN:475
@SQ	SN:ENSMUST00000202931.2	LN:1578
@SQ	SN:ENSMUST00000031108.9	LN:1843
@SQ	SN:ENSMUST00000201351.4	LN:1454
@SQ	SN:ENSMUST00020182329.1	LN:74
@SQ	SN:ENSMUST00000353100.1	LN:1163
@SQ	SN:ENSMUST00000113726.8	LN:4703
@SQ	SN:ENSMUST00000201544.4	LN:5211
@SQ	SN:ENSMUST00000094757.9	LN:4643
@SQ	SN:ENSMUST00000167950.8	LN:4895
@SQ	SN:ENSMUST00000094756.11	LN:2973
@SQ	SN:ENSMUST00000200775.4	LN:3180
@SQ	SN:ENSMUST00000113724.6	LN:2186
@SQ	SN:ENSMUST00000313058.1	LN:942
@SQ	SN:ENSMUST00000201019.3	LN:3841
@SQ	SN:ENSMUST00000359433.1	LN:548
@SQ	SN:ENSMUST00000359434.1	LN:339
@SQ	SN:ENSMUST00000202328.2	LN:4258
@SQ	SN:ENSMUST00000316474.1	LN:1320
@SQ	SN:ENSMUST00000316479.1	LN:1784
@SQ	SN:ENSMUST00000316483.1	LN:1096
@SQ	SN:ENSMUST00000175517.4	LN:107
@SQ	SN:ENSMUST00000201903.2	LN:405
@SQ	SN:ENSMUST00000316486.1	LN:367
@SQ	SN:ENSMUST00000202052.2	LN:379
@SQ	SN:ENSMUST00000316834.1	LN:430
@SQ	SN:ENSMUST00000120182.3	LN:631
@SQ	SN:ENSMUST00000371096.1	LN:338
@SQ	SN:ENSMUST00000362683.1	LN:1304
@SQ	SN:ENSMUST00000201941.2	LN:2935
@SQ	SN:ENSMUST00000362684.1	LN:129
@SQ	SN:ENSMUST00000202994.4	LN:3632
@SQ	SN:ENSMUST00000201100.4	LN:2775
@SQ	SN:ENSMUST00000031109.7	LN:2345
@SQ	SN:ENSMUST00000162366.8	LN:6540
@SQ	SN:ENSMUST00000160870.8	LN:6526
@SQ	SN:ENSMUST00000159512.8	LN:6632
@SQ	SN:ENSMUST00000159786.8	LN:6333
@SQ	SN:ENSMUST00000162349.8	LN:3362
@SQ	SN:ENSMUST00000202694.2	LN:2013
@SQ	SN:ENSMUST00000379189.1	LN:710
@SQ	SN:ENSMUST00020182231.1	LN:323
@SQ	SN:ENSMUST00000379408.1	LN:673
@SQ	SN:ENSMUST00000379411.1	LN:560
@SQ	SN:ENSMUST00000201645.2	LN:1333
@SQ	SN:ENSMUST00000202238.2	LN:268
@SQ	SN:ENSMUST00000379560.1	LN:696
@SQ	SN:ENSMUST00000202492.2	LN:2210
@SQ	SN:ENSMUST00000200971.2	LN:692
@SQ	SN:ENSMUST00000202454.2	LN:1926
@SQ	SN:ENSMUST00000202051.2	LN:2366
@SQ	SN:ENSMUST00000249253.1	LN:78
@SQ	SN:ENSMUST00000201865.2	LN:3109
@SQ	SN:ENSMUST00000152002.4	LN:1685
@SQ	SN:ENSMUST00000177319.2	LN:505
@SQ	SN:ENSMUST00000031131.11	LN:1177
@SQ	SN:ENSMUST00000377549.1	LN:870
@SQ	SN:ENSMUST00000202376.2	LN:2512
@SQ	SN:ENSMUST00000357018.1	LN:816
@SQ	SN:ENSMUST00000357022.1	LN:1463
@SQ	SN:ENSMUST00000357023.1	LN:1381
@SQ	SN:ENSMUST00000202958.2	LN:1550
@SQ	SN:ENSMUST00000101164.11	LN:5192
@SQ	SN:ENSMUST00000238785.2	LN:7498
@SQ	SN:ENSMUST00000118242.8	LN:5050
@SQ	SN:ENSMUST00000263385.1	LN:791
@SQ	SN:ENSMUST00000262944.1	LN:640
@SQ	SN:ENSMUST00000121056.3	LN:511
@SQ	SN:ENSMUST00000117601.8	LN:3157
@SQ	SN:ENSMUST00000263144.1	LN:454
@SQ	SN:ENSMUST00000202522.2	LN:2704
@SQ	SN:ENSMUST00000038188.14	LN:5903
@SQ	SN:ENSMUST00000238993.2	LN:5981
@SQ	SN:ENSMUST00000201848.2	LN:2157
@SQ	SN:ENSMUST00000129485.2	LN:126
@SQ	SN:ENSMUST00000150616.2	LN:403
@SQ	SN:ENSMUST00000202709.2	LN:945
@SQ	SN:ENSMUST00020182248.1	LN:114
@SQ	SN:ENSMUST00000012664.11	LN:3013
@SQ	SN:ENSMUST00000174251.2	LN:1177
@SQ	SN:ENSMUST00000255131.1	LN:1356
@SQ	SN:ENSMUST00000201933.2	LN:2643
@SQ	SN:ENSMUST00000241632.2	LN:1817
@SQ	SN:ENSMUST00000326576.1	LN:924
@SQ	SN:ENSMUST00000326573.1	LN:1288
@SQ	SN:ENSMUST00000326577.1	LN:540
@SQ	SN:ENSMUST00000326575.1	LN:787
@SQ	SN:ENSMUST00000201816.2	LN:1292
@SQ	SN:ENSMUST00000037918.12	LN:6247
@SQ	SN:ENSMUST00000162543.8	LN:664
@SQ	SN:ENSMUST00000160352.8	LN:5322
@SQ	SN:ENSMUST00000161369.3	LN:6164
@SQ	SN:ENSMUST00000113676.6	LN:5648
@SQ	SN:ENSMUST00000162372.8	LN:5711
@SQ	SN:ENSMUST00000202390.4	LN:1325
@SQ	SN:ENSMUST00000202864.4	LN:764
@SQ	SN:ENSMUST00000344266.1	LN:660
@SQ	SN:ENSMUST00000344269.1	LN:1230
@SQ	SN:ENSMUST00000344267.1	LN:435
@SQ	SN:ENSMUST00000344268.1	LN:698
@SQ	SN:ENSMUST00000169190.5	LN:7935
@SQ	SN:ENSMUST00000201972.2	LN:8268
@SQ	SN:ENSMUST00000378631.1	LN:1062
@SQ	SN:ENSMUST00000181689.2	LN:1294
@SQ	SN:ENSMUST00000201707.2	LN:2411
@SQ	SN:ENSMUST00000331732.1	LN:430
@SQ	SN:ENSMUST00000331510.1	LN:519
@SQ	SN:ENSMUST00000331509.1	LN:857
@SQ	SN:ENSMUST00000331511.1	LN:542
@SQ	SN:ENSMUST00000202231.2	LN:292
@SQ	SN:ENSMUST00000202634.4	LN:2020
@SQ	SN:ENSMUST00000246255.2	LN:2656
@SQ	SN:ENSMUST00000277612.1	LN:2383
@SQ	SN:ENSMUST00000277617.1	LN:1790
@SQ	SN:ENSMUST00000277616.1	LN:1211
@SQ	SN:ENSMUST00000277611.1	LN:2867
@SQ	SN:ENSMUST00000277515.1	LN:874
@SQ	SN:ENSMUST00000350850.1	LN:1831
@SQ	SN:ENSMUST00000350853.1	LN:833
@SQ	SN:ENSMUST00000350851.1	LN:340
@SQ	SN:ENSMUST00000200753.2	LN:609
@SQ	SN:ENSMUST00000087241.7	LN:3760
@SQ	SN:ENSMUST00000135930.8	LN:8069
@SQ	SN:ENSMUST00000037380.15	LN:8178
@SQ	SN:ENSMUST00000072971.13	LN:7154
@SQ	SN:ENSMUST00020183351.1	LN:95
@SQ	SN:ENSMUST00000201718.2	LN:1646
@SQ	SN:ENSMUST00000145914.2	LN:2172
@SQ	SN:ENSMUST00000201074.2	LN:1755
@SQ	SN:ENSMUST00000113651.8	LN:808
@SQ	SN:ENSMUST00000113652.8	LN:854
@SQ	SN:ENSMUST00000349532.1	LN:817
@SQ	SN:ENSMUST00000202983.2	LN:3479
@SQ	SN:ENSMUST00000202099.2	LN:1301
@SQ	SN:ENSMUST00000143945.3	LN:2351
@SQ	SN:ENSMUST00000349151.1	LN:598
@SQ	SN:ENSMUST00000140578.3	LN:2130
@SQ	SN:ENSMUST00000200723.2	LN:1353
@SQ	SN:ENSMUST00000349321.1	LN:975
@SQ	SN:ENSMUST00000202906.2	LN:3691
@SQ	SN:ENSMUST00000202561.2	LN:481
@SQ	SN:ENSMUST00000094715.9	LN:1071
@SQ	SN:ENSMUST00000201764.2	LN:1886
@SQ	SN:ENSMUST00000202972.2	LN:325
@SQ	SN:ENSMUST00000157255.3	LN:127
@SQ	SN:ENSMUST00000202094.2	LN:201
@SQ	SN:ENSMUST00000271515.1	LN:532
@SQ	SN:ENSMUST00000202890.2	LN:2982
@SQ	SN:ENSMUST00000286758.1	LN:618
@SQ	SN:ENSMUST00000291344.1	LN:616
@SQ	SN:ENSMUST00000291352.1	LN:907
@SQ	SN:ENSMUST00000054095.6	LN:2859
@SQ	SN:ENSMUST00000201492.2	LN:1577
@SQ	SN:ENSMUST00000202838.2	LN:1031
@SQ	SN:ENSMUST00000202552.2	LN:2870
@SQ	SN:ENSMUST00000202498.2	LN:2391
@SQ	SN:ENSMUST00000200980.2	LN:2129
@SQ	SN:ENSMUST00000201812.2	LN:1850
@SQ	SN:ENSMUST00000087231.4	LN:1860
@SQ	SN:ENSMUST00000202425.2	LN:4361
@SQ	SN:ENSMUST00020182454.1	LN:106
@SQ	SN:ENSMUST00001239534.1	LN:107
@SQ	SN:ENSMUST00000063197.4	LN:592
@SQ	SN:ENSMUST00000202469.2	LN:1119
@SQ	SN:ENSMUST00000031045.10	LN:1219
@SQ	SN:ENSMUST00000201115.2	LN:326
@SQ	SN:ENSMUST00000087228.11	LN:3433
@SQ	SN:ENSMUST00000031113.13	LN:1769
@SQ	SN:ENSMUST00000031117.13	LN:1894
@SQ	SN:ENSMUST00000166298.8	LN:1755
@SQ	SN:ENSMUST00000173927.8	LN:1011
@SQ	SN:ENSMUST00000120789.8	LN:1594
@SQ	SN:ENSMUST00000255167.1	LN:976
@SQ	SN:ENSMUST00000116916.3	LN:126
@SQ	SN:ENSMUST00000288423.1	LN:509
@SQ	SN:ENSMUST00000122630.4	LN:87
@SQ	SN:ENSMUST00000199914.2	LN:284
@SQ	SN:ENSMUST00000158238.3	LN:62
@SQ	SN:ENSMUST00000240250.2	LN:107
@SQ	SN:ENSMUST00000199073.2	LN:614
@SQ	SN:ENSMUST00000200644.2	LN:2839
@SQ	SN:ENSMUST00000366435.1	LN:567
@SQ	SN:ENSMUST00000031119.6	LN:4771
@SQ	SN:ENSMUST00000197284.5	LN:5852
@SQ	SN:ENSMUST00000380812.1	LN:1070
@SQ	SN:ENSMUST00000380815.1	LN:2171
@SQ	SN:ENSMUST00000050129.6	LN:542
@SQ	SN:ENSMUST00000031121.10	LN:4108
@SQ	SN:ENSMUST00000199357.2	LN:2407
@SQ	SN:ENSMUST00000198138.2	LN:440
@SQ	SN:ENSMUST00000353114.1	LN:1173
@SQ	SN:ENSMUST00000353116.1	LN:1157
@SQ	SN:ENSMUST00000031122.9	LN:13737
@SQ	SN:ENSMUST00000353310.1	LN:280
@SQ	SN:ENSMUST00000353531.1	LN:415
@SQ	SN:ENSMUST00000118973.2	LN:771
@SQ	SN:ENSMUST00000118662.2	LN:375
@SQ	SN:ENSMUST00000013693.11	LN:3895
@SQ	SN:ENSMUST00000200539.2	LN:472
@SQ	SN:ENSMUST00000126664.8	LN:6052
@SQ	SN:ENSMUST00000369051.1	LN:1181
@SQ	SN:ENSMUST00000369050.1	LN:1514
@SQ	SN:ENSMUST00000369259.1	LN:825
@SQ	SN:ENSMUST00000369261.1	LN:718
@SQ	SN:ENSMUST00000369262.1	LN:696
@SQ	SN:ENSMUST00000167460.9	LN:4639
@SQ	SN:ENSMUST00000005352.10	LN:4862
@SQ	SN:ENSMUST00000177290.8	LN:2943
@SQ	SN:ENSMUST00000158570.3	LN:98
@SQ	SN:ENSMUST00000365074.1	LN:680
@SQ	SN:ENSMUST00000176396.2	LN:857
@SQ	SN:ENSMUST00000177510.2	LN:514
@SQ	SN:ENSMUST00000239891.1	LN:107
@SQ	SN:ENSMUST00000176972.2	LN:387
@SQ	SN:ENSMUST00000365311.1	LN:704
@SQ	SN:ENSMUST00000087216.12	LN:3712
@SQ	SN:ENSMUST00000197676.2	LN:990
@SQ	SN:ENSMUST00000197039.3	LN:259
@SQ	SN:ENSMUST00000073528.4	LN:1429
@SQ	SN:ENSMUST00000031124.7	LN:1380
@SQ	SN:ENSMUST00000201463.4	LN:2510
@SQ	SN:ENSMUST00000087213.12	LN:2739
@SQ	SN:ENSMUST00000169997.6	LN:2251
@SQ	SN:ENSMUST00000126799.4	LN:2061
@SQ	SN:ENSMUST00000198555.3	LN:1171
@SQ	SN:ENSMUST00000379800.1	LN:627
@SQ	SN:ENSMUST00000304803.1	LN:757
@SQ	SN:ENSMUST00000199037.4	LN:1314
@SQ	SN:ENSMUST00000087212.8	LN:4206
@SQ	SN:ENSMUST00000328820.1	LN:455
@SQ	SN:ENSMUST00000352633.1	LN:310
@SQ	SN:ENSMUST00000169534.6	LN:2344
@SQ	SN:ENSMUST00000197313.5	LN:2190
@SQ	SN:ENSMUST00000113604.10	LN:2260
@SQ	SN:ENSMUST00000198464.3	LN:2271
@SQ	SN:ENSMUST00000198684.3	LN:310
@SQ	SN:ENSMUST00000071944.13	LN:2659
@SQ	SN:ENSMUST00000113594.8	LN:2580
@SQ	SN:ENSMUST00000073843.13	LN:2573
@SQ	SN:ENSMUST00000202091.2	LN:2107
@SQ	SN:ENSMUST00000363486.1	LN:1042
@SQ	SN:ENSMUST00000201161.2	LN:2356
@SQ	SN:ENSMUST00000312343.1	LN:671
@SQ	SN:ENSMUST00000144843.8	LN:4833
@SQ	SN:ENSMUST00000143829.5	LN:4828
@SQ	SN:ENSMUST00000043711.9	LN:252
@SQ	SN:ENSMUST00020182694.1	LN:86
@SQ	SN:ENSMUST00000031127.11	LN:2106
@SQ	SN:ENSMUST00000201304.2	LN:1419
@SQ	SN:ENSMUST00000121417.3	LN:1065
@SQ	SN:ENSMUST00000369072.1	LN:1342
@SQ	SN:ENSMUST00000200747.2	LN:2487
@SQ	SN:ENSMUST00000101127.12	LN:11340
@SQ	SN:ENSMUST00000094700.11	LN:9852
@SQ	SN:ENSMUST00000202292.2	LN:3378
@SQ	SN:ENSMUST00000146728.4	LN:386
@SQ	SN:ENSMUST00000201197.2	LN:2464
@SQ	SN:ENSMUST00000168686.3	LN:645
@SQ	SN:ENSMUST00000334468.1	LN:402
@SQ	SN:ENSMUST00000333937.1	LN:949
@SQ	SN:ENSMUST00000333948.1	LN:774
@SQ	SN:ENSMUST00000333939.1	LN:736
@SQ	SN:ENSMUST00000333910.1	LN:1256
@SQ	SN:ENSMUST00000333925.1	LN:1002
@SQ	SN:ENSMUST00000333920.1	LN:916
@SQ	SN:ENSMUST00000333942.1	LN:694
@SQ	SN:ENSMUST00000333936.1	LN:1696
@SQ	SN:ENSMUST00000333744.1	LN:1567
@SQ	SN:ENSMUST00000333749.1	LN:864
@SQ	SN:ENSMUST00000333752.1	LN:1686
@SQ	SN:ENSMUST00000333746.1	LN:1047
@SQ	SN:ENSMUST00000201656.2	LN:878
@SQ	SN:ENSMUST00000334714.1	LN:377
@SQ	SN:ENSMUST00000334261.1	LN:505
@SQ	SN:ENSMUST00000334263.1	LN:669
@SQ	SN:ENSMUST00000071081.13	LN:1311
@SQ	SN:ENSMUST00000031038.11	LN:1523
@SQ	SN:ENSMUST00000166823.5	LN:3354
@SQ	SN:ENSMUST00000202250.4	LN:800
@SQ	SN:ENSMUST00000201556.4	LN:999
@SQ	SN:ENSMUST00000200935.4	LN:1139
@SQ	SN:ENSMUST00000201272.2	LN:519
@SQ	SN:ENSMUST00000202887.2	LN:1197
@SQ	SN:ENSMUST00000200830.4	LN:2384
@SQ	SN:ENSMUST00000087195.9	LN:2554
@SQ	SN:ENSMUST00000201908.4	LN:2378
@SQ	SN:ENSMUST00000200776.4	LN:2359
@SQ	SN:ENSMUST00000202012.2	LN:876
@SQ	SN:ENSMUST00000272198.1	LN:625
@SQ	SN:ENSMUST00000272199.1	LN:1123
@SQ	SN:ENSMUST00000344044.1	LN:541
@SQ	SN:ENSMUST00000201548.4	LN:2511
@SQ	SN:ENSMUST00000202586.2	LN:454
@SQ	SN:ENSMUST00000202712.2	LN:767
@SQ	SN:ENSMUST00000031040.13	LN:2716
@SQ	SN:ENSMUST00000065543.8	LN:2316
@SQ	SN:ENSMUST00000202056.2	LN:394
@SQ	SN:ENSMUST00000341428.1	LN:1241
@SQ	SN:ENSMUST00000341432.1	LN:1486
@SQ	SN:ENSMUST00000341430.1	LN:1303
@SQ	SN:ENSMUST00000119247.3	LN:907
@SQ	SN:ENSMUST00000087181.12	LN:4117
@SQ	SN:ENSMUST00000113558.8	LN:4023
@SQ	SN:ENSMUST00000063882.12	LN:4116
@SQ	SN:ENSMUST00000351031.1	LN:1098
@SQ	SN:ENSMUST00000087177.4	LN:3198
@SQ	SN:ENSMUST00000081170.9	LN:3786
@SQ	SN:ENSMUST00000201845.2	LN:579
@SQ	SN:ENSMUST00000339575.1	LN:235
@SQ	SN:ENSMUST00000339578.1	LN:570
@SQ	SN:ENSMUST00000339576.1	LN:548
@SQ	SN:ENSMUST00000071077.14	LN:1978
@SQ	SN:ENSMUST00000276077.1	LN:1064
@SQ	SN:ENSMUST00000295741.1	LN:523
@SQ	SN:ENSMUST00000296058.1	LN:786
@SQ	SN:ENSMUST00000377557.1	LN:416
@SQ	SN:ENSMUST00000377560.1	LN:1072
@SQ	SN:ENSMUST00000377860.1	LN:1922
@SQ	SN:ENSMUST00000119154.8	LN:4738
@SQ	SN:ENSMUST00000068058.14	LN:4557
@SQ	SN:ENSMUST00000250162.1	LN:1144
@SQ	SN:ENSMUST00000250164.1	LN:428
@SQ	SN:ENSMUST00000250163.1	LN:463
@SQ	SN:ENSMUST00000129275.3	LN:508
@SQ	SN:ENSMUST00000152787.3	LN:831
@SQ	SN:ENSMUST00000250165.1	LN:766
@SQ	SN:ENSMUST00000201586.2	LN:5207
@SQ	SN:ENSMUST00000201934.2	LN:750
@SQ	SN:ENSMUST00000290357.1	LN:852
@SQ	SN:ENSMUST00000290358.1	LN:806
@SQ	SN:ENSMUST00000201916.2	LN:1015
@SQ	SN:ENSMUST00000120364.4	LN:1285
@SQ	SN:ENSMUST00000290126.1	LN:1266
@SQ	SN:ENSMUST00000290129.1	LN:726
@SQ	SN:ENSMUST00000290130.1	LN:620
@SQ	SN:ENSMUST00000175614.3	LN:121
@SQ	SN:ENSMUST00000290661.1	LN:684
@SQ	SN:ENSMUST00000250499.1	LN:306
@SQ	SN:ENSMUST00000376374.1	LN:1792
@SQ	SN:ENSMUST00000376608.1	LN:617
@SQ	SN:ENSMUST00000200757.2	LN:3890
@SQ	SN:ENSMUST00000351568.1	LN:2192
@SQ	SN:ENSMUST00000051937.9	LN:1812
@SQ	SN:ENSMUST00000072857.13	LN:3672
@SQ	SN:ENSMUST00000113542.9	LN:2279
@SQ	SN:ENSMUST00000201308.2	LN:469
@SQ	SN:ENSMUST00000335198.1	LN:1427
@SQ	SN:ENSMUST00000335197.1	LN:1919
@SQ	SN:ENSMUST00000119196.3	LN:457
@SQ	SN:ENSMUST00000121681.3	LN:554
@SQ	SN:ENSMUST00000201755.2	LN:2753
@SQ	SN:ENSMUST00000335319.1	LN:495
@SQ	SN:ENSMUST00000335324.1	LN:1069
@SQ	SN:ENSMUST00000202001.2	LN:1606
@SQ	SN:ENSMUST00000151474.3	LN:3834
@SQ	SN:ENSMUST00000080164.12	LN:4673
@SQ	SN:ENSMUST00000113536.8	LN:4769
@SQ	SN:ENSMUST00000113534.9	LN:2140
@SQ	SN:ENSMUST00000113535.9	LN:1969
@SQ	SN:ENSMUST00000201412.2	LN:1330
@SQ	SN:ENSMUST00000113531.9	LN:3098
@SQ	SN:ENSMUST00000039744.13	LN:2727
@SQ	SN:ENSMUST00000087161.10	LN:2753
@SQ	SN:ENSMUST00000153543.5	LN:2208
@SQ	SN:ENSMUST00000117525.8	LN:2259
@SQ	SN:ENSMUST00000121690.8	LN:2302
@SQ	SN:ENSMUST00000117388.8	LN:2564
@SQ	SN:ENSMUST00000276139.1	LN:724
@SQ	SN:ENSMUST00000276138.1	LN:1031
@SQ	SN:ENSMUST00000155864.4	LN:1315
@SQ	SN:ENSMUST00000275811.1	LN:1904
@SQ	SN:ENSMUST00000137731.4	LN:1432
@SQ	SN:ENSMUST00000202942.2	LN:1674
@SQ	SN:ENSMUST00000356192.1	LN:1983
@SQ	SN:ENSMUST00000356194.1	LN:869
@SQ	SN:ENSMUST00000308512.1	LN:998
@SQ	SN:ENSMUST00000202480.2	LN:901
@SQ	SN:ENSMUST00000367571.1	LN:1194
@SQ	SN:ENSMUST00000101121.3	LN:1437
@SQ	SN:ENSMUST00000376261.1	LN:1273
@SQ	SN:ENSMUST00000376264.1	LN:810
@SQ	SN:ENSMUST00000201367.2	LN:3211
@SQ	SN:ENSMUST00000075452.7	LN:9699
@SQ	SN:ENSMUST00000202336.2	LN:2846
@SQ	SN:ENSMUST00000200754.2	LN:1139
@SQ	SN:ENSMUST00000339074.1	LN:1168
@SQ	SN:ENSMUST00000338700.1	LN:723
@SQ	SN:ENSMUST00000338702.1	LN:671
@SQ	SN:ENSMUST00000040477.4	LN:1665
@SQ	SN:ENSMUST00000160104.3	LN:1182
@SQ	SN:ENSMUST00000202979.2	LN:289
@SQ	SN:ENSMUST00000254581.1	LN:1725
@SQ	SN:ENSMUST00000202296.3	LN:211
@SQ	SN:ENSMUST00000202681.4	LN:2876
@SQ	SN:ENSMUST00000000476.15	LN:6549
@SQ	SN:ENSMUST00000201711.4	LN:4088
@SQ	SN:ENSMUST00000202475.2	LN:456
@SQ	SN:ENSMUST00000201051.2	LN:451
@SQ	SN:ENSMUST00000168162.5	LN:6834
@SQ	SN:ENSMUST00000183797.3	LN:74
@SQ	SN:ENSMUST00000371972.1	LN:618
@SQ	SN:ENSMUST00000201331.2	LN:328
@SQ	SN:ENSMUST00000282642.1	LN:689
@SQ	SN:ENSMUST00000280497.1	LN:605
@SQ	SN:ENSMUST00000280496.1	LN:883
@SQ	SN:ENSMUST00000200710.2	LN:1390
@SQ	SN:ENSMUST00000280674.1	LN:831
@SQ	SN:ENSMUST00020181727.1	LN:105
@SQ	SN:ENSMUST00000256037.1	LN:1263
@SQ	SN:ENSMUST00000256040.1	LN:1253
@SQ	SN:ENSMUST00000256180.1	LN:215
@SQ	SN:ENSMUST00000255882.1	LN:840
@SQ	SN:ENSMUST00000255879.1	LN:751
@SQ	SN:ENSMUST00000255883.1	LN:874
@SQ	SN:ENSMUST00000347118.1	LN:982
@SQ	SN:ENSMUST00000158453.3	LN:105
@SQ	SN:ENSMUST00000144270.8	LN:5241
@SQ	SN:ENSMUST00000005815.7	LN:5214
@SQ	SN:ENSMUST00000349563.1	LN:1434
@SQ	SN:ENSMUST00000294595.1	LN:692
@SQ	SN:ENSMUST00000294594.1	LN:864
@SQ	SN:ENSMUST00000334052.1	LN:713
@SQ	SN:ENSMUST00000201733.4	LN:1261
@SQ	SN:ENSMUST00000201004.2	LN:2324
@SQ	SN:ENSMUST00000202985.2	LN:674
@SQ	SN:ENSMUST00000375857.1	LN:462
@SQ	SN:ENSMUST00000336090.1	LN:1416
@SQ	SN:ENSMUST00000245341.2	LN:1689
@SQ	SN:ENSMUST00000201551.3	LN:1198
@SQ	SN:ENSMUST00000336092.1	LN:780
@SQ	SN:ENSMUST00000335930.1	LN:705
@SQ	SN:ENSMUST00000192381.2	LN:395
@SQ	SN:ENSMUST00000341664.1	LN:853
@SQ	SN:ENSMUST00000341665.1	LN:1122
@SQ	SN:ENSMUST00000187685.2	LN:723
@SQ	SN:ENSMUST00000353768.1	LN:1571
@SQ	SN:ENSMUST00000353595.1	LN:944
@SQ	SN:ENSMUST00000353594.1	LN:830
@SQ	SN:ENSMUST00000353596.1	LN:1203
@SQ	SN:ENSMUST00020183357.1	LN:101
@SQ	SN:ENSMUST00000322492.1	LN:1181
@SQ	SN:ENSMUST00000113516.2	LN:5924
@SQ	SN:ENSMUST00000278759.1	LN:998
@SQ	SN:ENSMUST00000278981.1	LN:374
@SQ	SN:ENSMUST00000278982.1	LN:291
@SQ	SN:ENSMUST00000278762.1	LN:515
@SQ	SN:ENSMUST00000278983.1	LN:373
@SQ	SN:ENSMUST00020182817.1	LN:123
@SQ	SN:ENSMUST00000278760.1	LN:780
@SQ	SN:ENSMUST00000241723.2	LN:866
@SQ	SN:ENSMUST00000258538.1	LN:987
@SQ	SN:ENSMUST00000258539.1	LN:1000
@SQ	SN:ENSMUST00000258541.1	LN:786
@SQ	SN:ENSMUST00000258542.1	LN:489
@SQ	SN:ENSMUST00000258544.1	LN:929
@SQ	SN:ENSMUST00000201529.2	LN:352
@SQ	SN:ENSMUST00000378498.1	LN:805
@SQ	SN:ENSMUST00000031143.13	LN:1747
@SQ	SN:ENSMUST00000113507.8	LN:1358
@SQ	SN:ENSMUST00000113506.2	LN:1241
@SQ	SN:ENSMUST00000340400.1	LN:538
@SQ	SN:ENSMUST00000340399.1	LN:597
@SQ	SN:ENSMUST00000340401.1	LN:710
@SQ	SN:ENSMUST00000340403.1	LN:429
@SQ	SN:ENSMUST00000340402.1	LN:501
@SQ	SN:ENSMUST00000340404.1	LN:1504
@SQ	SN:ENSMUST00000031144.14	LN:1897
@SQ	SN:ENSMUST00000119356.2	LN:470
@SQ	SN:ENSMUST00000202651.4	LN:9744
@SQ	SN:ENSMUST00000075159.5	LN:7478
@SQ	SN:ENSMUST00000202122.2	LN:5508
@SQ	SN:ENSMUST00000201768.2	LN:459
@SQ	SN:ENSMUST00000202348.2	LN:4176
@SQ	SN:ENSMUST00000185173.2	LN:652
@SQ	SN:ENSMUST00000122213.8	LN:1049
@SQ	SN:ENSMUST00000031145.7	LN:1181
@SQ	SN:ENSMUST00000132154.2	LN:1608
@SQ	SN:ENSMUST00000031146.3	LN:828
@SQ	SN:ENSMUST00000201954.2	LN:152
@SQ	SN:ENSMUST00000202100.2	LN:586
@SQ	SN:ENSMUST00000378502.1	LN:1460
@SQ	SN:ENSMUST00000191515.8	LN:836
@SQ	SN:ENSMUST00000172369.2	LN:519
@SQ	SN:ENSMUST00000087133.11	LN:3371
@SQ	SN:ENSMUST00000113493.8	LN:3371
@SQ	SN:ENSMUST00000049469.13	LN:3272
@SQ	SN:ENSMUST00000121979.8	LN:5537
@SQ	SN:ENSMUST00000049060.8	LN:5313
@SQ	SN:ENSMUST00000265469.1	LN:574
@SQ	SN:ENSMUST00000265471.1	LN:724
@SQ	SN:ENSMUST00000265472.1	LN:312
@SQ	SN:ENSMUST00000194526.2	LN:2427
@SQ	SN:ENSMUST00000086909.5	LN:1844
@SQ	SN:ENSMUST00000238963.2	LN:7096
@SQ	SN:ENSMUST00000310253.1	LN:352
@SQ	SN:ENSMUST00000121248.2	LN:441
@SQ	SN:ENSMUST00000121160.8	LN:6921
@SQ	SN:ENSMUST00000309870.1	LN:1271
@SQ	SN:ENSMUST00000309868.1	LN:1956
@SQ	SN:ENSMUST00000120818.8	LN:1378
@SQ	SN:ENSMUST00000309722.1	LN:1160
@SQ	SN:ENSMUST00000310073.1	LN:978
@SQ	SN:ENSMUST00000120639.9	LN:6826
@SQ	SN:ENSMUST00000121851.2	LN:1165
@SQ	SN:ENSMUST00000343158.1	LN:559
@SQ	SN:ENSMUST00000120963.8	LN:3694
@SQ	SN:ENSMUST00000069709.15	LN:3381
@SQ	SN:ENSMUST00000342604.1	LN:723
@SQ	SN:ENSMUST00000140076.2	LN:3981
@SQ	SN:ENSMUST00000247203.1	LN:595
@SQ	SN:ENSMUST00000101090.4	LN:549
@SQ	SN:ENSMUST00000145897.2	LN:462
@SQ	SN:ENSMUST00000031160.16	LN:2482
@SQ	SN:ENSMUST00000120912.8	LN:2345
@SQ	SN:ENSMUST00000117536.8	LN:1862
@SQ	SN:ENSMUST00000342208.1	LN:458
@SQ	SN:ENSMUST00000342210.1	LN:1136
@SQ	SN:ENSMUST00000101087.10	LN:3625
@SQ	SN:ENSMUST00000120550.2	LN:2297
@SQ	SN:ENSMUST00000342748.1	LN:2261
@SQ	SN:ENSMUST00000342398.1	LN:1267
@SQ	SN:ENSMUST00000071199.9	LN:402
@SQ	SN:ENSMUST00000342401.1	LN:812
@SQ	SN:ENSMUST00000342406.1	LN:687
@SQ	SN:ENSMUST00000342402.1	LN:1161
@SQ	SN:ENSMUST00000031161.11	LN:1719
@SQ	SN:ENSMUST00000117880.8	LN:1641
@SQ	SN:ENSMUST00000342925.1	LN:481
@SQ	SN:ENSMUST00000118941.2	LN:746
@SQ	SN:ENSMUST00000343347.1	LN:537
@SQ	SN:ENSMUST00000283676.1	LN:691
@SQ	SN:ENSMUST00000120827.9	LN:1217
@SQ	SN:ENSMUST00000113453.9	LN:1113
@SQ	SN:ENSMUST00000081964.7	LN:1261
@SQ	SN:ENSMUST00000148568.2	LN:1661
@SQ	SN:ENSMUST00000262047.1	LN:1112
@SQ	SN:ENSMUST00000341102.1	LN:1085
@SQ	SN:ENSMUST00000340833.1	LN:1760
@SQ	SN:ENSMUST00000340832.1	LN:2207
@SQ	SN:ENSMUST00000340834.1	LN:1451
@SQ	SN:ENSMUST00000340835.1	LN:1449
@SQ	SN:ENSMUST00000245201.1	LN:2828
@SQ	SN:ENSMUST00000341449.1	LN:631
@SQ	SN:ENSMUST00000300457.1	LN:908
@SQ	SN:ENSMUST00000300458.1	LN:531
@SQ	SN:ENSMUST00000300463.1	LN:1237
@SQ	SN:ENSMUST00000120429.8	LN:594
@SQ	SN:ENSMUST00000065216.11	LN:631
@SQ	SN:ENSMUST00000121825.2	LN:643
@SQ	SN:ENSMUST00000201959.2	LN:421
@SQ	SN:ENSMUST00000080359.12	LN:7004
@SQ	SN:ENSMUST00000113449.2	LN:6924
@SQ	SN:ENSMUST00000308910.1	LN:694
@SQ	SN:ENSMUST00000175320.3	LN:82
@SQ	SN:ENSMUST00000047860.9	LN:2288
@SQ	SN:ENSMUST00000031167.6	LN:4145
@SQ	SN:ENSMUST00000202146.2	LN:283
@SQ	SN:ENSMUST00000046746.10	LN:1116
@SQ	SN:ENSMUST00000163898.6	LN:1200
@SQ	SN:ENSMUST00000362519.1	LN:1441
@SQ	SN:ENSMUST00000362727.1	LN:392
@SQ	SN:ENSMUST00000201510.2	LN:414
@SQ	SN:ENSMUST00000377243.1	LN:859
@SQ	SN:ENSMUST00000377244.1	LN:1080
@SQ	SN:ENSMUST00000377246.1	LN:1983
@SQ	SN:ENSMUST00000377245.1	LN:1238
@SQ	SN:ENSMUST00000377564.1	LN:1170
@SQ	SN:ENSMUST00000201654.3	LN:595
@SQ	SN:ENSMUST00000201899.2	LN:738
@SQ	SN:ENSMUST00000182806.2	LN:387
@SQ	SN:ENSMUST00000183185.2	LN:555
@SQ	SN:ENSMUST00000256972.1	LN:491
@SQ	SN:ENSMUST00000256971.1	LN:958
@SQ	SN:ENSMUST00000257133.1	LN:850
@SQ	SN:ENSMUST00000295008.1	LN:391
@SQ	SN:ENSMUST00000316421.1	LN:551
@SQ	SN:ENSMUST00000316422.1	LN:445
@SQ	SN:ENSMUST00000316631.1	LN:931
@SQ	SN:ENSMUST00000316423.1	LN:672
@SQ	SN:ENSMUST00000158790.3	LN:123
@SQ	SN:ENSMUST00000201516.2	LN:1302
@SQ	SN:ENSMUST00000259043.1	LN:381
@SQ	SN:ENSMUST00000350484.1	LN:1054
@SQ	SN:ENSMUST00000279775.1	LN:2260
@SQ	SN:ENSMUST00000202676.2	LN:337
@SQ	SN:ENSMUST00000174153.2	LN:601
@SQ	SN:ENSMUST00000201346.2	LN:364
@SQ	SN:ENSMUST00000103990.3	LN:136
@SQ	SN:ENSMUST00000262257.1	LN:1064
@SQ	SN:ENSMUST00000325249.1	LN:1199
@SQ	SN:ENSMUST00000325248.1	LN:577
@SQ	SN:ENSMUST00000294347.1	LN:364
@SQ	SN:ENSMUST00000200713.2	LN:18
@SQ	SN:ENSMUST00000202968.2	LN:1111
@SQ	SN:ENSMUST00000279955.1	LN:232
@SQ	SN:ENSMUST00020182983.1	LN:295
@SQ	SN:ENSMUST00000122486.4	LN:149
@SQ	SN:ENSMUST00000239632.1	LN:107
@SQ	SN:ENSMUST00000343240.1	LN:319
@SQ	SN:ENSMUST00000290660.1	LN:1515
@SQ	SN:ENSMUST00000083301.3	LN:103
@SQ	SN:ENSMUST00000119065.2	LN:874
@SQ	SN:ENSMUST00000117253.8	LN:4764
@SQ	SN:ENSMUST00000120128.8	LN:6370
@SQ	SN:ENSMUST00000121707.8	LN:6690
@SQ	SN:ENSMUST00000262205.1	LN:999
@SQ	SN:ENSMUST00000201153.2	LN:3442
@SQ	SN:ENSMUST00000118078.8	LN:4871
@SQ	SN:ENSMUST00000117985.8	LN:4974
@SQ	SN:ENSMUST00000118034.8	LN:4947
@SQ	SN:ENSMUST00000118442.8	LN:5101
@SQ	SN:ENSMUST00000120144.8	LN:4999
@SQ	SN:ENSMUST00000120292.8	LN:5026
@SQ	SN:ENSMUST00000120445.8	LN:5230
@SQ	SN:ENSMUST00000120673.8	LN:5178
@SQ	SN:ENSMUST00000121641.8	LN:5151
@SQ	SN:ENSMUST00000119385.8	LN:4905
@SQ	SN:ENSMUST00000122037.8	LN:4649
@SQ	SN:ENSMUST00000122356.8	LN:4853
@SQ	SN:ENSMUST00000117407.8	LN:5705
@SQ	SN:ENSMUST00000119788.8	LN:5394
@SQ	SN:ENSMUST00000072521.11	LN:6203
@SQ	SN:ENSMUST00000200696.2	LN:947
@SQ	SN:ENSMUST00000340617.1	LN:741
@SQ	SN:ENSMUST00020181932.1	LN:89
@SQ	SN:ENSMUST00000139469.3	LN:1823
@SQ	SN:ENSMUST00000202166.2	LN:1008
@SQ	SN:ENSMUST00000314763.1	LN:1117
@SQ	SN:ENSMUST00000201220.2	LN:1684
@SQ	SN:ENSMUST00000188072.2	LN:812
@SQ	SN:ENSMUST00000185410.2	LN:806
@SQ	SN:ENSMUST00000185607.2	LN:732
@SQ	SN:ENSMUST00000186079.2	LN:556
@SQ	SN:ENSMUST00000200912.2	LN:799
@SQ	SN:ENSMUST00000335284.1	LN:545
@SQ	SN:ENSMUST00000328929.1	LN:774
@SQ	SN:ENSMUST00000257829.1	LN:802
@SQ	SN:ENSMUST00000257838.1	LN:849
@SQ	SN:ENSMUST00000257841.1	LN:894
@SQ	SN:ENSMUST00000257831.1	LN:711
@SQ	SN:ENSMUST00000116936.3	LN:122
@SQ	SN:ENSMUST00000158537.4	LN:97
@SQ	SN:ENSMUST00000287868.1	LN:788
@SQ	SN:ENSMUST00000288014.1	LN:668
@SQ	SN:ENSMUST00000199513.2	LN:367
@SQ	SN:ENSMUST00000053543.11	LN:2350
@SQ	SN:ENSMUST00000117478.2	LN:868
@SQ	SN:ENSMUST00020182252.1	LN:83
@SQ	SN:ENSMUST00000104100.3	LN:132
@SQ	SN:ENSMUST00000122782.4	LN:122
@SQ	SN:ENSMUST00000104286.3	LN:128
@SQ	SN:ENSMUST00000254906.1	LN:379
@SQ	SN:ENSMUST00000254907.1	LN:420
@SQ	SN:ENSMUST00000254909.1	LN:528
@SQ	SN:ENSMUST00000255099.1	LN:453
@SQ	SN:ENSMUST00000254912.1	LN:561
@SQ	SN:ENSMUST00000344869.1	LN:850
@SQ	SN:ENSMUST00000344871.1	LN:647
@SQ	SN:ENSMUST00000344872.1	LN:325
@SQ	SN:ENSMUST00000197408.2	LN:589
@SQ	SN:ENSMUST00000345040.1	LN:485
@SQ	SN:ENSMUST00000053733.15	LN:7328
@SQ	SN:ENSMUST00000113403.8	LN:4675
@SQ	SN:ENSMUST00000113406.8	LN:4606
@SQ	SN:ENSMUST00000113398.8	LN:4830
@SQ	SN:ENSMUST00000113399.6	LN:5166
@SQ	SN:ENSMUST00000113401.4	LN:5158
@SQ	SN:ENSMUST00000346662.1	LN:1129
@SQ	SN:ENSMUST00000120716.2	LN:279
@SQ	SN:ENSMUST00000310281.1	LN:524
@SQ	SN:ENSMUST00000199389.2	LN:3816
@SQ	SN:ENSMUST00000200676.2	LN:1114
@SQ	SN:ENSMUST00000262195.1	LN:418
@SQ	SN:ENSMUST00000196930.2	LN:667
@SQ	SN:ENSMUST00000370603.1	LN:317
@SQ	SN:ENSMUST00000317127.1	LN:1333
@SQ	SN:ENSMUST00000197581.2	LN:1978
@SQ	SN:ENSMUST00000082621.3	LN:161
@SQ	SN:ENSMUST00000349268.1	LN:649
@SQ	SN:ENSMUST00000196185.2	LN:211
@SQ	SN:ENSMUST00000031170.10	LN:3192
@SQ	SN:ENSMUST00000300516.1	LN:438
@SQ	SN:ENSMUST00000199619.2	LN:1000
@SQ	SN:ENSMUST00000197417.2	LN:1084
@SQ	SN:ENSMUST00000198435.5	LN:3350
@SQ	SN:ENSMUST00000031171.9	LN:909
@SQ	SN:ENSMUST00000082925.3	LN:170
@SQ	SN:ENSMUST00000039373.14	LN:6590
@SQ	SN:ENSMUST00000113373.2	LN:3504
@SQ	SN:ENSMUST00000315269.1	LN:884
@SQ	SN:ENSMUST00000113372.2	LN:2265
@SQ	SN:ENSMUST00000031172.9	LN:1211
@SQ	SN:ENSMUST00000094654.3	LN:1475
@SQ	SN:ENSMUST00000059424.10	LN:1615
@SQ	SN:ENSMUST00000196462.2	LN:1257
@SQ	SN:ENSMUST00000240160.1	LN:107
@SQ	SN:ENSMUST00000122377.2	LN:2256
@SQ	SN:ENSMUST00000031175.12	LN:2716
@SQ	SN:ENSMUST00000101073.3	LN:2657
@SQ	SN:ENSMUST00000134179.8	LN:2873
@SQ	SN:ENSMUST00000140095.2	LN:2314
@SQ	SN:ENSMUST00000116553.9	LN:3605
@SQ	SN:ENSMUST00000038448.7	LN:4171
@SQ	SN:ENSMUST00000197865.2	LN:2791
@SQ	SN:ENSMUST00000161306.2	LN:3416
@SQ	SN:ENSMUST00000161985.2	LN:2566
@SQ	SN:ENSMUST00000198859.2	LN:879
@SQ	SN:ENSMUST00000292573.1	LN:510
@SQ	SN:ENSMUST00000262297.1	LN:824
@SQ	SN:ENSMUST00000119339.8	LN:3222
@SQ	SN:ENSMUST00000120498.8	LN:3269
@SQ	SN:ENSMUST00000038384.8	LN:2960
@SQ	SN:ENSMUST00000200382.2	LN:863
@SQ	SN:ENSMUST00000031181.16	LN:3051
@SQ	SN:ENSMUST00000113333.2	LN:4312
@SQ	SN:ENSMUST00000303323.1	LN:688
@SQ	SN:ENSMUST00000240158.1	LN:107
@SQ	SN:ENSMUST00000031183.3	LN:2573
@SQ	SN:ENSMUST00000102029.3	LN:106
@SQ	SN:ENSMUST00000304639.1	LN:356
@SQ	SN:ENSMUST00000198547.2	LN:1594
@SQ	SN:ENSMUST00000304807.1	LN:739
@SQ	SN:ENSMUST00000238959.2	LN:189
@SQ	SN:ENSMUST00000196935.2	LN:1100
@SQ	SN:ENSMUST00000338132.1	LN:678
@SQ	SN:ENSMUST00000200248.2	LN:1257
@SQ	SN:ENSMUST00000031186.9	LN:3359
@SQ	SN:ENSMUST00000199020.2	LN:1060
@SQ	SN:ENSMUST00000252570.1	LN:401
@SQ	SN:ENSMUST00000252571.1	LN:514
@SQ	SN:ENSMUST00000252572.1	LN:549
@SQ	SN:ENSMUST00000197036.2	LN:492
@SQ	SN:ENSMUST00000094649.11	LN:1888
@SQ	SN:ENSMUST00000199725.2	LN:785
@SQ	SN:ENSMUST00000198847.2	LN:76
@SQ	SN:ENSMUST00000067790.7	LN:1858
@SQ	SN:ENSMUST00000198243.2	LN:1062
@SQ	SN:ENSMUST00000196373.2	LN:1552
@SQ	SN:ENSMUST00000197436.2	LN:580
@SQ	SN:ENSMUST00000075858.4	LN:1894
@SQ	SN:ENSMUST00000198590.3	LN:1559
@SQ	SN:ENSMUST00000031195.3	LN:2117
@SQ	SN:ENSMUST00000200440.2	LN:1151
@SQ	SN:ENSMUST00000199913.2	LN:1087
@SQ	SN:ENSMUST00000198730.2	LN:681
@SQ	SN:ENSMUST00000253218.1	LN:662
@SQ	SN:ENSMUST00000197078.2	LN:987
@SQ	SN:ENSMUST00000253220.1	LN:757
@SQ	SN:ENSMUST00000196437.2	LN:284
@SQ	SN:ENSMUST00000072818.6	LN:1891
@SQ	SN:ENSMUST00000079811.13	LN:2539
@SQ	SN:ENSMUST00000147854.6	LN:2570
@SQ	SN:ENSMUST00000201519.2	LN:2297
@SQ	SN:ENSMUST00000144144.3	LN:929
@SQ	SN:ENSMUST00000364332.1	LN:642
@SQ	SN:ENSMUST00000031199.11	LN:2604
@SQ	SN:ENSMUST00000117455.8	LN:2612
@SQ	SN:ENSMUST00000120150.2	LN:1213
@SQ	SN:ENSMUST00000113314.3	LN:2420
@SQ	SN:ENSMUST00000031201.9	LN:1242
@SQ	SN:ENSMUST00000197106.3	LN:92
@SQ	SN:ENSMUST00000200638.2	LN:409
@SQ	SN:ENSMUST00000199316.2	LN:1517
@SQ	SN:ENSMUST00000197631.5	LN:1359
@SQ	SN:ENSMUST00000094641.9	LN:1411
@SQ	SN:ENSMUST00000197422.5	LN:1329
@SQ	SN:ENSMUST00000082370.10	LN:1117
@SQ	SN:ENSMUST00000196869.5	LN:879
@SQ	SN:ENSMUST00000199624.5	LN:890
@SQ	SN:ENSMUST00000198057.5	LN:827
@SQ	SN:ENSMUST00000196163.2	LN:722
@SQ	SN:ENSMUST00000381832.1	LN:51
@SQ	SN:ENSMUST00000158145.4	LN:123
@SQ	SN:ENSMUST00000197766.2	LN:105
@SQ	SN:ENSMUST00000381833.1	LN:51
@SQ	SN:ENSMUST00000158274.4	LN:123
@SQ	SN:ENSMUST00000200322.5	LN:797
@SQ	SN:ENSMUST00000076379.8	LN:920
@SQ	SN:ENSMUST00000196749.5	LN:917
@SQ	SN:ENSMUST00000196585.2	LN:762
@SQ	SN:ENSMUST00000250825.1	LN:478
@SQ	SN:ENSMUST00000072539.12	LN:810
@SQ	SN:ENSMUST00000113279.8	LN:745
@SQ	SN:ENSMUST00000101057.8	LN:1668
@SQ	SN:ENSMUST00000197301.2	LN:627
@SQ	SN:ENSMUST00000250826.1	LN:767
@SQ	SN:ENSMUST00000002310.8	LN:1313
@SQ	SN:ENSMUST00000101056.8	LN:1337
@SQ	SN:ENSMUST00000250822.1	LN:1147
@SQ	SN:ENSMUST00000181439.2	LN:2655
@SQ	SN:ENSMUST00000180954.2	LN:1125
@SQ	SN:ENSMUST00000129757.9	LN:1370
@SQ	SN:ENSMUST00000113274.3	LN:872
@SQ	SN:ENSMUST00000190123.3	LN:1518
@SQ	SN:ENSMUST00000196993.3	LN:430
@SQ	SN:ENSMUST00000001667.13	LN:991
@SQ	SN:ENSMUST00000113267.8	LN:1258
@SQ	SN:ENSMUST00000113271.3	LN:1596
@SQ	SN:ENSMUST00000199477.2	LN:2868
@SQ	SN:ENSMUST00000007601.4	LN:1603
@SQ	SN:ENSMUST00000187738.2	LN:500
@SQ	SN:ENSMUST00000008051.5	LN:1505
@SQ	SN:ENSMUST00000189633.7	LN:467
@SQ	SN:ENSMUST00000031211.6	LN:635
@SQ	SN:ENSMUST00000199391.2	LN:1858
@SQ	SN:ENSMUST00000197225.2	LN:379
@SQ	SN:ENSMUST00000199635.5	LN:680
@SQ	SN:ENSMUST00000087043.8	LN:676
@SQ	SN:ENSMUST00000196070.2	LN:813
@SQ	SN:ENSMUST00000196477.5	LN:676
@SQ	SN:ENSMUST00000197229.2	LN:355
@SQ	SN:ENSMUST00000352920.1	LN:396
@SQ	SN:ENSMUST00000355900.1	LN:698
@SQ	SN:ENSMUST00000198114.2	LN:275
@SQ	SN:ENSMUST00000198881.2	LN:379
@SQ	SN:ENSMUST00000199395.2	LN:1891
@SQ	SN:ENSMUST00000169154.2	LN:685
@SQ	SN:ENSMUST00000279387.1	LN:894
@SQ	SN:ENSMUST00000170832.3	LN:1163
@SQ	SN:ENSMUST00000073363.2	LN:1022
@SQ	SN:ENSMUST00000198577.2	LN:340
@SQ	SN:ENSMUST00000200446.2	LN:546
@SQ	SN:ENSMUST00000198265.5	LN:1570
@SQ	SN:ENSMUST00000031226.9	LN:1854
@SQ	SN:ENSMUST00000199104.5	LN:4171
@SQ	SN:ENSMUST00000031222.9	LN:5483
@SQ	SN:ENSMUST00000087033.6	LN:1393
@SQ	SN:ENSMUST00000322908.1	LN:727
@SQ	SN:ENSMUST00000196352.2	LN:121
@SQ	SN:ENSMUST00000324221.1	LN:421
@SQ	SN:ENSMUST00000090413.6	LN:1629
@SQ	SN:ENSMUST00000322909.1	LN:746
@SQ	SN:ENSMUST00000322910.1	LN:718
@SQ	SN:ENSMUST00000242510.2	LN:1494
@SQ	SN:ENSMUST00000322911.1	LN:358
@SQ	SN:ENSMUST00000196894.5	LN:3703
@SQ	SN:ENSMUST00000198965.5	LN:3536
@SQ	SN:ENSMUST00000323401.1	LN:344
@SQ	SN:ENSMUST00000323856.1	LN:315
@SQ	SN:ENSMUST00000324025.1	LN:605
@SQ	SN:ENSMUST00000323402.1	LN:584
@SQ	SN:ENSMUST00000199312.5	LN:2182
@SQ	SN:ENSMUST00000031229.11	LN:4049
@SQ	SN:ENSMUST00000196686.2	LN:2077
@SQ	SN:ENSMUST00000078945.12	LN:2538
@SQ	SN:ENSMUST00000113234.8	LN:2286
@SQ	SN:ENSMUST00000292955.1	LN:560
@SQ	SN:ENSMUST00000332432.1	LN:192
@SQ	SN:ENSMUST00000332431.1	LN:177
@SQ	SN:ENSMUST00000332428.1	LN:518
@SQ	SN:ENSMUST00000332429.1	LN:321
@SQ	SN:ENSMUST00000332430.1	LN:568
@SQ	SN:ENSMUST00000247378.2	LN:1934
@SQ	SN:ENSMUST00000113229.8	LN:8967
@SQ	SN:ENSMUST00000006424.8	LN:2705
@SQ	SN:ENSMUST00000121563.2	LN:483
@SQ	SN:ENSMUST00000314176.1	LN:356
@SQ	SN:ENSMUST00000031311.10	LN:3078
@SQ	SN:ENSMUST00000197195.3	LN:800
@SQ	SN:ENSMUST00000199360.2	LN:1630
@SQ	SN:ENSMUST00000122035.3	LN:1390
@SQ	SN:ENSMUST00000239214.2	LN:4212
@SQ	SN:ENSMUST00000148750.8	LN:7931
@SQ	SN:ENSMUST00000113218.10	LN:3269
@SQ	SN:ENSMUST00000156238.8	LN:3494
@SQ	SN:ENSMUST00000130041.8	LN:3335
@SQ	SN:ENSMUST00000113216.9	LN:2518
@SQ	SN:ENSMUST00000275376.1	LN:282
@SQ	SN:ENSMUST00000247367.1	LN:877
@SQ	SN:ENSMUST00000299647.1	LN:314
@SQ	SN:ENSMUST00000375115.1	LN:981
@SQ	SN:ENSMUST00000373304.1	LN:1029
@SQ	SN:ENSMUST00000339614.1	LN:809
@SQ	SN:ENSMUST00000340003.1	LN:344
@SQ	SN:ENSMUST00000340243.1	LN:537
@SQ	SN:ENSMUST00000049209.13	LN:1801
@SQ	SN:ENSMUST00000274805.1	LN:1224
@SQ	SN:ENSMUST00000198766.2	LN:826
@SQ	SN:ENSMUST00000197930.2	LN:2141
@SQ	SN:ENSMUST00000048557.3	LN:1643
@SQ	SN:ENSMUST00000061427.10	LN:3934
@SQ	SN:ENSMUST00000163159.8	LN:3937
@SQ	SN:ENSMUST00020181833.1	LN:324
@SQ	SN:ENSMUST00000275146.1	LN:735
@SQ	SN:ENSMUST00000103987.3	LN:129
@SQ	SN:ENSMUST00000198151.2	LN:1833
@SQ	SN:ENSMUST00000298280.1	LN:856
@SQ	SN:ENSMUST00000298281.1	LN:365
@SQ	SN:ENSMUST00000331369.1	LN:551
@SQ	SN:ENSMUST00000135410.2	LN:447
@SQ	SN:ENSMUST00000361510.1	LN:405
@SQ	SN:ENSMUST00000359436.1	LN:523
@SQ	SN:ENSMUST00000118816.6	LN:1307
@SQ	SN:ENSMUST00000048363.10	LN:1333
@SQ	SN:ENSMUST00000014421.15	LN:10458
@SQ	SN:ENSMUST00000168058.7	LN:9311
@SQ	SN:ENSMUST00000081914.13	LN:8057
@SQ	SN:ENSMUST00000197021.2	LN:8067
@SQ	SN:ENSMUST00000301655.1	LN:322
@SQ	SN:ENSMUST00000301654.1	LN:442
@SQ	SN:ENSMUST00000238484.3	LN:1874
@SQ	SN:ENSMUST00000201590.2	LN:2647
@SQ	SN:ENSMUST00000256684.1	LN:511
@SQ	SN:ENSMUST00000256683.1	LN:936
@SQ	SN:ENSMUST00000256682.1	LN:2018
@SQ	SN:ENSMUST00000031314.10	LN:2034
@SQ	SN:ENSMUST00000042755.7	LN:2063
@SQ	SN:ENSMUST00000352627.1	LN:546
@SQ	SN:ENSMUST00000113179.9	LN:2038
@SQ	SN:ENSMUST00000128740.2	LN:2465
@SQ	SN:ENSMUST00000200893.4	LN:664
@SQ	SN:ENSMUST00000202112.2	LN:571
@SQ	SN:ENSMUST00000094615.8	LN:2308
@SQ	SN:ENSMUST00000200765.2	LN:1691
@SQ	SN:ENSMUST00000200783.2	LN:594
@SQ	SN:ENSMUST00000352667.1	LN:549
@SQ	SN:ENSMUST00000031317.10	LN:1958
@SQ	SN:ENSMUST00000202784.4	LN:1919
@SQ	SN:ENSMUST00000202704.4	LN:1178
@SQ	SN:ENSMUST00000352668.1	LN:314
@SQ	SN:ENSMUST00000299544.1	LN:648
@SQ	SN:ENSMUST00000364778.1	LN:853
@SQ	SN:ENSMUST00000364779.1	LN:1279
@SQ	SN:ENSMUST00000202459.2	LN:314
@SQ	SN:ENSMUST00000328266.1	LN:1156
@SQ	SN:ENSMUST00000328265.1	LN:598
@SQ	SN:ENSMUST00000031318.6	LN:1575
@SQ	SN:ENSMUST00000031319.8	LN:1083
@SQ	SN:ENSMUST00000031320.8	LN:588
@SQ	SN:ENSMUST00000202625.2	LN:411
@SQ	SN:ENSMUST00000334864.1	LN:393
@SQ	SN:ENSMUST00000031326.10	LN:1016
@SQ	SN:ENSMUST00000031322.7	LN:2127
@SQ	SN:ENSMUST00020181942.1	LN:70
@SQ	SN:ENSMUST00000202859.2	LN:3132
@SQ	SN:ENSMUST00000202536.2	LN:2657
@SQ	SN:ENSMUST00000371512.1	LN:856
@SQ	SN:ENSMUST00000031327.9	LN:953
@SQ	SN:ENSMUST00020183672.1	LN:117
@SQ	SN:ENSMUST00000360879.1	LN:1526
@SQ	SN:ENSMUST00000200681.4	LN:1859
@SQ	SN:ENSMUST00000075433.8	LN:1109
@SQ	SN:ENSMUST00000202683.3	LN:551
@SQ	SN:ENSMUST00000202781.2	LN:688
@SQ	SN:ENSMUST00000071652.6	LN:2159
@SQ	SN:ENSMUST00000307258.1	LN:549
@SQ	SN:ENSMUST00000307259.1	LN:398
@SQ	SN:ENSMUST00000202724.4	LN:805
@SQ	SN:ENSMUST00000041516.9	LN:1760
@SQ	SN:ENSMUST00000379727.1	LN:1438
@SQ	SN:ENSMUST00000379723.1	LN:1381
@SQ	SN:ENSMUST00000031324.6	LN:4128
@SQ	SN:ENSMUST00000031325.6	LN:1215
@SQ	SN:ENSMUST00000239858.1	LN:107
@SQ	SN:ENSMUST00000243246.2	LN:2369
@SQ	SN:ENSMUST00000244973.2	LN:1702
@SQ	SN:ENSMUST00000121044.6	LN:2876
@SQ	SN:ENSMUST00000316141.1	LN:1589
@SQ	SN:ENSMUST00000316135.1	LN:1156
@SQ	SN:ENSMUST00000316143.1	LN:1661
@SQ	SN:ENSMUST00000316144.1	LN:949
@SQ	SN:ENSMUST00000316146.1	LN:918
@SQ	SN:ENSMUST00000316366.1	LN:795
@SQ	SN:ENSMUST00000040576.10	LN:5068
@SQ	SN:ENSMUST00000335508.1	LN:307
@SQ	SN:ENSMUST00000292709.1	LN:1001
@SQ	SN:ENSMUST00000292711.1	LN:782
@SQ	SN:ENSMUST00000292710.1	LN:825
@SQ	SN:ENSMUST00000292708.1	LN:834
@SQ	SN:ENSMUST00000202320.2	LN:375
@SQ	SN:ENSMUST00000292968.1	LN:966
@SQ	SN:ENSMUST00000292971.1	LN:578
@SQ	SN:ENSMUST00000292969.1	LN:984
@SQ	SN:ENSMUST00000292981.1	LN:3383
@SQ	SN:ENSMUST00000202613.2	LN:880
@SQ	SN:ENSMUST00000201126.2	LN:822
@SQ	SN:ENSMUST00000202818.2	LN:884
@SQ	SN:ENSMUST00000178933.3	LN:495
@SQ	SN:ENSMUST00000334462.1	LN:787
@SQ	SN:ENSMUST00000334461.1	LN:554
@SQ	SN:ENSMUST00000334243.1	LN:738
@SQ	SN:ENSMUST00000334241.1	LN:522
@SQ	SN:ENSMUST00000334239.1	LN:523
@SQ	SN:ENSMUST00000334244.1	LN:296
@SQ	SN:ENSMUST00000334248.1	LN:1074
@SQ	SN:ENSMUST00000334247.1	LN:254
@SQ	SN:ENSMUST00000380662.1	LN:1324
@SQ	SN:ENSMUST00000380664.1	LN:823
@SQ	SN:ENSMUST00000380819.1	LN:608
@SQ	SN:ENSMUST00000031345.15	LN:1967
@SQ	SN:ENSMUST00000169948.2	LN:1417
@SQ	SN:ENSMUST00000202883.2	LN:963
@SQ	SN:ENSMUST00000244329.2	LN:3525
@SQ	SN:ENSMUST00000294281.1	LN:1027
@SQ	SN:ENSMUST00000294272.1	LN:2024
@SQ	SN:ENSMUST00000294269.1	LN:3056
@SQ	SN:ENSMUST00000294274.1	LN:1673
@SQ	SN:ENSMUST00000294278.1	LN:1640
@SQ	SN:ENSMUST00000294276.1	LN:1707
@SQ	SN:ENSMUST00000191860.3	LN:667
@SQ	SN:ENSMUST00000295045.1	LN:540
@SQ	SN:ENSMUST00020183388.1	LN:276
@SQ	SN:ENSMUST00000178614.3	LN:760
@SQ	SN:ENSMUST00000069937.11	LN:3976
@SQ	SN:ENSMUST00000086978.12	LN:4066
@SQ	SN:ENSMUST00000113143.8	LN:2513
@SQ	SN:ENSMUST00000113140.5	LN:2559
@SQ	SN:ENSMUST00000294836.1	LN:527
@SQ	SN:ENSMUST00000297279.1	LN:247
@SQ	SN:ENSMUST00000167918.8	LN:4232
@SQ	SN:ENSMUST00000113127.7	LN:4182
@SQ	SN:ENSMUST00000164378.8	LN:3026
@SQ	SN:ENSMUST00000169094.8	LN:2716
@SQ	SN:ENSMUST00000202258.4	LN:1884
@SQ	SN:ENSMUST00000158087.3	LN:129
@SQ	SN:ENSMUST00000296115.1	LN:2923
@SQ	SN:ENSMUST00000296118.1	LN:412
@SQ	SN:ENSMUST00000296116.1	LN:453
@SQ	SN:ENSMUST00000296117.1	LN:489
@SQ	SN:ENSMUST00000296942.1	LN:219
@SQ	SN:ENSMUST00020183242.1	LN:107
@SQ	SN:ENSMUST00000294672.1	LN:460
@SQ	SN:ENSMUST00000295820.1	LN:643
@SQ	SN:ENSMUST00000244714.1	LN:1659
@SQ	SN:ENSMUST00000295825.1	LN:1084
@SQ	SN:ENSMUST00000294673.1	LN:832
@SQ	SN:ENSMUST00000294674.1	LN:812
@SQ	SN:ENSMUST00000031355.10	LN:3898
@SQ	SN:ENSMUST00000202155.2	LN:3707
@SQ	SN:ENSMUST00000121821.2	LN:636
@SQ	SN:ENSMUST00000202399.2	LN:558
@SQ	SN:ENSMUST00000122796.3	LN:144
@SQ	SN:ENSMUST00000295558.1	LN:529
@SQ	SN:ENSMUST00000201332.5	LN:524
@SQ	SN:ENSMUST00000296778.1	LN:539
@SQ	SN:ENSMUST00000295296.1	LN:389
@SQ	SN:ENSMUST00000295295.1	LN:777
@SQ	SN:ENSMUST00000201130.4	LN:2878
@SQ	SN:ENSMUST00000031359.9	LN:2274
@SQ	SN:ENSMUST00000113102.10	LN:2414
@SQ	SN:ENSMUST00000159345.8	LN:1629
@SQ	SN:ENSMUST00000031364.5	LN:5020
@SQ	SN:ENSMUST00000201143.2	LN:2156
@SQ	SN:ENSMUST00000202680.2	LN:528
@SQ	SN:ENSMUST00000157998.3	LN:119
@SQ	SN:ENSMUST00000113093.5	LN:2889
@SQ	SN:ENSMUST00000113083.9	LN:1561
@SQ	SN:ENSMUST00000121096.8	LN:1600
@SQ	SN:ENSMUST00000038816.13	LN:1094
@SQ	SN:ENSMUST00000118006.3	LN:1353
@SQ	SN:ENSMUST00000122808.2	LN:3794
@SQ	SN:ENSMUST00000120958.2	LN:1608
@SQ	SN:ENSMUST00000117108.8	LN:1408
@SQ	SN:ENSMUST00000118106.8	LN:1401
@SQ	SN:ENSMUST00000120193.8	LN:1371
@SQ	SN:ENSMUST00000120416.8	LN:1478
@SQ	SN:ENSMUST00000119587.8	LN:1310
@SQ	SN:ENSMUST00000038514.15	LN:2352
@SQ	SN:ENSMUST00020183735.1	LN:144
@SQ	SN:ENSMUST00000306776.1	LN:678
@SQ	SN:ENSMUST00000031377.9	LN:4698
@SQ	SN:ENSMUST00000184064.3	LN:100
@SQ	SN:ENSMUST00000298417.1	LN:341
@SQ	SN:ENSMUST00000345405.1	LN:3048
@SQ	SN:ENSMUST00000146417.9	LN:1357
@SQ	SN:ENSMUST00000176621.8	LN:746
@SQ	SN:ENSMUST00000175974.2	LN:1016
@SQ	SN:ENSMUST00000131166.9	LN:1500
@SQ	SN:ENSMUST00000082382.8	LN:750
@SQ	SN:ENSMUST00000200941.2	LN:523
@SQ	SN:ENSMUST00000050952.4	LN:1985
@SQ	SN:ENSMUST00000060930.10	LN:3676
@SQ	SN:ENSMUST00000151180.8	LN:3352
@SQ	SN:ENSMUST00000150359.2	LN:3353
@SQ	SN:ENSMUST00000355845.1	LN:916
@SQ	SN:ENSMUST00000366767.1	LN:890
@SQ	SN:ENSMUST00000367063.1	LN:634
@SQ	SN:ENSMUST00000113055.9	LN:6765
@SQ	SN:ENSMUST00000168878.8	LN:5630
@SQ	SN:ENSMUST00000174621.2	LN:321
@SQ	SN:ENSMUST00000158643.3	LN:112
@SQ	SN:ENSMUST00000113054.9	LN:6401
@SQ	SN:ENSMUST00000225438.2	LN:5742
@SQ	SN:ENSMUST00000113051.9	LN:6435
@SQ	SN:ENSMUST00000370711.1	LN:465
@SQ	SN:ENSMUST00000357696.1	LN:1310
@SQ	SN:ENSMUST00000200896.2	LN:574
@SQ	SN:ENSMUST00000357922.1	LN:1111
@SQ	SN:ENSMUST00000357695.1	LN:1163
@SQ	SN:ENSMUST00000158393.3	LN:108
@SQ	SN:ENSMUST00000359413.1	LN:474
@SQ	SN:ENSMUST00000287810.1	LN:824
@SQ	SN:ENSMUST00000061328.6	LN:3900
@SQ	SN:ENSMUST00000321124.1	LN:282
@SQ	SN:ENSMUST00000157615.3	LN:136
@SQ	SN:ENSMUST00000291620.1	LN:3457
@SQ	SN:ENSMUST00000291621.1	LN:2434
@SQ	SN:ENSMUST00000202246.3	LN:2367
@SQ	SN:ENSMUST00000202139.2	LN:2137
@SQ	SN:ENSMUST00000074733.11	LN:5028
@SQ	SN:ENSMUST00000201700.4	LN:3478
@SQ	SN:ENSMUST00000202308.4	LN:1792
@SQ	SN:ENSMUST00000201421.4	LN:2428
@SQ	SN:ENSMUST00000202217.3	LN:1380
@SQ	SN:ENSMUST00000255460.1	LN:931
@SQ	SN:ENSMUST00000202150.2	LN:2090
@SQ	SN:ENSMUST00000058550.15	LN:2804
@SQ	SN:ENSMUST00000201581.2	LN:1903
@SQ	SN:ENSMUST00000121603.2	LN:382
@SQ	SN:ENSMUST00000255693.1	LN:134
@SQ	SN:ENSMUST00000031330.5	LN:549
@SQ	SN:ENSMUST00000270701.1	LN:674
@SQ	SN:ENSMUST00000270704.1	LN:334
@SQ	SN:ENSMUST00000031331.13	LN:2810
@SQ	SN:ENSMUST00000121127.2	LN:2570
@SQ	SN:ENSMUST00000322430.1	LN:543
@SQ	SN:ENSMUST00000128468.2	LN:2490
@SQ	SN:ENSMUST00000201064.2	LN:645
@SQ	SN:ENSMUST00000201567.2	LN:898
@SQ	SN:ENSMUST00000201432.4	LN:2042
@SQ	SN:ENSMUST00000200745.2	LN:1749
@SQ	SN:ENSMUST00000269015.1	LN:646
@SQ	SN:ENSMUST00000162964.9	LN:2648
@SQ	SN:ENSMUST00000159691.2	LN:2464
@SQ	SN:ENSMUST00000160382.6	LN:1602
@SQ	SN:ENSMUST00000159578.9	LN:658
@SQ	SN:ENSMUST00000201381.2	LN:1439
@SQ	SN:ENSMUST00000202438.2	LN:259
@SQ	SN:ENSMUST00000202043.2	LN:1389
@SQ	SN:ENSMUST00000202239.2	LN:677
@SQ	SN:ENSMUST00000249096.1	LN:2048
@SQ	SN:ENSMUST00000201555.2	LN:2473
@SQ	SN:ENSMUST00000201400.4	LN:1848
@SQ	SN:ENSMUST00000201146.2	LN:1443
@SQ	SN:ENSMUST00000200804.2	LN:1395
@SQ	SN:ENSMUST00000275248.1	LN:1559
@SQ	SN:ENSMUST00000275250.1	LN:815
@SQ	SN:ENSMUST00000275249.1	LN:1510
@SQ	SN:ENSMUST00000094587.4	LN:1597
@SQ	SN:ENSMUST00000139828.3	LN:1528
@SQ	SN:ENSMUST00000179743.4	LN:2141
@SQ	SN:ENSMUST00000298459.1	LN:1023
@SQ	SN:ENSMUST00000298454.1	LN:946
@SQ	SN:ENSMUST00000249098.1	LN:1898
@SQ	SN:ENSMUST00000097479.3	LN:1446
@SQ	SN:ENSMUST00000086050.4	LN:1581
@SQ	SN:ENSMUST00000202253.2	LN:1980
@SQ	SN:ENSMUST00000249094.1	LN:1424
@SQ	SN:ENSMUST00000273010.1	LN:500
@SQ	SN:ENSMUST00000202858.2	LN:1218
@SQ	SN:ENSMUST00000202916.3	LN:1528
@SQ	SN:ENSMUST00000201138.4	LN:1303
@SQ	SN:ENSMUST00000202642.5	LN:2042
@SQ	SN:ENSMUST00000294615.1	LN:913
@SQ	SN:ENSMUST00000201071.4	LN:1848
@SQ	SN:ENSMUST00000201552.3	LN:1526
@SQ	SN:ENSMUST00000190001.8	LN:1428
@SQ	SN:ENSMUST00000202563.2	LN:1442
@SQ	SN:ENSMUST00000355833.1	LN:460
@SQ	SN:ENSMUST00000201151.3	LN:1335
@SQ	SN:ENSMUST00000202911.4	LN:1303
@SQ	SN:ENSMUST00000201703.4	LN:2048
@SQ	SN:ENSMUST00000272008.1	LN:932
@SQ	SN:ENSMUST00000200920.2	LN:1249
@SQ	SN:ENSMUST00000200996.2	LN:1389
@SQ	SN:ENSMUST00000249095.1	LN:633
@SQ	SN:ENSMUST00000178646.3	LN:1428
@SQ	SN:ENSMUST00000202364.2	LN:1442
@SQ	SN:ENSMUST00000201233.2	LN:1050
@SQ	SN:ENSMUST00000238343.3	LN:679
@SQ	SN:ENSMUST00000238517.2	LN:1528
@SQ	SN:ENSMUST00000201663.5	LN:2525
@SQ	SN:ENSMUST00000350613.1	LN:743
@SQ	SN:ENSMUST00000350615.1	LN:619
@SQ	SN:ENSMUST00000350611.1	LN:1845
@SQ	SN:ENSMUST00000201031.4	LN:1848
@SQ	SN:ENSMUST00000201076.2	LN:1443
@SQ	SN:ENSMUST00000101015.10	LN:2504
@SQ	SN:ENSMUST00000200803.2	LN:1434
@SQ	SN:ENSMUST00000201338.2	LN:1436
@SQ	SN:ENSMUST00000202539.2	LN:1431
@SQ	SN:ENSMUST00000094593.7	LN:2462
@SQ	SN:ENSMUST00000202481.2	LN:2469
@SQ	SN:ENSMUST00000249336.1	LN:960
@SQ	SN:ENSMUST00000201629.5	LN:1980
@SQ	SN:ENSMUST00000200932.5	LN:2707
@SQ	SN:ENSMUST00000086950.6	LN:1848
@SQ	SN:ENSMUST00000200751.2	LN:1443
@SQ	SN:ENSMUST00000361666.1	LN:779
@SQ	SN:ENSMUST00000201462.2	LN:1395
@SQ	SN:ENSMUST00000279586.1	LN:1592
@SQ	SN:ENSMUST00000279587.1	LN:1507
@SQ	SN:ENSMUST00000201129.4	LN:1897
@SQ	SN:ENSMUST00000136313.3	LN:1528
@SQ	SN:ENSMUST00000071182.9	LN:2118
@SQ	SN:ENSMUST00000202063.2	LN:1364
@SQ	SN:ENSMUST00000180755.2	LN:1002
@SQ	SN:ENSMUST00000239808.1	LN:107
@SQ	SN:ENSMUST00000023840.7	LN:1150
@SQ	SN:ENSMUST00000200970.2	LN:1384
@SQ	SN:ENSMUST00000155901.8	LN:8564
@SQ	SN:ENSMUST00000113005.9	LN:3170
@SQ	SN:ENSMUST00000122003.8	LN:2089
@SQ	SN:ENSMUST00000333008.1	LN:337
@SQ	SN:ENSMUST00000048361.10	LN:411
@SQ	SN:ENSMUST00000317352.1	LN:492
@SQ	SN:ENSMUST00000317353.1	LN:341
@SQ	SN:ENSMUST00000117766.8	LN:3556
@SQ	SN:ENSMUST00000121477.2	LN:1550
@SQ	SN:ENSMUST00000330998.1	LN:949
@SQ	SN:ENSMUST00000330999.1	LN:1509
@SQ	SN:ENSMUST00000036019.5	LN:15848
@SQ	SN:ENSMUST00000266847.1	LN:576
@SQ	SN:ENSMUST00000198132.3	LN:510
@SQ	SN:ENSMUST00000199565.2	LN:385
@SQ	SN:ENSMUST00000200077.3	LN:2557
@SQ	SN:ENSMUST00000031447.12	LN:1595
@SQ	SN:ENSMUST00000198631.2	LN:1523
@SQ	SN:ENSMUST00000199893.2	LN:2146
@SQ	SN:ENSMUST00000322340.1	LN:476
@SQ	SN:ENSMUST00000322341.1	LN:466
@SQ	SN:ENSMUST00000322543.1	LN:682
@SQ	SN:ENSMUST00000196126.2	LN:453
@SQ	SN:ENSMUST00000198159.3	LN:726
@SQ	SN:ENSMUST00000260391.1	LN:429
@SQ	SN:ENSMUST00000316211.1	LN:1906
@SQ	SN:ENSMUST00000315961.1	LN:1492
@SQ	SN:ENSMUST00000197025.2	LN:1541
@SQ	SN:ENSMUST00000315121.1	LN:1414
@SQ	SN:ENSMUST00000200288.2	LN:3224
@SQ	SN:ENSMUST00000315962.1	LN:1395
@SQ	SN:ENSMUST00000315122.1	LN:1503
@SQ	SN:ENSMUST00000315123.1	LN:2123
@SQ	SN:ENSMUST00000315408.1	LN:774
@SQ	SN:ENSMUST00000082616.3	LN:194
@SQ	SN:ENSMUST00000315449.1	LN:1793
@SQ	SN:ENSMUST00000315406.1	LN:1134
@SQ	SN:ENSMUST00000315425.1	LN:1602
@SQ	SN:ENSMUST00000241686.2	LN:1350
@SQ	SN:ENSMUST00000315137.1	LN:823
@SQ	SN:ENSMUST00000241220.2	LN:1366
@SQ	SN:ENSMUST00000315133.1	LN:1417
@SQ	SN:ENSMUST00000196944.2	LN:542
@SQ	SN:ENSMUST00000315438.1	LN:732
@SQ	SN:ENSMUST00000315129.1	LN:448
@SQ	SN:ENSMUST00000315148.1	LN:1234
@SQ	SN:ENSMUST00000315427.1	LN:787
@SQ	SN:ENSMUST00000315448.1	LN:450
@SQ	SN:ENSMUST00000315153.1	LN:1208
@SQ	SN:ENSMUST00000315436.1	LN:1873
@SQ	SN:ENSMUST00000198237.2	LN:520
@SQ	SN:ENSMUST00000198256.2	LN:485
@SQ	SN:ENSMUST00000315678.1	LN:825
@SQ	SN:ENSMUST00000316428.1	LN:147
@SQ	SN:ENSMUST00000195892.2	LN:1159
@SQ	SN:ENSMUST00000112974.6	LN:3244
@SQ	SN:ENSMUST00000035635.10	LN:7387
@SQ	SN:ENSMUST00000198963.2	LN:628
@SQ	SN:ENSMUST00000069453.9	LN:1375
@SQ	SN:ENSMUST00000112969.10	LN:2257
@SQ	SN:ENSMUST00000112968.2	LN:1875
@SQ	SN:ENSMUST00000317807.1	LN:1871
@SQ	SN:ENSMUST00000317799.1	LN:1482
@SQ	SN:ENSMUST00000317813.1	LN:3110
@SQ	SN:ENSMUST00000317834.1	LN:1156
@SQ	SN:ENSMUST00000317826.1	LN:1606
@SQ	SN:ENSMUST00000317806.1	LN:1038
@SQ	SN:ENSMUST00000318132.1	LN:798
@SQ	SN:ENSMUST00000318352.1	LN:1204
@SQ	SN:ENSMUST00000318353.1	LN:1254
@SQ	SN:ENSMUST00000309213.1	LN:729
@SQ	SN:ENSMUST00000086918.6	LN:892
@SQ	SN:ENSMUST00000306115.1	LN:357
@SQ	SN:ENSMUST00000331797.1	LN:642
@SQ	SN:ENSMUST00000331516.1	LN:1382
@SQ	SN:ENSMUST00000331521.1	LN:850
@SQ	SN:ENSMUST00000368335.1	LN:941
@SQ	SN:ENSMUST00000060265.6	LN:3424
@SQ	SN:ENSMUST00000180634.3	LN:2585
@SQ	SN:ENSMUST00000272283.1	LN:386
@SQ	SN:ENSMUST00000272281.1	LN:748
@SQ	SN:ENSMUST00000272274.1	LN:1009
@SQ	SN:ENSMUST00000272271.1	LN:1811
@SQ	SN:ENSMUST00000272944.1	LN:600
@SQ	SN:ENSMUST00000059657.4	LN:1880
@SQ	SN:ENSMUST00000272514.1	LN:1187
@SQ	SN:ENSMUST00000245630.2	LN:1554
@SQ	SN:ENSMUST00000340336.1	LN:1127
@SQ	SN:ENSMUST00000340339.1	LN:1200
@SQ	SN:ENSMUST00000340337.1	LN:1004
@SQ	SN:ENSMUST00000340571.1	LN:1081
@SQ	SN:ENSMUST00000340569.1	LN:1191
@SQ	SN:ENSMUST00000031281.14	LN:5656
@SQ	SN:ENSMUST00000199088.2	LN:2739
@SQ	SN:ENSMUST00000283423.1	LN:646
@SQ	SN:ENSMUST00000283424.1	LN:1195
@SQ	SN:ENSMUST00000199517.2	LN:1567
@SQ	SN:ENSMUST00000283228.1	LN:555
@SQ	SN:ENSMUST00000195915.2	LN:2439
@SQ	SN:ENSMUST00000199814.2	LN:311
@SQ	SN:ENSMUST00000199755.2	LN:616
@SQ	SN:ENSMUST00000375735.1	LN:1109
@SQ	SN:ENSMUST00000299032.1	LN:1761
@SQ	SN:ENSMUST00000299033.1	LN:1334
@SQ	SN:ENSMUST00000182555.2	LN:996
@SQ	SN:ENSMUST00000210477.2	LN:3316
@SQ	SN:ENSMUST00000112959.4	LN:4553
@SQ	SN:ENSMUST00000057889.8	LN:2248
@SQ	SN:ENSMUST00000197527.2	LN:634
@SQ	SN:ENSMUST00000031280.2	LN:2501
@SQ	SN:ENSMUST00000200059.2	LN:600
@SQ	SN:ENSMUST00000335254.1	LN:455
@SQ	SN:ENSMUST00000080333.8	LN:861
@SQ	SN:ENSMUST00000198813.2	LN:2931
@SQ	SN:ENSMUST00000198933.2	LN:381
@SQ	SN:ENSMUST00000197105.3	LN:109
@SQ	SN:ENSMUST00000334599.1	LN:613
@SQ	SN:ENSMUST00000334601.1	LN:488
@SQ	SN:ENSMUST00000334607.1	LN:555
@SQ	SN:ENSMUST00000334603.1	LN:652
@SQ	SN:ENSMUST00000335128.1	LN:535
@SQ	SN:ENSMUST00000104236.3	LN:131
@SQ	SN:ENSMUST00000189748.2	LN:905
@SQ	SN:ENSMUST00000334798.1	LN:1044
@SQ	SN:ENSMUST00000334929.1	LN:375
@SQ	SN:ENSMUST00000260440.1	LN:609
@SQ	SN:ENSMUST00000197143.2	LN:2739
@SQ	SN:ENSMUST00000031278.6	LN:6548
@SQ	SN:ENSMUST00000200388.2	LN:6609
@SQ	SN:ENSMUST00000255523.1	LN:666
@SQ	SN:ENSMUST00000255522.1	LN:647
@SQ	SN:ENSMUST00000162619.8	LN:1308
@SQ	SN:ENSMUST00000162147.6	LN:1389
@SQ	SN:ENSMUST00000031277.7	LN:2618
@SQ	SN:ENSMUST00000160819.2	LN:420
@SQ	SN:ENSMUST00000344632.1	LN:514
@SQ	SN:ENSMUST00000198339.3	LN:2712
@SQ	SN:ENSMUST00000031276.15	LN:2990
@SQ	SN:ENSMUST00000168092.8	LN:2987
@SQ	SN:ENSMUST00000209346.2	LN:3028
@SQ	SN:ENSMUST00000166484.2	LN:1296
@SQ	SN:ENSMUST00000268648.1	LN:388
@SQ	SN:ENSMUST00000196434.2	LN:3252
@SQ	SN:ENSMUST00000146396.8	LN:3339
@SQ	SN:ENSMUST00000294576.1	LN:338
@SQ	SN:ENSMUST00000161516.2	LN:2523
@SQ	SN:ENSMUST00000357805.1	LN:233
@SQ	SN:ENSMUST00000358611.1	LN:708
@SQ	SN:ENSMUST00000358612.1	LN:734
@SQ	SN:ENSMUST00000358613.1	LN:1316
@SQ	SN:ENSMUST00000196037.2	LN:2649
@SQ	SN:ENSMUST00000358614.1	LN:874
@SQ	SN:ENSMUST00000160088.3	LN:722
@SQ	SN:ENSMUST00000162286.2	LN:809
@SQ	SN:ENSMUST00000358201.1	LN:881
@SQ	SN:ENSMUST00000358202.1	LN:999
@SQ	SN:ENSMUST00000159244.3	LN:799
@SQ	SN:ENSMUST00020181731.1	LN:132
@SQ	SN:ENSMUST00000357109.1	LN:797
@SQ	SN:ENSMUST00000357110.1	LN:589
@SQ	SN:ENSMUST00000357121.1	LN:823
@SQ	SN:ENSMUST00000357122.1	LN:1106
@SQ	SN:ENSMUST00000357113.1	LN:439
@SQ	SN:ENSMUST00000031274.2	LN:916
@SQ	SN:ENSMUST00000358436.1	LN:270
@SQ	SN:ENSMUST00000358437.1	LN:372
@SQ	SN:ENSMUST00000161148.2	LN:2430
@SQ	SN:ENSMUST00000303190.1	LN:1671
@SQ	SN:ENSMUST00000303187.1	LN:1993
@SQ	SN:ENSMUST00000303194.1	LN:1990
@SQ	SN:ENSMUST00000303188.1	LN:2314
@SQ	SN:ENSMUST00000303197.1	LN:1768
@SQ	SN:ENSMUST00000197852.3	LN:2140
@SQ	SN:ENSMUST00000303195.1	LN:1121
@SQ	SN:ENSMUST00000303202.1	LN:672
@SQ	SN:ENSMUST00000200464.2	LN:458
@SQ	SN:ENSMUST00000310522.1	LN:1160
@SQ	SN:ENSMUST00020182981.1	LN:76
@SQ	SN:ENSMUST00000365667.1	LN:467
@SQ	SN:ENSMUST00000198837.3	LN:677
@SQ	SN:ENSMUST00020183587.1	LN:99
@SQ	SN:ENSMUST00000172361.8	LN:6811
@SQ	SN:ENSMUST00000019128.15	LN:2000
@SQ	SN:ENSMUST00000112939.10	LN:1670
@SQ	SN:ENSMUST00000072750.13	LN:1537
@SQ	SN:ENSMUST00000166606.3	LN:2011
@SQ	SN:ENSMUST00000277844.1	LN:790
@SQ	SN:ENSMUST00000359244.1	LN:374
@SQ	SN:ENSMUST00000359242.1	LN:484
@SQ	SN:ENSMUST00000128187.8	LN:2752
@SQ	SN:ENSMUST00000169390.8	LN:1833
@SQ	SN:ENSMUST00000031268.8	LN:1420
@SQ	SN:ENSMUST00020183283.1	LN:83
@SQ	SN:ENSMUST00000063192.15	LN:3084
@SQ	SN:ENSMUST00000143245.8	LN:1216
@SQ	SN:ENSMUST00000335041.1	LN:2320
@SQ	SN:ENSMUST00000154539.2	LN:1372
@SQ	SN:ENSMUST00000334889.1	LN:427
@SQ	SN:ENSMUST00000335226.1	LN:584
@SQ	SN:ENSMUST00000380572.1	LN:671
@SQ	SN:ENSMUST00000380235.1	LN:1825
@SQ	SN:ENSMUST00000380236.1	LN:923
@SQ	SN:ENSMUST00000194154.2	LN:2116
@SQ	SN:ENSMUST00000380793.1	LN:2086
@SQ	SN:ENSMUST00000380240.1	LN:1423
@SQ	SN:ENSMUST00000379943.1	LN:854
@SQ	SN:ENSMUST00000379917.1	LN:1051
@SQ	SN:ENSMUST00000379918.1	LN:1612
@SQ	SN:ENSMUST00000379921.1	LN:922
@SQ	SN:ENSMUST00000379924.1	LN:762
@SQ	SN:ENSMUST00000150506.3	LN:984
@SQ	SN:ENSMUST00000247054.2	LN:1464
@SQ	SN:ENSMUST00000302767.1	LN:706
@SQ	SN:ENSMUST00000303504.1	LN:271
@SQ	SN:ENSMUST00000303968.1	LN:316
@SQ	SN:ENSMUST00000303314.1	LN:724
@SQ	SN:ENSMUST00000302999.1	LN:1172
@SQ	SN:ENSMUST00000303705.1	LN:569
@SQ	SN:ENSMUST00000347323.1	LN:853
@SQ	SN:ENSMUST00000347094.1	LN:780
@SQ	SN:ENSMUST00000094578.11	LN:4228
@SQ	SN:ENSMUST00000182886.8	LN:4047
@SQ	SN:ENSMUST00000241282.2	LN:1873
@SQ	SN:ENSMUST00000242951.2	LN:1021
@SQ	SN:ENSMUST00000247109.2	LN:1724
@SQ	SN:ENSMUST00000241561.2	LN:838
@SQ	SN:ENSMUST00000326642.1	LN:864
@SQ	SN:ENSMUST00000196399.3	LN:2938
@SQ	SN:ENSMUST00000326639.1	LN:804
@SQ	SN:ENSMUST00020183187.1	LN:74
@SQ	SN:ENSMUST00020182823.1	LN:69
@SQ	SN:ENSMUST00020182416.1	LN:138
@SQ	SN:ENSMUST00020182683.1	LN:179
@SQ	SN:ENSMUST00000197921.3	LN:1901
@SQ	SN:ENSMUST00000381814.1	LN:142
@SQ	SN:ENSMUST00000239512.1	LN:4451
@SQ	SN:ENSMUST00000239513.1	LN:4587
@SQ	SN:ENSMUST00000306928.1	LN:792
@SQ	SN:ENSMUST00020182233.1	LN:76
@SQ	SN:ENSMUST00000195972.2	LN:434
@SQ	SN:ENSMUST00020183669.1	LN:160
@SQ	SN:ENSMUST00000045993.15	LN:1755
@SQ	SN:ENSMUST00000031264.12	LN:744
@SQ	SN:ENSMUST00000097437.9	LN:738
@SQ	SN:ENSMUST00000112910.2	LN:1224
@SQ	SN:ENSMUST00000304614.1	LN:435
@SQ	SN:ENSMUST00000304041.1	LN:724
@SQ	SN:ENSMUST00000304326.1	LN:861
@SQ	SN:ENSMUST00000197922.2	LN:353
@SQ	SN:ENSMUST00000304042.1	LN:737
@SQ	SN:ENSMUST00000031262.9	LN:1743
@SQ	SN:ENSMUST00000123463.3	LN:928
@SQ	SN:ENSMUST00000294779.1	LN:1155
@SQ	SN:ENSMUST00000045617.15	LN:3117
@SQ	SN:ENSMUST00000112908.2	LN:1958
@SQ	SN:ENSMUST00000366930.1	LN:766
@SQ	SN:ENSMUST00000366485.1	LN:1023
@SQ	SN:ENSMUST00000366483.1	LN:810
@SQ	SN:ENSMUST00000366486.1	LN:533
@SQ	SN:ENSMUST00000366487.1	LN:627
@SQ	SN:ENSMUST00000044684.14	LN:3689
@SQ	SN:ENSMUST00000016977.15	LN:638
@SQ	SN:ENSMUST00000112898.8	LN:460
@SQ	SN:ENSMUST00000112901.2	LN:820
@SQ	SN:ENSMUST00000197084.2	LN:2297
@SQ	SN:ENSMUST00000055245.13	LN:2139
@SQ	SN:ENSMUST00000117364.8	LN:1657
@SQ	SN:ENSMUST00000199779.2	LN:1076
@SQ	SN:ENSMUST00000198852.2	LN:424
@SQ	SN:ENSMUST00000104166.3	LN:134
@SQ	SN:ENSMUST00000142871.3	LN:3111
@SQ	SN:ENSMUST00000366672.1	LN:1573
@SQ	SN:ENSMUST00000366673.1	LN:1280
@SQ	SN:ENSMUST00000112887.8	LN:3059
@SQ	SN:ENSMUST00000031255.15	LN:2884
@SQ	SN:ENSMUST00000092990.4	LN:3035
@SQ	SN:ENSMUST00000367573.1	LN:394
@SQ	SN:ENSMUST00000366339.1	LN:369
@SQ	SN:ENSMUST00000197115.2	LN:2350
@SQ	SN:ENSMUST00000366340.1	LN:669
@SQ	SN:ENSMUST00000250945.1	LN:772
@SQ	SN:ENSMUST00000277842.1	LN:389
@SQ	SN:ENSMUST00000290982.1	LN:619
@SQ	SN:ENSMUST00000337811.1	LN:759
@SQ	SN:ENSMUST00000263100.1	LN:326
@SQ	SN:ENSMUST00000294533.1	LN:1043
@SQ	SN:ENSMUST00000371428.1	LN:381
@SQ	SN:ENSMUST00000197114.2	LN:292
@SQ	SN:ENSMUST00000375004.1	LN:1244
@SQ	SN:ENSMUST00000199021.2	LN:802
@SQ	SN:ENSMUST00000320833.1	LN:1045
@SQ	SN:ENSMUST00000320835.1	LN:1068
@SQ	SN:ENSMUST00000320846.1	LN:708
@SQ	SN:ENSMUST00000320838.1	LN:1002
@SQ	SN:ENSMUST00000321119.1	LN:494
@SQ	SN:ENSMUST00000321123.1	LN:705
@SQ	SN:ENSMUST00000320840.1	LN:828
@SQ	SN:ENSMUST00000321323.1	LN:1319
@SQ	SN:ENSMUST00000321325.1	LN:764
@SQ	SN:ENSMUST00000044125.11	LN:3138
@SQ	SN:ENSMUST00000352983.1	LN:464
@SQ	SN:ENSMUST00000254511.1	LN:708
@SQ	SN:ENSMUST00000196076.2	LN:637
@SQ	SN:ENSMUST00000254514.1	LN:653
@SQ	SN:ENSMUST00000198824.3	LN:1806
@SQ	SN:ENSMUST00000254298.1	LN:712
@SQ	SN:ENSMUST00000254297.1	LN:720
@SQ	SN:ENSMUST00000254109.1	LN:784
@SQ	SN:ENSMUST00000254114.1	LN:823
@SQ	SN:ENSMUST00000254121.1	LN:950
@SQ	SN:ENSMUST00000254116.1	LN:1057
@SQ	SN:ENSMUST00000254129.1	LN:763
@SQ	SN:ENSMUST00000254131.1	LN:532
@SQ	SN:ENSMUST00000254138.1	LN:400
@SQ	SN:ENSMUST00000254143.1	LN:726
@SQ	SN:ENSMUST00000031273.9	LN:3924
@SQ	SN:ENSMUST00000199649.2	LN:2594
@SQ	SN:ENSMUST00000200599.2	LN:1584
@SQ	SN:ENSMUST00000345595.1	LN:1824
@SQ	SN:ENSMUST00000053177.14	LN:14274
@SQ	SN:ENSMUST00000174598.8	LN:10581
@SQ	SN:ENSMUST00000212024.2	LN:10539
@SQ	SN:ENSMUST00000173965.8	LN:707
@SQ	SN:ENSMUST00000307771.1	LN:1286
@SQ	SN:ENSMUST00000258577.1	LN:514
@SQ	SN:ENSMUST00000310284.1	LN:343
@SQ	SN:ENSMUST00000174698.2	LN:3858
@SQ	SN:ENSMUST00000289562.1	LN:602
@SQ	SN:ENSMUST00000196920.2	LN:1345
@SQ	SN:ENSMUST00000197792.2	LN:1037
@SQ	SN:ENSMUST00000245544.2	LN:1828
@SQ	SN:ENSMUST00000255717.1	LN:515
@SQ	SN:ENSMUST00000245500.1	LN:496
@SQ	SN:ENSMUST00000255721.1	LN:429
@SQ	SN:ENSMUST00000275461.1	LN:495
@SQ	SN:ENSMUST00000350594.1	LN:1430
@SQ	SN:ENSMUST00000350595.1	LN:494
@SQ	SN:ENSMUST00000195986.2	LN:769
@SQ	SN:ENSMUST00000196547.2	LN:2069
@SQ	SN:ENSMUST00000320101.1	LN:1206
@SQ	SN:ENSMUST00000320098.1	LN:958
@SQ	SN:ENSMUST00000352673.1	LN:936
@SQ	SN:ENSMUST00000341798.1	LN:1046
@SQ	SN:ENSMUST00000314426.1	LN:495
@SQ	SN:ENSMUST00000197280.2	LN:744
@SQ	SN:ENSMUST00000255831.1	LN:798
@SQ	SN:ENSMUST00000256031.1	LN:1288
@SQ	SN:ENSMUST00000255832.1	LN:805
@SQ	SN:ENSMUST00000374672.1	LN:1547
@SQ	SN:ENSMUST00000197709.2	LN:683
@SQ	SN:ENSMUST00000200080.3	LN:931
@SQ	SN:ENSMUST00000073302.12	LN:3151
@SQ	SN:ENSMUST00000094559.9	LN:3346
@SQ	SN:ENSMUST00000112854.8	LN:2991
@SQ	SN:ENSMUST00000374445.1	LN:450
@SQ	SN:ENSMUST00000374448.1	LN:447
@SQ	SN:ENSMUST00000374449.1	LN:512
@SQ	SN:ENSMUST00000374822.1	LN:332
@SQ	SN:ENSMUST00000374824.1	LN:452
@SQ	SN:ENSMUST00000374823.1	LN:480
@SQ	SN:ENSMUST00000112853.8	LN:2853
@SQ	SN:ENSMUST00000112852.8	LN:2783
@SQ	SN:ENSMUST00000375011.1	LN:1183
@SQ	SN:ENSMUST00000070000.6	LN:3632
@SQ	SN:ENSMUST00000252120.1	LN:573
@SQ	SN:ENSMUST00000170792.9	LN:7198
@SQ	SN:ENSMUST00000086854.10	LN:6630
@SQ	SN:ENSMUST00000112848.8	LN:6761
@SQ	SN:ENSMUST00000112847.9	LN:7196
@SQ	SN:ENSMUST00000238446.3	LN:7196
@SQ	SN:ENSMUST00000249849.1	LN:6038
@SQ	SN:ENSMUST00000112846.8	LN:2617
@SQ	SN:ENSMUST00000196071.2	LN:255
@SQ	SN:ENSMUST00000199275.2	LN:2472
@SQ	SN:ENSMUST00000128869.8	LN:2518
@SQ	SN:ENSMUST00000133069.8	LN:2732
@SQ	SN:ENSMUST00000198193.2	LN:1624
@SQ	SN:ENSMUST00000360224.1	LN:1208
@SQ	SN:ENSMUST00000196923.2	LN:588
@SQ	SN:ENSMUST00000360231.1	LN:967
@SQ	SN:ENSMUST00000360219.1	LN:869
@SQ	SN:ENSMUST00000197564.2	LN:1136
@SQ	SN:ENSMUST00000197576.3	LN:422
@SQ	SN:ENSMUST00000200007.2	LN:2393
@SQ	SN:ENSMUST00000360389.1	LN:1192
@SQ	SN:ENSMUST00000360391.1	LN:869
@SQ	SN:ENSMUST00000360393.1	LN:915
@SQ	SN:ENSMUST00000366134.1	LN:728
@SQ	SN:ENSMUST00000048957.11	LN:7915
@SQ	SN:ENSMUST00000197715.2	LN:630
@SQ	SN:ENSMUST00020182956.1	LN:293
@SQ	SN:ENSMUST00000031263.2	LN:2124
@SQ	SN:ENSMUST00000118016.2	LN:576
@SQ	SN:ENSMUST00000196721.2	LN:943
@SQ	SN:ENSMUST00000119824.8	LN:1447
@SQ	SN:ENSMUST00000134926.8	LN:1104
@SQ	SN:ENSMUST00000120108.8	LN:797
@SQ	SN:ENSMUST00000120688.6	LN:612
@SQ	SN:ENSMUST00000337603.1	LN:320
@SQ	SN:ENSMUST00000157496.3	LN:171
@SQ	SN:ENSMUST00000253971.1	LN:496
@SQ	SN:ENSMUST00000054979.10	LN:8323
@SQ	SN:ENSMUST00000031256.6	LN:8312
@SQ	SN:ENSMUST00000112811.8	LN:2577
@SQ	SN:ENSMUST00000112815.8	LN:2898
@SQ	SN:ENSMUST00000031254.9	LN:3193
@SQ	SN:ENSMUST00000370861.1	LN:373
@SQ	SN:ENSMUST00000197729.2	LN:328
@SQ	SN:ENSMUST00000239546.1	LN:107
@SQ	SN:ENSMUST00000370693.1	LN:576
@SQ	SN:ENSMUST00000298868.1	LN:270
@SQ	SN:ENSMUST00000048118.15	LN:1708
@SQ	SN:ENSMUST00000120320.8	LN:1118
@SQ	SN:ENSMUST00000112803.3	LN:1310
@SQ	SN:ENSMUST00000122390.2	LN:222
@SQ	SN:ENSMUST00000031251.16	LN:1825
@SQ	SN:ENSMUST00000119025.2	LN:2234
@SQ	SN:ENSMUST00000196765.2	LN:2779
@SQ	SN:ENSMUST00000031250.14	LN:1488
@SQ	SN:ENSMUST00000176065.3	LN:61
@SQ	SN:ENSMUST00000362353.1	LN:1015
@SQ	SN:ENSMUST00000362354.1	LN:362
@SQ	SN:ENSMUST00000198340.2	LN:2262
@SQ	SN:ENSMUST00000164471.8	LN:520
@SQ	SN:ENSMUST00000198485.5	LN:522
@SQ	SN:ENSMUST00000178967.2	LN:337
@SQ	SN:ENSMUST00000356506.1	LN:343
@SQ	SN:ENSMUST00000031249.8	LN:2759
@SQ	SN:ENSMUST00000181370.2	LN:2864
@SQ	SN:ENSMUST00000356716.1	LN:847
@SQ	SN:ENSMUST00000181506.2	LN:2982
@SQ	SN:ENSMUST00000112771.2	LN:4431
@SQ	SN:ENSMUST00000066708.7	LN:2764
@SQ	SN:ENSMUST00000269753.1	LN:917
@SQ	SN:ENSMUST00000196103.2	LN:1061
@SQ	SN:ENSMUST00020182427.1	LN:110
@SQ	SN:ENSMUST00000031246.9	LN:2068
@SQ	SN:ENSMUST00000066207.4	LN:1682
@SQ	SN:ENSMUST00000298672.1	LN:450
@SQ	SN:ENSMUST00000289918.1	LN:598
@SQ	SN:ENSMUST00000298961.1	LN:972
@SQ	SN:ENSMUST00000262942.1	LN:1208
@SQ	SN:ENSMUST00000263143.1	LN:295
@SQ	SN:ENSMUST00000086833.13	LN:1411
@SQ	SN:ENSMUST00000031243.15	LN:1410
@SQ	SN:ENSMUST00000199139.2	LN:1252
@SQ	SN:ENSMUST00000112748.8	LN:1456
@SQ	SN:ENSMUST00000112747.2	LN:1507
@SQ	SN:ENSMUST00000086831.4	LN:5219
@SQ	SN:ENSMUST00000250323.1	LN:419
@SQ	SN:ENSMUST00000239307.3	LN:9550
@SQ	SN:ENSMUST00000239420.2	LN:9445
@SQ	SN:ENSMUST00000096452.7	LN:5181
@SQ	SN:ENSMUST00000239343.2	LN:475
@SQ	SN:ENSMUST00000242469.1	LN:2788
@SQ	SN:ENSMUST00000241714.1	LN:2700
@SQ	SN:ENSMUST00000247219.1	LN:2900
@SQ	SN:ENSMUST00000360713.1	LN:347
@SQ	SN:ENSMUST00000322672.1	LN:2203
@SQ	SN:ENSMUST00000055593.9	LN:1449
@SQ	SN:ENSMUST00000323613.1	LN:990
@SQ	SN:ENSMUST00000186219.7	LN:2904
@SQ	SN:ENSMUST00000089906.7	LN:1356
@SQ	SN:ENSMUST00000353346.1	LN:421
@SQ	SN:ENSMUST00000031239.13	LN:3035
@SQ	SN:ENSMUST00000130644.2	LN:2668
@SQ	SN:ENSMUST00001239520.1	LN:107
@SQ	SN:ENSMUST00000197004.2	LN:369
@SQ	SN:ENSMUST00000197462.2	LN:507
@SQ	SN:ENSMUST00000196461.2	LN:282
@SQ	SN:ENSMUST00000031235.13	LN:2459
@SQ	SN:ENSMUST00000112718.5	LN:1600
@SQ	SN:ENSMUST00000322475.1	LN:508
@SQ	SN:ENSMUST00000322474.1	LN:391
@SQ	SN:ENSMUST00000031238.13	LN:4381
@SQ	SN:ENSMUST00000100961.5	LN:2701
@SQ	SN:ENSMUST00000100962.8	LN:4538
@SQ	SN:ENSMUST00000310600.1	LN:423
@SQ	SN:ENSMUST00000242629.2	LN:819
@SQ	SN:ENSMUST00000320303.1	LN:1793
@SQ	SN:ENSMUST00000320299.1	LN:714
@SQ	SN:ENSMUST00000320302.1	LN:540
@SQ	SN:ENSMUST00000050011.10	LN:4310
@SQ	SN:ENSMUST00000065588.7	LN:3528
@SQ	SN:ENSMUST00000196520.2	LN:2604
@SQ	SN:ENSMUST00000100960.11	LN:2692
@SQ	SN:ENSMUST00000327694.1	LN:580
@SQ	SN:ENSMUST00000328357.1	LN:773
@SQ	SN:ENSMUST00000181193.3	LN:2287
@SQ	SN:ENSMUST00000327550.1	LN:1503
@SQ	SN:ENSMUST00000196818.4	LN:1883
@SQ	SN:ENSMUST00000328113.1	LN:444
@SQ	SN:ENSMUST00000328118.1	LN:586
@SQ	SN:ENSMUST00000328121.1	LN:696
@SQ	SN:ENSMUST00000328122.1	LN:1112
@SQ	SN:ENSMUST00000328125.1	LN:1422
@SQ	SN:ENSMUST00000328126.1	LN:504
@SQ	SN:ENSMUST00000112707.3	LN:6726
@SQ	SN:ENSMUST00000381853.1	LN:63
@SQ	SN:ENSMUST00000274272.1	LN:1410
@SQ	SN:ENSMUST00000274275.1	LN:2224
@SQ	SN:ENSMUST00000196534.3	LN:2190
@SQ	SN:ENSMUST00000274276.1	LN:555
@SQ	SN:ENSMUST00000274273.1	LN:1062
@SQ	SN:ENSMUST00000274274.1	LN:1327
@SQ	SN:ENSMUST00000274420.1	LN:525
@SQ	SN:ENSMUST00000316818.1	LN:563
@SQ	SN:ENSMUST00000067924.13	LN:6976
@SQ	SN:ENSMUST00000316465.1	LN:650
@SQ	SN:ENSMUST00000316463.1	LN:233
@SQ	SN:ENSMUST00000317064.1	LN:842
@SQ	SN:ENSMUST00000316676.1	LN:741
@SQ	SN:ENSMUST00000316677.1	LN:498
@SQ	SN:ENSMUST00000150195.2	LN:650
@SQ	SN:ENSMUST00000379501.1	LN:513
@SQ	SN:ENSMUST00000379263.1	LN:334
@SQ	SN:ENSMUST00000379264.1	LN:303
@SQ	SN:ENSMUST00000309336.1	LN:1275
@SQ	SN:ENSMUST00000341891.1	LN:1193
@SQ	SN:ENSMUST00000341885.1	LN:728
@SQ	SN:ENSMUST00000341893.1	LN:1199
@SQ	SN:ENSMUST00000341896.1	LN:877
@SQ	SN:ENSMUST00000274674.1	LN:833
@SQ	SN:ENSMUST00000274675.1	LN:614
@SQ	SN:ENSMUST00000274924.1	LN:447
@SQ	SN:ENSMUST00000247371.2	LN:1433
@SQ	SN:ENSMUST00000274923.1	LN:477
@SQ	SN:ENSMUST00000275392.1	LN:703
@SQ	SN:ENSMUST00000274677.1	LN:925
@SQ	SN:ENSMUST00000060531.16	LN:3923
@SQ	SN:ENSMUST00000120847.8	LN:3929
@SQ	SN:ENSMUST00000132586.2	LN:393
@SQ	SN:ENSMUST00000135958.2	LN:586
@SQ	SN:ENSMUST00000275195.1	LN:395
@SQ	SN:ENSMUST00000180167.2	LN:1002
@SQ	SN:ENSMUST00000200605.2	LN:466
@SQ	SN:ENSMUST00000031227.11	LN:2667
@SQ	SN:ENSMUST00000196459.2	LN:2262
@SQ	SN:ENSMUST00000259320.1	LN:1152
@SQ	SN:ENSMUST00000199576.2	LN:610
@SQ	SN:ENSMUST00000259156.1	LN:801
@SQ	SN:ENSMUST00000259388.1	LN:563
@SQ	SN:ENSMUST00000239799.1	LN:107
@SQ	SN:ENSMUST00000275204.1	LN:1598
@SQ	SN:ENSMUST00000275205.1	LN:1586
@SQ	SN:ENSMUST00000200427.2	LN:2701
@SQ	SN:ENSMUST00000275405.1	LN:866
@SQ	SN:ENSMUST00000275406.1	LN:1025
@SQ	SN:ENSMUST00000196433.2	LN:1151
@SQ	SN:ENSMUST00000196978.2	LN:856
@SQ	SN:ENSMUST00000331900.1	LN:1824
@SQ	SN:ENSMUST00000331912.1	LN:1349
@SQ	SN:ENSMUST00000331896.1	LN:1543
@SQ	SN:ENSMUST00000332258.1	LN:262
@SQ	SN:ENSMUST00000200592.3	LN:871
@SQ	SN:ENSMUST00000198197.3	LN:1879
@SQ	SN:ENSMUST00000332129.1	LN:911
@SQ	SN:ENSMUST00000332127.1	LN:838
@SQ	SN:ENSMUST00000332130.1	LN:1076
@SQ	SN:ENSMUST00000332124.1	LN:1177
@SQ	SN:ENSMUST00000331916.1	LN:787
@SQ	SN:ENSMUST00000197478.2	LN:323
@SQ	SN:ENSMUST00000332134.1	LN:490
@SQ	SN:ENSMUST00000197142.3	LN:1070
@SQ	SN:ENSMUST00000290923.1	LN:855
@SQ	SN:ENSMUST00000291133.1	LN:1244
@SQ	SN:ENSMUST00000291129.1	LN:1508
@SQ	SN:ENSMUST00000291132.1	LN:675
@SQ	SN:ENSMUST00000086795.8	LN:2314
@SQ	SN:ENSMUST00000379274.1	LN:959
@SQ	SN:ENSMUST00000379267.1	LN:1354
@SQ	SN:ENSMUST00000379269.1	LN:1572
@SQ	SN:ENSMUST00000379505.1	LN:357
@SQ	SN:ENSMUST00000180862.3	LN:2261
@SQ	SN:ENSMUST00000298799.1	LN:613
@SQ	SN:ENSMUST00000298793.1	LN:1151
@SQ	SN:ENSMUST00000298795.1	LN:905
@SQ	SN:ENSMUST00000309044.1	LN:1206
@SQ	SN:ENSMUST00000309342.1	LN:1256
@SQ	SN:ENSMUST00000309348.1	LN:749
@SQ	SN:ENSMUST00000309353.1	LN:776
@SQ	SN:ENSMUST00000309354.1	LN:1022
@SQ	SN:ENSMUST00000309360.1	LN:667
@SQ	SN:ENSMUST00000309047.1	LN:1588
@SQ	SN:ENSMUST00000309050.1	LN:622
@SQ	SN:ENSMUST00000149128.3	LN:254
@SQ	SN:ENSMUST00000187692.2	LN:513
@SQ	SN:ENSMUST00000197908.2	LN:742
@SQ	SN:ENSMUST00000112696.8	LN:5785
@SQ	SN:ENSMUST00000045466.14	LN:5569
@SQ	SN:ENSMUST00000112698.8	LN:5689
@SQ	SN:ENSMUST00000112695.4	LN:1915
@SQ	SN:ENSMUST00000200044.2	LN:2905
@SQ	SN:ENSMUST00020183052.1	LN:122
@SQ	SN:ENSMUST00000306825.1	LN:1023
@SQ	SN:ENSMUST00000197334.2	LN:648
@SQ	SN:ENSMUST00000275123.1	LN:712
@SQ	SN:ENSMUST00000275122.1	LN:612
@SQ	SN:ENSMUST00000275124.1	LN:331
@SQ	SN:ENSMUST00000275131.1	LN:911
@SQ	SN:ENSMUST00000275128.1	LN:892
@SQ	SN:ENSMUST00000275136.1	LN:295
@SQ	SN:ENSMUST00000275135.1	LN:391
@SQ	SN:ENSMUST00000361041.1	LN:627
@SQ	SN:ENSMUST00000117588.8	LN:4870
@SQ	SN:ENSMUST00000112690.10	LN:5018
@SQ	SN:ENSMUST00020182158.1	LN:99
@SQ	SN:ENSMUST00000137795.3	LN:252
@SQ	SN:ENSMUST00000338619.1	LN:327
@SQ	SN:ENSMUST00000117196.9	LN:2864
@SQ	SN:ENSMUST00000031221.12	LN:2961
@SQ	SN:ENSMUST00000076467.13	LN:2785
@SQ	SN:ENSMUST00000118261.8	LN:3129
@SQ	SN:ENSMUST00000266827.1	LN:787
@SQ	SN:ENSMUST00000322476.1	LN:965
@SQ	SN:ENSMUST00000271371.1	LN:997
@SQ	SN:ENSMUST00000271358.1	LN:1495
@SQ	SN:ENSMUST00000199486.2	LN:1231
@SQ	SN:ENSMUST00000243509.2	LN:1457
@SQ	SN:ENSMUST00000271362.1	LN:1094
@SQ	SN:ENSMUST00000271370.1	LN:690
@SQ	SN:ENSMUST00000260098.1	LN:907
@SQ	SN:ENSMUST00000260096.1	LN:643
@SQ	SN:ENSMUST00000031224.15	LN:6087
@SQ	SN:ENSMUST00000199780.2	LN:3571
@SQ	SN:ENSMUST00000198390.2	LN:2094
@SQ	SN:ENSMUST00000350012.1	LN:423
@SQ	SN:ENSMUST00000118220.2	LN:745
@SQ	SN:ENSMUST00000197184.2	LN:2167
@SQ	SN:ENSMUST00000157804.4	LN:102
@SQ	SN:ENSMUST00000315015.1	LN:483
@SQ	SN:ENSMUST00000031215.15	LN:4745
@SQ	SN:ENSMUST00000112677.10	LN:1607
@SQ	SN:ENSMUST00000272953.1	LN:1043
@SQ	SN:ENSMUST00000272523.1	LN:904
@SQ	SN:ENSMUST00000120842.2	LN:637
@SQ	SN:ENSMUST00000199508.2	LN:662
@SQ	SN:ENSMUST00000082620.3	LN:119
@SQ	SN:ENSMUST00000049146.12	LN:1279
@SQ	SN:ENSMUST00000272524.1	LN:1235
@SQ	SN:ENSMUST00000272526.1	LN:810
@SQ	SN:ENSMUST00000273246.1	LN:495
@SQ	SN:ENSMUST00000166599.2	LN:2782
@SQ	SN:ENSMUST00000313091.1	LN:181
@SQ	SN:ENSMUST00000162298.4	LN:1408
@SQ	SN:ENSMUST00000211896.2	LN:5256
@SQ	SN:ENSMUST00000325361.1	LN:577
@SQ	SN:ENSMUST00000325359.1	LN:522
@SQ	SN:ENSMUST00000161387.2	LN:555
@SQ	SN:ENSMUST00000100951.9	LN:4545
@SQ	SN:ENSMUST00000060553.8	LN:2439
@SQ	SN:ENSMUST00000160160.6	LN:3080
@SQ	SN:ENSMUST00000058921.15	LN:797
@SQ	SN:ENSMUST00000239050.2	LN:795
@SQ	SN:ENSMUST00000238787.2	LN:3096
@SQ	SN:ENSMUST00000159902.4	LN:742
@SQ	SN:ENSMUST00000078021.13	LN:2015
@SQ	SN:ENSMUST00000100949.10	LN:1759
@SQ	SN:ENSMUST00000082121.9	LN:1945
@SQ	SN:ENSMUST00000112650.8	LN:2992
@SQ	SN:ENSMUST00000112651.8	LN:2321
@SQ	SN:ENSMUST00000112654.8	LN:2914
@SQ	SN:ENSMUST00000065422.12	LN:2268
@SQ	SN:ENSMUST00000112655.8	LN:2686
@SQ	SN:ENSMUST00000317048.1	LN:425
@SQ	SN:ENSMUST00000317049.1	LN:439
@SQ	SN:ENSMUST00000180428.4	LN:1826
@SQ	SN:ENSMUST00000317430.1	LN:1128
@SQ	SN:ENSMUST00000200000.2	LN:997
@SQ	SN:ENSMUST00000198537.2	LN:1740
@SQ	SN:ENSMUST00000031205.16	LN:2860
@SQ	SN:ENSMUST00000159164.9	LN:2648
@SQ	SN:ENSMUST00000065478.12	LN:2639
@SQ	SN:ENSMUST00000257767.1	LN:282
@SQ	SN:ENSMUST00000306102.1	LN:1101
@SQ	SN:ENSMUST00000162148.2	LN:426
@SQ	SN:ENSMUST00000306101.1	LN:412
@SQ	SN:ENSMUST00000306103.1	LN:399
@SQ	SN:ENSMUST00000112642.8	LN:5849
@SQ	SN:ENSMUST00000198605.2	LN:1346
@SQ	SN:ENSMUST00000072578.8	LN:1678
@SQ	SN:ENSMUST00000117837.2	LN:286
@SQ	SN:ENSMUST00000196922.2	LN:1165
@SQ	SN:ENSMUST00000082223.13	LN:2045
@SQ	SN:ENSMUST00000082519.3	LN:94
@SQ	SN:ENSMUST00000104034.3	LN:132
@SQ	SN:ENSMUST00000104238.3	LN:132
@SQ	SN:ENSMUST00000031198.11	LN:2721
@SQ	SN:ENSMUST00000341803.1	LN:528
@SQ	SN:ENSMUST00000342120.1	LN:808
@SQ	SN:ENSMUST00000341597.1	LN:1670
@SQ	SN:ENSMUST00000341596.1	LN:1054
@SQ	SN:ENSMUST00000341599.1	LN:918
@SQ	SN:ENSMUST00000117916.2	LN:227
@SQ	SN:ENSMUST00000180714.2	LN:422
@SQ	SN:ENSMUST00000081567.11	LN:4060
@SQ	SN:ENSMUST00000112626.8	LN:1968
@SQ	SN:ENSMUST00000367260.1	LN:713
@SQ	SN:ENSMUST00000118036.8	LN:1045
@SQ	SN:ENSMUST00000061203.13	LN:2194
@SQ	SN:ENSMUST00000002837.11	LN:3800
@SQ	SN:ENSMUST00000119437.8	LN:3436
@SQ	SN:ENSMUST00000117759.2	LN:482
@SQ	SN:ENSMUST00000119784.2	LN:689
@SQ	SN:ENSMUST00000047677.9	LN:5336
@SQ	SN:ENSMUST00000200167.2	LN:1003
@SQ	SN:ENSMUST00000199603.2	LN:586
@SQ	SN:ENSMUST00000199594.2	LN:476
@SQ	SN:ENSMUST00000031190.5	LN:3085
@SQ	SN:ENSMUST00000199082.2	LN:1380
@SQ	SN:ENSMUST00000031189.14	LN:3427
@SQ	SN:ENSMUST00000119014.8	LN:4573
@SQ	SN:ENSMUST00000118910.2	LN:3030
@SQ	SN:ENSMUST00000258274.1	LN:628
@SQ	SN:ENSMUST00000311132.1	LN:1481
@SQ	SN:ENSMUST00000196277.2	LN:938
@SQ	SN:ENSMUST00000197216.3	LN:1850
@SQ	SN:ENSMUST00000320624.1	LN:1077
@SQ	SN:ENSMUST00000100944.9	LN:2367
@SQ	SN:ENSMUST00000196693.6	LN:2531
@SQ	SN:ENSMUST00000320591.1	LN:963
@SQ	SN:ENSMUST00000241252.1	LN:1156
@SQ	SN:ENSMUST00000199724.3	LN:1636
@SQ	SN:ENSMUST00000198585.3	LN:4330
@SQ	SN:ENSMUST00000320635.1	LN:2574
@SQ	SN:ENSMUST00000320651.1	LN:918
@SQ	SN:ENSMUST00000320632.1	LN:2283
@SQ	SN:ENSMUST00000243618.2	LN:965
@SQ	SN:ENSMUST00000320688.1	LN:877
@SQ	SN:ENSMUST00000031456.8	LN:2799
@SQ	SN:ENSMUST00000049628.16	LN:371
@SQ	SN:ENSMUST00000118632.2	LN:272
@SQ	SN:ENSMUST00000350920.1	LN:847
@SQ	SN:ENSMUST00000350924.1	LN:639
@SQ	SN:ENSMUST00000350925.1	LN:860
@SQ	SN:ENSMUST00000350926.1	LN:736
@SQ	SN:ENSMUST00000238796.2	LN:399
@SQ	SN:ENSMUST00000031455.5	LN:2717
@SQ	SN:ENSMUST00000112597.8	LN:2169
@SQ	SN:ENSMUST00000046975.12	LN:7708
@SQ	SN:ENSMUST00000136334.2	LN:354
@SQ	SN:ENSMUST00000046892.10	LN:2189
@SQ	SN:ENSMUST00000288280.1	LN:1233
@SQ	SN:ENSMUST00000196046.2	LN:3274
@SQ	SN:ENSMUST00000046603.15	LN:4453
@SQ	SN:ENSMUST00000370524.1	LN:378
@SQ	SN:ENSMUST00000196522.2	LN:2106
@SQ	SN:ENSMUST00000316815.1	LN:383
@SQ	SN:ENSMUST00000316674.1	LN:912
@SQ	SN:ENSMUST00000146207.6	LN:1686
@SQ	SN:ENSMUST00000063272.13	LN:3956
@SQ	SN:ENSMUST00000078323.13	LN:2374
@SQ	SN:ENSMUST00000120327.3	LN:1811
@SQ	SN:ENSMUST00000053913.13	LN:4938
@SQ	SN:ENSMUST00000071650.13	LN:3536
@SQ	SN:ENSMUST00000112563.9	LN:3373
@SQ	SN:ENSMUST00000119212.8	LN:3022
@SQ	SN:ENSMUST00000051757.14	LN:3812
@SQ	SN:ENSMUST00000119270.2	LN:3031
@SQ	SN:ENSMUST00000163328.8	LN:3015
@SQ	SN:ENSMUST00000348698.1	LN:898
@SQ	SN:ENSMUST00000348701.1	LN:1265
@SQ	SN:ENSMUST00000348700.1	LN:877
@SQ	SN:ENSMUST00000112560.8	LN:2318
@SQ	SN:ENSMUST00000013633.12	LN:2329
@SQ	SN:ENSMUST00000196652.5	LN:853
@SQ	SN:ENSMUST00000212212.2	LN:924
@SQ	SN:ENSMUST00000068946.8	LN:288
@SQ	SN:ENSMUST00000329956.1	LN:596
@SQ	SN:ENSMUST00000004943.2	LN:763
@SQ	SN:ENSMUST00000172140.3	LN:7993
@SQ	SN:ENSMUST00000232952.2	LN:7930
@SQ	SN:ENSMUST00000233055.2	LN:8814
@SQ	SN:ENSMUST00000233745.2	LN:8751
@SQ	SN:ENSMUST00000175733.2	LN:1403
@SQ	SN:ENSMUST00000170419.3	LN:10299
@SQ	SN:ENSMUST00000233835.2	LN:10236
@SQ	SN:ENSMUST00000176157.2	LN:513
@SQ	SN:ENSMUST00000194341.2	LN:3522
@SQ	SN:ENSMUST00000177115.2	LN:2947
@SQ	SN:ENSMUST00000197347.2	LN:224
@SQ	SN:ENSMUST00000197240.2	LN:374
@SQ	SN:ENSMUST00000175736.2	LN:1068
@SQ	SN:ENSMUST00000079163.5	LN:8111
@SQ	SN:ENSMUST00000233053.2	LN:7585
@SQ	SN:ENSMUST00000176461.2	LN:718
@SQ	SN:ENSMUST00000164875.3	LN:6216
@SQ	SN:ENSMUST00000240711.1	LN:6177
@SQ	SN:ENSMUST00000294877.1	LN:559
@SQ	SN:ENSMUST00000095922.5	LN:4607
@SQ	SN:ENSMUST00000053253.10	LN:5716
@SQ	SN:ENSMUST00000170341.3	LN:6601
@SQ	SN:ENSMUST00000176697.2	LN:1885
@SQ	SN:ENSMUST00000167133.3	LN:3255
@SQ	SN:ENSMUST00000233141.2	LN:3231
@SQ	SN:ENSMUST00000233282.2	LN:3228
@SQ	SN:ENSMUST00000233813.2	LN:3355
@SQ	SN:ENSMUST00000165180.3	LN:8538
@SQ	SN:ENSMUST00000232912.2	LN:8679
@SQ	SN:ENSMUST00000240713.1	LN:8535
@SQ	SN:ENSMUST00000177413.2	LN:1349
@SQ	SN:ENSMUST00000232722.2	LN:6825
@SQ	SN:ENSMUST00000232833.2	LN:7795
@SQ	SN:ENSMUST00000233536.2	LN:7792
@SQ	SN:ENSMUST00000171841.3	LN:7946
@SQ	SN:ENSMUST00000233038.2	LN:6976
@SQ	SN:ENSMUST00000233724.2	LN:7943
@SQ	SN:ENSMUST00000261942.1	LN:600
@SQ	SN:ENSMUST00000197935.2	LN:584
@SQ	SN:ENSMUST00000176112.2	LN:1280
@SQ	SN:ENSMUST00000324749.1	LN:668
@SQ	SN:ENSMUST00000335152.1	LN:1382
@SQ	SN:ENSMUST00000335151.1	LN:1341
@SQ	SN:ENSMUST00000335153.1	LN:919
@SQ	SN:ENSMUST00000335145.1	LN:545
@SQ	SN:ENSMUST00000335157.1	LN:467
@SQ	SN:ENSMUST00000335154.1	LN:528
@SQ	SN:ENSMUST00000335143.1	LN:723
@SQ	SN:ENSMUST00000196881.2	LN:489
@SQ	SN:ENSMUST00000334942.1	LN:641
@SQ	SN:ENSMUST00000334943.1	LN:463
@SQ	SN:ENSMUST00000200284.5	LN:1405
@SQ	SN:ENSMUST00000044579.12	LN:1323
@SQ	SN:ENSMUST00000178719.2	LN:571
@SQ	SN:ENSMUST00020183162.1	LN:85
@SQ	SN:ENSMUST00000092720.4	LN:3341
@SQ	SN:ENSMUST00000249386.1	LN:1236
@SQ	SN:ENSMUST00000242486.1	LN:665
@SQ	SN:ENSMUST00000112547.9	LN:2096
@SQ	SN:ENSMUST00000100937.5	LN:1722
@SQ	SN:ENSMUST00000061226.6	LN:363
@SQ	SN:ENSMUST00000357328.1	LN:2294
@SQ	SN:ENSMUST00000357329.1	LN:913
@SQ	SN:ENSMUST00000357330.1	LN:689
@SQ	SN:ENSMUST00000357322.1	LN:854
@SQ	SN:ENSMUST00000357326.1	LN:954
@SQ	SN:ENSMUST00000197379.2	LN:645
@SQ	SN:ENSMUST00000357336.1	LN:674
@SQ	SN:ENSMUST00000357337.1	LN:685
@SQ	SN:ENSMUST00000357332.1	LN:977
@SQ	SN:ENSMUST00000357339.1	LN:352
@SQ	SN:ENSMUST00000316375.1	LN:1980
@SQ	SN:ENSMUST00000316378.1	LN:1027
@SQ	SN:ENSMUST00000249388.1	LN:1727
@SQ	SN:ENSMUST00000249389.1	LN:2205
@SQ	SN:ENSMUST00000181101.2	LN:551
@SQ	SN:ENSMUST00000316623.1	LN:575
@SQ	SN:ENSMUST00000249390.1	LN:3115
@SQ	SN:ENSMUST00000112544.8	LN:2417
@SQ	SN:ENSMUST00000249391.1	LN:1882
@SQ	SN:ENSMUST00000249394.1	LN:1664
@SQ	SN:ENSMUST00000249392.1	LN:1983
@SQ	SN:ENSMUST00000249393.1	LN:2132
@SQ	SN:ENSMUST00000316163.1	LN:1033
@SQ	SN:ENSMUST00000316164.1	LN:492
@SQ	SN:ENSMUST00000112540.8	LN:2081
@SQ	SN:ENSMUST00000187241.3	LN:2081
@SQ	SN:ENSMUST00000099484.9	LN:451
@SQ	SN:ENSMUST00000125213.9	LN:1777
@SQ	SN:ENSMUST00000256100.1	LN:2720
@SQ	SN:ENSMUST00000210275.2	LN:1776
@SQ	SN:ENSMUST00000167969.2	LN:255
@SQ	SN:ENSMUST00000249316.1	LN:3607
@SQ	SN:ENSMUST00000210052.3	LN:3565
@SQ	SN:ENSMUST00000086687.10	LN:1346
@SQ	SN:ENSMUST00000141066.9	LN:1196
@SQ	SN:ENSMUST00000077220.14	LN:1617
@SQ	SN:ENSMUST00000112528.8	LN:3158
@SQ	SN:ENSMUST00000086686.7	LN:2085
@SQ	SN:ENSMUST00000118871.2	LN:828
@SQ	SN:ENSMUST00000200038.2	LN:606
@SQ	SN:ENSMUST00000112519.9	LN:3159
@SQ	SN:ENSMUST00000198633.5	LN:2623
@SQ	SN:ENSMUST00000014812.13	LN:3146
@SQ	SN:ENSMUST00000371586.1	LN:718
@SQ	SN:ENSMUST00000371588.1	LN:467
@SQ	SN:ENSMUST00000152014.3	LN:2172
@SQ	SN:ENSMUST00000371589.1	LN:891
@SQ	SN:ENSMUST00000371590.1	LN:645
@SQ	SN:ENSMUST00000371591.1	LN:1177
@SQ	SN:ENSMUST00000130892.10	LN:1591
@SQ	SN:ENSMUST00000132210.2	LN:686
@SQ	SN:ENSMUST00000371593.1	LN:459
@SQ	SN:ENSMUST00000125250.3	LN:739
@SQ	SN:ENSMUST00000371596.1	LN:638
@SQ	SN:ENSMUST00000112512.8	LN:8132
@SQ	SN:ENSMUST00000031477.9	LN:4805
@SQ	SN:ENSMUST00000199123.2	LN:708
@SQ	SN:ENSMUST00000376809.1	LN:386
@SQ	SN:ENSMUST00000198052.3	LN:602
@SQ	SN:ENSMUST00000197188.5	LN:4077
@SQ	SN:ENSMUST00000031474.11	LN:5215
@SQ	SN:ENSMUST00000279870.1	LN:210
@SQ	SN:ENSMUST00000112505.9	LN:2098
@SQ	SN:ENSMUST00000059229.16	LN:2044
@SQ	SN:ENSMUST00000140087.2	LN:751
@SQ	SN:ENSMUST00000130123.2	LN:613
@SQ	SN:ENSMUST00000031472.12	LN:1041
@SQ	SN:ENSMUST00000007296.12	LN:7163
@SQ	SN:ENSMUST00000112482.2	LN:747
@SQ	SN:ENSMUST00000157097.4	LN:152
@SQ	SN:ENSMUST00000120365.2	LN:319
@SQ	SN:ENSMUST00000112481.2	LN:1523
@SQ	SN:ENSMUST00000137099.2	LN:769
@SQ	SN:ENSMUST00000112478.8	LN:1632
@SQ	SN:ENSMUST00000200037.5	LN:1569
@SQ	SN:ENSMUST00000195985.5	LN:2096
@SQ	SN:ENSMUST00000058016.16	LN:1895
@SQ	SN:ENSMUST00000200214.2	LN:1568
@SQ	SN:ENSMUST00000312845.1	LN:476
@SQ	SN:ENSMUST00000185691.7	LN:764
@SQ	SN:ENSMUST00000100924.5	LN:692
@SQ	SN:ENSMUST00000069483.12	LN:4720
@SQ	SN:ENSMUST00000198768.3	LN:3934
@SQ	SN:ENSMUST00000056124.11	LN:2700
@SQ	SN:ENSMUST00000198834.2	LN:2571
@SQ	SN:ENSMUST00000198415.3	LN:2692
@SQ	SN:ENSMUST00000196305.3	LN:1961
@SQ	SN:ENSMUST00000347789.1	LN:1189
@SQ	SN:ENSMUST00000199828.2	LN:1447
@SQ	SN:ENSMUST00000347990.1	LN:620
@SQ	SN:ENSMUST00000347765.1	LN:2224
@SQ	SN:ENSMUST00000347774.1	LN:1561
@SQ	SN:ENSMUST00000243989.2	LN:1307
@SQ	SN:ENSMUST00000347777.1	LN:1709
@SQ	SN:ENSMUST00000347788.1	LN:1454
@SQ	SN:ENSMUST00000347770.1	LN:1653
@SQ	SN:ENSMUST00000040001.14	LN:2883
@SQ	SN:ENSMUST00000165856.3	LN:1541
@SQ	SN:ENSMUST00000322770.1	LN:626
@SQ	SN:ENSMUST00000322771.1	LN:875
@SQ	SN:ENSMUST00000042147.6	LN:2075
@SQ	SN:ENSMUST00000031478.6	LN:4846
@SQ	SN:ENSMUST00000196771.2	LN:1607
@SQ	SN:ENSMUST00000041558.15	LN:10608
@SQ	SN:ENSMUST00000112436.9	LN:10685
@SQ	SN:ENSMUST00000184384.3	LN:67
@SQ	SN:ENSMUST00000240054.1	LN:107
@SQ	SN:ENSMUST00000104066.3	LN:133
@SQ	SN:ENSMUST00000146458.9	LN:3673
@SQ	SN:ENSMUST00000112433.2	LN:3399
@SQ	SN:ENSMUST00000239570.1	LN:107
@SQ	SN:ENSMUST00000132267.3	LN:2546
@SQ	SN:ENSMUST00000112426.8	LN:1389
@SQ	SN:ENSMUST00000031483.15	LN:1814
@SQ	SN:ENSMUST00000086643.12	LN:1868
@SQ	SN:ENSMUST00000031481.13	LN:1563
@SQ	SN:ENSMUST00000170468.8	LN:1510
@SQ	SN:ENSMUST00000286274.1	LN:806
@SQ	SN:ENSMUST00000031490.11	LN:5213
@SQ	SN:ENSMUST00000200299.2	LN:3581
@SQ	SN:ENSMUST00000056937.12	LN:804
@SQ	SN:ENSMUST00000066160.3	LN:2276
@SQ	SN:ENSMUST00000198807.2	LN:406
@SQ	SN:ENSMUST00000040111.10	LN:10780
@SQ	SN:ENSMUST00000156290.9	LN:10688
@SQ	SN:ENSMUST00000312984.1	LN:870
@SQ	SN:ENSMUST00000121895.2	LN:498
@SQ	SN:ENSMUST00000199644.2	LN:553
@SQ	SN:ENSMUST00000102208.3	LN:109
@SQ	SN:ENSMUST00000118677.2	LN:367
@SQ	SN:ENSMUST00000197083.2	LN:734
@SQ	SN:ENSMUST00000198098.2	LN:2378
@SQ	SN:ENSMUST00000309564.1	LN:588
@SQ	SN:ENSMUST00000319743.1	LN:945
@SQ	SN:ENSMUST00000197532.2	LN:540
@SQ	SN:ENSMUST00000361675.1	LN:1045
@SQ	SN:ENSMUST00000368328.1	LN:633
@SQ	SN:ENSMUST00020182399.1	LN:111
@SQ	SN:ENSMUST00000199221.2	LN:807
@SQ	SN:ENSMUST00020182341.1	LN:160
@SQ	SN:ENSMUST00000086635.9	LN:2761
@SQ	SN:ENSMUST00000200298.2	LN:2632
@SQ	SN:ENSMUST00000199149.2	LN:775
@SQ	SN:ENSMUST00000243525.2	LN:1512
@SQ	SN:ENSMUST00000094463.5	LN:6860
@SQ	SN:ENSMUST00000196957.2	LN:2122
@SQ	SN:ENSMUST00000312007.1	LN:1122
@SQ	SN:ENSMUST00000363354.1	LN:421
@SQ	SN:ENSMUST00000259759.1	LN:2448
@SQ	SN:ENSMUST00000380818.1	LN:754
@SQ	SN:ENSMUST00000381021.1	LN:742
@SQ	SN:ENSMUST00000381022.1	LN:820
@SQ	SN:ENSMUST00000241123.2	LN:1364
@SQ	SN:ENSMUST00000321894.1	LN:1077
@SQ	SN:ENSMUST00000321890.1	LN:818
@SQ	SN:ENSMUST00000321892.1	LN:733
@SQ	SN:ENSMUST00000365991.1	LN:368
@SQ	SN:ENSMUST00000366251.1	LN:621
@SQ	SN:ENSMUST00000327784.1	LN:592
@SQ	SN:ENSMUST00000327782.1	LN:1936
@SQ	SN:ENSMUST00000298599.1	LN:1330
@SQ	SN:ENSMUST00000199587.3	LN:2194
@SQ	SN:ENSMUST00000064930.8	LN:2472
@SQ	SN:ENSMUST00000298572.1	LN:771
@SQ	SN:ENSMUST00000298617.1	LN:795
@SQ	SN:ENSMUST00000298562.1	LN:1070
@SQ	SN:ENSMUST00000298597.1	LN:2219
@SQ	SN:ENSMUST00000298578.1	LN:945
@SQ	SN:ENSMUST00000298582.1	LN:857
@SQ	SN:ENSMUST00000298583.1	LN:645
@SQ	SN:ENSMUST00000198964.2	LN:669
@SQ	SN:ENSMUST00000268351.1	LN:604
@SQ	SN:ENSMUST00000251416.1	LN:1010
@SQ	SN:ENSMUST00000251616.1	LN:979
@SQ	SN:ENSMUST00000251234.1	LN:298
@SQ	SN:ENSMUST00000257670.1	LN:605
@SQ	SN:ENSMUST00000257454.1	LN:406
@SQ	SN:ENSMUST00000256514.1	LN:359
@SQ	SN:ENSMUST00000371665.1	LN:1789
@SQ	SN:ENSMUST00000287895.1	LN:691
@SQ	SN:ENSMUST00000287890.1	LN:869
@SQ	SN:ENSMUST00000287889.1	LN:1290
@SQ	SN:ENSMUST00000317435.1	LN:871
@SQ	SN:ENSMUST00000317432.1	LN:1273
@SQ	SN:ENSMUST00000317434.1	LN:1031
@SQ	SN:ENSMUST00000317202.1	LN:2348
@SQ	SN:ENSMUST00000180627.2	LN:93
@SQ	SN:ENSMUST00000317204.1	LN:1245
@SQ	SN:ENSMUST00000317214.1	LN:1240
@SQ	SN:ENSMUST00000244031.2	LN:2211
@SQ	SN:ENSMUST00000307930.1	LN:1238
@SQ	SN:ENSMUST00000307931.1	LN:1134
@SQ	SN:ENSMUST00000307926.1	LN:647
@SQ	SN:ENSMUST00000308321.1	LN:1181
@SQ	SN:ENSMUST00000368041.1	LN:480
@SQ	SN:ENSMUST00000287016.1	LN:752
@SQ	SN:ENSMUST00000286267.1	LN:768
@SQ	SN:ENSMUST00000287682.1	LN:524
@SQ	SN:ENSMUST00000286249.1	LN:744
@SQ	SN:ENSMUST00000286774.1	LN:693
@SQ	SN:ENSMUST00000286775.1	LN:644
@SQ	SN:ENSMUST00000286781.1	LN:1317
@SQ	SN:ENSMUST00000286778.1	LN:922
@SQ	SN:ENSMUST00000286783.1	LN:611
@SQ	SN:ENSMUST00000286784.1	LN:908
@SQ	SN:ENSMUST00000286256.1	LN:1353
@SQ	SN:ENSMUST00000286248.1	LN:531
@SQ	SN:ENSMUST00000197648.3	LN:3817
@SQ	SN:ENSMUST00000287217.1	LN:729
@SQ	SN:ENSMUST00000287218.1	LN:2727
@SQ	SN:ENSMUST00000287219.1	LN:1407
@SQ	SN:ENSMUST00000286640.1	LN:394
@SQ	SN:ENSMUST00000286639.1	LN:782
@SQ	SN:ENSMUST00000286470.1	LN:926
@SQ	SN:ENSMUST00000303652.1	LN:776
@SQ	SN:ENSMUST00000303656.1	LN:767
@SQ	SN:ENSMUST00000303660.1	LN:699
@SQ	SN:ENSMUST00000303851.1	LN:1050
@SQ	SN:ENSMUST00000354166.1	LN:929
@SQ	SN:ENSMUST00000316208.1	LN:1070
@SQ	SN:ENSMUST00000351741.1	LN:755
@SQ	SN:ENSMUST00000317350.1	LN:226
@SQ	SN:ENSMUST00000317118.1	LN:722
@SQ	SN:ENSMUST00000317124.1	LN:825
@SQ	SN:ENSMUST00000182953.8	LN:9163
@SQ	SN:ENSMUST00000212599.3	LN:1456
@SQ	SN:ENSMUST00020182326.1	LN:361
@SQ	SN:ENSMUST00000212526.2	LN:553
@SQ	SN:ENSMUST00020183352.1	LN:74
@SQ	SN:ENSMUST00000213051.2	LN:2087
@SQ	SN:ENSMUST00000212840.2	LN:619
@SQ	SN:ENSMUST00020181866.1	LN:150
@SQ	SN:ENSMUST00000357489.1	LN:3164
@SQ	SN:ENSMUST00000240992.1	LN:1914
@SQ	SN:ENSMUST00000182509.8	LN:737
@SQ	SN:ENSMUST00000357101.1	LN:1549
@SQ	SN:ENSMUST00020183446.1	LN:135
@SQ	SN:ENSMUST00000317450.1	LN:389
@SQ	SN:ENSMUST00000112385.8	LN:808
@SQ	SN:ENSMUST00000112383.8	LN:754
@SQ	SN:ENSMUST00000086629.6	LN:746
@SQ	SN:ENSMUST00000031286.13	LN:882
@SQ	SN:ENSMUST00000112375.2	LN:793
@SQ	SN:ENSMUST00000345029.1	LN:586
@SQ	SN:ENSMUST00000031287.12	LN:1835
@SQ	SN:ENSMUST00000071455.7	LN:1741
@SQ	SN:ENSMUST00000239473.2	LN:1813
@SQ	SN:ENSMUST00000031288.14	LN:3560
@SQ	SN:ENSMUST00000031289.7	LN:1110
@SQ	SN:ENSMUST00000112359.9	LN:3345
@SQ	SN:ENSMUST00000035279.4	LN:2836
@SQ	SN:ENSMUST00000051117.3	LN:2233
@SQ	SN:ENSMUST00000196925.2	LN:1261
@SQ	SN:ENSMUST00000199500.2	LN:367
@SQ	SN:ENSMUST00000176660.2	LN:707
@SQ	SN:ENSMUST00000031291.9	LN:2678
@SQ	SN:ENSMUST00000301646.1	LN:913
@SQ	SN:ENSMUST00000079491.14	LN:5857
@SQ	SN:ENSMUST00000212480.2	LN:5857
@SQ	SN:ENSMUST00000075387.11	LN:6055
@SQ	SN:ENSMUST00000197425.2	LN:3199
@SQ	SN:ENSMUST00000212758.2	LN:2664
@SQ	SN:ENSMUST00000265794.1	LN:764
@SQ	SN:ENSMUST00000100882.3	LN:2313
@SQ	SN:ENSMUST00000330801.1	LN:540
@SQ	SN:ENSMUST00000264105.1	LN:931
@SQ	SN:ENSMUST00000264107.1	LN:589
@SQ	SN:ENSMUST00000264433.1	LN:239
@SQ	SN:ENSMUST00000183300.2	LN:727
@SQ	SN:ENSMUST00000263889.1	LN:1089
@SQ	SN:ENSMUST00000263888.1	LN:1693
@SQ	SN:ENSMUST00000263890.1	LN:1024
@SQ	SN:ENSMUST00000252351.1	LN:674
@SQ	SN:ENSMUST00000252353.1	LN:780
@SQ	SN:ENSMUST00000195895.2	LN:1301
@SQ	SN:ENSMUST00000295997.1	LN:1721
@SQ	SN:ENSMUST00000295981.1	LN:829
@SQ	SN:ENSMUST00000295985.1	LN:736
@SQ	SN:ENSMUST00000295989.1	LN:772
@SQ	SN:ENSMUST00000086617.11	LN:8280
@SQ	SN:ENSMUST00000280409.1	LN:665
@SQ	SN:ENSMUST00000189538.3	LN:1190
@SQ	SN:ENSMUST00000282884.1	LN:1085
@SQ	SN:ENSMUST00000282896.1	LN:1311
@SQ	SN:ENSMUST00000294202.1	LN:526
@SQ	SN:ENSMUST00000065167.9	LN:6533
@SQ	SN:ENSMUST00000197888.5	LN:1938
@SQ	SN:ENSMUST00000197776.2	LN:1570
@SQ	SN:ENSMUST00000322172.1	LN:1271
@SQ	SN:ENSMUST00000083439.3	LN:109
@SQ	SN:ENSMUST00000333039.1	LN:1203
@SQ	SN:ENSMUST00000112336.8	LN:906
@SQ	SN:ENSMUST00000031295.8	LN:724
@SQ	SN:ENSMUST00000198638.2	LN:481
@SQ	SN:ENSMUST00000335364.1	LN:332
@SQ	SN:ENSMUST00000076069.13	LN:816
@SQ	SN:ENSMUST00000118226.8	LN:892
@SQ	SN:ENSMUST00000119627.8	LN:828
@SQ	SN:ENSMUST00000120506.8	LN:804
@SQ	SN:ENSMUST00000117143.8	LN:749
@SQ	SN:ENSMUST00000212276.2	LN:5864
@SQ	SN:ENSMUST00000050125.9	LN:5876
@SQ	SN:ENSMUST00000211733.2	LN:10238
@SQ	SN:ENSMUST00000197597.2	LN:564
@SQ	SN:ENSMUST00000197638.2	LN:1894
@SQ	SN:ENSMUST00000338725.1	LN:528
@SQ	SN:ENSMUST00000366943.1	LN:2564
@SQ	SN:ENSMUST00000200193.2	LN:381
@SQ	SN:ENSMUST00000196278.3	LN:885
@SQ	SN:ENSMUST00000377206.1	LN:645
@SQ	SN:ENSMUST00000285099.1	LN:447
@SQ	SN:ENSMUST00000196549.2	LN:921
@SQ	SN:ENSMUST00000348836.1	LN:435
@SQ	SN:ENSMUST00000086615.3	LN:1827
@SQ	SN:ENSMUST00000048112.13	LN:5161
@SQ	SN:ENSMUST00000057209.12	LN:4339
@SQ	SN:ENSMUST00000112325.8	LN:2274
@SQ	SN:ENSMUST00000112324.2	LN:1102
@SQ	SN:ENSMUST00000362866.1	LN:233
@SQ	SN:ENSMUST00000199950.3	LN:2077
@SQ	SN:ENSMUST00000249090.1	LN:1374
@SQ	SN:ENSMUST00000249091.1	LN:1252
@SQ	SN:ENSMUST00000199224.4	LN:1329
@SQ	SN:ENSMUST00000197062.3	LN:53
@SQ	SN:ENSMUST00000379394.1	LN:1720
@SQ	SN:ENSMUST00000379395.1	LN:1255
@SQ	SN:ENSMUST00000195977.3	LN:56
@SQ	SN:ENSMUST00000278364.1	LN:787
@SQ	SN:ENSMUST00000278359.1	LN:717
@SQ	SN:ENSMUST00000278358.1	LN:1078
@SQ	SN:ENSMUST00000278694.1	LN:1504
@SQ	SN:ENSMUST00000066573.2	LN:528
@SQ	SN:ENSMUST00000316252.1	LN:1799
@SQ	SN:ENSMUST00000379389.1	LN:2389
@SQ	SN:ENSMUST00000379388.1	LN:465
@SQ	SN:ENSMUST00000379390.1	LN:331
@SQ	SN:ENSMUST00000358165.1	LN:279
@SQ	SN:ENSMUST00000351310.1	LN:1334
@SQ	SN:ENSMUST00000303979.1	LN:734
@SQ	SN:ENSMUST00000304228.1	LN:526
@SQ	SN:ENSMUST00000303977.1	LN:687
@SQ	SN:ENSMUST00000303978.1	LN:848
@SQ	SN:ENSMUST00000303972.1	LN:726
@SQ	SN:ENSMUST00000303975.1	LN:676
@SQ	SN:ENSMUST00000094452.4	LN:4302
@SQ	SN:ENSMUST00000245681.2	LN:871
@SQ	SN:ENSMUST00000275510.1	LN:749
@SQ	SN:ENSMUST00000275509.1	LN:742
@SQ	SN:ENSMUST00000276282.1	LN:480
@SQ	SN:ENSMUST00000276122.1	LN:651
@SQ	SN:ENSMUST00000276124.1	LN:310
@SQ	SN:ENSMUST00000275797.1	LN:1068
@SQ	SN:ENSMUST00000245812.2	LN:629
@SQ	SN:ENSMUST00000275512.1	LN:389
@SQ	SN:ENSMUST00000293671.1	LN:960
@SQ	SN:ENSMUST00000293669.1	LN:1128
@SQ	SN:ENSMUST00000047936.13	LN:2882
@SQ	SN:ENSMUST00000328998.1	LN:327
@SQ	SN:ENSMUST00000141710.2	LN:420
@SQ	SN:ENSMUST00000327378.1	LN:634
@SQ	SN:ENSMUST00000268544.1	LN:355
@SQ	SN:ENSMUST00000268774.1	LN:315
@SQ	SN:ENSMUST00000316637.1	LN:1714
@SQ	SN:ENSMUST00000316639.1	LN:981
@SQ	SN:ENSMUST00000316647.1	LN:649
@SQ	SN:ENSMUST00000065698.7	LN:3133
@SQ	SN:ENSMUST00000019118.8	LN:4447
@SQ	SN:ENSMUST00000199823.2	LN:204
@SQ	SN:ENSMUST00000321792.1	LN:125
@SQ	SN:ENSMUST00000026937.12	LN:957
@SQ	SN:ENSMUST00000112311.8	LN:1395
@SQ	SN:ENSMUST00000112312.8	LN:1116
@SQ	SN:ENSMUST00000067853.6	LN:2242
@SQ	SN:ENSMUST00000332028.1	LN:871
@SQ	SN:ENSMUST00000198920.2	LN:368
@SQ	SN:ENSMUST00000100874.6	LN:1855
@SQ	SN:ENSMUST00000302137.1	LN:1070
@SQ	SN:ENSMUST00000004646.13	LN:3491
@SQ	SN:ENSMUST00000166047.2	LN:372
@SQ	SN:ENSMUST00000198299.2	LN:3276
@SQ	SN:ENSMUST00000200487.2	LN:4504
@SQ	SN:ENSMUST00000259159.1	LN:315
@SQ	SN:ENSMUST00000290113.1	LN:723
@SQ	SN:ENSMUST00000290114.1	LN:838
@SQ	SN:ENSMUST00000290117.1	LN:754
@SQ	SN:ENSMUST00000290119.1	LN:796
@SQ	SN:ENSMUST00000197573.2	LN:494
@SQ	SN:ENSMUST00000083386.4	LN:81
@SQ	SN:ENSMUST00000159592.8	LN:8436
@SQ	SN:ENSMUST00000112298.10	LN:5584
@SQ	SN:ENSMUST00000077689.14	LN:3164
@SQ	SN:ENSMUST00000256827.1	LN:339
@SQ	SN:ENSMUST00000112292.9	LN:2057
@SQ	SN:ENSMUST00000086599.11	LN:1525
@SQ	SN:ENSMUST00000161610.6	LN:1633
@SQ	SN:ENSMUST00000058472.13	LN:3379
@SQ	SN:ENSMUST00000031588.12	LN:4604
@SQ	SN:ENSMUST00000197629.2	LN:1065
@SQ	SN:ENSMUST00000197936.2	LN:1853
@SQ	SN:ENSMUST00000053657.13	LN:1073
@SQ	SN:ENSMUST00000112279.2	LN:899
@SQ	SN:ENSMUST00000361559.1	LN:389
@SQ	SN:ENSMUST00000031587.13	LN:1985
@SQ	SN:ENSMUST00000102584.11	LN:2136
@SQ	SN:ENSMUST00000112275.8	LN:1733
@SQ	SN:ENSMUST00000361377.1	LN:551
@SQ	SN:ENSMUST00000102582.8	LN:8788
@SQ	SN:ENSMUST00000031583.15	LN:8482
@SQ	SN:ENSMUST00000119639.2	LN:519
@SQ	SN:ENSMUST00000280177.1	LN:343
@SQ	SN:ENSMUST00000044790.12	LN:3016
@SQ	SN:ENSMUST00000169347.6	LN:3545
@SQ	SN:ENSMUST00000124316.8	LN:2877
@SQ	SN:ENSMUST00000202006.4	LN:4631
@SQ	SN:ENSMUST00000196467.5	LN:1208
@SQ	SN:ENSMUST00000196676.5	LN:1256
@SQ	SN:ENSMUST00000199567.5	LN:1307
@SQ	SN:ENSMUST00000102581.11	LN:3103
@SQ	SN:ENSMUST00000001125.6	LN:1026
@SQ	SN:ENSMUST00000074002.12	LN:5194
@SQ	SN:ENSMUST00000183408.3	LN:72
@SQ	SN:ENSMUST00000031560.14	LN:3020
@SQ	SN:ENSMUST00000112245.6	LN:644
@SQ	SN:ENSMUST00000123256.3	LN:1277
@SQ	SN:ENSMUST00000137167.8	LN:1049
@SQ	SN:ENSMUST00000112239.9	LN:1602
@SQ	SN:ENSMUST00000124260.8	LN:1051
@SQ	SN:ENSMUST00000043760.15	LN:1660
@SQ	SN:ENSMUST00000250286.1	LN:2460
@SQ	SN:ENSMUST00000375337.1	LN:544
@SQ	SN:ENSMUST00000342020.1	LN:725
@SQ	SN:ENSMUST00000342021.1	LN:815
@SQ	SN:ENSMUST00000359833.1	LN:1474
@SQ	SN:ENSMUST00000156209.2	LN:473
@SQ	SN:ENSMUST00000282245.1	LN:468
@SQ	SN:ENSMUST00000282243.1	LN:546
@SQ	SN:ENSMUST00000282509.1	LN:459
@SQ	SN:ENSMUST00000043650.8	LN:2930
@SQ	SN:ENSMUST00000358236.1	LN:286
@SQ	SN:ENSMUST00000254755.1	LN:885
@SQ	SN:ENSMUST00000282638.1	LN:584
@SQ	SN:ENSMUST00000071968.9	LN:3228
@SQ	SN:ENSMUST00000112225.8	LN:3226
@SQ	SN:ENSMUST00000112217.2	LN:2436
@SQ	SN:ENSMUST00000112219.8	LN:2295
@SQ	SN:ENSMUST00000112222.8	LN:2475
@SQ	SN:ENSMUST00000368340.1	LN:604
@SQ	SN:ENSMUST00000012028.14	LN:1762
@SQ	SN:ENSMUST00000112214.8	LN:944
@SQ	SN:ENSMUST00000112212.2	LN:799
@SQ	SN:ENSMUST00000352615.1	LN:1571
@SQ	SN:ENSMUST00000352834.1	LN:276
@SQ	SN:ENSMUST00000094441.11	LN:2882
@SQ	SN:ENSMUST00000202276.2	LN:567
@SQ	SN:ENSMUST00000185016.3	LN:64
@SQ	SN:ENSMUST00000112185.9	LN:5032
@SQ	SN:ENSMUST00000178440.8	LN:4944
@SQ	SN:ENSMUST00000112183.8	LN:4886
@SQ	SN:ENSMUST00000043283.14	LN:4938
@SQ	SN:ENSMUST00000086564.11	LN:2984
@SQ	SN:ENSMUST00000155908.8	LN:2338
@SQ	SN:ENSMUST00000312538.1	LN:558
@SQ	SN:ENSMUST00000312536.1	LN:512
@SQ	SN:ENSMUST00000173208.2	LN:1247
@SQ	SN:ENSMUST00000102578.11	LN:3717
@SQ	SN:ENSMUST00000112160.4	LN:1333
@SQ	SN:ENSMUST00000140374.2	LN:444
@SQ	SN:ENSMUST00000315551.1	LN:1182
@SQ	SN:ENSMUST00000316037.1	LN:577
@SQ	SN:ENSMUST00000100850.6	LN:420
@SQ	SN:ENSMUST00000314989.1	LN:837
@SQ	SN:ENSMUST00000315285.1	LN:702
@SQ	SN:ENSMUST00000117738.2	LN:643
@SQ	SN:ENSMUST00000202029.2	LN:3201
@SQ	SN:ENSMUST00000184281.3	LN:117
@SQ	SN:ENSMUST00000306961.1	LN:517
@SQ	SN:ENSMUST00000031547.12	LN:2092
@SQ	SN:ENSMUST00000238307.3	LN:4414
@SQ	SN:ENSMUST00000134389.3	LN:731
@SQ	SN:ENSMUST00000119930.2	LN:345
@SQ	SN:ENSMUST00000329098.1	LN:1587
@SQ	SN:ENSMUST00000031542.13	LN:3123
@SQ	SN:ENSMUST00000245927.2	LN:401
@SQ	SN:ENSMUST00000250409.1	LN:408
@SQ	SN:ENSMUST00000031540.11	LN:2125
@SQ	SN:ENSMUST00000112143.4	LN:2181
@SQ	SN:ENSMUST00000348726.1	LN:179
@SQ	SN:ENSMUST00000031538.9	LN:2607
@SQ	SN:ENSMUST00000295121.1	LN:465
@SQ	SN:ENSMUST00000031535.12	LN:3191
@SQ	SN:ENSMUST00000138108.2	LN:442
@SQ	SN:ENSMUST00000245580.1	LN:1081
@SQ	SN:ENSMUST00000202592.2	LN:558
@SQ	SN:ENSMUST00000295382.1	LN:412
@SQ	SN:ENSMUST00000295383.1	LN:851
@SQ	SN:ENSMUST00000031530.9	LN:3204
@SQ	SN:ENSMUST00000201944.2	LN:1315
@SQ	SN:ENSMUST00000148801.2	LN:372
@SQ	SN:ENSMUST00000100847.5	LN:682
@SQ	SN:ENSMUST00000124641.2	LN:294
@SQ	SN:ENSMUST00000031524.11	LN:1870
@SQ	SN:ENSMUST00000060798.6	LN:3659
@SQ	SN:ENSMUST00000112121.6	LN:5955
@SQ	SN:ENSMUST00000335885.1	LN:749
@SQ	SN:ENSMUST00000031519.14	LN:1370
@SQ	SN:ENSMUST00000112113.8	LN:1621
@SQ	SN:ENSMUST00000112112.2	LN:746
@SQ	SN:ENSMUST00000287665.1	LN:2396
@SQ	SN:ENSMUST00000122278.2	LN:363
@SQ	SN:ENSMUST00000287812.1	LN:775
@SQ	SN:ENSMUST00000287814.1	LN:765
@SQ	SN:ENSMUST00000081497.13	LN:1025
@SQ	SN:ENSMUST00000112097.8	LN:3476
@SQ	SN:ENSMUST00000040555.15	LN:3106
@SQ	SN:ENSMUST00000112096.9	LN:3112
@SQ	SN:ENSMUST00000118764.2	LN:302
@SQ	SN:ENSMUST00000381779.1	LN:261
@SQ	SN:ENSMUST00000040421.11	LN:2037
@SQ	SN:ENSMUST00000119600.2	LN:138
@SQ	SN:ENSMUST00000009157.4	LN:2030
@SQ	SN:ENSMUST00000112090.2	LN:729
@SQ	SN:ENSMUST00000124378.3	LN:586
@SQ	SN:ENSMUST00000149609.4	LN:1877
@SQ	SN:ENSMUST00000242776.2	LN:537
@SQ	SN:ENSMUST00000148916.3	LN:683
@SQ	SN:ENSMUST00000262978.1	LN:491
@SQ	SN:ENSMUST00000262986.1	LN:542
@SQ	SN:ENSMUST00000262982.1	LN:1228
@SQ	SN:ENSMUST00000262983.1	LN:821
@SQ	SN:ENSMUST00000263838.1	LN:1745
@SQ	SN:ENSMUST00000031513.14	LN:1162
@SQ	SN:ENSMUST00000139167.3	LN:1797
@SQ	SN:ENSMUST00000031508.5	LN:1088
@SQ	SN:ENSMUST00000040154.10	LN:571
@SQ	SN:ENSMUST00000202607.3	LN:526
@SQ	SN:ENSMUST00000263494.1	LN:513
@SQ	SN:ENSMUST00000139500.3	LN:652
@SQ	SN:ENSMUST00000262796.1	LN:1667
@SQ	SN:ENSMUST00000146546.3	LN:1089
@SQ	SN:ENSMUST00000262798.1	LN:1341
@SQ	SN:ENSMUST00000262792.1	LN:1366
@SQ	SN:ENSMUST00000262791.1	LN:931
@SQ	SN:ENSMUST00000262799.1	LN:508
@SQ	SN:ENSMUST00000263174.1	LN:656
@SQ	SN:ENSMUST00000201293.2	LN:1904
@SQ	SN:ENSMUST00000202960.2	LN:2258
@SQ	SN:ENSMUST00000150779.8	LN:3133
@SQ	SN:ENSMUST00000202548.2	LN:579
@SQ	SN:ENSMUST00000145785.8	LN:419
@SQ	SN:ENSMUST00000031495.11	LN:557
@SQ	SN:ENSMUST00000112071.8	LN:361
@SQ	SN:ENSMUST00000279661.1	LN:328
@SQ	SN:ENSMUST00000112067.8	LN:1645
@SQ	SN:ENSMUST00000112066.2	LN:1794
@SQ	SN:ENSMUST00000314827.1	LN:770
@SQ	SN:ENSMUST00000246090.1	LN:1171
@SQ	SN:ENSMUST00000314828.1	LN:1075
@SQ	SN:ENSMUST00000314648.1	LN:711
@SQ	SN:ENSMUST00000314651.1	LN:572
@SQ	SN:ENSMUST00000314654.1	LN:478
@SQ	SN:ENSMUST00000239680.1	LN:141
@SQ	SN:ENSMUST00000315073.1	LN:1067
@SQ	SN:ENSMUST00000240114.1	LN:141
@SQ	SN:ENSMUST00000274363.1	LN:620
@SQ	SN:ENSMUST00000121159.3	LN:501
@SQ	SN:ENSMUST00000301466.1	LN:497
@SQ	SN:ENSMUST00000350718.1	LN:381
@SQ	SN:ENSMUST00000067268.15	LN:3706
@SQ	SN:ENSMUST00000086523.7	LN:2667
@SQ	SN:ENSMUST00000212819.3	LN:3189
@SQ	SN:ENSMUST00000149608.3	LN:304
@SQ	SN:ENSMUST00000202564.2	LN:2126
@SQ	SN:ENSMUST00000086519.12	LN:1358
@SQ	SN:ENSMUST00000359338.1	LN:1555
@SQ	SN:ENSMUST00000064454.12	LN:8555
@SQ	SN:ENSMUST00000184777.3	LN:61
@SQ	SN:ENSMUST00000201728.4	LN:825
@SQ	SN:ENSMUST00000350530.1	LN:637
@SQ	SN:ENSMUST00000031492.15	LN:2820
@SQ	SN:ENSMUST00000183566.3	LN:60
@SQ	SN:ENSMUST00000055408.13	LN:3026
@SQ	SN:ENSMUST00000118576.8	LN:1874
@SQ	SN:ENSMUST00000121746.8	LN:1568
@SQ	SN:ENSMUST00000329185.1	LN:285
@SQ	SN:ENSMUST00000273541.1	LN:557
@SQ	SN:ENSMUST00000271978.1	LN:510
@SQ	SN:ENSMUST00000118829.2	LN:483
@SQ	SN:ENSMUST00000141101.5	LN:6794
@SQ	SN:ENSMUST00000051704.15	LN:9514
@SQ	SN:ENSMUST00000102560.7	LN:6213
@SQ	SN:ENSMUST00000112008.9	LN:6087
@SQ	SN:ENSMUST00000201056.2	LN:2291
@SQ	SN:ENSMUST00000201457.2	LN:1865
@SQ	SN:ENSMUST00000326294.1	LN:690
@SQ	SN:ENSMUST00000246923.1	LN:1144
@SQ	SN:ENSMUST00000127049.2	LN:901
@SQ	SN:ENSMUST00000031486.14	LN:2089
@SQ	SN:ENSMUST00000111999.8	LN:2026
@SQ	SN:ENSMUST00000308599.1	LN:1027
@SQ	SN:ENSMUST00000308604.1	LN:1167
@SQ	SN:ENSMUST00000308819.1	LN:299
@SQ	SN:ENSMUST00000308609.1	LN:529
@SQ	SN:ENSMUST00000283180.1	LN:527
@SQ	SN:ENSMUST00000111997.3	LN:2477
@SQ	SN:ENSMUST00000127792.4	LN:1672
@SQ	SN:ENSMUST00000306443.1	LN:314
@SQ	SN:ENSMUST00000306444.1	LN:1126
@SQ	SN:ENSMUST00000050178.13	LN:3522
@SQ	SN:ENSMUST00000086483.4	LN:2168
@SQ	SN:ENSMUST00000156169.2	LN:347
@SQ	SN:ENSMUST00000126326.2	LN:337
@SQ	SN:ENSMUST00000306606.1	LN:796
@SQ	SN:ENSMUST00000151639.2	LN:506
@SQ	SN:ENSMUST00000132130.3	LN:715
@SQ	SN:ENSMUST00000256862.1	LN:1067
@SQ	SN:ENSMUST00000256872.1	LN:770
@SQ	SN:ENSMUST00000256879.1	LN:861
@SQ	SN:ENSMUST00000256880.1	LN:913
@SQ	SN:ENSMUST00000256858.1	LN:509
@SQ	SN:ENSMUST00000256888.1	LN:1486
@SQ	SN:ENSMUST00000277938.1	LN:2302
@SQ	SN:ENSMUST00000200749.2	LN:1463
@SQ	SN:ENSMUST00000321827.1	LN:380
@SQ	SN:ENSMUST00000153818.3	LN:742
@SQ	SN:ENSMUST00000321669.1	LN:687
@SQ	SN:ENSMUST00000036991.5	LN:1816
@SQ	SN:ENSMUST00000322088.1	LN:698
@SQ	SN:ENSMUST00000322280.1	LN:652
@SQ	SN:ENSMUST00000321448.1	LN:558
@SQ	SN:ENSMUST00000321450.1	LN:625
@SQ	SN:ENSMUST00000247262.2	LN:531
@SQ	SN:ENSMUST00000126959.6	LN:3371
@SQ	SN:ENSMUST00000076124.7	LN:7472
@SQ	SN:ENSMUST00000139425.2	LN:2798
@SQ	SN:ENSMUST00000201273.2	LN:1387
@SQ	SN:ENSMUST00000322481.1	LN:700
@SQ	SN:ENSMUST00000200924.2	LN:1343
@SQ	SN:ENSMUST00000201262.2	LN:722
@SQ	SN:ENSMUST00000309960.1	LN:539
@SQ	SN:ENSMUST00000309747.1	LN:520
@SQ	SN:ENSMUST00000309746.1	LN:723
@SQ	SN:ENSMUST00000201478.2	LN:657
@SQ	SN:ENSMUST00000288177.1	LN:1025
@SQ	SN:ENSMUST00000202259.3	LN:760
@SQ	SN:ENSMUST00000289132.1	LN:283
@SQ	SN:ENSMUST00000288918.1	LN:1626
@SQ	SN:ENSMUST00000201443.3	LN:1268
@SQ	SN:ENSMUST00000288566.1	LN:404
@SQ	SN:ENSMUST00000201752.3	LN:631
@SQ	SN:ENSMUST00000036821.4	LN:433
@SQ	SN:ENSMUST00000289347.1	LN:705
@SQ	SN:ENSMUST00000288370.1	LN:808
@SQ	SN:ENSMUST00000288371.1	LN:1053
@SQ	SN:ENSMUST00000315656.1	LN:356
@SQ	SN:ENSMUST00000299615.1	LN:469
@SQ	SN:ENSMUST00000308507.1	LN:481
@SQ	SN:ENSMUST00000285799.1	LN:363
@SQ	SN:ENSMUST00000352923.1	LN:498
@SQ	SN:ENSMUST00000292109.1	LN:733
@SQ	SN:ENSMUST00000292111.1	LN:1494
@SQ	SN:ENSMUST00000292300.1	LN:1032
@SQ	SN:ENSMUST00000292302.1	LN:1133
@SQ	SN:ENSMUST00000292305.1	LN:1087
@SQ	SN:ENSMUST00000292301.1	LN:1061
@SQ	SN:ENSMUST00000292306.1	LN:711
@SQ	SN:ENSMUST00000292307.1	LN:1433
@SQ	SN:ENSMUST00000292565.1	LN:474
@SQ	SN:ENSMUST00000201054.2	LN:581
@SQ	SN:ENSMUST00000086471.12	LN:2425
@SQ	SN:ENSMUST00000166397.3	LN:1694
@SQ	SN:ENSMUST00000149413.2	LN:1157
@SQ	SN:ENSMUST00000341680.1	LN:798
@SQ	SN:ENSMUST00000242821.2	LN:1437
@SQ	SN:ENSMUST00000111978.8	LN:4467
@SQ	SN:ENSMUST00000202206.2	LN:2926
@SQ	SN:ENSMUST00000179276.8	LN:4302
@SQ	SN:ENSMUST00000092889.12	LN:4354
@SQ	SN:ENSMUST00000337802.1	LN:819
@SQ	SN:ENSMUST00020182468.1	LN:121
@SQ	SN:ENSMUST00000111975.3	LN:2172
@SQ	SN:ENSMUST00000036951.13	LN:1240
@SQ	SN:ENSMUST00000111973.8	LN:779
@SQ	SN:ENSMUST00000202659.2	LN:378
@SQ	SN:ENSMUST00000201584.2	LN:2592
@SQ	SN:ENSMUST00000278230.1	LN:771
@SQ	SN:ENSMUST00000278388.1	LN:828
@SQ	SN:ENSMUST00000181440.3	LN:2044
@SQ	SN:ENSMUST00000202768.2	LN:748
@SQ	SN:ENSMUST00000111967.8	LN:4236
@SQ	SN:ENSMUST00000086464.8	LN:2052
@SQ	SN:ENSMUST00000122416.3	LN:437
@SQ	SN:ENSMUST00000254272.1	LN:405
@SQ	SN:ENSMUST00000031309.16	LN:2421
@SQ	SN:ENSMUST00000111959.2	LN:1526
@SQ	SN:ENSMUST00000086461.13	LN:2796
@SQ	SN:ENSMUST00000111953.2	LN:772
@SQ	SN:ENSMUST00000140833.4	LN:3509
@SQ	SN:ENSMUST00000290807.1	LN:796
@SQ	SN:ENSMUST00000290809.1	LN:598
@SQ	SN:ENSMUST00000291029.1	LN:604
@SQ	SN:ENSMUST00000240758.1	LN:13148
@SQ	SN:ENSMUST00000180430.2	LN:13125
@SQ	SN:ENSMUST00000201553.2	LN:960
@SQ	SN:ENSMUST00000346500.1	LN:248
@SQ	SN:ENSMUST00000277500.1	LN:575
@SQ	SN:ENSMUST00000277501.1	LN:648
@SQ	SN:ENSMUST00000261278.1	LN:506
@SQ	SN:ENSMUST00000290327.1	LN:685
@SQ	SN:ENSMUST00000142742.9	LN:10123
@SQ	SN:ENSMUST00000341550.1	LN:748
@SQ	SN:ENSMUST00000102557.10	LN:4591
@SQ	SN:ENSMUST00000171055.2	LN:4388
@SQ	SN:ENSMUST00000194276.2	LN:107
@SQ	SN:ENSMUST00000341551.1	LN:690
@SQ	SN:ENSMUST00000337667.1	LN:596
@SQ	SN:ENSMUST00000182216.2	LN:1306
@SQ	SN:ENSMUST00020182723.1	LN:107
@SQ	SN:ENSMUST00000202447.4	LN:3959
@SQ	SN:ENSMUST00000035579.10	LN:3883
@SQ	SN:ENSMUST00000202755.2	LN:922
@SQ	SN:ENSMUST00000031304.14	LN:1031
@SQ	SN:ENSMUST00000049474.9	LN:5000
@SQ	SN:ENSMUST00000031305.4	LN:3004
@SQ	SN:ENSMUST00000157668.3	LN:107
@SQ	SN:ENSMUST00000054836.7	LN:5382
@SQ	SN:ENSMUST00000117177.8	LN:4381
@SQ	SN:ENSMUST00000121369.8	LN:4431
@SQ	SN:ENSMUST00000356317.1	LN:786
@SQ	SN:ENSMUST00020182425.1	LN:290
@SQ	SN:ENSMUST00000049138.8	LN:5649
@SQ	SN:ENSMUST00000104098.4	LN:132
@SQ	SN:ENSMUST00000362545.1	LN:1784
@SQ	SN:ENSMUST00000362546.1	LN:463
@SQ	SN:ENSMUST00000376544.1	LN:2866
@SQ	SN:ENSMUST00000365607.1	LN:566
@SQ	SN:ENSMUST00000365609.1	LN:680
@SQ	SN:ENSMUST00000362323.1	LN:517
@SQ	SN:ENSMUST00000253688.1	LN:477
@SQ	SN:ENSMUST00000289314.1	LN:1361
@SQ	SN:ENSMUST00000362597.1	LN:751
@SQ	SN:ENSMUST00000362588.1	LN:1274
@SQ	SN:ENSMUST00000362594.1	LN:1208
@SQ	SN:ENSMUST00000362592.1	LN:1760
@SQ	SN:ENSMUST00000349173.1	LN:1379
@SQ	SN:ENSMUST00000349174.1	LN:1679
@SQ	SN:ENSMUST00000349175.1	LN:899
@SQ	SN:ENSMUST00000349176.1	LN:348
@SQ	SN:ENSMUST00000349346.1	LN:828
@SQ	SN:ENSMUST00020182262.1	LN:92
@SQ	SN:ENSMUST00000279925.1	LN:649
@SQ	SN:ENSMUST00000273943.1	LN:931
@SQ	SN:ENSMUST00000299547.1	LN:1265
@SQ	SN:ENSMUST00000299548.1	LN:371
@SQ	SN:ENSMUST00000299218.1	LN:1006
@SQ	SN:ENSMUST00000299220.1	LN:939
@SQ	SN:ENSMUST00000119191.2	LN:478
@SQ	SN:ENSMUST00000285301.1	LN:1938
@SQ	SN:ENSMUST00000245774.2	LN:1311
@SQ	SN:ENSMUST00000302942.1	LN:409
@SQ	SN:ENSMUST00000356602.1	LN:1008
@SQ	SN:ENSMUST00000100816.8	LN:9296
@SQ	SN:ENSMUST00000201010.2	LN:7781
@SQ	SN:ENSMUST00000201036.2	LN:1345
@SQ	SN:ENSMUST00000201539.2	LN:2417
@SQ	SN:ENSMUST00000202053.2	LN:1020
@SQ	SN:ENSMUST00000202545.2	LN:5000
@SQ	SN:ENSMUST00000201451.2	LN:1628
@SQ	SN:ENSMUST00000201096.2	LN:2678
@SQ	SN:ENSMUST00000324278.1	LN:724
@SQ	SN:ENSMUST00000329334.1	LN:1024
@SQ	SN:ENSMUST00000275735.1	LN:1673
@SQ	SN:ENSMUST00000257519.1	LN:954
@SQ	SN:ENSMUST00000312433.1	LN:1533
@SQ	SN:ENSMUST00000312223.1	LN:1561
@SQ	SN:ENSMUST00000312224.1	LN:1141
@SQ	SN:ENSMUST00000202790.3	LN:359
@SQ	SN:ENSMUST00000350587.1	LN:563
@SQ	SN:ENSMUST00000350588.1	LN:327
@SQ	SN:ENSMUST00000201027.2	LN:924
@SQ	SN:ENSMUST00000289467.1	LN:1626
@SQ	SN:ENSMUST00000289472.1	LN:711
@SQ	SN:ENSMUST00000202500.2	LN:1290
@SQ	SN:ENSMUST00000202922.2	LN:2436
@SQ	SN:ENSMUST00000373673.1	LN:717
@SQ	SN:ENSMUST00000373670.1	LN:1280
@SQ	SN:ENSMUST00000373668.1	LN:1098
@SQ	SN:ENSMUST00000373672.1	LN:1942
@SQ	SN:ENSMUST00000373819.1	LN:1011
@SQ	SN:ENSMUST00000373820.1	LN:594
@SQ	SN:ENSMUST00000373821.1	LN:424
@SQ	SN:ENSMUST00000373822.1	LN:413
@SQ	SN:ENSMUST00000380204.1	LN:1112
@SQ	SN:ENSMUST00000379876.1	LN:965
@SQ	SN:ENSMUST00000379880.1	LN:934
@SQ	SN:ENSMUST00000379873.1	LN:1229
@SQ	SN:ENSMUST00000190550.3	LN:1169
@SQ	SN:ENSMUST00000361823.1	LN:484
@SQ	SN:ENSMUST00000362154.1	LN:730
@SQ	SN:ENSMUST00000200918.2	LN:1348
@SQ	SN:ENSMUST00000342885.1	LN:336
@SQ	SN:ENSMUST00000343110.1	LN:194
@SQ	SN:ENSMUST00000360255.1	LN:789
@SQ	SN:ENSMUST00000317239.1	LN:626
@SQ	SN:ENSMUST00000317241.1	LN:1125
@SQ	SN:ENSMUST00020182007.1	LN:117
@SQ	SN:ENSMUST00000365444.1	LN:880
@SQ	SN:ENSMUST00000241003.1	LN:789
@SQ	SN:ENSMUST00000365621.1	LN:753
@SQ	SN:ENSMUST00000365815.1	LN:680
@SQ	SN:ENSMUST00000365814.1	LN:1035
@SQ	SN:ENSMUST00000377647.1	LN:416
@SQ	SN:ENSMUST00000355028.1	LN:458
@SQ	SN:ENSMUST00000260669.1	LN:1589
@SQ	SN:ENSMUST00000260673.1	LN:1577
@SQ	SN:ENSMUST00000357000.1	LN:1596
@SQ	SN:ENSMUST00000129108.4	LN:2091
@SQ	SN:ENSMUST00000202307.2	LN:1787
@SQ	SN:ENSMUST00000202546.3	LN:1802
@SQ	SN:ENSMUST00000356980.1	LN:838
@SQ	SN:ENSMUST00000356960.1	LN:699
@SQ	SN:ENSMUST00000134493.9	LN:1436
@SQ	SN:ENSMUST00000356997.1	LN:457
@SQ	SN:ENSMUST00000356996.1	LN:968
@SQ	SN:ENSMUST00000356975.1	LN:746
@SQ	SN:ENSMUST00000357256.1	LN:839
@SQ	SN:ENSMUST00000156235.2	LN:1701
@SQ	SN:ENSMUST00000357258.1	LN:909
@SQ	SN:ENSMUST00000357612.1	LN:961
@SQ	SN:ENSMUST00000357617.1	LN:670
@SQ	SN:ENSMUST00000357861.1	LN:842
@SQ	SN:ENSMUST00000079719.11	LN:4982
@SQ	SN:ENSMUST00000121021.8	LN:4777
@SQ	SN:ENSMUST00000018748.9	LN:4856
@SQ	SN:ENSMUST00000135385.4	LN:1843
@SQ	SN:ENSMUST00000279642.1	LN:1621
@SQ	SN:ENSMUST00000279633.1	LN:1421
@SQ	SN:ENSMUST00000279638.1	LN:1208
@SQ	SN:ENSMUST00000279635.1	LN:1745
@SQ	SN:ENSMUST00000279831.1	LN:547
@SQ	SN:ENSMUST00000279637.1	LN:1393
@SQ	SN:ENSMUST00000245666.2	LN:1856
@SQ	SN:ENSMUST00000314120.1	LN:883
@SQ	SN:ENSMUST00000241304.2	LN:710
@SQ	SN:ENSMUST00000242843.2	LN:789
@SQ	SN:ENSMUST00000245620.2	LN:947
@SQ	SN:ENSMUST00000314640.1	LN:240
@SQ	SN:ENSMUST00000314641.1	LN:413
@SQ	SN:ENSMUST00000238278.4	LN:2511
@SQ	SN:ENSMUST00000242677.2	LN:868
@SQ	SN:ENSMUST00000201152.5	LN:1543
@SQ	SN:ENSMUST00000313882.1	LN:1060
@SQ	SN:ENSMUST00000313883.1	LN:1070
@SQ	SN:ENSMUST00000313891.1	LN:1175
@SQ	SN:ENSMUST00000018407.10	LN:3942
@SQ	SN:ENSMUST00000202075.3	LN:531
@SQ	SN:ENSMUST00000254926.1	LN:374
@SQ	SN:ENSMUST00000254923.1	LN:575
@SQ	SN:ENSMUST00000201639.3	LN:797
@SQ	SN:ENSMUST00000254747.1	LN:958
@SQ	SN:ENSMUST00000254748.1	LN:656
@SQ	SN:ENSMUST00000254749.1	LN:1033
@SQ	SN:ENSMUST00000254737.1	LN:694
@SQ	SN:ENSMUST00000254733.1	LN:817
@SQ	SN:ENSMUST00000254735.1	LN:900
@SQ	SN:ENSMUST00000254736.1	LN:812
@SQ	SN:ENSMUST00000254751.1	LN:996
@SQ	SN:ENSMUST00000254738.1	LN:1065
@SQ	SN:ENSMUST00000254744.1	LN:645
@SQ	SN:ENSMUST00000270700.1	LN:1035
@SQ	SN:ENSMUST00000314524.1	LN:466
@SQ	SN:ENSMUST00020182940.1	LN:109
@SQ	SN:ENSMUST00000031590.12	LN:4010
@SQ	SN:ENSMUST00000180812.3	LN:3975
@SQ	SN:ENSMUST00000181905.2	LN:4269
@SQ	SN:ENSMUST00000253046.1	LN:415
@SQ	SN:ENSMUST00000253449.1	LN:305
@SQ	SN:ENSMUST00000202782.2	LN:1134
@SQ	SN:ENSMUST00020183427.1	LN:122
@SQ	SN:ENSMUST00000328096.1	LN:721
@SQ	SN:ENSMUST00000359075.1	LN:900
@SQ	SN:ENSMUST00000359076.1	LN:726
@SQ	SN:ENSMUST00000359077.1	LN:650
@SQ	SN:ENSMUST00000338665.1	LN:392
@SQ	SN:ENSMUST00000339206.1	LN:417
@SQ	SN:ENSMUST00000339212.1	LN:440
@SQ	SN:ENSMUST00000200789.3	LN:685
@SQ	SN:ENSMUST00000339205.1	LN:464
@SQ	SN:ENSMUST00000339241.1	LN:456
@SQ	SN:ENSMUST00000339240.1	LN:1127
@SQ	SN:ENSMUST00000339245.1	LN:645
@SQ	SN:ENSMUST00000339242.1	LN:1148
@SQ	SN:ENSMUST00000339225.1	LN:786
@SQ	SN:ENSMUST00000339220.1	LN:649
@SQ	SN:ENSMUST00000339217.1	LN:612
@SQ	SN:ENSMUST00000201741.3	LN:702
@SQ	SN:ENSMUST00000339254.1	LN:500
@SQ	SN:ENSMUST00000296159.1	LN:692
@SQ	SN:ENSMUST00000296167.1	LN:1289
@SQ	SN:ENSMUST00000296183.1	LN:967
@SQ	SN:ENSMUST00000296168.1	LN:991
@SQ	SN:ENSMUST00000296177.1	LN:480
@SQ	SN:ENSMUST00000031591.10	LN:2689
@SQ	SN:ENSMUST00000247128.2	LN:202
@SQ	SN:ENSMUST00000052258.14	LN:1225
@SQ	SN:ENSMUST00000031594.13	LN:1476
@SQ	SN:ENSMUST00000201684.4	LN:1288
@SQ	SN:ENSMUST00000066540.14	LN:1207
@SQ	SN:ENSMUST00000128728.3	LN:435
@SQ	SN:ENSMUST00000031597.7	LN:4208
@SQ	SN:ENSMUST00000068326.14	LN:2898
@SQ	SN:ENSMUST00000111890.9	LN:2775
@SQ	SN:ENSMUST00000076051.12	LN:2661
@SQ	SN:ENSMUST00000111889.2	LN:1624
@SQ	SN:ENSMUST00000046426.10	LN:4712
@SQ	SN:ENSMUST00000201971.2	LN:985
@SQ	SN:ENSMUST00000369140.1	LN:580
@SQ	SN:ENSMUST00000069259.9	LN:1577
@SQ	SN:ENSMUST00000094391.6	LN:1673
@SQ	SN:ENSMUST00000111884.8	LN:733
@SQ	SN:ENSMUST00000031599.9	LN:1573
@SQ	SN:ENSMUST00000177800.8	LN:1668
@SQ	SN:ENSMUST00000031598.11	LN:4322
@SQ	SN:ENSMUST00000202387.2	LN:1307
@SQ	SN:ENSMUST00000177908.2	LN:921
@SQ	SN:ENSMUST00000324810.1	LN:747
@SQ	SN:ENSMUST00000324812.1	LN:903
@SQ	SN:ENSMUST00000324811.1	LN:936
@SQ	SN:ENSMUST00000201746.2	LN:211
@SQ	SN:ENSMUST00000161848.2	LN:612
@SQ	SN:ENSMUST00000031606.10	LN:3212
@SQ	SN:ENSMUST00000156722.2	LN:3251
@SQ	SN:ENSMUST00000031607.7	LN:4035
@SQ	SN:ENSMUST00000286000.1	LN:544
@SQ	SN:ENSMUST00000285999.1	LN:378
@SQ	SN:ENSMUST00000053909.13	LN:3869
@SQ	SN:ENSMUST00000081491.13	LN:3961
@SQ	SN:ENSMUST00000368882.1	LN:491
@SQ	SN:ENSMUST00000201095.2	LN:1273
@SQ	SN:ENSMUST00000044833.9	LN:4720
@SQ	SN:ENSMUST00000201006.2	LN:859
@SQ	SN:ENSMUST00000100785.7	LN:1801
@SQ	SN:ENSMUST00000201172.2	LN:1336
@SQ	SN:ENSMUST00000117193.8	LN:2291
@SQ	SN:ENSMUST00000183291.2	LN:1837
@SQ	SN:ENSMUST00000057814.5	LN:1480
@SQ	SN:ENSMUST00020182677.1	LN:126
@SQ	SN:ENSMUST00000072476.13	LN:1703
@SQ	SN:ENSMUST00000171820.3	LN:931
@SQ	SN:ENSMUST00000086368.12	LN:1977
@SQ	SN:ENSMUST00000080322.8	LN:1885
@SQ	SN:ENSMUST00000044224.5	LN:2021
@SQ	SN:ENSMUST00000239370.2	LN:503
@SQ	SN:ENSMUST00000079204.9	LN:4150
@SQ	SN:ENSMUST00000202406.4	LN:4096
@SQ	SN:ENSMUST00000202326.4	LN:2621
@SQ	SN:ENSMUST00000365230.1	LN:723
@SQ	SN:ENSMUST00000365229.1	LN:647
@SQ	SN:ENSMUST00000201506.2	LN:2305
@SQ	SN:ENSMUST00000285322.1	LN:633
@SQ	SN:ENSMUST00000379637.1	LN:437
@SQ	SN:ENSMUST00000275583.1	LN:1077
@SQ	SN:ENSMUST00000100770.9	LN:5599
@SQ	SN:ENSMUST00000054547.9	LN:5535
@SQ	SN:ENSMUST00000200872.2	LN:3260
@SQ	SN:ENSMUST00000275831.1	LN:279
@SQ	SN:ENSMUST00000031617.13	LN:1270
@SQ	SN:ENSMUST00000082907.3	LN:134
@SQ	SN:ENSMUST00000042614.13	LN:15482
@SQ	SN:ENSMUST00000371657.1	LN:557
@SQ	SN:ENSMUST00000299969.1	LN:1520
@SQ	SN:ENSMUST00000104159.4	LN:158
@SQ	SN:ENSMUST00000042312.14	LN:2503
@SQ	SN:ENSMUST00000120784.8	LN:2425
@SQ	SN:ENSMUST00000200668.2	LN:928
@SQ	SN:ENSMUST00000199249.4	LN:1635
@SQ	SN:ENSMUST00000367918.1	LN:750
@SQ	SN:ENSMUST00000042163.15	LN:5447
@SQ	SN:ENSMUST00000198012.2	LN:1857
@SQ	SN:ENSMUST00000130451.2	LN:5204
@SQ	SN:ENSMUST00000052590.8	LN:1123
@SQ	SN:ENSMUST00000303969.1	LN:339
@SQ	SN:ENSMUST00000111795.8	LN:2221
@SQ	SN:ENSMUST00000060004.15	LN:1297
@SQ	SN:ENSMUST00000156080.8	LN:1184
@SQ	SN:ENSMUST00000094357.11	LN:1366
@SQ	SN:ENSMUST00000031405.12	LN:1288
@SQ	SN:ENSMUST00000122095.3	LN:826
@SQ	SN:ENSMUST00000079368.5	LN:3338
@SQ	SN:ENSMUST00000196484.2	LN:1089
@SQ	SN:ENSMUST00000100757.6	LN:3496
@SQ	SN:ENSMUST00000125946.8	LN:4783
@SQ	SN:ENSMUST00000031410.14	LN:2234
@SQ	SN:ENSMUST00000111783.8	LN:1513
@SQ	SN:ENSMUST00000111782.8	LN:969
@SQ	SN:ENSMUST00000111786.9	LN:975
@SQ	SN:ENSMUST00000274163.1	LN:533
@SQ	SN:ENSMUST00000274164.1	LN:1132
@SQ	SN:ENSMUST00000122152.2	LN:333
@SQ	SN:ENSMUST00000249618.1	LN:171
@SQ	SN:ENSMUST00000031411.15	LN:3867
@SQ	SN:ENSMUST00000129753.8	LN:1799
@SQ	SN:ENSMUST00000198656.2	LN:2214
@SQ	SN:ENSMUST00000041252.13	LN:3881
@SQ	SN:ENSMUST00000111776.6	LN:2269
@SQ	SN:ENSMUST00000242862.2	LN:632
@SQ	SN:ENSMUST00000031412.12	LN:3826
@SQ	SN:ENSMUST00000111770.2	LN:3626
@SQ	SN:ENSMUST00000031414.15	LN:3744
@SQ	SN:ENSMUST00000111765.8	LN:3861
@SQ	SN:ENSMUST00000298826.1	LN:696
@SQ	SN:ENSMUST00000298696.1	LN:697
@SQ	SN:ENSMUST00000298700.1	LN:686
@SQ	SN:ENSMUST00000241133.2	LN:1436
@SQ	SN:ENSMUST00000262742.1	LN:300
@SQ	SN:ENSMUST00000262743.1	LN:340
@SQ	SN:ENSMUST00000262741.1	LN:462
@SQ	SN:ENSMUST00000051950.14	LN:4472
@SQ	SN:ENSMUST00000200067.2	LN:3098
@SQ	SN:ENSMUST00000162348.2	LN:685
@SQ	SN:ENSMUST00000195919.2	LN:3304
@SQ	SN:ENSMUST00000250291.1	LN:2090
@SQ	SN:ENSMUST00000086310.8	LN:4195
@SQ	SN:ENSMUST00000122426.8	LN:2777
@SQ	SN:ENSMUST00000040308.14	LN:2530
@SQ	SN:ENSMUST00000118580.6	LN:2393
@SQ	SN:ENSMUST00000183860.3	LN:65
@SQ	SN:ENSMUST00000198145.3	LN:675
@SQ	SN:ENSMUST00000272355.1	LN:422
@SQ	SN:ENSMUST00000359240.1	LN:718
@SQ	SN:ENSMUST00000359101.1	LN:501
@SQ	SN:ENSMUST00000359100.1	LN:507
@SQ	SN:ENSMUST00000304981.1	LN:1810
@SQ	SN:ENSMUST00000304982.1	LN:1063
@SQ	SN:ENSMUST00000197910.2	LN:1178
@SQ	SN:ENSMUST00000198271.5	LN:2335
@SQ	SN:ENSMUST00000056654.8	LN:2368
@SQ	SN:ENSMUST00000111752.10	LN:8784
@SQ	SN:ENSMUST00000086317.12	LN:5113
@SQ	SN:ENSMUST00000168288.9	LN:4697
@SQ	SN:ENSMUST00000271017.1	LN:745
@SQ	SN:ENSMUST00000270660.1	LN:426
@SQ	SN:ENSMUST00000270663.1	LN:783
@SQ	SN:ENSMUST00000270661.1	LN:357
@SQ	SN:ENSMUST00000135544.2	LN:817
@SQ	SN:ENSMUST00000348183.1	LN:603
@SQ	SN:ENSMUST00000256913.1	LN:603
@SQ	SN:ENSMUST00000256388.1	LN:773
@SQ	SN:ENSMUST00000242499.2	LN:1922
@SQ	SN:ENSMUST00000256380.1	LN:1099
@SQ	SN:ENSMUST00000256567.1	LN:1396
@SQ	SN:ENSMUST00000256370.1	LN:977
@SQ	SN:ENSMUST00000256384.1	LN:1410
@SQ	SN:ENSMUST00000014080.13	LN:662
@SQ	SN:ENSMUST00000111750.8	LN:729
@SQ	SN:ENSMUST00000111751.8	LN:889
@SQ	SN:ENSMUST00000132701.3	LN:2008
@SQ	SN:ENSMUST00000058960.14	LN:2299
@SQ	SN:ENSMUST00000128101.9	LN:1930
@SQ	SN:ENSMUST00000260392.1	LN:410
@SQ	SN:ENSMUST00000260394.1	LN:789
@SQ	SN:ENSMUST00000260579.1	LN:924
@SQ	SN:ENSMUST00000375218.1	LN:695
@SQ	SN:ENSMUST00000102528.11	LN:2384
@SQ	SN:ENSMUST00000086294.11	LN:1442
@SQ	SN:ENSMUST00000199354.2	LN:2341
@SQ	SN:ENSMUST00000327904.1	LN:1324
@SQ	SN:ENSMUST00000072602.14	LN:2790
@SQ	SN:ENSMUST00000100747.3	LN:2805
@SQ	SN:ENSMUST00000111738.8	LN:5717
@SQ	SN:ENSMUST00000120264.4	LN:539
@SQ	SN:ENSMUST00000270707.1	LN:829
@SQ	SN:ENSMUST00000270526.1	LN:769
@SQ	SN:ENSMUST00000270531.1	LN:600
@SQ	SN:ENSMUST00000326337.1	LN:267
@SQ	SN:ENSMUST00000053426.15	LN:4644
@SQ	SN:ENSMUST00000119015.2	LN:2233
@SQ	SN:ENSMUST00000120513.2	LN:618
@SQ	SN:ENSMUST00000117263.8	LN:2371
@SQ	SN:ENSMUST00000049009.7	LN:1631
@SQ	SN:ENSMUST00000155671.8	LN:2716
@SQ	SN:ENSMUST00000118830.8	LN:1014
@SQ	SN:ENSMUST00000117868.8	LN:720
@SQ	SN:ENSMUST00000118765.8	LN:713
@SQ	SN:ENSMUST00000031419.6	LN:1388
@SQ	SN:ENSMUST00000031420.11	LN:1592
@SQ	SN:ENSMUST00000196642.2	LN:313
@SQ	SN:ENSMUST00000250304.1	LN:2006
@SQ	SN:ENSMUST00000102525.11	LN:899
@SQ	SN:ENSMUST00000342557.1	LN:443
@SQ	SN:ENSMUST00000031421.12	LN:736
@SQ	SN:ENSMUST00000243714.2	LN:685
@SQ	SN:ENSMUST00000111716.8	LN:838
@SQ	SN:ENSMUST00000111713.2	LN:708
@SQ	SN:ENSMUST00000198417.2	LN:2585
@SQ	SN:ENSMUST00000318675.1	LN:419
@SQ	SN:ENSMUST00000122010.8	LN:2950
@SQ	SN:ENSMUST00000031422.10	LN:2751
@SQ	SN:ENSMUST00000119792.2	LN:3599
@SQ	SN:ENSMUST00000116022.3	LN:320
@SQ	SN:ENSMUST00000364763.1	LN:795
@SQ	SN:ENSMUST00000177974.8	LN:3984
@SQ	SN:ENSMUST00000031423.10	LN:4486
@SQ	SN:ENSMUST00000197944.2	LN:2200
@SQ	SN:ENSMUST00000197656.2	LN:2887
@SQ	SN:ENSMUST00000196562.2	LN:4690
@SQ	SN:ENSMUST00000244264.2	LN:1158
@SQ	SN:ENSMUST00000282302.1	LN:659
@SQ	SN:ENSMUST00000157958.3	LN:101
@SQ	SN:ENSMUST00000300154.1	LN:1569
@SQ	SN:ENSMUST00000300155.1	LN:871
@SQ	SN:ENSMUST00000300150.1	LN:829
@SQ	SN:ENSMUST00000300149.1	LN:888
@SQ	SN:ENSMUST00000031426.14	LN:2950
@SQ	SN:ENSMUST00000197208.2	LN:581
@SQ	SN:ENSMUST00000198918.2	LN:778
@SQ	SN:ENSMUST00000300735.1	LN:185
@SQ	SN:ENSMUST00000310596.1	LN:226
@SQ	SN:ENSMUST00000364229.1	LN:686
@SQ	SN:ENSMUST00000364232.1	LN:418
@SQ	SN:ENSMUST00000100737.10	LN:4936
@SQ	SN:ENSMUST00000121489.8	LN:2576
@SQ	SN:ENSMUST00000031425.15	LN:1605
@SQ	SN:ENSMUST00000086247.6	LN:712
@SQ	SN:ENSMUST00000199371.2	LN:1848
@SQ	SN:ENSMUST00000297086.1	LN:799
@SQ	SN:ENSMUST00000280345.1	LN:359
@SQ	SN:ENSMUST00000184992.3	LN:119
@SQ	SN:ENSMUST00000280346.1	LN:348
@SQ	SN:ENSMUST00000071235.6	LN:399
@SQ	SN:ENSMUST00000253387.1	LN:790
@SQ	SN:ENSMUST00000031429.14	LN:2702
@SQ	SN:ENSMUST00000081554.13	LN:1887
@SQ	SN:ENSMUST00000139631.8	LN:1030
@SQ	SN:ENSMUST00000142664.3	LN:1111
@SQ	SN:ENSMUST00000359145.1	LN:1029
@SQ	SN:ENSMUST00000111668.8	LN:4861
@SQ	SN:ENSMUST00000200109.5	LN:2751
@SQ	SN:ENSMUST00000196742.2	LN:1084
@SQ	SN:ENSMUST00000337299.1	LN:1611
@SQ	SN:ENSMUST00000199279.2	LN:6573
@SQ	SN:ENSMUST00000086216.9	LN:2760
@SQ	SN:ENSMUST00000196640.5	LN:2422
@SQ	SN:ENSMUST00000197719.5	LN:2383
@SQ	SN:ENSMUST00000197074.5	LN:2413
@SQ	SN:ENSMUST00000199406.5	LN:2413
@SQ	SN:ENSMUST00000200645.5	LN:2404
@SQ	SN:ENSMUST00000370847.1	LN:719
@SQ	SN:ENSMUST00000246777.2	LN:807
@SQ	SN:ENSMUST00000031434.8	LN:4440
@SQ	SN:ENSMUST00000046073.16	LN:5180
@SQ	SN:ENSMUST00000031435.14	LN:3532
@SQ	SN:ENSMUST00000118027.8	LN:5062
@SQ	SN:ENSMUST00000086200.11	LN:4999
@SQ	SN:ENSMUST00000121739.8	LN:4107
@SQ	SN:ENSMUST00000196235.2	LN:1579
@SQ	SN:ENSMUST00000371449.1	LN:1005
@SQ	SN:ENSMUST00000172729.2	LN:390
@SQ	SN:ENSMUST00000371100.1	LN:946
@SQ	SN:ENSMUST00000148466.3	LN:2116
@SQ	SN:ENSMUST00000371105.1	LN:2155
@SQ	SN:ENSMUST00000371679.1	LN:670
@SQ	SN:ENSMUST00000254397.1	LN:519
@SQ	SN:ENSMUST00000254402.1	LN:486
@SQ	SN:ENSMUST00000304038.1	LN:1146
@SQ	SN:ENSMUST00000121652.8	LN:1875
@SQ	SN:ENSMUST00000197455.2	LN:2818
@SQ	SN:ENSMUST00000045843.15	LN:904
@SQ	SN:ENSMUST00000031437.14	LN:1128
@SQ	SN:ENSMUST00000304617.1	LN:856
@SQ	SN:ENSMUST00000304323.1	LN:693
@SQ	SN:ENSMUST00000119611.2	LN:458
@SQ	SN:ENSMUST00000067505.15	LN:2164
@SQ	SN:ENSMUST00000111619.10	LN:1256
@SQ	SN:ENSMUST00000186469.7	LN:4241
@SQ	SN:ENSMUST00000200411.2	LN:1566
@SQ	SN:ENSMUST00000031401.6	LN:2208
@SQ	SN:ENSMUST00000364300.1	LN:621
@SQ	SN:ENSMUST00000287368.1	LN:1017
@SQ	SN:ENSMUST00000287358.1	LN:1634
@SQ	SN:ENSMUST00000287309.1	LN:1058
@SQ	SN:ENSMUST00000243144.2	LN:1069
@SQ	SN:ENSMUST00000243417.2	LN:2350
@SQ	SN:ENSMUST00000287388.1	LN:1466
@SQ	SN:ENSMUST00000287370.1	LN:1107
@SQ	SN:ENSMUST00000287315.1	LN:828
@SQ	SN:ENSMUST00000287357.1	LN:1507
@SQ	SN:ENSMUST00000287345.1	LN:976
@SQ	SN:ENSMUST00000287343.1	LN:815
@SQ	SN:ENSMUST00000160255.9	LN:1989
@SQ	SN:ENSMUST00000287240.1	LN:1364
@SQ	SN:ENSMUST00000196428.2	LN:174
@SQ	SN:ENSMUST00000195992.4	LN:7354
@SQ	SN:ENSMUST00000287783.1	LN:720
@SQ	SN:ENSMUST00000287437.1	LN:2616
@SQ	SN:ENSMUST00000287785.1	LN:1040
@SQ	SN:ENSMUST00000287786.1	LN:1187
@SQ	SN:ENSMUST00000287782.1	LN:1442
@SQ	SN:ENSMUST00000287778.1	LN:1125
@SQ	SN:ENSMUST00000159637.8	LN:1697
@SQ	SN:ENSMUST00000287779.1	LN:622
@SQ	SN:ENSMUST00000287908.1	LN:318
@SQ	SN:ENSMUST00000287417.1	LN:929
@SQ	SN:ENSMUST00000287781.1	LN:1304
@SQ	SN:ENSMUST00000287446.1	LN:1566
@SQ	SN:ENSMUST00000174836.8	LN:7515
@SQ	SN:ENSMUST00000163030.9	LN:8857
@SQ	SN:ENSMUST00000056053.9	LN:7362
@SQ	SN:ENSMUST00000031398.14	LN:1404
@SQ	SN:ENSMUST00000195921.2	LN:2162
@SQ	SN:ENSMUST00000100729.9	LN:2597
@SQ	SN:ENSMUST00000121964.8	LN:4873
@SQ	SN:ENSMUST00000148282.2	LN:333
@SQ	SN:ENSMUST00000170536.2	LN:3679
@SQ	SN:ENSMUST00000133476.2	LN:789
@SQ	SN:ENSMUST00000069311.5	LN:978
@SQ	SN:ENSMUST00000197262.2	LN:360
@SQ	SN:ENSMUST00000137257.3	LN:648
@SQ	SN:ENSMUST00000371031.1	LN:1191
@SQ	SN:ENSMUST00000031391.9	LN:4718
@SQ	SN:ENSMUST00000117971.2	LN:4642
@SQ	SN:ENSMUST00000083257.4	LN:169
@SQ	SN:ENSMUST00000198600.2	LN:1256
@SQ	SN:ENSMUST00000141216.3	LN:472
@SQ	SN:ENSMUST00000151096.3	LN:524
@SQ	SN:ENSMUST00000111596.8	LN:2653
@SQ	SN:ENSMUST00000068237.12	LN:7303
@SQ	SN:ENSMUST00000199793.2	LN:2148
@SQ	SN:ENSMUST00000197508.2	LN:870
@SQ	SN:ENSMUST00000196847.2	LN:2294
@SQ	SN:ENSMUST00000119959.2	LN:378
@SQ	SN:ENSMUST00000031389.12	LN:806
@SQ	SN:ENSMUST00000198901.2	LN:984
@SQ	SN:ENSMUST00000196809.5	LN:2031
@SQ	SN:ENSMUST00000094327.10	LN:2046
@SQ	SN:ENSMUST00000121444.2	LN:2016
@SQ	SN:ENSMUST00000134552.2	LN:1862
@SQ	SN:ENSMUST00000031384.6	LN:1423
@SQ	SN:ENSMUST00000111587.10	LN:1576
@SQ	SN:ENSMUST00000197682.6	LN:1897
@SQ	SN:ENSMUST00000200247.5	LN:748
@SQ	SN:ENSMUST00000145152.8	LN:2588
@SQ	SN:ENSMUST00000111586.8	LN:719
@SQ	SN:ENSMUST00000031385.7	LN:681
@SQ	SN:ENSMUST00020183460.1	LN:137
@SQ	SN:ENSMUST00000183364.3	LN:59
@SQ	SN:ENSMUST00000198565.2	LN:346
@SQ	SN:ENSMUST00000031388.13	LN:4235
@SQ	SN:ENSMUST00000197472.2	LN:463
@SQ	SN:ENSMUST00000111564.8	LN:5609
@SQ	SN:ENSMUST00000111566.9	LN:6133
@SQ	SN:ENSMUST00000111561.8	LN:5883
@SQ	SN:ENSMUST00000063905.12	LN:4589
@SQ	SN:ENSMUST00000031382.14	LN:4387
@SQ	SN:ENSMUST00000122603.4	LN:147
@SQ	SN:ENSMUST00000330375.1	LN:600
@SQ	SN:ENSMUST00000330373.1	LN:571
@SQ	SN:ENSMUST00000330374.1	LN:319
@SQ	SN:ENSMUST00000199851.2	LN:1339
@SQ	SN:ENSMUST00000198221.2	LN:532
@SQ	SN:ENSMUST00000196282.5	LN:4350
@SQ	SN:ENSMUST00000269304.1	LN:361
@SQ	SN:ENSMUST00000050827.14	LN:2344
@SQ	SN:ENSMUST00000057795.12	LN:2270
@SQ	SN:ENSMUST00000182955.8	LN:1685
@SQ	SN:ENSMUST00000182309.8	LN:1595
@SQ	SN:ENSMUST00000182489.8	LN:1665
@SQ	SN:ENSMUST00000111515.8	LN:4223
@SQ	SN:ENSMUST00000031366.12	LN:6961
@SQ	SN:ENSMUST00000057145.7	LN:1930
@SQ	SN:ENSMUST00000164267.3	LN:3285
@SQ	SN:ENSMUST00000373626.1	LN:519
@SQ	SN:ENSMUST00000357318.1	LN:369
@SQ	SN:ENSMUST00000023869.15	LN:2339
@SQ	SN:ENSMUST00000373330.1	LN:689
@SQ	SN:ENSMUST00000094320.11	LN:3930
@SQ	SN:ENSMUST00000000939.15	LN:6735
@SQ	SN:ENSMUST00000185154.3	LN:79
@SQ	SN:ENSMUST00000040967.9	LN:2522
@SQ	SN:ENSMUST00000192309.2	LN:447
@SQ	SN:ENSMUST00000196486.2	LN:743
@SQ	SN:ENSMUST00000285510.1	LN:156
@SQ	SN:ENSMUST00000199099.2	LN:687
@SQ	SN:ENSMUST00000325049.1	LN:901
@SQ	SN:ENSMUST00000277517.1	LN:618
@SQ	SN:ENSMUST00000031354.11	LN:3661
@SQ	SN:ENSMUST00000286583.1	LN:128
@SQ	SN:ENSMUST00000143062.4	LN:2817
@SQ	SN:ENSMUST00000024470.13	LN:1596
@SQ	SN:ENSMUST00000119269.6	LN:1474
@SQ	SN:ENSMUST00000196627.5	LN:532
@SQ	SN:ENSMUST00000031351.11	LN:1192
@SQ	SN:ENSMUST00000122394.8	LN:982
@SQ	SN:ENSMUST00000086123.11	LN:6620
@SQ	SN:ENSMUST00000162812.8	LN:6952
@SQ	SN:ENSMUST00000161273.8	LN:6792
@SQ	SN:ENSMUST00000161938.8	LN:5866
@SQ	SN:ENSMUST00000159677.8	LN:1690
@SQ	SN:ENSMUST00000310272.1	LN:1128
@SQ	SN:ENSMUST00000359758.1	LN:470
@SQ	SN:ENSMUST00000159053.2	LN:828
@SQ	SN:ENSMUST00000162577.2	LN:744
@SQ	SN:ENSMUST00000198466.2	LN:2467
@SQ	SN:ENSMUST00000318712.1	LN:580
@SQ	SN:ENSMUST00000161697.2	LN:1618
@SQ	SN:ENSMUST00000197756.2	LN:565
@SQ	SN:ENSMUST00000031344.13	LN:7747
@SQ	SN:ENSMUST00000184951.8	LN:5008
@SQ	SN:ENSMUST00020182902.1	LN:264
@SQ	SN:ENSMUST00000200032.2	LN:1606
@SQ	SN:ENSMUST00000200448.2	LN:1344
@SQ	SN:ENSMUST00000111477.2	LN:1637
@SQ	SN:ENSMUST00000077376.3	LN:1677
@SQ	SN:ENSMUST00000031341.11	LN:1315
@SQ	SN:ENSMUST00000111474.8	LN:1286
@SQ	SN:ENSMUST00000111473.8	LN:715
@SQ	SN:ENSMUST00000111472.6	LN:648
@SQ	SN:ENSMUST00000196910.2	LN:483
@SQ	SN:ENSMUST00000276917.1	LN:842
@SQ	SN:ENSMUST00000065263.12	LN:10071
@SQ	SN:ENSMUST00000199808.5	LN:10161
@SQ	SN:ENSMUST00000192265.2	LN:2054
@SQ	SN:ENSMUST00020183340.1	LN:80
@SQ	SN:ENSMUST00000338089.1	LN:1495
@SQ	SN:ENSMUST00000381302.1	LN:443
@SQ	SN:ENSMUST00000059580.11	LN:2739
@SQ	SN:ENSMUST00000100709.7	LN:1425
@SQ	SN:ENSMUST00000198451.2	LN:1032
@SQ	SN:ENSMUST00000031347.8	LN:1391
@SQ	SN:ENSMUST00000381031.1	LN:249
@SQ	SN:ENSMUST00000381032.1	LN:351
@SQ	SN:ENSMUST00000119162.2	LN:364
@SQ	SN:ENSMUST00000381590.1	LN:425
@SQ	SN:ENSMUST00000031349.9	LN:1115
@SQ	SN:ENSMUST00000111453.2	LN:1181
@SQ	SN:ENSMUST00000062153.12	LN:2249
@SQ	SN:ENSMUST00000198678.2	LN:1364
@SQ	SN:ENSMUST00000380843.1	LN:353
@SQ	SN:ENSMUST00000060226.11	LN:2074
@SQ	SN:ENSMUST00000380686.1	LN:572
@SQ	SN:ENSMUST00000380687.1	LN:1117
@SQ	SN:ENSMUST00000071057.14	LN:2799
@SQ	SN:ENSMUST00000111438.2	LN:2737
@SQ	SN:ENSMUST00000031334.15	LN:2013
@SQ	SN:ENSMUST00000031333.4	LN:2672
@SQ	SN:ENSMUST00000239501.2	LN:2735
@SQ	SN:ENSMUST00000037865.13	LN:5345
@SQ	SN:ENSMUST00020183399.1	LN:98
@SQ	SN:ENSMUST00000199356.3	LN:1099
@SQ	SN:ENSMUST00000141137.7	LN:13862
@SQ	SN:ENSMUST00000058440.12	LN:14038
@SQ	SN:ENSMUST00000197269.2	LN:376
@SQ	SN:ENSMUST00000036206.14	LN:2473
@SQ	SN:ENSMUST00000111417.9	LN:4092
@SQ	SN:ENSMUST00000272294.1	LN:1037
@SQ	SN:ENSMUST00000272295.1	LN:654
@SQ	SN:ENSMUST00000272301.1	LN:503
@SQ	SN:ENSMUST00000272304.1	LN:698
@SQ	SN:ENSMUST00000279213.1	LN:729
@SQ	SN:ENSMUST00000036109.8	LN:1681
@SQ	SN:ENSMUST00000197746.2	LN:1649
@SQ	SN:ENSMUST00000111402.9	LN:8862
@SQ	SN:ENSMUST00000111398.8	LN:8808
@SQ	SN:ENSMUST00000111393.8	LN:8661
@SQ	SN:ENSMUST00000086083.11	LN:8575
@SQ	SN:ENSMUST00000055256.14	LN:7780
@SQ	SN:ENSMUST00000111394.8	LN:7452
@SQ	SN:ENSMUST00000196503.2	LN:439
@SQ	SN:ENSMUST00000198978.2	LN:525
@SQ	SN:ENSMUST00000346595.1	LN:642
@SQ	SN:ENSMUST00000346596.1	LN:557
@SQ	SN:ENSMUST00000304757.1	LN:762
@SQ	SN:ENSMUST00000304777.1	LN:667
@SQ	SN:ENSMUST00000304769.1	LN:642
@SQ	SN:ENSMUST00000304762.1	LN:778
@SQ	SN:ENSMUST00000304759.1	LN:900
@SQ	SN:ENSMUST00000304758.1	LN:761
@SQ	SN:ENSMUST00000304754.1	LN:782
@SQ	SN:ENSMUST00000304776.1	LN:717
@SQ	SN:ENSMUST00000304763.1	LN:792
@SQ	SN:ENSMUST00000304761.1	LN:814
@SQ	SN:ENSMUST00000306945.1	LN:563
@SQ	SN:ENSMUST00000306604.1	LN:623
@SQ	SN:ENSMUST00000086075.13	LN:2521
@SQ	SN:ENSMUST00000111390.8	LN:2367
@SQ	SN:ENSMUST00000304994.1	LN:1360
@SQ	SN:ENSMUST00000304993.1	LN:1633
@SQ	SN:ENSMUST00000305798.1	LN:946
@SQ	SN:ENSMUST00000305428.1	LN:583
@SQ	SN:ENSMUST00000198853.2	LN:2764
@SQ	SN:ENSMUST00000305115.1	LN:415
@SQ	SN:ENSMUST00000305653.1	LN:720
@SQ	SN:ENSMUST00000304855.1	LN:1335
@SQ	SN:ENSMUST00000305960.1	LN:453
@SQ	SN:ENSMUST00000136312.2	LN:2618
@SQ	SN:ENSMUST00000156249.2	LN:2581
@SQ	SN:ENSMUST00000238478.3	LN:1327
@SQ	SN:ENSMUST00000307164.1	LN:362
@SQ	SN:ENSMUST00000242770.2	LN:908
@SQ	SN:ENSMUST00000243290.2	LN:1408
@SQ	SN:ENSMUST00000337845.1	LN:339
@SQ	SN:ENSMUST00000310468.1	LN:629
@SQ	SN:ENSMUST00000169485.6	LN:4760
@SQ	SN:ENSMUST00000301131.1	LN:915
@SQ	SN:ENSMUST00000300954.1	LN:487
@SQ	SN:ENSMUST00000300955.1	LN:651
@SQ	SN:ENSMUST00000198475.2	LN:697
@SQ	SN:ENSMUST00000049040.14	LN:6473
@SQ	SN:ENSMUST00000301367.1	LN:542
@SQ	SN:ENSMUST00000251982.1	LN:333
@SQ	SN:ENSMUST00000199788.2	LN:2838
@SQ	SN:ENSMUST00000031445.5	LN:3239
@SQ	SN:ENSMUST00020183573.1	LN:77
@SQ	SN:ENSMUST00000031446.7	LN:7995
@SQ	SN:ENSMUST00000316662.1	LN:659
@SQ	SN:ENSMUST00000316814.1	LN:290
@SQ	SN:ENSMUST00000316663.1	LN:545
@SQ	SN:ENSMUST00000307765.1	LN:551
@SQ	SN:ENSMUST00000295550.1	LN:1023
@SQ	SN:ENSMUST00000295799.1	LN:436
@SQ	SN:ENSMUST00000295800.1	LN:457
@SQ	SN:ENSMUST00000296110.1	LN:873
@SQ	SN:ENSMUST00000295274.1	LN:615
@SQ	SN:ENSMUST00000296111.1	LN:1166
@SQ	SN:ENSMUST00000164138.4	LN:789
@SQ	SN:ENSMUST00000295275.1	LN:1316
@SQ	SN:ENSMUST00000295278.1	LN:840
@SQ	SN:ENSMUST00000368419.1	LN:743
@SQ	SN:ENSMUST00000304025.1	LN:1670
@SQ	SN:ENSMUST00000377700.1	LN:991
@SQ	SN:ENSMUST00000199057.3	LN:1154
@SQ	SN:ENSMUST00000377699.1	LN:741
@SQ	SN:ENSMUST00000377702.1	LN:1095
@SQ	SN:ENSMUST00000377706.1	LN:800
@SQ	SN:ENSMUST00000197523.3	LN:540
@SQ	SN:ENSMUST00000197784.5	LN:798
@SQ	SN:ENSMUST00000196393.2	LN:731
@SQ	SN:ENSMUST00000284455.1	LN:687
@SQ	SN:ENSMUST00000362710.1	LN:1646
@SQ	SN:ENSMUST00000362711.1	LN:1367
@SQ	SN:ENSMUST00000362709.1	LN:1193
@SQ	SN:ENSMUST00000362712.1	LN:1238
@SQ	SN:ENSMUST00000363284.1	LN:526
@SQ	SN:ENSMUST00000200064.2	LN:533
@SQ	SN:ENSMUST00000362971.1	LN:422
@SQ	SN:ENSMUST00000343580.1	LN:506
@SQ	SN:ENSMUST00000310488.1	LN:353
@SQ	SN:ENSMUST00000310490.1	LN:1161
@SQ	SN:ENSMUST00000250250.1	LN:491
@SQ	SN:ENSMUST00000239978.1	LN:107
@SQ	SN:ENSMUST00000192617.2	LN:965
@SQ	SN:ENSMUST00000342350.1	LN:611
@SQ	SN:ENSMUST00000258137.1	LN:532
@SQ	SN:ENSMUST00000258138.1	LN:632
@SQ	SN:ENSMUST00000258142.1	LN:476
@SQ	SN:ENSMUST00000196498.3	LN:1760
@SQ	SN:ENSMUST00000258141.1	LN:705
@SQ	SN:ENSMUST00000257826.1	LN:887
@SQ	SN:ENSMUST00000257827.1	LN:1893
@SQ	SN:ENSMUST00000258134.1	LN:1456
@SQ	SN:ENSMUST00000258295.1	LN:515
@SQ	SN:ENSMUST00000122602.3	LN:107
@SQ	SN:ENSMUST00000359416.1	LN:695
@SQ	SN:ENSMUST00000291689.1	LN:747
@SQ	SN:ENSMUST00000337221.1	LN:1138
@SQ	SN:ENSMUST00000336947.1	LN:2139
@SQ	SN:ENSMUST00000336945.1	LN:1572
@SQ	SN:ENSMUST00000336948.1	LN:1632
@SQ	SN:ENSMUST00000336949.1	LN:1312
@SQ	SN:ENSMUST00000337558.1	LN:974
@SQ	SN:ENSMUST00000336930.1	LN:1236
@SQ	SN:ENSMUST00000336933.1	LN:1121
@SQ	SN:ENSMUST00000197543.3	LN:1364
@SQ	SN:ENSMUST00000336929.1	LN:1464
@SQ	SN:ENSMUST00000336681.1	LN:1640
@SQ	SN:ENSMUST00000337390.1	LN:606
@SQ	SN:ENSMUST00000285435.1	LN:2103
@SQ	SN:ENSMUST00000285444.1	LN:1118
@SQ	SN:ENSMUST00000285433.1	LN:2486
@SQ	SN:ENSMUST00000285441.1	LN:1737
@SQ	SN:ENSMUST00000285453.1	LN:621
@SQ	SN:ENSMUST00000199363.2	LN:581
@SQ	SN:ENSMUST00000197355.2	LN:3393
@SQ	SN:ENSMUST00000350328.1	LN:746
@SQ	SN:ENSMUST00000196374.3	LN:864
@SQ	SN:ENSMUST00000349858.1	LN:1201
@SQ	SN:ENSMUST00000349880.1	LN:780
@SQ	SN:ENSMUST00000349863.1	LN:1061
@SQ	SN:ENSMUST00000349866.1	LN:1711
@SQ	SN:ENSMUST00000349867.1	LN:1317
@SQ	SN:ENSMUST00000349882.1	LN:832
@SQ	SN:ENSMUST00000349875.1	LN:1201
@SQ	SN:ENSMUST00000349878.1	LN:673
@SQ	SN:ENSMUST00000350140.1	LN:660
@SQ	SN:ENSMUST00000350141.1	LN:844
@SQ	SN:ENSMUST00000196673.2	LN:400
@SQ	SN:ENSMUST00000196713.3	LN:961
@SQ	SN:ENSMUST00000359320.1	LN:1131
@SQ	SN:ENSMUST00000359319.1	LN:899
@SQ	SN:ENSMUST00000359323.1	LN:805
@SQ	SN:ENSMUST00000359325.1	LN:1210
@SQ	SN:ENSMUST00000359324.1	LN:1073
@SQ	SN:ENSMUST00000359326.1	LN:1208
@SQ	SN:ENSMUST00000266286.1	LN:803
@SQ	SN:ENSMUST00000266277.1	LN:873
@SQ	SN:ENSMUST00000266268.1	LN:795
@SQ	SN:ENSMUST00000266280.1	LN:886
@SQ	SN:ENSMUST00000266809.1	LN:800
@SQ	SN:ENSMUST00000266947.1	LN:1268
@SQ	SN:ENSMUST00000266296.1	LN:1038
@SQ	SN:ENSMUST00000266297.1	LN:435
@SQ	SN:ENSMUST00000119026.8	LN:5134
@SQ	SN:ENSMUST00000314353.1	LN:831
@SQ	SN:ENSMUST00000314356.1	LN:871
@SQ	SN:ENSMUST00000314365.1	LN:556
@SQ	SN:ENSMUST00000283049.1	LN:441
@SQ	SN:ENSMUST00000196548.2	LN:1085
@SQ	SN:ENSMUST00000378243.1	LN:464
@SQ	SN:ENSMUST00000200582.3	LN:1329
@SQ	SN:ENSMUST00000376712.1	LN:625
@SQ	SN:ENSMUST00000031367.15	LN:2732
@SQ	SN:ENSMUST00000196415.2	LN:774
@SQ	SN:ENSMUST00000315451.1	LN:473
@SQ	SN:ENSMUST00000315452.1	LN:364
@SQ	SN:ENSMUST00000118139.3	LN:3413
@SQ	SN:ENSMUST00000314899.1	LN:445
@SQ	SN:ENSMUST00000315190.1	LN:424
@SQ	SN:ENSMUST00000306711.1	LN:577
@SQ	SN:ENSMUST00000044441.8	LN:6139
@SQ	SN:ENSMUST00000109542.3	LN:1158
@SQ	SN:ENSMUST00000164420.2	LN:3846
@SQ	SN:ENSMUST00000197363.2	LN:1958
@SQ	SN:ENSMUST00000358004.1	LN:773
@SQ	SN:ENSMUST00000197976.2	LN:3241
@SQ	SN:ENSMUST00000198962.2	LN:607
@SQ	SN:ENSMUST00000199898.3	LN:2287
@SQ	SN:ENSMUST00000282130.1	LN:2239
@SQ	SN:ENSMUST00000259860.1	LN:1046
@SQ	SN:ENSMUST00000376354.1	LN:887
@SQ	SN:ENSMUST00000376357.1	LN:1672
@SQ	SN:ENSMUST00000376358.1	LN:845
@SQ	SN:ENSMUST00000196193.2	LN:1412
@SQ	SN:ENSMUST00000346475.1	LN:698
@SQ	SN:ENSMUST00000266018.1	LN:1003
@SQ	SN:ENSMUST00000266014.1	LN:810
@SQ	SN:ENSMUST00000323665.1	LN:1280
@SQ	SN:ENSMUST00000154305.9	LN:2467
@SQ	SN:ENSMUST00000323347.1	LN:888
@SQ	SN:ENSMUST00000323336.1	LN:629
@SQ	SN:ENSMUST00000323358.1	LN:1186
@SQ	SN:ENSMUST00000134673.8	LN:2087
@SQ	SN:ENSMUST00000199981.2	LN:1372
@SQ	SN:ENSMUST00000244634.2	LN:494
@SQ	SN:ENSMUST00000117102.4	LN:3250
@SQ	SN:ENSMUST00000286810.1	LN:710
@SQ	SN:ENSMUST00000196722.2	LN:670
@SQ	SN:ENSMUST00000086056.8	LN:4016
@SQ	SN:ENSMUST00000195959.2	LN:3013
@SQ	SN:ENSMUST00000199537.5	LN:6966
@SQ	SN:ENSMUST00000198941.5	LN:6446
@SQ	SN:ENSMUST00000196085.5	LN:3732
@SQ	SN:ENSMUST00000111346.6	LN:4264
@SQ	SN:ENSMUST00000200470.5	LN:4083
@SQ	SN:ENSMUST00000238334.2	LN:4101
@SQ	SN:ENSMUST00000304359.1	LN:1037
@SQ	SN:ENSMUST00000199333.2	LN:315
@SQ	SN:ENSMUST00000264762.1	LN:674
@SQ	SN:ENSMUST00000272871.1	LN:395
@SQ	SN:ENSMUST00000031378.14	LN:2939
@SQ	SN:ENSMUST00000100680.10	LN:2769
@SQ	SN:ENSMUST00000031383.14	LN:2377
@SQ	SN:ENSMUST00000111343.2	LN:2423
@SQ	SN:ENSMUST00000272417.1	LN:1669
@SQ	SN:ENSMUST00000272418.1	LN:1306
@SQ	SN:ENSMUST00000272411.1	LN:1127
@SQ	SN:ENSMUST00000272426.1	LN:747
@SQ	SN:ENSMUST00000056617.14	LN:5163
@SQ	SN:ENSMUST00000156437.3	LN:4141
@SQ	SN:ENSMUST00000251471.1	LN:876
@SQ	SN:ENSMUST00000251472.1	LN:1247
@SQ	SN:ENSMUST00000320403.1	LN:598
@SQ	SN:ENSMUST00000140155.2	LN:441
@SQ	SN:ENSMUST00000260254.1	LN:315
@SQ	SN:ENSMUST00000259617.1	LN:407
@SQ	SN:ENSMUST00000262590.1	LN:573
@SQ	SN:ENSMUST00000314199.1	LN:1244
@SQ	SN:ENSMUST00000266332.1	LN:809
@SQ	SN:ENSMUST00000262889.1	LN:432
@SQ	SN:ENSMUST00000282847.1	LN:575
@SQ	SN:ENSMUST00000282851.1	LN:537
@SQ	SN:ENSMUST00000282852.1	LN:588
@SQ	SN:ENSMUST00000282850.1	LN:1738
@SQ	SN:ENSMUST00000282849.1	LN:1160
@SQ	SN:ENSMUST00000282848.1	LN:615
@SQ	SN:ENSMUST00000282853.1	LN:696
@SQ	SN:ENSMUST00000282989.1	LN:875
@SQ	SN:ENSMUST00000282981.1	LN:755
@SQ	SN:ENSMUST00000282978.1	LN:1382
@SQ	SN:ENSMUST00000282991.1	LN:725
@SQ	SN:ENSMUST00000282974.1	LN:1096
@SQ	SN:ENSMUST00000283002.1	LN:553
@SQ	SN:ENSMUST00000274245.1	LN:323
@SQ	SN:ENSMUST00000378404.1	LN:316
@SQ	SN:ENSMUST00000378220.1	LN:492
@SQ	SN:ENSMUST00000378406.1	LN:656
@SQ	SN:ENSMUST00000378407.1	LN:511
@SQ	SN:ENSMUST00000378411.1	LN:454
@SQ	SN:ENSMUST00000378672.1	LN:378
@SQ	SN:ENSMUST00000199847.2	LN:938
@SQ	SN:ENSMUST00000053737.9	LN:3313
@SQ	SN:ENSMUST00000196287.2	LN:2228
@SQ	SN:ENSMUST00000375743.1	LN:703
@SQ	SN:ENSMUST00000031390.10	LN:6422
@SQ	SN:ENSMUST00000079261.7	LN:882
@SQ	SN:ENSMUST00000049778.7	LN:3929
@SQ	SN:ENSMUST00000182386.3	LN:1642
@SQ	SN:ENSMUST00000119576.8	LN:5061
@SQ	SN:ENSMUST00000042191.12	LN:832
@SQ	SN:ENSMUST00000118420.8	LN:843
@SQ	SN:ENSMUST00000121339.2	LN:2182
@SQ	SN:ENSMUST00000119604.8	LN:1208
@SQ	SN:ENSMUST00000121813.8	LN:868
@SQ	SN:ENSMUST00000119985.2	LN:859
@SQ	SN:ENSMUST00000086046.10	LN:2112
@SQ	SN:ENSMUST00000186265.6	LN:1600
@SQ	SN:ENSMUST00000155796.3	LN:383
@SQ	SN:ENSMUST00000199631.2	LN:3518
@SQ	SN:ENSMUST00000276690.1	LN:1108
@SQ	SN:ENSMUST00000118268.9	LN:785
@SQ	SN:ENSMUST00000031399.13	LN:1733
@SQ	SN:ENSMUST00000201414.5	LN:2588
@SQ	SN:ENSMUST00000083370.3	LN:135
@SQ	SN:ENSMUST00000177461.3	LN:131
@SQ	SN:ENSMUST00000171300.8	LN:2264
@SQ	SN:ENSMUST00000026617.13	LN:2374
@SQ	SN:ENSMUST00000201268.2	LN:969
@SQ	SN:ENSMUST00000094280.4	LN:915
@SQ	SN:ENSMUST00000337593.1	LN:561
@SQ	SN:ENSMUST00000338051.1	LN:257
@SQ	SN:ENSMUST00000041466.14	LN:2492
@SQ	SN:ENSMUST00000178355.3	LN:1827
@SQ	SN:ENSMUST00000337432.1	LN:381
@SQ	SN:ENSMUST00000051758.11	LN:3112
@SQ	SN:ENSMUST00000201855.2	LN:4809
@SQ	SN:ENSMUST00000073945.6	LN:650
@SQ	SN:ENSMUST00000337892.1	LN:576
@SQ	SN:ENSMUST00000201618.2	LN:3385
@SQ	SN:ENSMUST00000337298.1	LN:198
@SQ	SN:ENSMUST00000202797.2	LN:1861
@SQ	SN:ENSMUST00000026613.14	LN:2687
@SQ	SN:ENSMUST00000111308.8	LN:2038
@SQ	SN:ENSMUST00000111307.2	LN:932
@SQ	SN:ENSMUST00000161094.8	LN:1824
@SQ	SN:ENSMUST00000159619.8	LN:2088
@SQ	SN:ENSMUST00000160129.8	LN:2413
@SQ	SN:ENSMUST00000358771.1	LN:557
@SQ	SN:ENSMUST00000026608.11	LN:1492
@SQ	SN:ENSMUST00000202163.4	LN:931
@SQ	SN:ENSMUST00000202756.2	LN:600
@SQ	SN:ENSMUST00000358602.1	LN:1605
@SQ	SN:ENSMUST00000358604.1	LN:540
@SQ	SN:ENSMUST00000358605.1	LN:582
@SQ	SN:ENSMUST00000358607.1	LN:928
@SQ	SN:ENSMUST00000118993.8	LN:1867
@SQ	SN:ENSMUST00000040721.9	LN:2050
@SQ	SN:ENSMUST00000201281.2	LN:498
@SQ	SN:ENSMUST00000328214.1	LN:671
@SQ	SN:ENSMUST00000328210.1	LN:1738
@SQ	SN:ENSMUST00000040616.9	LN:4291
@SQ	SN:ENSMUST00000240782.2	LN:1206
@SQ	SN:ENSMUST00000119797.8	LN:2690
@SQ	SN:ENSMUST00000026390.8	LN:2828
@SQ	SN:ENSMUST00000118998.2	LN:402
@SQ	SN:ENSMUST00000119542.2	LN:483
@SQ	SN:ENSMUST00000065329.13	LN:3607
@SQ	SN:ENSMUST00000202719.2	LN:2615
@SQ	SN:ENSMUST00000300709.1	LN:469
@SQ	SN:ENSMUST00000300710.1	LN:420
@SQ	SN:ENSMUST00000300711.1	LN:430
@SQ	SN:ENSMUST00000111298.6	LN:3570
@SQ	SN:ENSMUST00000202954.2	LN:1447
@SQ	SN:ENSMUST00000026387.11	LN:1548
@SQ	SN:ENSMUST00000044204.12	LN:4698
@SQ	SN:ENSMUST00000100662.10	LN:1867
@SQ	SN:ENSMUST00000040213.13	LN:3044
@SQ	SN:ENSMUST00000086029.10	LN:1801
@SQ	SN:ENSMUST00000200886.3	LN:722
@SQ	SN:ENSMUST00000285968.1	LN:516
@SQ	SN:ENSMUST00000111287.8	LN:2106
@SQ	SN:ENSMUST00000111288.4	LN:9327
@SQ	SN:ENSMUST00000201334.2	LN:428
@SQ	SN:ENSMUST00020181892.1	LN:104
@SQ	SN:ENSMUST00000285733.1	LN:1218
@SQ	SN:ENSMUST00000285735.1	LN:881
@SQ	SN:ENSMUST00000285742.1	LN:738
@SQ	SN:ENSMUST00000285744.1	LN:361
@SQ	SN:ENSMUST00000200788.2	LN:3390
@SQ	SN:ENSMUST00000086023.13	LN:8037
@SQ	SN:ENSMUST00000201486.2	LN:2112
@SQ	SN:ENSMUST00000201249.2	LN:1113
@SQ	SN:ENSMUST00000160609.2	LN:2875
@SQ	SN:ENSMUST00000200842.2	LN:1635
@SQ	SN:ENSMUST00000202871.2	LN:4379
@SQ	SN:ENSMUST00000355279.1	LN:421
@SQ	SN:ENSMUST00000355280.1	LN:392
@SQ	SN:ENSMUST00000198696.2	LN:4233
@SQ	SN:ENSMUST00000161226.11	LN:7410
@SQ	SN:ENSMUST00000161804.9	LN:5393
@SQ	SN:ENSMUST00000182575.9	LN:6179
@SQ	SN:ENSMUST00000161374.8	LN:4217
@SQ	SN:ENSMUST00000182974.9	LN:3857
@SQ	SN:ENSMUST00020183646.1	LN:123
@SQ	SN:ENSMUST00000199097.2	LN:1751
@SQ	SN:ENSMUST00000200538.2	LN:1297
@SQ	SN:ENSMUST00000198632.2	LN:657
@SQ	SN:ENSMUST00000197249.2	LN:700
@SQ	SN:ENSMUST00000196724.2	LN:2860
@SQ	SN:ENSMUST00000198084.2	LN:1155
@SQ	SN:ENSMUST00000197951.2	LN:1133
@SQ	SN:ENSMUST00000307629.1	LN:498
@SQ	SN:ENSMUST00000307630.1	LN:774
@SQ	SN:ENSMUST00000274624.1	LN:581
@SQ	SN:ENSMUST00000196044.2	LN:2973
@SQ	SN:ENSMUST00000199778.2	LN:748
@SQ	SN:ENSMUST00000197906.2	LN:2284
@SQ	SN:ENSMUST00000251113.1	LN:252
@SQ	SN:ENSMUST00000195931.2	LN:486
@SQ	SN:ENSMUST00000197832.2	LN:974
@SQ	SN:ENSMUST00000196468.2	LN:3837
@SQ	SN:ENSMUST00000197043.2	LN:6836
@SQ	SN:ENSMUST00000200128.2	LN:2235
@SQ	SN:ENSMUST00000196856.2	LN:7325
@SQ	SN:ENSMUST00000197047.2	LN:1330
@SQ	SN:ENSMUST00000196116.2	LN:1636
@SQ	SN:ENSMUST00000200646.2	LN:2306
@SQ	SN:ENSMUST00000196948.2	LN:2863
@SQ	SN:ENSMUST00000198075.2	LN:1275
@SQ	SN:ENSMUST00000200652.2	LN:2397
@SQ	SN:ENSMUST00000200180.2	LN:2160
@SQ	SN:ENSMUST00000198130.2	LN:824
@SQ	SN:ENSMUST00000187344.2	LN:441
@SQ	SN:ENSMUST00000196866.2	LN:1148
@SQ	SN:ENSMUST00000310175.1	LN:400
@SQ	SN:ENSMUST00000286800.1	LN:573
@SQ	SN:ENSMUST00000286645.1	LN:312
@SQ	SN:ENSMUST00000286646.1	LN:418
@SQ	SN:ENSMUST00000286802.1	LN:678
@SQ	SN:ENSMUST00000286803.1	LN:505
@SQ	SN:ENSMUST00000287023.1	LN:1004
@SQ	SN:ENSMUST00000192042.2	LN:288
@SQ	SN:ENSMUST00020183579.1	LN:279
@SQ	SN:ENSMUST00000364760.1	LN:666
@SQ	SN:ENSMUST00000299909.1	LN:293
@SQ	SN:ENSMUST00000198611.2	LN:922
@SQ	SN:ENSMUST00000145209.2	LN:414
@SQ	SN:ENSMUST00000196646.2	LN:611
@SQ	SN:ENSMUST00000330380.1	LN:1174
@SQ	SN:ENSMUST00000330384.1	LN:1031
@SQ	SN:ENSMUST00000330646.1	LN:654
@SQ	SN:ENSMUST00000198842.2	LN:947
@SQ	SN:ENSMUST00000294704.1	LN:703
@SQ	SN:ENSMUST00000196197.2	LN:844
@SQ	SN:ENSMUST00000377325.1	LN:554
@SQ	SN:ENSMUST00000377697.1	LN:572
@SQ	SN:ENSMUST00000377327.1	LN:1271
@SQ	SN:ENSMUST00000377328.1	LN:899
@SQ	SN:ENSMUST00000202497.2	LN:966
@SQ	SN:ENSMUST00000140421.3	LN:890
@SQ	SN:ENSMUST00000016088.9	LN:7367
@SQ	SN:ENSMUST00000076228.3	LN:2321
@SQ	SN:ENSMUST00000192921.2	LN:1364
@SQ	SN:ENSMUST00000016086.10	LN:3482
@SQ	SN:ENSMUST00000376321.1	LN:335
@SQ	SN:ENSMUST00020183360.1	LN:288
@SQ	SN:ENSMUST00000016094.13	LN:2763
@SQ	SN:ENSMUST00000111275.8	LN:2721
@SQ	SN:ENSMUST00000144086.2	LN:2882
@SQ	SN:ENSMUST00000059042.15	LN:4455
@SQ	SN:ENSMUST00000082057.10	LN:4375
@SQ	SN:ENSMUST00000111261.12	LN:4381
@SQ	SN:ENSMUST00000173341.9	LN:4302
@SQ	SN:ENSMUST00000172715.8	LN:4114
@SQ	SN:ENSMUST00000174155.8	LN:4141
@SQ	SN:ENSMUST00000174354.8	LN:4084
@SQ	SN:ENSMUST00000174513.8	LN:4021
@SQ	SN:ENSMUST00000174772.8	LN:4078
@SQ	SN:ENSMUST00000173888.8	LN:2820
@SQ	SN:ENSMUST00000201715.2	LN:3672
@SQ	SN:ENSMUST00000201201.2	LN:416
@SQ	SN:ENSMUST00000301769.1	LN:405
@SQ	SN:ENSMUST00000284328.1	LN:863
@SQ	SN:ENSMUST00000279757.1	LN:619
@SQ	SN:ENSMUST00000175570.3	LN:69
@SQ	SN:ENSMUST00000264939.1	LN:1713
@SQ	SN:ENSMUST00000264933.1	LN:844
@SQ	SN:ENSMUST00000264942.1	LN:1798
@SQ	SN:ENSMUST00000111244.5	LN:3461
@SQ	SN:ENSMUST00000171794.9	LN:3524
@SQ	SN:ENSMUST00000073161.12	LN:3572
@SQ	SN:ENSMUST00000167084.9	LN:3283
@SQ	SN:ENSMUST00000200944.4	LN:3133
@SQ	SN:ENSMUST00000202280.4	LN:3052
@SQ	SN:ENSMUST00000100654.10	LN:3156
@SQ	SN:ENSMUST00000111245.9	LN:3299
@SQ	SN:ENSMUST00000074114.12	LN:3330
@SQ	SN:ENSMUST00000202554.4	LN:3514
@SQ	SN:ENSMUST00000100652.10	LN:3693
@SQ	SN:ENSMUST00000100650.10	LN:3487
@SQ	SN:ENSMUST00020183572.1	LN:114
@SQ	SN:ENSMUST00020182362.1	LN:99
@SQ	SN:ENSMUST00000265177.1	LN:922
@SQ	SN:ENSMUST00000265419.1	LN:541
@SQ	SN:ENSMUST00000084281.3	LN:210
@SQ	SN:ENSMUST00000200763.2	LN:4214
@SQ	SN:ENSMUST00000036999.10	LN:4893
@SQ	SN:ENSMUST00000100647.7	LN:4994
@SQ	SN:ENSMUST00000202895.2	LN:1465
@SQ	SN:ENSMUST00000202523.3	LN:3048
@SQ	SN:ENSMUST00000149604.5	LN:2026
@SQ	SN:ENSMUST00000196812.3	LN:39
@SQ	SN:ENSMUST00000023867.8	LN:4995
@SQ	SN:ENSMUST00000077636.8	LN:1717
@SQ	SN:ENSMUST00000036362.13	LN:1637
@SQ	SN:ENSMUST00000200998.4	LN:1481
@SQ	SN:ENSMUST00000202622.4	LN:2726
@SQ	SN:ENSMUST00000036125.10	LN:2367
@SQ	SN:ENSMUST00000015137.10	LN:3331
@SQ	SN:ENSMUST00000111233.8	LN:3109
@SQ	SN:ENSMUST00000100641.4	LN:1149
@SQ	SN:ENSMUST00000245998.2	LN:696
@SQ	SN:ENSMUST00000015138.13	LN:3853
@SQ	SN:ENSMUST00000200700.2	LN:1433
@SQ	SN:ENSMUST00000373118.1	LN:352
@SQ	SN:ENSMUST00000371318.1	LN:702
@SQ	SN:ENSMUST00000296994.1	LN:450
@SQ	SN:ENSMUST00000296995.1	LN:403
@SQ	SN:ENSMUST00000296996.1	LN:351
@SQ	SN:ENSMUST00000296993.1	LN:341
@SQ	SN:ENSMUST00000201316.4	LN:847
@SQ	SN:ENSMUST00000047305.6	LN:932
@SQ	SN:ENSMUST00000008987.5	LN:1067
@SQ	SN:ENSMUST00000263557.1	LN:476
@SQ	SN:ENSMUST00000263556.1	LN:822
@SQ	SN:ENSMUST00000238419.2	LN:607
@SQ	SN:ENSMUST00000238432.2	LN:613
@SQ	SN:ENSMUST00000202228.2	LN:1622
@SQ	SN:ENSMUST00000259915.1	LN:428
@SQ	SN:ENSMUST00000259916.1	LN:358
@SQ	SN:ENSMUST00000259917.1	LN:539
@SQ	SN:ENSMUST00000047196.14	LN:2808
@SQ	SN:ENSMUST00000111219.8	LN:1790
@SQ	SN:ENSMUST00000111221.9	LN:1796
@SQ	SN:ENSMUST00000068617.12	LN:1685
@SQ	SN:ENSMUST00000111218.8	LN:1387
@SQ	SN:ENSMUST00000051401.4	LN:1816
@SQ	SN:ENSMUST00000253604.1	LN:609
@SQ	SN:ENSMUST00000343597.1	LN:391
@SQ	SN:ENSMUST00000331582.1	LN:2902
@SQ	SN:ENSMUST00000094245.4	LN:1259
@SQ	SN:ENSMUST00000122083.2	LN:172
@SQ	SN:ENSMUST00000202662.2	LN:3016
@SQ	SN:ENSMUST00000111216.8	LN:972
@SQ	SN:ENSMUST00000046999.12	LN:1493
@SQ	SN:ENSMUST00000154469.8	LN:1473
@SQ	SN:ENSMUST00000242633.2	LN:791
@SQ	SN:ENSMUST00000136022.10	LN:872
@SQ	SN:ENSMUST00000378292.1	LN:504
@SQ	SN:ENSMUST00000245034.2	LN:559
@SQ	SN:ENSMUST00000378294.1	LN:531
@SQ	SN:ENSMUST00000245653.2	LN:635
@SQ	SN:ENSMUST00000222613.2	LN:363
@SQ	SN:ENSMUST00000258885.1	LN:1129
@SQ	SN:ENSMUST00000005509.11	LN:2162
@SQ	SN:ENSMUST00000085984.11	LN:1516
@SQ	SN:ENSMUST00000111205.8	LN:1169
@SQ	SN:ENSMUST00000071677.10	LN:1607
@SQ	SN:ENSMUST00000157383.3	LN:129
@SQ	SN:ENSMUST00000071263.7	LN:1661
@SQ	SN:ENSMUST00000067935.11	LN:1544
@SQ	SN:ENSMUST00000076203.3	LN:1286
@SQ	SN:ENSMUST00000005507.10	LN:3622
@SQ	SN:ENSMUST00000201067.2	LN:312
@SQ	SN:ENSMUST00000370982.1	LN:727
@SQ	SN:ENSMUST00000370981.1	LN:632
@SQ	SN:ENSMUST00000153183.8	LN:7488
@SQ	SN:ENSMUST00000277697.1	LN:646
@SQ	SN:ENSMUST00000031692.12	LN:1758
@SQ	SN:ENSMUST00000111187.10	LN:564
@SQ	SN:ENSMUST00000111188.5	LN:1434
@SQ	SN:ENSMUST00000373368.1	LN:496
@SQ	SN:ENSMUST00000002825.6	LN:6492
@SQ	SN:ENSMUST00020183791.1	LN:121
@SQ	SN:ENSMUST00000062572.3	LN:2293
@SQ	SN:ENSMUST00000286701.1	LN:976
@SQ	SN:ENSMUST00000262702.1	LN:342
@SQ	SN:ENSMUST00000201947.2	LN:804
@SQ	SN:ENSMUST00000262492.1	LN:816
@SQ	SN:ENSMUST00000262494.1	LN:883
@SQ	SN:ENSMUST00000201791.4	LN:1297
@SQ	SN:ENSMUST00000044972.11	LN:1447
@SQ	SN:ENSMUST00000201784.4	LN:1235
@SQ	SN:ENSMUST00000201534.2	LN:1287
@SQ	SN:ENSMUST00000111180.9	LN:1456
@SQ	SN:ENSMUST00000065785.4	LN:1803
@SQ	SN:ENSMUST00000000940.15	LN:2243
@SQ	SN:ENSMUST00000111171.6	LN:5580
@SQ	SN:ENSMUST00000184259.3	LN:81
@SQ	SN:ENSMUST00000337596.1	LN:440
@SQ	SN:ENSMUST00000337598.1	LN:1099
@SQ	SN:ENSMUST00000258585.1	LN:1950
@SQ	SN:ENSMUST00000258591.1	LN:723
@SQ	SN:ENSMUST00000258580.1	LN:759
@SQ	SN:ENSMUST00000258588.1	LN:691
@SQ	SN:ENSMUST00000060311.12	LN:7835
@SQ	SN:ENSMUST00000212301.2	LN:1625
@SQ	SN:ENSMUST00000201839.2	LN:1641
@SQ	SN:ENSMUST00000094226.2	LN:282
@SQ	SN:ENSMUST00000004936.10	LN:1295
@SQ	SN:ENSMUST00000201401.2	LN:561
@SQ	SN:ENSMUST00000366482.1	LN:260
@SQ	SN:ENSMUST00000201893.2	LN:3471
@SQ	SN:ENSMUST00000352632.1	LN:867
@SQ	SN:ENSMUST00000321130.1	LN:645
@SQ	SN:ENSMUST00000043707.7	LN:4207
@SQ	SN:ENSMUST00000119632.2	LN:358
@SQ	SN:ENSMUST00000262774.1	LN:616
@SQ	SN:ENSMUST00000005651.13	LN:2636
@SQ	SN:ENSMUST00000122113.8	LN:2606
@SQ	SN:ENSMUST00000122167.2	LN:857
@SQ	SN:ENSMUST00000043378.9	LN:1559
@SQ	SN:ENSMUST00000184682.3	LN:84
@SQ	SN:ENSMUST00000262949.1	LN:582
@SQ	SN:ENSMUST00000262951.1	LN:466
@SQ	SN:ENSMUST00000053906.11	LN:1582
@SQ	SN:ENSMUST00000178515.8	LN:1651
@SQ	SN:ENSMUST00000177559.8	LN:1236
@SQ	SN:ENSMUST00000111163.9	LN:1276
@SQ	SN:ENSMUST00000111164.9	LN:1243
@SQ	SN:ENSMUST00000111161.9	LN:963
@SQ	SN:ENSMUST00000111162.8	LN:726
@SQ	SN:ENSMUST00000364594.1	LN:506
@SQ	SN:ENSMUST00000019323.11	LN:1456
@SQ	SN:ENSMUST00000144211.2	LN:3932
@SQ	SN:ENSMUST00020182098.1	LN:78
@SQ	SN:ENSMUST00000131896.2	LN:1271
@SQ	SN:ENSMUST00001239528.1	LN:107
@SQ	SN:ENSMUST00000358809.1	LN:456
@SQ	SN:ENSMUST00000005077.7	LN:903
@SQ	SN:ENSMUST00000111155.2	LN:930
@SQ	SN:ENSMUST00000196247.2	LN:157
@SQ	SN:ENSMUST00000344952.1	LN:1053
@SQ	SN:ENSMUST00000198270.2	LN:1610
@SQ	SN:ENSMUST00000055808.6	LN:3520
@SQ	SN:ENSMUST00000242682.2	LN:1184
@SQ	SN:ENSMUST00000334652.1	LN:558
@SQ	SN:ENSMUST00000349710.1	LN:303
@SQ	SN:ENSMUST00000349709.1	LN:1346
@SQ	SN:ENSMUST00000111153.8	LN:2745
@SQ	SN:ENSMUST00000111152.8	LN:2745
@SQ	SN:ENSMUST00000054895.4	LN:1191
@SQ	SN:ENSMUST00000111150.2	LN:459
@SQ	SN:ENSMUST00000005073.13	LN:1323
@SQ	SN:ENSMUST00000111142.9	LN:2650
@SQ	SN:ENSMUST00000111145.10	LN:2493
@SQ	SN:ENSMUST00000111144.8	LN:2545
@SQ	SN:ENSMUST00000005072.10	LN:2562
@SQ	SN:ENSMUST00000062606.8	LN:3530
@SQ	SN:ENSMUST00000250818.1	LN:554
@SQ	SN:ENSMUST00000250991.1	LN:654
@SQ	SN:ENSMUST00000111137.8	LN:1119
@SQ	SN:ENSMUST00000006303.11	LN:1045
@SQ	SN:ENSMUST00000250819.1	LN:1250
@SQ	SN:ENSMUST00000251206.1	LN:255
@SQ	SN:ENSMUST00000042135.14	LN:2914
@SQ	SN:ENSMUST00000100570.10	LN:2660
@SQ	SN:ENSMUST00020183099.1	LN:172
@SQ	SN:ENSMUST00000129559.2	LN:573
@SQ	SN:ENSMUST00000184713.3	LN:82
@SQ	SN:ENSMUST00000279047.1	LN:587
@SQ	SN:ENSMUST00000111127.8	LN:900
@SQ	SN:ENSMUST00000041366.14	LN:646
@SQ	SN:ENSMUST00000111129.2	LN:474
@SQ	SN:ENSMUST00000199799.2	LN:705
@SQ	SN:ENSMUST00000006301.11	LN:2473
@SQ	SN:ENSMUST00000041100.4	LN:1773
@SQ	SN:ENSMUST00000100568.3	LN:1714
@SQ	SN:ENSMUST00000370992.1	LN:491
@SQ	SN:ENSMUST00000041048.6	LN:3908
@SQ	SN:ENSMUST00000196454.5	LN:3990
@SQ	SN:ENSMUST00000151786.8	LN:3893
@SQ	SN:ENSMUST00000257843.1	LN:619
@SQ	SN:ENSMUST00000257842.1	LN:700
@SQ	SN:ENSMUST00000197164.2	LN:775
@SQ	SN:ENSMUST00000196397.5	LN:2797
@SQ	SN:ENSMUST00000005188.14	LN:2848
@SQ	SN:ENSMUST00000196447.2	LN:1783
@SQ	SN:ENSMUST00000312905.1	LN:730
@SQ	SN:ENSMUST00000312906.1	LN:460
@SQ	SN:ENSMUST00000176216.9	LN:2821
@SQ	SN:ENSMUST00000176745.8	LN:2831
@SQ	SN:ENSMUST00000004097.16	LN:12862
@SQ	SN:ENSMUST00000175975.9	LN:10945
@SQ	SN:ENSMUST00000176778.8	LN:5520
@SQ	SN:ENSMUST00000176172.8	LN:4882
@SQ	SN:ENSMUST00000148082.2	LN:1182
@SQ	SN:ENSMUST00000195666.2	LN:4348
@SQ	SN:ENSMUST00000200230.3	LN:88
@SQ	SN:ENSMUST00000313076.1	LN:364
@SQ	SN:ENSMUST00000313075.1	LN:484
@SQ	SN:ENSMUST00000192800.2	LN:6882
@SQ	SN:ENSMUST00000358692.1	LN:530
@SQ	SN:ENSMUST00000283091.1	LN:362
@SQ	SN:ENSMUST00000196068.5	LN:911
@SQ	SN:ENSMUST00000005611.10	LN:688
@SQ	SN:ENSMUST00000196436.5	LN:598
@SQ	SN:ENSMUST00000197186.2	LN:607
@SQ	SN:ENSMUST00000269776.1	LN:2102
@SQ	SN:ENSMUST00000057497.13	LN:2724
@SQ	SN:ENSMUST00000111103.2	LN:2781
@SQ	SN:ENSMUST00000270599.1	LN:420
@SQ	SN:ENSMUST00000270430.1	LN:514
@SQ	SN:ENSMUST00000270186.1	LN:436
@SQ	SN:ENSMUST00000270182.1	LN:505
@SQ	SN:ENSMUST00000196596.2	LN:391
@SQ	SN:ENSMUST00000200157.5	LN:3071
@SQ	SN:ENSMUST00000200153.5	LN:670
@SQ	SN:ENSMUST00000368696.1	LN:1144
@SQ	SN:ENSMUST00000368701.1	LN:900
@SQ	SN:ENSMUST00000368712.1	LN:846
@SQ	SN:ENSMUST00000368713.1	LN:852
@SQ	SN:ENSMUST00000181190.3	LN:4058
@SQ	SN:ENSMUST00000367692.1	LN:823
@SQ	SN:ENSMUST00000111094.8	LN:948
@SQ	SN:ENSMUST00000111097.8	LN:601
@SQ	SN:ENSMUST00000019198.7	LN:786
@SQ	SN:ENSMUST00000111093.8	LN:1902
@SQ	SN:ENSMUST00000001790.6	LN:1850
@SQ	SN:ENSMUST00000156963.8	LN:1208
@SQ	SN:ENSMUST00000085941.12	LN:740
@SQ	SN:ENSMUST00000111090.9	LN:698
@SQ	SN:ENSMUST00000111091.8	LN:1070
@SQ	SN:ENSMUST00000004968.11	LN:3280
@SQ	SN:ENSMUST00000102285.3	LN:109
@SQ	SN:ENSMUST00000131667.2	LN:944
@SQ	SN:ENSMUST00000313778.1	LN:1878
@SQ	SN:ENSMUST00000314027.1	LN:1021
@SQ	SN:ENSMUST00000314028.1	LN:863
@SQ	SN:ENSMUST00000314026.1	LN:1526
@SQ	SN:ENSMUST00000313579.1	LN:1169
@SQ	SN:ENSMUST00000182608.2	LN:749
@SQ	SN:ENSMUST00000247285.2	LN:471
@SQ	SN:ENSMUST00000190827.7	LN:2834
@SQ	SN:ENSMUST00000041543.9	LN:2553
@SQ	SN:ENSMUST00000186451.2	LN:2277
@SQ	SN:ENSMUST00000111080.8	LN:1353
@SQ	SN:ENSMUST00000273315.1	LN:933
@SQ	SN:ENSMUST00000041388.11	LN:3011
@SQ	SN:ENSMUST00000263870.1	LN:731
@SQ	SN:ENSMUST00000054384.6	LN:9279
@SQ	SN:ENSMUST00000041226.11	LN:14091
@SQ	SN:ENSMUST00000297116.1	LN:623
@SQ	SN:ENSMUST00000297092.1	LN:901
@SQ	SN:ENSMUST00000297096.1	LN:731
@SQ	SN:ENSMUST00000297101.1	LN:670
@SQ	SN:ENSMUST00000297103.1	LN:880
@SQ	SN:ENSMUST00000297109.1	LN:615
@SQ	SN:ENSMUST00000239135.3	LN:6614
@SQ	SN:ENSMUST00000297124.1	LN:754
@SQ	SN:ENSMUST00000297126.1	LN:725
@SQ	SN:ENSMUST00000199527.3	LN:2336
@SQ	SN:ENSMUST00000179412.2	LN:1881
@SQ	SN:ENSMUST00000380269.1	LN:1263
@SQ	SN:ENSMUST00000380268.1	LN:1091
@SQ	SN:ENSMUST00000380271.1	LN:616
@SQ	SN:ENSMUST00000024099.11	LN:2186
@SQ	SN:ENSMUST00000196208.5	LN:1911
@SQ	SN:ENSMUST00000085934.4	LN:2176
@SQ	SN:ENSMUST00000184134.3	LN:97
@SQ	SN:ENSMUST00000052825.7	LN:1037
@SQ	SN:ENSMUST00000238804.2	LN:402
@SQ	SN:ENSMUST00000199243.5	LN:2988
@SQ	SN:ENSMUST00000197466.5	LN:2972
@SQ	SN:ENSMUST00000184197.3	LN:65
@SQ	SN:ENSMUST00000246178.2	LN:600
@SQ	SN:ENSMUST00000198216.2	LN:247
@SQ	SN:ENSMUST00000024119.11	LN:2168
@SQ	SN:ENSMUST00000199121.2	LN:366
@SQ	SN:ENSMUST00000296775.1	LN:572
@SQ	SN:ENSMUST00000039991.14	LN:3330
@SQ	SN:ENSMUST00000309898.1	LN:626
@SQ	SN:ENSMUST00000309899.1	LN:861
@SQ	SN:ENSMUST00000198569.2	LN:937
@SQ	SN:ENSMUST00000274302.1	LN:760
@SQ	SN:ENSMUST00000274301.1	LN:1760
@SQ	SN:ENSMUST00000274298.1	LN:355
@SQ	SN:ENSMUST00000274299.1	LN:489
@SQ	SN:ENSMUST00000061244.15	LN:4340
@SQ	SN:ENSMUST00000111055.9	LN:4296
@SQ	SN:ENSMUST00000166239.8	LN:3741
@SQ	SN:ENSMUST00000111054.2	LN:3784
@SQ	SN:ENSMUST00000164178.2	LN:16451
@SQ	SN:ENSMUST00000117564.8	LN:16481
@SQ	SN:ENSMUST00000196458.2	LN:277
@SQ	SN:ENSMUST00000295152.1	LN:1220
@SQ	SN:ENSMUST00000031723.14	LN:715
@SQ	SN:ENSMUST00000111038.8	LN:855
@SQ	SN:ENSMUST00000111039.3	LN:706
@SQ	SN:ENSMUST00000111035.2	LN:988
@SQ	SN:ENSMUST00000031728.5	LN:881
@SQ	SN:ENSMUST00000197965.2	LN:956
@SQ	SN:ENSMUST00000197762.2	LN:485
@SQ	SN:ENSMUST00000031727.10	LN:5440
@SQ	SN:ENSMUST00000031726.15	LN:1860
@SQ	SN:ENSMUST00000143495.8	LN:1285
@SQ	SN:ENSMUST00000111023.8	LN:1471
@SQ	SN:ENSMUST00000111027.8	LN:1610
@SQ	SN:ENSMUST00000111020.8	LN:1470
@SQ	SN:ENSMUST00000150063.9	LN:1569
@SQ	SN:ENSMUST00000168746.8	LN:802
@SQ	SN:ENSMUST00000170293.8	LN:993
@SQ	SN:ENSMUST00000185075.3	LN:115
@SQ	SN:ENSMUST00000163194.2	LN:432
@SQ	SN:ENSMUST00000139395.8	LN:1592
@SQ	SN:ENSMUST00000353981.1	LN:653
@SQ	SN:ENSMUST00000198866.5	LN:3072
@SQ	SN:ENSMUST00000031729.13	LN:2926
@SQ	SN:ENSMUST00000199054.5	LN:2966
@SQ	SN:ENSMUST00000196471.5	LN:2839
@SQ	SN:ENSMUST00000198783.5	LN:2973
@SQ	SN:ENSMUST00000111007.8	LN:1318
@SQ	SN:ENSMUST00000037620.14	LN:1456
@SQ	SN:ENSMUST00000298266.1	LN:3519
@SQ	SN:ENSMUST00000198801.2	LN:580
@SQ	SN:ENSMUST00000031731.14	LN:1626
@SQ	SN:ENSMUST00000054564.13	LN:1585
@SQ	SN:ENSMUST00000031732.14	LN:2161
@SQ	SN:ENSMUST00000111002.8	LN:2306
@SQ	SN:ENSMUST00000196660.2	LN:1749
@SQ	SN:ENSMUST00000117679.2	LN:336
@SQ	SN:ENSMUST00000298415.1	LN:527
@SQ	SN:ENSMUST00000298414.1	LN:361
@SQ	SN:ENSMUST00000298416.1	LN:265
@SQ	SN:ENSMUST00000031734.16	LN:3078
@SQ	SN:ENSMUST00000177545.2	LN:4464
@SQ	SN:ENSMUST00000176667.8	LN:2209
@SQ	SN:ENSMUST00000175968.8	LN:2036
@SQ	SN:ENSMUST00000177466.8	LN:1005
@SQ	SN:ENSMUST00000166099.3	LN:1101
@SQ	SN:ENSMUST00000196511.2	LN:1281
@SQ	SN:ENSMUST00000057314.4	LN:2337
@SQ	SN:ENSMUST00000031736.16	LN:2893
@SQ	SN:ENSMUST00000100544.11	LN:2858
@SQ	SN:ENSMUST00000126693.3	LN:914
@SQ	SN:ENSMUST00000341870.1	LN:853
@SQ	SN:ENSMUST00000341656.1	LN:1338
@SQ	SN:ENSMUST00000342364.1	LN:309
@SQ	SN:ENSMUST00000341659.1	LN:1360
@SQ	SN:ENSMUST00000341657.1	LN:649
@SQ	SN:ENSMUST00000341463.1	LN:2580
@SQ	SN:ENSMUST00000342182.1	LN:1123
@SQ	SN:ENSMUST00000119241.2	LN:1062
@SQ	SN:ENSMUST00000118326.8	LN:4565
@SQ	SN:ENSMUST00000061789.14	LN:3912
@SQ	SN:ENSMUST00000212152.2	LN:2499
@SQ	SN:ENSMUST00000100540.10	LN:2730
@SQ	SN:ENSMUST00000100539.10	LN:3983
@SQ	SN:ENSMUST00000249254.1	LN:72
@SQ	SN:ENSMUST00000110985.2	LN:790
@SQ	SN:ENSMUST00000110983.3	LN:1043
@SQ	SN:ENSMUST00000031738.5	LN:1043
@SQ	SN:ENSMUST00000031739.6	LN:956
@SQ	SN:ENSMUST00000031740.16	LN:3128
@SQ	SN:ENSMUST00000035852.14	LN:2222
@SQ	SN:ENSMUST00000058897.11	LN:2578
@SQ	SN:ENSMUST00000110980.2	LN:1371
@SQ	SN:ENSMUST00000110978.7	LN:1020
@SQ	SN:ENSMUST00000199387.2	LN:1807
@SQ	SN:ENSMUST00000196787.2	LN:300
@SQ	SN:ENSMUST00000333404.1	LN:1329
@SQ	SN:ENSMUST00000333685.1	LN:1565
@SQ	SN:ENSMUST00000333686.1	LN:458
@SQ	SN:ENSMUST00000196162.5	LN:969
@SQ	SN:ENSMUST00000164886.2	LN:1807
@SQ	SN:ENSMUST00000200060.2	LN:205
@SQ	SN:ENSMUST00000333405.1	LN:1202
@SQ	SN:ENSMUST00000197672.2	LN:388
@SQ	SN:ENSMUST00000333412.1	LN:1461
@SQ	SN:ENSMUST00000333408.1	LN:492
@SQ	SN:ENSMUST00000198073.2	LN:752
@SQ	SN:ENSMUST00000031741.8	LN:2956
@SQ	SN:ENSMUST00000121449.2	LN:208
@SQ	SN:ENSMUST00000200510.2	LN:742
@SQ	SN:ENSMUST00000077119.8	LN:4002
@SQ	SN:ENSMUST00000035390.7	LN:1297
@SQ	SN:ENSMUST00000072718.3	LN:378
@SQ	SN:ENSMUST00000188304.2	LN:517
@SQ	SN:ENSMUST00000285481.1	LN:589
@SQ	SN:ENSMUST00000171498.3	LN:2327
@SQ	SN:ENSMUST00000085886.3	LN:2723
@SQ	SN:ENSMUST00000166206.9	LN:2160
@SQ	SN:ENSMUST00000100537.3	LN:2333
@SQ	SN:ENSMUST00000110967.4	LN:2330
@SQ	SN:ENSMUST00000178402.2	LN:1515
@SQ	SN:ENSMUST00000019660.11	LN:8261
@SQ	SN:ENSMUST00000066617.12	LN:8042
@SQ	SN:ENSMUST00000110963.8	LN:4670
@SQ	SN:ENSMUST00000246831.2	LN:513
@SQ	SN:ENSMUST00000110962.2	LN:4843
@SQ	SN:ENSMUST00000199837.2	LN:202
@SQ	SN:ENSMUST00000062350.15	LN:2252
@SQ	SN:ENSMUST00000110961.9	LN:2310
@SQ	SN:ENSMUST00000080732.10	LN:2134
@SQ	SN:ENSMUST00000110960.9	LN:2204
@SQ	SN:ENSMUST00000110959.2	LN:2964
@SQ	SN:ENSMUST00000266245.1	LN:421
@SQ	SN:ENSMUST00000049393.15	LN:6470
@SQ	SN:ENSMUST00000165640.8	LN:1320
@SQ	SN:ENSMUST00000132318.2	LN:488
@SQ	SN:ENSMUST00000019638.15	LN:1787
@SQ	SN:ENSMUST00000110951.8	LN:1098
@SQ	SN:ENSMUST00000000505.16	LN:2962
@SQ	SN:ENSMUST00000148879.8	LN:1351
@SQ	SN:ENSMUST00000083460.3	LN:84
@SQ	SN:ENSMUST00000083593.3	LN:88
@SQ	SN:ENSMUST00000083580.3	LN:82
@SQ	SN:ENSMUST00000019662.11	LN:3479
@SQ	SN:ENSMUST00000048698.14	LN:2304
@SQ	SN:ENSMUST00000110936.8	LN:2308
@SQ	SN:ENSMUST00000110937.8	LN:2093
@SQ	SN:ENSMUST00000110934.9	LN:1855
@SQ	SN:ENSMUST00000325892.1	LN:1296
@SQ	SN:ENSMUST00000057773.5	LN:1308
@SQ	SN:ENSMUST00000239384.2	LN:686
@SQ	SN:ENSMUST00000160126.3	LN:625
@SQ	SN:ENSMUST00000200129.3	LN:404
@SQ	SN:ENSMUST00000291628.1	LN:1111
@SQ	SN:ENSMUST00000122520.4	LN:80
@SQ	SN:ENSMUST00000110929.9	LN:2312
@SQ	SN:ENSMUST00000161047.8	LN:2379
@SQ	SN:ENSMUST00000159798.8	LN:2568
@SQ	SN:ENSMUST00000159964.2	LN:3585
@SQ	SN:ENSMUST00000362177.1	LN:435
@SQ	SN:ENSMUST00000062067.8	LN:877
@SQ	SN:ENSMUST00000048421.14	LN:2490
@SQ	SN:ENSMUST00000159649.8	LN:2093
@SQ	SN:ENSMUST00000289037.1	LN:1074
@SQ	SN:ENSMUST00000161647.8	LN:1901
@SQ	SN:ENSMUST00000100530.8	LN:3162
@SQ	SN:ENSMUST00000161279.8	LN:2059
@SQ	SN:ENSMUST00000159067.5	LN:6411
@SQ	SN:ENSMUST00000161827.8	LN:2586
@SQ	SN:ENSMUST00000014089.9	LN:2514
@SQ	SN:ENSMUST00000048028.15	LN:4211
@SQ	SN:ENSMUST00000162245.8	LN:4123
@SQ	SN:ENSMUST00000211088.2	LN:1080
@SQ	SN:ENSMUST00000199472.2	LN:204
@SQ	SN:ENSMUST00000100526.3	LN:2355
@SQ	SN:ENSMUST00000121655.2	LN:1293
@SQ	SN:ENSMUST00000240082.1	LN:107
@SQ	SN:ENSMUST00000218470.2	LN:592
@SQ	SN:ENSMUST00000322564.1	LN:429
@SQ	SN:ENSMUST00000218308.2	LN:320
@SQ	SN:ENSMUST00000085856.12	LN:5312
@SQ	SN:ENSMUST00000110912.8	LN:886
@SQ	SN:ENSMUST00000100524.3	LN:869
@SQ	SN:ENSMUST00000352116.1	LN:699
@SQ	SN:ENSMUST00000034916.10	LN:967
@SQ	SN:ENSMUST00000352453.1	LN:922
@SQ	SN:ENSMUST00000199364.2	LN:858
@SQ	SN:ENSMUST00000031501.2	LN:1047
@SQ	SN:ENSMUST00000110905.9	LN:4749
@SQ	SN:ENSMUST00000085852.11	LN:3318
@SQ	SN:ENSMUST00000063262.11	LN:2254
@SQ	SN:ENSMUST00020183224.1	LN:83
@SQ	SN:ENSMUST00000119137.2	LN:551
@SQ	SN:ENSMUST00000300734.1	LN:1471
@SQ	SN:ENSMUST00000198787.2	LN:1470
@SQ	SN:ENSMUST00000200521.5	LN:1110
@SQ	SN:ENSMUST00000198958.5	LN:2264
@SQ	SN:ENSMUST00000069862.11	LN:3038
@SQ	SN:ENSMUST00000193602.2	LN:411
@SQ	SN:ENSMUST00000254252.1	LN:550
@SQ	SN:ENSMUST00000026972.8	LN:3582
@SQ	SN:ENSMUST00000251050.1	LN:749
@SQ	SN:ENSMUST00000250857.1	LN:303
@SQ	SN:ENSMUST00000251246.1	LN:703
@SQ	SN:ENSMUST00000179205.2	LN:651
@SQ	SN:ENSMUST00000332528.1	LN:885
@SQ	SN:ENSMUST00000250687.1	LN:927
@SQ	SN:ENSMUST00000344395.1	LN:547
@SQ	SN:ENSMUST00000350264.1	LN:205
@SQ	SN:ENSMUST00000076095.14	LN:2060
@SQ	SN:ENSMUST00000046901.14	LN:1543
@SQ	SN:ENSMUST00000110897.8	LN:1287
@SQ	SN:ENSMUST00000110896.2	LN:1363
@SQ	SN:ENSMUST00000187923.2	LN:5522
@SQ	SN:ENSMUST00000300097.1	LN:449
@SQ	SN:ENSMUST00000337888.1	LN:486
@SQ	SN:ENSMUST00000026973.14	LN:2637
@SQ	SN:ENSMUST00000110890.8	LN:2626
@SQ	SN:ENSMUST00000110889.8	LN:2457
@SQ	SN:ENSMUST00000337890.1	LN:398
@SQ	SN:ENSMUST00000338049.1	LN:749
@SQ	SN:ENSMUST00000338048.1	LN:432
@SQ	SN:ENSMUST00000338205.1	LN:621
@SQ	SN:ENSMUST00000351194.1	LN:903
@SQ	SN:ENSMUST00000151512.2	LN:1354
@SQ	SN:ENSMUST00000026975.11	LN:3450
@SQ	SN:ENSMUST00000196441.2	LN:2426
@SQ	SN:ENSMUST00000058716.14	LN:4134
@SQ	SN:ENSMUST00000110883.9	LN:3714
@SQ	SN:ENSMUST00000110884.9	LN:3955
@SQ	SN:ENSMUST00000100517.10	LN:1522
@SQ	SN:ENSMUST00000078690.13	LN:2608
@SQ	SN:ENSMUST00000110882.8	LN:2454
@SQ	SN:ENSMUST00000196947.3	LN:722
@SQ	SN:ENSMUST00000026976.12	LN:2107
@SQ	SN:ENSMUST00000110878.2	LN:1180
@SQ	SN:ENSMUST00000110865.2	LN:2557
@SQ	SN:ENSMUST00020182769.1	LN:277
@SQ	SN:ENSMUST00000049630.13	LN:2461
@SQ	SN:ENSMUST00000198966.5	LN:475
@SQ	SN:ENSMUST00000031521.13	LN:1512
@SQ	SN:ENSMUST00000066052.12	LN:1429
@SQ	SN:ENSMUST00000198474.2	LN:2030
@SQ	SN:ENSMUST00000281304.1	LN:999
@SQ	SN:ENSMUST00000083659.3	LN:96
@SQ	SN:ENSMUST00000281305.1	LN:537
@SQ	SN:ENSMUST00000053120.5	LN:1040
@SQ	SN:ENSMUST00000051293.8	LN:4157
@SQ	SN:ENSMUST00000100514.3	LN:4264
@SQ	SN:ENSMUST00000163940.2	LN:1618
@SQ	SN:ENSMUST00000052176.9	LN:1532
@SQ	SN:ENSMUST00000066211.5	LN:2537
@SQ	SN:ENSMUST00000177923.3	LN:107
@SQ	SN:ENSMUST00000349492.1	LN:276
@SQ	SN:ENSMUST00000079996.13	LN:3169
@SQ	SN:ENSMUST00000110851.8	LN:3121
@SQ	SN:ENSMUST00000247391.2	LN:589
@SQ	SN:ENSMUST00000287540.1	LN:870
@SQ	SN:ENSMUST00000287541.1	LN:1884
@SQ	SN:ENSMUST00000287552.1	LN:1171
@SQ	SN:ENSMUST00000172997.3	LN:2498
@SQ	SN:ENSMUST00000174792.2	LN:1196
@SQ	SN:ENSMUST00000287877.1	LN:349
@SQ	SN:ENSMUST00000287543.1	LN:666
@SQ	SN:ENSMUST00000287748.1	LN:902
@SQ	SN:ENSMUST00000287546.1	LN:678
@SQ	SN:ENSMUST00000275199.1	LN:716
@SQ	SN:ENSMUST00000275401.1	LN:388
@SQ	SN:ENSMUST00000275559.1	LN:269
@SQ	SN:ENSMUST00000274930.1	LN:817
@SQ	SN:ENSMUST00000198319.2	LN:376
@SQ	SN:ENSMUST00000170773.6	LN:3157
@SQ	SN:ENSMUST00000044642.14	LN:3346
@SQ	SN:ENSMUST00000072607.9	LN:7102
@SQ	SN:ENSMUST00000196864.3	LN:6913
@SQ	SN:ENSMUST00000200393.5	LN:7070
@SQ	SN:ENSMUST00000184414.3	LN:65
@SQ	SN:ENSMUST00000018287.10	LN:2849
@SQ	SN:ENSMUST00000110836.2	LN:3097
@SQ	SN:ENSMUST00000110832.8	LN:4326
@SQ	SN:ENSMUST00000044002.10	LN:2039
@SQ	SN:ENSMUST00000182839.2	LN:744
@SQ	SN:ENSMUST00000031531.14	LN:883
@SQ	SN:ENSMUST00000182602.2	LN:733
@SQ	SN:ENSMUST00020182687.1	LN:321
@SQ	SN:ENSMUST00000196396.2	LN:670
@SQ	SN:ENSMUST00000050519.8	LN:3832
@SQ	SN:ENSMUST00000196164.2	LN:496
@SQ	SN:ENSMUST00000366155.1	LN:622
@SQ	SN:ENSMUST00000031534.9	LN:2640
@SQ	SN:ENSMUST00000198772.2	LN:2546
@SQ	SN:ENSMUST00000142625.2	LN:1158
@SQ	SN:ENSMUST00000265901.1	LN:978
@SQ	SN:ENSMUST00000128520.2	LN:2253
@SQ	SN:ENSMUST00000200614.2	LN:2332
@SQ	SN:ENSMUST00000127990.9	LN:849
@SQ	SN:ENSMUST00000198617.2	LN:2223
@SQ	SN:ENSMUST00000031536.8	LN:1443
@SQ	SN:ENSMUST00000071881.10	LN:952
@SQ	SN:ENSMUST00000050205.12	LN:954
@SQ	SN:ENSMUST00000110827.8	LN:744
@SQ	SN:ENSMUST00000110826.8	LN:606
@SQ	SN:ENSMUST00000110825.2	LN:599
@SQ	SN:ENSMUST00000196130.5	LN:2547
@SQ	SN:ENSMUST00000031539.12	LN:2627
@SQ	SN:ENSMUST00000196566.5	LN:1914
@SQ	SN:ENSMUST00000332155.1	LN:680
@SQ	SN:ENSMUST00000332150.1	LN:1359
@SQ	SN:ENSMUST00000332264.1	LN:1299
@SQ	SN:ENSMUST00000100507.8	LN:2945
@SQ	SN:ENSMUST00000184833.3	LN:71
@SQ	SN:ENSMUST00000197549.3	LN:2955
@SQ	SN:ENSMUST00000196158.2	LN:276
@SQ	SN:ENSMUST00000305102.1	LN:676
@SQ	SN:ENSMUST00000273983.1	LN:494
@SQ	SN:ENSMUST00000273981.1	LN:465
@SQ	SN:ENSMUST00000273979.1	LN:728
@SQ	SN:ENSMUST00000043050.9	LN:2331
@SQ	SN:ENSMUST00000273530.1	LN:795
@SQ	SN:ENSMUST00000273531.1	LN:1352
@SQ	SN:ENSMUST00000200135.2	LN:404
@SQ	SN:ENSMUST00000042993.7	LN:613
@SQ	SN:ENSMUST00000273823.1	LN:872
@SQ	SN:ENSMUST00000273826.1	LN:897
@SQ	SN:ENSMUST00000273821.1	LN:728
@SQ	SN:ENSMUST00000274266.1	LN:933
@SQ	SN:ENSMUST00000274268.1	LN:794
@SQ	SN:ENSMUST00000200523.2	LN:763
@SQ	SN:ENSMUST00000031555.3	LN:2305
@SQ	SN:ENSMUST00000197452.5	LN:4576
@SQ	SN:ENSMUST00000042661.8	LN:4658
@SQ	SN:ENSMUST00000041783.14	LN:6037
@SQ	SN:ENSMUST00000077890.12	LN:2494
@SQ	SN:ENSMUST00000332297.1	LN:307
@SQ	SN:ENSMUST00000041588.13	LN:3333
@SQ	SN:ENSMUST00000110806.8	LN:3854
@SQ	SN:ENSMUST00000100505.3	LN:3431
@SQ	SN:ENSMUST00000060918.11	LN:2683
@SQ	SN:ENSMUST00000120630.3	LN:4037
@SQ	SN:ENSMUST00000000153.9	LN:3416
@SQ	SN:ENSMUST00000085786.7	LN:4107
@SQ	SN:ENSMUST00000349466.1	LN:911
@SQ	SN:ENSMUST00000349470.1	LN:786
@SQ	SN:ENSMUST00020182779.1	LN:81
@SQ	SN:ENSMUST00000369330.1	LN:905
@SQ	SN:ENSMUST00020183140.1	LN:79
@SQ	SN:ENSMUST00000244744.2	LN:857
@SQ	SN:ENSMUST00000321696.1	LN:830
@SQ	SN:ENSMUST00000321876.1	LN:295
@SQ	SN:ENSMUST00000321708.1	LN:2270
@SQ	SN:ENSMUST00000085774.11	LN:10352
@SQ	SN:ENSMUST00000118634.2	LN:875
@SQ	SN:ENSMUST00000198857.2	LN:961
@SQ	SN:ENSMUST00000196186.2	LN:681
@SQ	SN:ENSMUST00000197100.2	LN:2370
@SQ	SN:ENSMUST00000153879.3	LN:2412
@SQ	SN:ENSMUST00000158539.3	LN:107
@SQ	SN:ENSMUST00000341906.1	LN:560
@SQ	SN:ENSMUST00000150385.2	LN:1112
@SQ	SN:ENSMUST00000258576.1	LN:649
@SQ	SN:ENSMUST00000270425.1	LN:603
@SQ	SN:ENSMUST00000074546.7	LN:7063
@SQ	SN:ENSMUST00000286580.1	LN:463
@SQ	SN:ENSMUST00000182990.2	LN:964
@SQ	SN:ENSMUST00000336012.1	LN:413
@SQ	SN:ENSMUST00000336269.1	LN:356
@SQ	SN:ENSMUST00000336268.1	LN:449
@SQ	SN:ENSMUST00000329583.1	LN:412
@SQ	SN:ENSMUST00000242675.2	LN:1258
@SQ	SN:ENSMUST00000288192.1	LN:643
@SQ	SN:ENSMUST00000198422.2	LN:687
@SQ	SN:ENSMUST00000072837.7	LN:7439
@SQ	SN:ENSMUST00000247020.2	LN:1292
@SQ	SN:ENSMUST00000038699.13	LN:3689
@SQ	SN:ENSMUST00000196055.2	LN:2965
@SQ	SN:ENSMUST00000063635.15	LN:3700
@SQ	SN:ENSMUST00000085758.10	LN:3714
@SQ	SN:ENSMUST00000110784.8	LN:3106
@SQ	SN:ENSMUST00000110785.2	LN:3708
@SQ	SN:ENSMUST00000353168.1	LN:1583
@SQ	SN:ENSMUST00000099400.3	LN:4239
@SQ	SN:ENSMUST00000196808.2	LN:250
@SQ	SN:ENSMUST00000037048.9	LN:3317
@SQ	SN:ENSMUST00000197356.2	LN:229
@SQ	SN:ENSMUST00000036872.16	LN:5171
@SQ	SN:ENSMUST00000110778.2	LN:1959
@SQ	SN:ENSMUST00000058418.8	LN:2789
@SQ	SN:ENSMUST00000265827.1	LN:1047
@SQ	SN:ENSMUST00000151477.8	LN:6487
@SQ	SN:ENSMUST00000321603.1	LN:438
@SQ	SN:ENSMUST00000240776.2	LN:1189
@SQ	SN:ENSMUST00000240915.2	LN:4414
@SQ	SN:ENSMUST00000243202.2	LN:3761
@SQ	SN:ENSMUST00000306934.1	LN:433
@SQ	SN:ENSMUST00000306940.1	LN:619
@SQ	SN:ENSMUST00000306936.1	LN:736
@SQ	SN:ENSMUST00000306938.1	LN:786
@SQ	SN:ENSMUST00000306933.1	LN:626
@SQ	SN:ENSMUST00000117498.2	LN:584
@SQ	SN:ENSMUST00000110766.8	LN:7857
@SQ	SN:ENSMUST00000035985.8	LN:2831
@SQ	SN:ENSMUST00000181842.2	LN:3832
@SQ	SN:ENSMUST00000348639.1	LN:543
@SQ	SN:ENSMUST00000348640.1	LN:541
@SQ	SN:ENSMUST00000247066.2	LN:911
@SQ	SN:ENSMUST00000348641.1	LN:794
@SQ	SN:ENSMUST00000100497.11	LN:1920
@SQ	SN:ENSMUST00000167721.8	LN:1242
@SQ	SN:ENSMUST00000337993.1	LN:300
@SQ	SN:ENSMUST00000337843.1	LN:414
@SQ	SN:ENSMUST00000031565.15	LN:2675
@SQ	SN:ENSMUST00000198017.5	LN:2157
@SQ	SN:ENSMUST00000337557.1	LN:890
@SQ	SN:ENSMUST00000053498.13	LN:4474
@SQ	SN:ENSMUST00000200607.5	LN:3704
@SQ	SN:ENSMUST00000337388.1	LN:1969
@SQ	SN:ENSMUST00000246845.1	LN:772
@SQ	SN:ENSMUST00000337706.1	LN:316
@SQ	SN:ENSMUST00000199336.2	LN:582
@SQ	SN:ENSMUST00000200421.2	LN:220
@SQ	SN:ENSMUST00000300933.1	LN:876
@SQ	SN:ENSMUST00000215102.2	LN:4913
@SQ	SN:ENSMUST00000213631.2	LN:4737
@SQ	SN:ENSMUST00000164536.5	LN:3962
@SQ	SN:ENSMUST00000199147.2	LN:382
@SQ	SN:ENSMUST00020182861.1	LN:126
@SQ	SN:ENSMUST00000200314.6	LN:737
@SQ	SN:ENSMUST00000198334.3	LN:669
@SQ	SN:ENSMUST00000274965.1	LN:702
@SQ	SN:ENSMUST00000274975.1	LN:520
@SQ	SN:ENSMUST00000274980.1	LN:490
@SQ	SN:ENSMUST00000274979.1	LN:642
@SQ	SN:ENSMUST00000274978.1	LN:519
@SQ	SN:ENSMUST00000274974.1	LN:642
@SQ	SN:ENSMUST00000274970.1	LN:538
@SQ	SN:ENSMUST00000274971.1	LN:581
@SQ	SN:ENSMUST00000274969.1	LN:575
@SQ	SN:ENSMUST00000274966.1	LN:550
@SQ	SN:ENSMUST00000049861.11	LN:3335
@SQ	SN:ENSMUST00000165318.4	LN:3480
@SQ	SN:ENSMUST00000031574.10	LN:2165
@SQ	SN:ENSMUST00000159781.2	LN:1128
@SQ	SN:ENSMUST00000085733.9	LN:1819
@SQ	SN:ENSMUST00000195900.5	LN:1496
@SQ	SN:ENSMUST00000160502.2	LN:1245
@SQ	SN:ENSMUST00000282336.1	LN:578
@SQ	SN:ENSMUST00000277789.1	LN:871
@SQ	SN:ENSMUST00000277590.1	LN:1588
@SQ	SN:ENSMUST00000277588.1	LN:897
@SQ	SN:ENSMUST00000077485.11	LN:4294
@SQ	SN:ENSMUST00000032591.15	LN:5265
@SQ	SN:ENSMUST00000161448.8	LN:6891
@SQ	SN:ENSMUST00000051665.9	LN:3054
@SQ	SN:ENSMUST00000329362.1	LN:450
@SQ	SN:ENSMUST00000199606.4	LN:2475
@SQ	SN:ENSMUST00000212355.2	LN:2871
@SQ	SN:ENSMUST00000212715.2	LN:3133
@SQ	SN:ENSMUST00000180336.2	LN:1956
@SQ	SN:ENSMUST00000046418.3	LN:2208
@SQ	SN:ENSMUST00000200220.2	LN:1026
@SQ	SN:ENSMUST00000001900.9	LN:1364
@SQ	SN:ENSMUST00000161915.8	LN:1216
@SQ	SN:ENSMUST00000243155.2	LN:1127
@SQ	SN:ENSMUST00000243668.2	LN:2185
@SQ	SN:ENSMUST00000162890.4	LN:689
@SQ	SN:ENSMUST00000198455.4	LN:3437
@SQ	SN:ENSMUST00000324082.1	LN:603
@SQ	SN:ENSMUST00000324083.1	LN:560
@SQ	SN:ENSMUST00000324084.1	LN:818
@SQ	SN:ENSMUST00000324085.1	LN:776
@SQ	SN:ENSMUST00000324096.1	LN:473
@SQ	SN:ENSMUST00000324088.1	LN:1132
@SQ	SN:ENSMUST00000324091.1	LN:1034
@SQ	SN:ENSMUST00000324093.1	LN:726
@SQ	SN:ENSMUST00000196422.2	LN:481
@SQ	SN:ENSMUST00000254720.1	LN:704
@SQ	SN:ENSMUST00000110733.9	LN:3825
@SQ	SN:ENSMUST00000010969.15	LN:3459
@SQ	SN:ENSMUST00000120825.2	LN:3865
@SQ	SN:ENSMUST00000176473.3	LN:1297
@SQ	SN:ENSMUST00000197918.3	LN:2631
@SQ	SN:ENSMUST00000196584.2	LN:2742
@SQ	SN:ENSMUST00000110731.4	LN:1829
@SQ	SN:ENSMUST00000283709.1	LN:1890
@SQ	SN:ENSMUST00000283710.1	LN:679
@SQ	SN:ENSMUST00000363660.1	LN:577
@SQ	SN:ENSMUST00000198525.2	LN:1251
@SQ	SN:ENSMUST00000363661.1	LN:622
@SQ	SN:ENSMUST00000252990.1	LN:912
@SQ	SN:ENSMUST00000252989.1	LN:741
@SQ	SN:ENSMUST00000199908.2	LN:538
@SQ	SN:ENSMUST00000045593.12	LN:4651
@SQ	SN:ENSMUST00000080537.14	LN:4159
@SQ	SN:ENSMUST00000100489.4	LN:2325
@SQ	SN:ENSMUST00000198550.2	LN:1089
@SQ	SN:ENSMUST00000119488.2	LN:2202
@SQ	SN:ENSMUST00000200267.2	LN:2202
@SQ	SN:ENSMUST00000118121.2	LN:919
@SQ	SN:ENSMUST00000196487.2	LN:2278
@SQ	SN:ENSMUST00000356303.1	LN:1545
@SQ	SN:ENSMUST00000355985.1	LN:1079
@SQ	SN:ENSMUST00000116456.10	LN:3738
@SQ	SN:ENSMUST00000110727.2	LN:2068
@SQ	SN:ENSMUST00000053287.6	LN:5151
@SQ	SN:ENSMUST00000344040.1	LN:1368
@SQ	SN:ENSMUST00000344228.1	LN:922
@SQ	SN:ENSMUST00000180951.5	LN:3849
@SQ	SN:ENSMUST00000245434.2	LN:894
@SQ	SN:ENSMUST00000344229.1	LN:779
@SQ	SN:ENSMUST00000344231.1	LN:756
@SQ	SN:ENSMUST00000180460.2	LN:510
@SQ	SN:ENSMUST00000344404.1	LN:365
@SQ	SN:ENSMUST00000196629.2	LN:2265
@SQ	SN:ENSMUST00000199080.2	LN:3706
@SQ	SN:ENSMUST00000100487.6	LN:4325
@SQ	SN:ENSMUST00000079624.12	LN:1720
@SQ	SN:ENSMUST00000110717.9	LN:1498
@SQ	SN:ENSMUST00000110718.2	LN:1774
@SQ	SN:ENSMUST00000031613.11	LN:1185
@SQ	SN:ENSMUST00000100483.3	LN:1073
@SQ	SN:ENSMUST00000148011.8	LN:5482
@SQ	SN:ENSMUST00000110709.7	LN:1386
@SQ	SN:ENSMUST00000261220.1	LN:757
@SQ	SN:ENSMUST00000172367.3	LN:719
@SQ	SN:ENSMUST00000166847.8	LN:2878
@SQ	SN:ENSMUST00000169758.2	LN:702
@SQ	SN:ENSMUST00000031621.11	LN:1769
@SQ	SN:ENSMUST00000083029.4	LN:104
@SQ	SN:ENSMUST00000031622.13	LN:658
@SQ	SN:ENSMUST00000085704.4	LN:330
@SQ	SN:ENSMUST00000268702.1	LN:518
@SQ	SN:ENSMUST00000268536.1	LN:405
@SQ	SN:ENSMUST00000197465.2	LN:1773
@SQ	SN:ENSMUST00000269001.1	LN:401
@SQ	SN:ENSMUST00000041804.8	LN:8114
@SQ	SN:ENSMUST00000182470.2	LN:957
@SQ	SN:ENSMUST00000060747.8	LN:3494
@SQ	SN:ENSMUST00000085701.7	LN:5106
@SQ	SN:ENSMUST00000372807.1	LN:419
@SQ	SN:ENSMUST00000199664.3	LN:1827
@SQ	SN:ENSMUST00000323551.1	LN:1827
@SQ	SN:ENSMUST00000124015.2	LN:2475
@SQ	SN:ENSMUST00000304841.1	LN:588
@SQ	SN:ENSMUST00000110695.8	LN:669
@SQ	SN:ENSMUST00000056578.7	LN:955
@SQ	SN:ENSMUST00000055190.8	LN:3247
@SQ	SN:ENSMUST00000156467.2	LN:1765
@SQ	SN:ENSMUST00000196478.6	LN:781
@SQ	SN:ENSMUST00000118354.2	LN:213
@SQ	SN:ENSMUST00000327152.1	LN:585
@SQ	SN:ENSMUST00000373491.1	LN:617
@SQ	SN:ENSMUST00000381500.1	LN:835
@SQ	SN:ENSMUST00000071782.8	LN:2536
@SQ	SN:ENSMUST00000304208.1	LN:653
@SQ	SN:ENSMUST00000304210.1	LN:868
@SQ	SN:ENSMUST00000313520.1	LN:813
@SQ	SN:ENSMUST00000313370.1	LN:1061
@SQ	SN:ENSMUST00000366265.1	LN:390
@SQ	SN:ENSMUST00000121256.2	LN:171
@SQ	SN:ENSMUST00000061446.8	LN:2805
@SQ	SN:ENSMUST00000100467.10	LN:12479
@SQ	SN:ENSMUST00000038980.13	LN:12344
@SQ	SN:ENSMUST00000094120.9	LN:12456
@SQ	SN:ENSMUST00000213013.2	LN:12398
@SQ	SN:ENSMUST00000357897.1	LN:194
@SQ	SN:ENSMUST00000158060.3	LN:129
@SQ	SN:ENSMUST00000110677.8	LN:5420
@SQ	SN:ENSMUST00000085684.11	LN:5343
@SQ	SN:ENSMUST00000100461.7	LN:2725
@SQ	SN:ENSMUST00000183852.3	LN:85
@SQ	SN:ENSMUST00000353138.1	LN:602
@SQ	SN:ENSMUST00000353150.1	LN:437
@SQ	SN:ENSMUST00000353140.1	LN:567
@SQ	SN:ENSMUST00000110673.8	LN:2453
@SQ	SN:ENSMUST00000110672.8	LN:2262
@SQ	SN:ENSMUST00000116454.10	LN:1500
@SQ	SN:ENSMUST00000196761.2	LN:198
@SQ	SN:ENSMUST00000071421.6	LN:1119
@SQ	SN:ENSMUST00000196439.2	LN:238
@SQ	SN:ENSMUST00000199866.2	LN:448
@SQ	SN:ENSMUST00000031624.5	LN:1122
@SQ	SN:ENSMUST00000238523.2	LN:162
@SQ	SN:ENSMUST00000031625.15	LN:1632
@SQ	SN:ENSMUST00000085679.13	LN:3105
@SQ	SN:ENSMUST00000196111.5	LN:1394
@SQ	SN:ENSMUST00000031627.9	LN:2353
@SQ	SN:ENSMUST00000162594.8	LN:867
@SQ	SN:ENSMUST00000162308.8	LN:705
@SQ	SN:ENSMUST00000159018.8	LN:741
@SQ	SN:ENSMUST00000160075.2	LN:928
@SQ	SN:ENSMUST00000031628.10	LN:3087
@SQ	SN:ENSMUST00000160629.8	LN:1713
@SQ	SN:ENSMUST00000070487.12	LN:1606
@SQ	SN:ENSMUST00000160422.8	LN:1756
@SQ	SN:ENSMUST00000162244.8	LN:1387
@SQ	SN:ENSMUST00000161741.8	LN:955
@SQ	SN:ENSMUST00000037056.9	LN:540
@SQ	SN:ENSMUST00000031632.9	LN:1967
@SQ	SN:ENSMUST00000198959.2	LN:2243
@SQ	SN:ENSMUST00000085671.10	LN:3794
@SQ	SN:ENSMUST00000031601.8	LN:3469
@SQ	SN:ENSMUST00000200039.5	LN:1765
@SQ	SN:ENSMUST00000381810.1	LN:1385
@SQ	SN:ENSMUST00000167316.8	LN:4104
@SQ	SN:ENSMUST00000196069.5	LN:1150
@SQ	SN:ENSMUST00000381811.1	LN:1707
@SQ	SN:ENSMUST00000381812.1	LN:625
@SQ	SN:ENSMUST00000199322.5	LN:4157
@SQ	SN:ENSMUST00000199003.5	LN:601
@SQ	SN:ENSMUST00000198053.2	LN:499
@SQ	SN:ENSMUST00000381808.1	LN:196
@SQ	SN:ENSMUST00000318646.1	LN:766
@SQ	SN:ENSMUST00000094116.5	LN:1796
@SQ	SN:ENSMUST00000197174.2	LN:2239
@SQ	SN:ENSMUST00000251805.1	LN:513
@SQ	SN:ENSMUST00000079268.9	LN:1986
@SQ	SN:ENSMUST00000200391.2	LN:586
@SQ	SN:ENSMUST00000349111.1	LN:1054
@SQ	SN:ENSMUST00000199572.2	LN:193
@SQ	SN:ENSMUST00000031633.5	LN:1730
@SQ	SN:ENSMUST00000197875.2	LN:2958
@SQ	SN:ENSMUST00000075837.8	LN:2064
@SQ	SN:ENSMUST00000198553.2	LN:165
@SQ	SN:ENSMUST00000197069.2	LN:283
@SQ	SN:ENSMUST00000196626.2	LN:1170
@SQ	SN:ENSMUST00000293641.1	LN:2009
@SQ	SN:ENSMUST00000094111.6	LN:2060
@SQ	SN:ENSMUST00000198575.2	LN:162
@SQ	SN:ENSMUST00000067479.6	LN:1962
@SQ	SN:ENSMUST00000197207.2	LN:613
@SQ	SN:ENSMUST00000035918.8	LN:2344
@SQ	SN:ENSMUST00000196880.2	LN:323
@SQ	SN:ENSMUST00000316717.1	LN:342
@SQ	SN:ENSMUST00000197368.2	LN:180
@SQ	SN:ENSMUST00000196244.2	LN:160
@SQ	SN:ENSMUST00000068317.13	LN:2000
@SQ	SN:ENSMUST00000138870.2	LN:513
@SQ	SN:ENSMUST00000196980.2	LN:811
@SQ	SN:ENSMUST00000200131.2	LN:201
@SQ	SN:ENSMUST00000196658.2	LN:819
@SQ	SN:ENSMUST00000035571.10	LN:1990
@SQ	SN:ENSMUST00000199463.2	LN:1162
@SQ	SN:ENSMUST00000174320.2	LN:1154
@SQ	SN:ENSMUST00000073721.7	LN:787
@SQ	SN:ENSMUST00000369269.1	LN:924
@SQ	SN:ENSMUST00000199119.2	LN:3645
@SQ	SN:ENSMUST00000200027.2	LN:474
@SQ	SN:ENSMUST00000199177.2	LN:1539
@SQ	SN:ENSMUST00000161859.8	LN:3452
@SQ	SN:ENSMUST00000169407.9	LN:3276
@SQ	SN:ENSMUST00000067837.10	LN:2388
@SQ	SN:ENSMUST00000335798.1	LN:1763
@SQ	SN:ENSMUST00000336007.1	LN:837
@SQ	SN:ENSMUST00000161181.8	LN:2467
@SQ	SN:ENSMUST00000031640.15	LN:2973
@SQ	SN:ENSMUST00000118049.2	LN:872
@SQ	SN:ENSMUST00000336252.1	LN:259
@SQ	SN:ENSMUST00000324125.1	LN:882
@SQ	SN:ENSMUST00000324126.1	LN:1250
@SQ	SN:ENSMUST00000272407.1	LN:426
@SQ	SN:ENSMUST00000272409.1	LN:599
@SQ	SN:ENSMUST00000272848.1	LN:1619
@SQ	SN:ENSMUST00000371788.1	LN:467
@SQ	SN:ENSMUST00000329535.1	LN:1249
@SQ	SN:ENSMUST00000016143.9	LN:5196
@SQ	SN:ENSMUST00000179032.3	LN:1171
@SQ	SN:ENSMUST00000110611.8	LN:1142
@SQ	SN:ENSMUST00000198912.2	LN:1017
@SQ	SN:ENSMUST00000110598.3	LN:1168
@SQ	SN:ENSMUST00000200228.5	LN:1154
@SQ	SN:ENSMUST00000036715.16	LN:981
@SQ	SN:ENSMUST00000077133.7	LN:924
@SQ	SN:ENSMUST00000110596.2	LN:1130
@SQ	SN:ENSMUST00000199142.5	LN:1167
@SQ	SN:ENSMUST00000110597.4	LN:952
@SQ	SN:ENSMUST00000110599.9	LN:1154
@SQ	SN:ENSMUST00000179214.8	LN:1154
@SQ	SN:ENSMUST00000110595.3	LN:924
@SQ	SN:ENSMUST00000178171.3	LN:1233
@SQ	SN:ENSMUST00000036211.8	LN:2219
@SQ	SN:ENSMUST00000197431.2	LN:1455
@SQ	SN:ENSMUST00000271562.1	LN:1401
@SQ	SN:ENSMUST00000358691.1	LN:548
@SQ	SN:ENSMUST00000264278.1	LN:695
@SQ	SN:ENSMUST00000264252.1	LN:1080
@SQ	SN:ENSMUST00000264280.1	LN:1361
@SQ	SN:ENSMUST00000264282.1	LN:838
@SQ	SN:ENSMUST00000264253.1	LN:651
@SQ	SN:ENSMUST00000264255.1	LN:822
@SQ	SN:ENSMUST00000264256.1	LN:1442
@SQ	SN:ENSMUST00000264259.1	LN:534
@SQ	SN:ENSMUST00000264267.1	LN:482
@SQ	SN:ENSMUST00000264270.1	LN:634
@SQ	SN:ENSMUST00000264634.1	LN:814
@SQ	SN:ENSMUST00000265427.1	LN:487
@SQ	SN:ENSMUST00000264962.1	LN:612
@SQ	SN:ENSMUST00000264969.1	LN:298
@SQ	SN:ENSMUST00000264966.1	LN:881
@SQ	SN:ENSMUST00000264965.1	LN:2037
@SQ	SN:ENSMUST00000197707.3	LN:977
@SQ	SN:ENSMUST00000264968.1	LN:911
@SQ	SN:ENSMUST00000265191.1	LN:816
@SQ	SN:ENSMUST00000265189.1	LN:805
@SQ	SN:ENSMUST00000358596.1	LN:1182
@SQ	SN:ENSMUST00000085614.6	LN:4327
@SQ	SN:ENSMUST00000197536.3	LN:671
@SQ	SN:ENSMUST00000276505.1	LN:926
@SQ	SN:ENSMUST00000276513.1	LN:747
@SQ	SN:ENSMUST00000276506.1	LN:1173
@SQ	SN:ENSMUST00000276507.1	LN:873
@SQ	SN:ENSMUST00000276508.1	LN:699
@SQ	SN:ENSMUST00000276512.1	LN:565
@SQ	SN:ENSMUST00000276702.1	LN:1426
@SQ	SN:ENSMUST00000035983.12	LN:1856
@SQ	SN:ENSMUST00000075453.9	LN:899
@SQ	SN:ENSMUST00000099272.3	LN:1067
@SQ	SN:ENSMUST00000103997.3	LN:71
@SQ	SN:ENSMUST00000104376.3	LN:129
@SQ	SN:ENSMUST00000031646.8	LN:1126
@SQ	SN:ENSMUST00000281495.1	LN:865
@SQ	SN:ENSMUST00000281493.1	LN:1453
@SQ	SN:ENSMUST00000245853.2	LN:507
@SQ	SN:ENSMUST00000287584.1	LN:435
@SQ	SN:ENSMUST00000325878.1	LN:260
@SQ	SN:ENSMUST00000146511.8	LN:1298
@SQ	SN:ENSMUST00000132102.2	LN:1426
@SQ	SN:ENSMUST00000066675.10	LN:4927
@SQ	SN:ENSMUST00000016654.9	LN:2131
@SQ	SN:ENSMUST00000110564.8	LN:1257
@SQ	SN:ENSMUST00000110566.2	LN:1134
@SQ	SN:ENSMUST00000352404.1	LN:1058
@SQ	SN:ENSMUST00000016664.8	LN:4557
@SQ	SN:ENSMUST00000050970.4	LN:1196
@SQ	SN:ENSMUST00000373895.1	LN:309
@SQ	SN:ENSMUST00000110557.5	LN:1137
@SQ	SN:ENSMUST00000200993.2	LN:1167
@SQ	SN:ENSMUST00000120308.2	LN:492
@SQ	SN:ENSMUST00000259416.1	LN:848
@SQ	SN:ENSMUST00000259417.1	LN:821
@SQ	SN:ENSMUST00000299703.1	LN:587
@SQ	SN:ENSMUST00000065382.6	LN:1773
@SQ	SN:ENSMUST00000104547.3	LN:130
@SQ	SN:ENSMUST00000275567.1	LN:1505
@SQ	SN:ENSMUST00000260767.1	LN:953
@SQ	SN:ENSMUST00000174285.8	LN:1444
@SQ	SN:ENSMUST00000201192.2	LN:569
@SQ	SN:ENSMUST00000085591.7	LN:2158
@SQ	SN:ENSMUST00000183226.2	LN:544
@SQ	SN:ENSMUST00000184115.3	LN:110
@SQ	SN:ENSMUST00000311992.1	LN:418
@SQ	SN:ENSMUST00000312336.1	LN:454
@SQ	SN:ENSMUST00000031650.4	LN:2261
@SQ	SN:ENSMUST00000100433.5	LN:766
@SQ	SN:ENSMUST00000201667.2	LN:466
@SQ	SN:ENSMUST00000049324.13	LN:3657
@SQ	SN:ENSMUST00000181648.3	LN:1482
@SQ	SN:ENSMUST00000291731.1	LN:818
@SQ	SN:ENSMUST00000078052.4	LN:378
@SQ	SN:ENSMUST00000202874.2	LN:460
@SQ	SN:ENSMUST00000201128.4	LN:1099
@SQ	SN:ENSMUST00000202351.2	LN:996
@SQ	SN:ENSMUST00000202491.2	LN:1057
@SQ	SN:ENSMUST00000031651.15	LN:5048
@SQ	SN:ENSMUST00000176600.8	LN:5541
@SQ	SN:ENSMUST00000202594.2	LN:222
@SQ	SN:ENSMUST00000279485.1	LN:561
@SQ	SN:ENSMUST00000269469.1	LN:948
@SQ	SN:ENSMUST00000031653.12	LN:6895
@SQ	SN:ENSMUST00000110529.6	LN:6292
@SQ	SN:ENSMUST00000336015.1	LN:401
@SQ	SN:ENSMUST00000336014.1	LN:480
@SQ	SN:ENSMUST00000336270.1	LN:471
@SQ	SN:ENSMUST00000202338.2	LN:2127
@SQ	SN:ENSMUST00000251454.1	LN:822
@SQ	SN:ENSMUST00000266918.1	LN:222
@SQ	SN:ENSMUST00000294729.1	LN:795
@SQ	SN:ENSMUST00000328831.1	LN:711
@SQ	SN:ENSMUST00000345378.1	LN:389
@SQ	SN:ENSMUST00000202661.2	LN:494
@SQ	SN:ENSMUST00000345037.1	LN:713
@SQ	SN:ENSMUST00000031654.10	LN:1579
@SQ	SN:ENSMUST00000201376.4	LN:383
@SQ	SN:ENSMUST00000201120.2	LN:3850
@SQ	SN:ENSMUST00000202304.2	LN:475
@SQ	SN:ENSMUST00000118527.8	LN:2210
@SQ	SN:ENSMUST00000031655.4	LN:2434
@SQ	SN:ENSMUST00000349997.1	LN:822
@SQ	SN:ENSMUST00000349998.1	LN:666
@SQ	SN:ENSMUST00000350000.1	LN:1162
@SQ	SN:ENSMUST00000350233.1	LN:632
@SQ	SN:ENSMUST00000138406.2	LN:3308
@SQ	SN:ENSMUST00000085558.11	LN:7543
@SQ	SN:ENSMUST00000316861.1	LN:492
@SQ	SN:ENSMUST00000150411.2	LN:1479
@SQ	SN:ENSMUST00000200900.2	LN:685
@SQ	SN:ENSMUST00000110515.9	LN:1792
@SQ	SN:ENSMUST00000071878.12	LN:1211
@SQ	SN:ENSMUST00000110514.8	LN:1532
@SQ	SN:ENSMUST00000085554.5	LN:1009
@SQ	SN:ENSMUST00000048116.15	LN:7179
@SQ	SN:ENSMUST00000300216.1	LN:972
@SQ	SN:ENSMUST00000245725.2	LN:781
@SQ	SN:ENSMUST00000300217.1	LN:619
@SQ	SN:ENSMUST00000288283.1	LN:274
@SQ	SN:ENSMUST00000202977.2	LN:308
@SQ	SN:ENSMUST00000288284.1	LN:277
@SQ	SN:ENSMUST00000375961.1	LN:398
@SQ	SN:ENSMUST00000079324.14	LN:2537
@SQ	SN:ENSMUST00000201595.4	LN:2064
@SQ	SN:ENSMUST00000164904.2	LN:2001
@SQ	SN:ENSMUST00000337405.1	LN:755
@SQ	SN:ENSMUST00000202969.2	LN:645
@SQ	SN:ENSMUST00000337226.1	LN:1113
@SQ	SN:ENSMUST00000304786.1	LN:579
@SQ	SN:ENSMUST00000302568.1	LN:950
@SQ	SN:ENSMUST00000302569.1	LN:1183
@SQ	SN:ENSMUST00000302570.1	LN:1028
@SQ	SN:ENSMUST00000289055.1	LN:884
@SQ	SN:ENSMUST00000289061.1	LN:1402
@SQ	SN:ENSMUST00000289062.1	LN:1365
@SQ	SN:ENSMUST00000202418.2	LN:178
@SQ	SN:ENSMUST00000289317.1	LN:538
@SQ	SN:ENSMUST00000289320.1	LN:481
@SQ	SN:ENSMUST00000289064.1	LN:1172
@SQ	SN:ENSMUST00000289321.1	LN:445
@SQ	SN:ENSMUST00000283943.1	LN:1213
@SQ	SN:ENSMUST00000258937.1	LN:571
@SQ	SN:ENSMUST00000263671.1	LN:306
@SQ	SN:ENSMUST00000303255.1	LN:2105
@SQ	SN:ENSMUST00000200820.3	LN:2058
@SQ	SN:ENSMUST00000322905.1	LN:765
@SQ	SN:ENSMUST00000322904.1	LN:821
@SQ	SN:ENSMUST00000150265.4	LN:1198
@SQ	SN:ENSMUST00000322735.1	LN:530
@SQ	SN:ENSMUST00000322737.1	LN:602
@SQ	SN:ENSMUST00000322738.1	LN:548
@SQ	SN:ENSMUST00000323846.1	LN:179
@SQ	SN:ENSMUST00000323679.1	LN:373
@SQ	SN:ENSMUST00020181709.1	LN:118
@SQ	SN:ENSMUST00000323396.1	LN:943
@SQ	SN:ENSMUST00000334923.1	LN:374
@SQ	SN:ENSMUST00000335090.1	LN:1037
@SQ	SN:ENSMUST00000335088.1	LN:855
@SQ	SN:ENSMUST00000335087.1	LN:683
@SQ	SN:ENSMUST00000335084.1	LN:695
@SQ	SN:ENSMUST00000335086.1	LN:571
@SQ	SN:ENSMUST00000366287.1	LN:849
@SQ	SN:ENSMUST00000366281.1	LN:908
@SQ	SN:ENSMUST00000366136.1	LN:657
@SQ	SN:ENSMUST00000136919.3	LN:634
@SQ	SN:ENSMUST00000374259.1	LN:1991
@SQ	SN:ENSMUST00000374260.1	LN:451
@SQ	SN:ENSMUST00000047257.15	LN:6157
@SQ	SN:ENSMUST00000202134.2	LN:223
@SQ	SN:ENSMUST00000304872.1	LN:937
@SQ	SN:ENSMUST00000127763.2	LN:544
@SQ	SN:ENSMUST00000291663.1	LN:1475
@SQ	SN:ENSMUST00000110507.2	LN:639
@SQ	SN:ENSMUST00000203249.3	LN:1526
@SQ	SN:ENSMUST00000328046.1	LN:1090
@SQ	SN:ENSMUST00000202229.2	LN:767
@SQ	SN:ENSMUST00000328745.1	LN:885
@SQ	SN:ENSMUST00000204570.4	LN:728
@SQ	SN:ENSMUST00000328051.1	LN:779
@SQ	SN:ENSMUST00000328050.1	LN:548
@SQ	SN:ENSMUST00000328065.1	LN:587
@SQ	SN:ENSMUST00000328062.1	LN:668
@SQ	SN:ENSMUST00000203662.2	LN:546
@SQ	SN:ENSMUST00000135240.2	LN:520
@SQ	SN:ENSMUST00000328056.1	LN:1038
@SQ	SN:ENSMUST00000204941.2	LN:642
@SQ	SN:ENSMUST00000329050.1	LN:662
@SQ	SN:ENSMUST00000134031.2	LN:134
@SQ	SN:ENSMUST00000328307.1	LN:581
@SQ	SN:ENSMUST00000145042.2	LN:3994
@SQ	SN:ENSMUST00000133243.5	LN:3488
@SQ	SN:ENSMUST00000328295.1	LN:1301
@SQ	SN:ENSMUST00000328282.1	LN:1059
@SQ	SN:ENSMUST00000328276.1	LN:1055
@SQ	SN:ENSMUST00000328299.1	LN:1007
@SQ	SN:ENSMUST00000328298.1	LN:907
@SQ	SN:ENSMUST00000328301.1	LN:712
@SQ	SN:ENSMUST00000242658.2	LN:1206
@SQ	SN:ENSMUST00000245380.2	LN:1262
@SQ	SN:ENSMUST00000328557.1	LN:1138
@SQ	SN:ENSMUST00000124198.4	LN:2062
@SQ	SN:ENSMUST00000242684.2	LN:1136
@SQ	SN:ENSMUST00000328919.1	LN:547
@SQ	SN:ENSMUST00000328918.1	LN:671
@SQ	SN:ENSMUST00000328559.1	LN:1281
@SQ	SN:ENSMUST00000328562.1	LN:1382
@SQ	SN:ENSMUST00000328564.1	LN:1251
@SQ	SN:ENSMUST00000328280.1	LN:2070
@SQ	SN:ENSMUST00000329228.1	LN:808
@SQ	SN:ENSMUST00000085546.13	LN:2838
@SQ	SN:ENSMUST00000110505.8	LN:1720
@SQ	SN:ENSMUST00000093196.11	LN:1092
@SQ	SN:ENSMUST00000139443.8	LN:923
@SQ	SN:ENSMUST00000287903.1	LN:775
@SQ	SN:ENSMUST00000286703.1	LN:353
@SQ	SN:ENSMUST00000286702.1	LN:317
@SQ	SN:ENSMUST00000286883.1	LN:533
@SQ	SN:ENSMUST00000286884.1	LN:859
@SQ	SN:ENSMUST00000287132.1	LN:673
@SQ	SN:ENSMUST00000287788.1	LN:490
@SQ	SN:ENSMUST00000286558.1	LN:563
@SQ	SN:ENSMUST00000286556.1	LN:587
@SQ	SN:ENSMUST00000180733.2	LN:1740
@SQ	SN:ENSMUST00000286557.1	LN:343
@SQ	SN:ENSMUST00000200879.2	LN:1164
@SQ	SN:ENSMUST00000287602.1	LN:518
@SQ	SN:ENSMUST00000201604.2	LN:1667
@SQ	SN:ENSMUST00020183665.1	LN:98
@SQ	SN:ENSMUST00000201946.2	LN:737
@SQ	SN:ENSMUST00000025307.7	LN:771
@SQ	SN:ENSMUST00000246976.1	LN:1052
@SQ	SN:ENSMUST00000202511.2	LN:1044
@SQ	SN:ENSMUST00000121416.8	LN:3792
@SQ	SN:ENSMUST00000050472.16	LN:3757
@SQ	SN:ENSMUST00000122160.8	LN:3827
@SQ	SN:ENSMUST00000100410.10	LN:3148
@SQ	SN:ENSMUST00000119685.8	LN:3604
@SQ	SN:ENSMUST00000117878.8	LN:2931
@SQ	SN:ENSMUST00000300707.1	LN:1417
@SQ	SN:ENSMUST00000261779.1	LN:1541
@SQ	SN:ENSMUST00000262042.1	LN:376
@SQ	SN:ENSMUST00000191240.3	LN:1795
@SQ	SN:ENSMUST00000261585.1	LN:1126
@SQ	SN:ENSMUST00000261582.1	LN:1090
@SQ	SN:ENSMUST00000261588.1	LN:589
@SQ	SN:ENSMUST00000261587.1	LN:574
@SQ	SN:ENSMUST00000261594.1	LN:1285
@SQ	SN:ENSMUST00000261596.1	LN:1530
@SQ	SN:ENSMUST00020182153.1	LN:78
@SQ	SN:ENSMUST00000174933.5	LN:293
@SQ	SN:ENSMUST00000071130.5	LN:1251
@SQ	SN:ENSMUST00000200928.2	LN:356
@SQ	SN:ENSMUST00020183715.1	LN:106
@SQ	SN:ENSMUST00000200934.2	LN:4230
@SQ	SN:ENSMUST00000341444.1	LN:620
@SQ	SN:ENSMUST00000341445.1	LN:1867
@SQ	SN:ENSMUST00000340741.1	LN:2067
@SQ	SN:ENSMUST00000341855.1	LN:549
@SQ	SN:ENSMUST00000340749.1	LN:1034
@SQ	SN:ENSMUST00000341632.1	LN:1118
@SQ	SN:ENSMUST00000341092.1	LN:898
@SQ	SN:ENSMUST00000341064.1	LN:1441
@SQ	SN:ENSMUST00000342024.1	LN:333
@SQ	SN:ENSMUST00000341058.1	LN:890
@SQ	SN:ENSMUST00000340593.1	LN:1022
@SQ	SN:ENSMUST00000202022.4	LN:4113
@SQ	SN:ENSMUST00000201641.2	LN:2996
@SQ	SN:ENSMUST00000200937.5	LN:971
@SQ	SN:ENSMUST00000202495.2	LN:1638
@SQ	SN:ENSMUST00000340608.1	LN:874
@SQ	SN:ENSMUST00000093110.12	LN:2953
@SQ	SN:ENSMUST00000201083.2	LN:2669
@SQ	SN:ENSMUST00000201093.2	LN:657
@SQ	SN:ENSMUST00000200931.2	LN:636
@SQ	SN:ENSMUST00000031667.8	LN:1137
@SQ	SN:ENSMUST00000201683.4	LN:1456
@SQ	SN:ENSMUST00000202920.4	LN:1009
@SQ	SN:ENSMUST00000335659.1	LN:523
@SQ	SN:ENSMUST00000201035.3	LN:1751
@SQ	SN:ENSMUST00000256504.1	LN:1668
@SQ	SN:ENSMUST00000256809.1	LN:1523
@SQ	SN:ENSMUST00000256808.1	LN:871
@SQ	SN:ENSMUST00000201267.2	LN:431
@SQ	SN:ENSMUST00000257050.1	LN:607
@SQ	SN:ENSMUST00000110502.7	LN:2482
@SQ	SN:ENSMUST00000202902.2	LN:2574
@SQ	SN:ENSMUST00000352656.1	LN:312
@SQ	SN:ENSMUST00000201452.4	LN:3140
@SQ	SN:ENSMUST00000202361.4	LN:3802
@SQ	SN:ENSMUST00000074846.14	LN:3240
@SQ	SN:ENSMUST00000202089.4	LN:3054
@SQ	SN:ENSMUST00000371009.1	LN:1026
@SQ	SN:ENSMUST00000282312.1	LN:1046
@SQ	SN:ENSMUST00000202583.4	LN:1446
@SQ	SN:ENSMUST00000282311.1	LN:634
@SQ	SN:ENSMUST00000281893.1	LN:383
@SQ	SN:ENSMUST00000281894.1	LN:418
@SQ	SN:ENSMUST00000281895.1	LN:315
@SQ	SN:ENSMUST00000116118.3	LN:459
@SQ	SN:ENSMUST00000100404.6	LN:4570
@SQ	SN:ENSMUST00000276488.1	LN:638
@SQ	SN:ENSMUST00000276490.1	LN:532
@SQ	SN:ENSMUST00000276492.1	LN:620
@SQ	SN:ENSMUST00000276495.1	LN:577
@SQ	SN:ENSMUST00000298363.1	LN:427
@SQ	SN:ENSMUST00000298015.1	LN:475
@SQ	SN:ENSMUST00000298196.1	LN:669
@SQ	SN:ENSMUST00000202876.2	LN:1073
@SQ	SN:ENSMUST00000298197.1	LN:706
@SQ	SN:ENSMUST00000298199.1	LN:1839
@SQ	SN:ENSMUST00000298018.1	LN:1771
@SQ	SN:ENSMUST00000298022.1	LN:769
@SQ	SN:ENSMUST00000257593.1	LN:407
@SQ	SN:ENSMUST00000257615.1	LN:982
@SQ	SN:ENSMUST00000257597.1	LN:719
@SQ	SN:ENSMUST00000257598.1	LN:613
@SQ	SN:ENSMUST00000257620.1	LN:1106
@SQ	SN:ENSMUST00000257607.1	LN:538
@SQ	SN:ENSMUST00000257407.1	LN:767
@SQ	SN:ENSMUST00000202611.3	LN:635
@SQ	SN:ENSMUST00000257889.1	LN:325
@SQ	SN:ENSMUST00000257886.1	LN:528
@SQ	SN:ENSMUST00000257612.1	LN:716
@SQ	SN:ENSMUST00000201873.2	LN:991
@SQ	SN:ENSMUST00000257410.1	LN:1108
@SQ	SN:ENSMUST00000286700.1	LN:406
@SQ	SN:ENSMUST00000202470.2	LN:1166
@SQ	SN:ENSMUST00000065745.10	LN:2539
@SQ	SN:ENSMUST00000110496.5	LN:2467
@SQ	SN:ENSMUST00000201612.2	LN:2470
@SQ	SN:ENSMUST00000270315.1	LN:575
@SQ	SN:ENSMUST00000200982.2	LN:265
@SQ	SN:ENSMUST00000269936.1	LN:493
@SQ	SN:ENSMUST00000269940.1	LN:515
@SQ	SN:ENSMUST00000269942.1	LN:316
@SQ	SN:ENSMUST00000269941.1	LN:910
@SQ	SN:ENSMUST00000269644.1	LN:758
@SQ	SN:ENSMUST00000202037.2	LN:582
@SQ	SN:ENSMUST00000269646.1	LN:741
@SQ	SN:ENSMUST00000335362.1	LN:1228
@SQ	SN:ENSMUST00000201709.2	LN:388
@SQ	SN:ENSMUST00000335522.1	LN:438
@SQ	SN:ENSMUST00000335705.1	LN:364
@SQ	SN:ENSMUST00000087204.9	LN:10893
@SQ	SN:ENSMUST00000335216.1	LN:688
@SQ	SN:ENSMUST00000201397.2	LN:607
@SQ	SN:ENSMUST00000239118.2	LN:10618
@SQ	SN:ENSMUST00000351571.1	LN:769
@SQ	SN:ENSMUST00000239092.2	LN:240
@SQ	SN:ENSMUST00000201000.2	LN:566
@SQ	SN:ENSMUST00000353101.1	LN:648
@SQ	SN:ENSMUST00000202066.3	LN:1024
@SQ	SN:ENSMUST00000202386.2	LN:420
@SQ	SN:ENSMUST00000118769.2	LN:895
@SQ	SN:ENSMUST00000117215.2	LN:616
@SQ	SN:ENSMUST00000246122.2	LN:315
@SQ	SN:ENSMUST00000044620.11	LN:10724
@SQ	SN:ENSMUST00000202313.2	LN:10517
@SQ	SN:ENSMUST00000101833.4	LN:141
@SQ	SN:ENSMUST00000157857.3	LN:101
@SQ	SN:ENSMUST00000352797.1	LN:1323
@SQ	SN:ENSMUST00000201648.2	LN:4048
@SQ	SN:ENSMUST00000201213.2	LN:266
@SQ	SN:ENSMUST00000016279.11	LN:1905
@SQ	SN:ENSMUST00000202031.4	LN:1864
@SQ	SN:ENSMUST00000202482.2	LN:2479
@SQ	SN:ENSMUST00000201992.2	LN:4620
@SQ	SN:ENSMUST00000201650.5	LN:1060
@SQ	SN:ENSMUST00000118316.8	LN:8982
@SQ	SN:ENSMUST00000283175.1	LN:930
@SQ	SN:ENSMUST00000202170.4	LN:6598
@SQ	SN:ENSMUST00000016569.11	LN:7417
@SQ	SN:ENSMUST00000038900.15	LN:7315
@SQ	SN:ENSMUST00000122768.4	LN:106
@SQ	SN:ENSMUST00000104404.3	LN:119
@SQ	SN:ENSMUST00000200678.2	LN:1781
@SQ	SN:ENSMUST00000110486.2	LN:2900
@SQ	SN:ENSMUST00000201101.3	LN:1991
@SQ	SN:ENSMUST00000200887.2	LN:866
@SQ	SN:ENSMUST00000078856.8	LN:5118
@SQ	SN:ENSMUST00000201408.2	LN:1856
@SQ	SN:ENSMUST00000110483.9	LN:5662
@SQ	SN:ENSMUST00000062015.15	LN:5526
@SQ	SN:ENSMUST00000202111.4	LN:3373
@SQ	SN:ENSMUST00000202365.2	LN:408
@SQ	SN:ENSMUST00000346235.1	LN:790
@SQ	SN:ENSMUST00000346368.1	LN:411
@SQ	SN:ENSMUST00000258785.1	LN:253
@SQ	SN:ENSMUST00000202597.2	LN:661
@SQ	SN:ENSMUST00000258973.1	LN:757
@SQ	SN:ENSMUST00000201227.2	LN:524
@SQ	SN:ENSMUST00000266881.1	LN:360
@SQ	SN:ENSMUST00000186838.2	LN:1543
@SQ	SN:ENSMUST00000266376.1	LN:567
@SQ	SN:ENSMUST00000246502.2	LN:779
@SQ	SN:ENSMUST00000181114.6	LN:2034
@SQ	SN:ENSMUST00000266389.1	LN:452
@SQ	SN:ENSMUST00000266383.1	LN:957
@SQ	SN:ENSMUST00000201142.4	LN:2310
@SQ	SN:ENSMUST00000266385.1	LN:912
@SQ	SN:ENSMUST00000202322.2	LN:2321
@SQ	SN:ENSMUST00000202039.2	LN:2111
@SQ	SN:ENSMUST00000232905.2	LN:3113
@SQ	SN:ENSMUST00000233599.2	LN:3341
@SQ	SN:ENSMUST00000240714.1	LN:3317
@SQ	SN:ENSMUST00000202147.2	LN:744
@SQ	SN:ENSMUST00000038131.10	LN:1317
@SQ	SN:ENSMUST00000202359.2	LN:88
@SQ	SN:ENSMUST00000201237.2	LN:603
@SQ	SN:ENSMUST00000240433.1	LN:107
@SQ	SN:ENSMUST00020182660.1	LN:101
@SQ	SN:ENSMUST00020182669.1	LN:121
@SQ	SN:ENSMUST00000202963.2	LN:931
@SQ	SN:ENSMUST00000201079.2	LN:934
@SQ	SN:ENSMUST00000202526.2	LN:135
@SQ	SN:ENSMUST00000202355.2	LN:928
@SQ	SN:ENSMUST00000318792.1	LN:701
@SQ	SN:ENSMUST00000318660.1	LN:1295
@SQ	SN:ENSMUST00000318365.1	LN:839
@SQ	SN:ENSMUST00000200683.2	LN:355
@SQ	SN:ENSMUST00000318662.1	LN:1026
@SQ	SN:ENSMUST00000319175.1	LN:905
@SQ	SN:ENSMUST00000202184.2	LN:212
@SQ	SN:ENSMUST00000203560.2	LN:838
@SQ	SN:ENSMUST00000202160.2	LN:241
@SQ	SN:ENSMUST00000346353.1	LN:1115
@SQ	SN:ENSMUST00000202023.2	LN:181
@SQ	SN:ENSMUST00000201943.3	LN:1745
@SQ	SN:ENSMUST00000346356.1	LN:702
@SQ	SN:ENSMUST00000202416.2	LN:1387
@SQ	SN:ENSMUST00000201762.2	LN:2114
@SQ	SN:ENSMUST00000201831.4	LN:2993
@SQ	SN:ENSMUST00000202696.5	LN:1678
@SQ	SN:ENSMUST00000346506.1	LN:1326
@SQ	SN:ENSMUST00000200927.2	LN:326
@SQ	SN:ENSMUST00000201493.2	LN:2583
@SQ	SN:ENSMUST00000120087.6	LN:5330
@SQ	SN:ENSMUST00000049985.15	LN:2328
@SQ	SN:ENSMUST00000371800.1	LN:749
@SQ	SN:ENSMUST00000001412.17	LN:3788
@SQ	SN:ENSMUST00000170873.10	LN:3687
@SQ	SN:ENSMUST00000164052.5	LN:4824
@SQ	SN:ENSMUST00000328351.1	LN:991
@SQ	SN:ENSMUST00000202850.2	LN:2490
@SQ	SN:ENSMUST00000340242.1	LN:453
@SQ	SN:ENSMUST00000340473.1	LN:389
@SQ	SN:ENSMUST00000171613.8	LN:3518
@SQ	SN:ENSMUST00000115622.8	LN:3721
@SQ	SN:ENSMUST00000075644.13	LN:3763
@SQ	SN:ENSMUST00000168592.9	LN:2064
@SQ	SN:ENSMUST00000170266.3	LN:2175
@SQ	SN:ENSMUST00000102402.3	LN:85
@SQ	SN:ENSMUST00000093599.2	LN:107
@SQ	SN:ENSMUST00000260563.1	LN:985
@SQ	SN:ENSMUST00000203552.2	LN:388
@SQ	SN:ENSMUST00000031674.11	LN:1530
@SQ	SN:ENSMUST00000031673.7	LN:1183
@SQ	SN:ENSMUST00000031670.10	LN:919
@SQ	SN:ENSMUST00000361281.1	LN:628
@SQ	SN:ENSMUST00000361456.1	LN:515
@SQ	SN:ENSMUST00000049166.5	LN:1516
@SQ	SN:ENSMUST00000204376.2	LN:247
@SQ	SN:ENSMUST00000204547.2	LN:96
@SQ	SN:ENSMUST00000184045.3	LN:607
@SQ	SN:ENSMUST00000204501.2	LN:164
@SQ	SN:ENSMUST00000203125.2	LN:293
@SQ	SN:ENSMUST00020183225.1	LN:327
@SQ	SN:ENSMUST00000204280.2	LN:322
@SQ	SN:ENSMUST00000263871.1	LN:1819
@SQ	SN:ENSMUST00000255037.1	LN:1039
@SQ	SN:ENSMUST00000255038.1	LN:1294
@SQ	SN:ENSMUST00000194970.3	LN:725
@SQ	SN:ENSMUST00000031668.10	LN:5348
@SQ	SN:ENSMUST00000204296.2	LN:1792
@SQ	SN:ENSMUST00000252582.1	LN:1364
@SQ	SN:ENSMUST00000203356.2	LN:2989
@SQ	SN:ENSMUST00000327035.1	LN:496
@SQ	SN:ENSMUST00000327036.1	LN:772
@SQ	SN:ENSMUST00000326854.1	LN:1080
@SQ	SN:ENSMUST00000181941.2	LN:2848
@SQ	SN:ENSMUST00000015333.12	LN:3961
@SQ	SN:ENSMUST00000181734.8	LN:1063
@SQ	SN:ENSMUST00000203342.2	LN:938
@SQ	SN:ENSMUST00000254153.1	LN:909
@SQ	SN:ENSMUST00000254151.1	LN:505
@SQ	SN:ENSMUST00000254152.1	LN:492
@SQ	SN:ENSMUST00000115577.9	LN:1776
@SQ	SN:ENSMUST00000115579.8	LN:1696
@SQ	SN:ENSMUST00000126151.8	LN:1522
@SQ	SN:ENSMUST00000004750.15	LN:1703
@SQ	SN:ENSMUST00000090686.11	LN:1547
@SQ	SN:ENSMUST00000133306.8	LN:1619
@SQ	SN:ENSMUST00000101677.9	LN:1656
@SQ	SN:ENSMUST00000176204.8	LN:6667
@SQ	SN:ENSMUST00000176551.3	LN:6567
@SQ	SN:ENSMUST00000205169.2	LN:2006
@SQ	SN:ENSMUST00000263571.1	LN:1389
@SQ	SN:ENSMUST00000263574.1	LN:1067
@SQ	SN:ENSMUST00000263575.1	LN:1427
@SQ	SN:ENSMUST00000263586.1	LN:1132
@SQ	SN:ENSMUST00000263584.1	LN:523
@SQ	SN:ENSMUST00000180640.3	LN:172
@SQ	SN:ENSMUST00000121071.3	LN:427
@SQ	SN:ENSMUST00000168998.9	LN:2966
@SQ	SN:ENSMUST00000035813.9	LN:9547
@SQ	SN:ENSMUST00000175962.2	LN:3769
@SQ	SN:ENSMUST00000177456.8	LN:3975
@SQ	SN:ENSMUST00000181178.2	LN:4149
@SQ	SN:ENSMUST00000180425.2	LN:1236
@SQ	SN:ENSMUST00000180645.2	LN:320
@SQ	SN:ENSMUST00000260052.1	LN:769
@SQ	SN:ENSMUST00000259858.1	LN:606
@SQ	SN:ENSMUST00000002663.12	LN:1513
@SQ	SN:ENSMUST00000176945.2	LN:619
@SQ	SN:ENSMUST00000203092.2	LN:4229
@SQ	SN:ENSMUST00000031773.9	LN:1837
@SQ	SN:ENSMUST00000057792.9	LN:2409
@SQ	SN:ENSMUST00000203438.2	LN:1826
@SQ	SN:ENSMUST00000378511.1	LN:732
@SQ	SN:ENSMUST00000298209.1	LN:587
@SQ	SN:ENSMUST00000043294.12	LN:3286
@SQ	SN:ENSMUST00000253472.1	LN:687
@SQ	SN:ENSMUST00000183358.2	LN:1143
@SQ	SN:ENSMUST00000019721.7	LN:3484
@SQ	SN:ENSMUST00000245058.2	LN:866
@SQ	SN:ENSMUST00000341874.1	LN:1522
@SQ	SN:ENSMUST00000115556.8	LN:2718
@SQ	SN:ENSMUST00000115555.8	LN:2669
@SQ	SN:ENSMUST00000115559.10	LN:2599
@SQ	SN:ENSMUST00000115554.4	LN:2518
@SQ	SN:ENSMUST00000335978.1	LN:193
@SQ	SN:ENSMUST00000335741.1	LN:684
@SQ	SN:ENSMUST00000335576.1	LN:701
@SQ	SN:ENSMUST00000335581.1	LN:750
@SQ	SN:ENSMUST00000015256.15	LN:3067
@SQ	SN:ENSMUST00000188414.4	LN:3121
@SQ	SN:ENSMUST00000272728.1	LN:870
@SQ	SN:ENSMUST00000272730.1	LN:620
@SQ	SN:ENSMUST00000272732.1	LN:1029
@SQ	SN:ENSMUST00000272735.1	LN:685
@SQ	SN:ENSMUST00000272736.1	LN:680
@SQ	SN:ENSMUST00000272757.1	LN:458
@SQ	SN:ENSMUST00000272758.1	LN:453
@SQ	SN:ENSMUST00000272665.1	LN:637
@SQ	SN:ENSMUST00000272741.1	LN:943
@SQ	SN:ENSMUST00000243771.2	LN:815
@SQ	SN:ENSMUST00000272760.1	LN:451
@SQ	SN:ENSMUST00000175814.9	LN:2020
@SQ	SN:ENSMUST00000272745.1	LN:1103
@SQ	SN:ENSMUST00000272598.1	LN:741
@SQ	SN:ENSMUST00000272752.1	LN:579
@SQ	SN:ENSMUST00000272595.1	LN:657
@SQ	SN:ENSMUST00000272762.1	LN:525
@SQ	SN:ENSMUST00000272750.1	LN:1226
@SQ	SN:ENSMUST00000272624.1	LN:843
@SQ	SN:ENSMUST00000272765.1	LN:732
@SQ	SN:ENSMUST00000272753.1	LN:644
@SQ	SN:ENSMUST00000272779.1	LN:525
@SQ	SN:ENSMUST00000272664.1	LN:857
@SQ	SN:ENSMUST00000272768.1	LN:545
@SQ	SN:ENSMUST00000272727.1	LN:809
@SQ	SN:ENSMUST00000272725.1	LN:824
@SQ	SN:ENSMUST00000245221.2	LN:1067
@SQ	SN:ENSMUST00000274160.1	LN:1952
@SQ	SN:ENSMUST00000272627.1	LN:635
@SQ	SN:ENSMUST00000272672.1	LN:1678
@SQ	SN:ENSMUST00000272629.1	LN:898
@SQ	SN:ENSMUST00000272635.1	LN:879
@SQ	SN:ENSMUST00000272579.1	LN:2491
@SQ	SN:ENSMUST00000242860.2	LN:1169
@SQ	SN:ENSMUST00000272634.1	LN:1064
@SQ	SN:ENSMUST00000246235.2	LN:2709
@SQ	SN:ENSMUST00000272630.1	LN:761
@SQ	SN:ENSMUST00000272642.1	LN:1111
@SQ	SN:ENSMUST00000272679.1	LN:1365
@SQ	SN:ENSMUST00000272583.1	LN:909
@SQ	SN:ENSMUST00000272683.1	LN:1858
@SQ	SN:ENSMUST00000272591.1	LN:1511
@SQ	SN:ENSMUST00000272684.1	LN:2385
@SQ	SN:ENSMUST00000272722.1	LN:694
@SQ	SN:ENSMUST00000272715.1	LN:651
@SQ	SN:ENSMUST00000272690.1	LN:1651
@SQ	SN:ENSMUST00000272689.1	LN:1367
@SQ	SN:ENSMUST00000272648.1	LN:453
@SQ	SN:ENSMUST00000272700.1	LN:2151
@SQ	SN:ENSMUST00000272696.1	LN:1621
@SQ	SN:ENSMUST00000272580.1	LN:1748
@SQ	SN:ENSMUST00000272650.1	LN:646
@SQ	SN:ENSMUST00000272702.1	LN:1340
@SQ	SN:ENSMUST00000272714.1	LN:812
@SQ	SN:ENSMUST00000272590.1	LN:884
@SQ	SN:ENSMUST00000272705.1	LN:2456
@SQ	SN:ENSMUST00000272633.1	LN:1399
@SQ	SN:ENSMUST00000272708.1	LN:1110
@SQ	SN:ENSMUST00000272592.1	LN:1075
@SQ	SN:ENSMUST00000272623.1	LN:808
@SQ	SN:ENSMUST00000273343.1	LN:1215
@SQ	SN:ENSMUST00000273355.1	LN:1588
@SQ	SN:ENSMUST00000273347.1	LN:507
@SQ	SN:ENSMUST00000181799.2	LN:233
@SQ	SN:ENSMUST00000181136.2	LN:225
@SQ	SN:ENSMUST00000272777.1	LN:1023
@SQ	SN:ENSMUST00000181363.2	LN:964
@SQ	SN:ENSMUST00000272594.1	LN:863
@SQ	SN:ENSMUST00000272773.1	LN:610
@SQ	SN:ENSMUST00000272774.1	LN:830
@SQ	SN:ENSMUST00000273924.1	LN:820
@SQ	SN:ENSMUST00000273733.1	LN:1255
@SQ	SN:ENSMUST00000176654.2	LN:489
@SQ	SN:ENSMUST00000041111.10	LN:1472
@SQ	SN:ENSMUST00000273013.1	LN:2647
@SQ	SN:ENSMUST00000177161.3	LN:1559
@SQ	SN:ENSMUST00000273011.1	LN:1446
@SQ	SN:ENSMUST00000273012.1	LN:1426
@SQ	SN:ENSMUST00000273015.1	LN:1476
@SQ	SN:ENSMUST00000274381.1	LN:684
@SQ	SN:ENSMUST00000177411.2	LN:662
@SQ	SN:ENSMUST00000177157.2	LN:1066
@SQ	SN:ENSMUST00000159827.4	LN:4797
@SQ	SN:ENSMUST00000241347.1	LN:1312
@SQ	SN:ENSMUST00020183108.1	LN:180
@SQ	SN:ENSMUST00020182536.1	LN:207
@SQ	SN:ENSMUST00000244057.1	LN:3294
@SQ	SN:ENSMUST00000291574.1	LN:986
@SQ	SN:ENSMUST00000204703.2	LN:2030
@SQ	SN:ENSMUST00000171311.8	LN:1071
@SQ	SN:ENSMUST00000160937.9	LN:2216
@SQ	SN:ENSMUST00000178206.2	LN:1354
@SQ	SN:ENSMUST00020182309.1	LN:146
@SQ	SN:ENSMUST00000142635.2	LN:1324
@SQ	SN:ENSMUST00000052609.9	LN:1423
@SQ	SN:ENSMUST00000239740.2	LN:162
@SQ	SN:ENSMUST00000181534.2	LN:2401
@SQ	SN:ENSMUST00000040826.6	LN:4323
@SQ	SN:ENSMUST00000184890.2	LN:542
@SQ	SN:ENSMUST00000183839.2	LN:945
@SQ	SN:ENSMUST00000322537.1	LN:471
@SQ	SN:ENSMUST00000257649.1	LN:578
@SQ	SN:ENSMUST00000257650.1	LN:581
@SQ	SN:ENSMUST00000185181.9	LN:2252
@SQ	SN:ENSMUST00000346517.1	LN:898
@SQ	SN:ENSMUST00000346532.1	LN:841
@SQ	SN:ENSMUST00000184133.2	LN:1753
@SQ	SN:ENSMUST00000346534.1	LN:865
@SQ	SN:ENSMUST00000346912.1	LN:781
@SQ	SN:ENSMUST00000203145.2	LN:2678
@SQ	SN:ENSMUST00000204531.2	LN:361
@SQ	SN:ENSMUST00000185187.8	LN:1230
@SQ	SN:ENSMUST00000090679.9	LN:980
@SQ	SN:ENSMUST00000184986.2	LN:691
@SQ	SN:ENSMUST00000276930.1	LN:2299
@SQ	SN:ENSMUST00000340241.1	LN:1064
@SQ	SN:ENSMUST00000340239.1	LN:764
@SQ	SN:ENSMUST00000184206.2	LN:637
@SQ	SN:ENSMUST00000115542.8	LN:2016
@SQ	SN:ENSMUST00000031766.12	LN:2001
@SQ	SN:ENSMUST00000368205.1	LN:1312
@SQ	SN:ENSMUST00000368184.1	LN:1090
@SQ	SN:ENSMUST00000368189.1	LN:1199
@SQ	SN:ENSMUST00000368193.1	LN:517
@SQ	SN:ENSMUST00000368188.1	LN:648
@SQ	SN:ENSMUST00000368197.1	LN:656
@SQ	SN:ENSMUST00000368352.1	LN:1171
@SQ	SN:ENSMUST00000368355.1	LN:1092
@SQ	SN:ENSMUST00000203028.2	LN:388
@SQ	SN:ENSMUST00000040159.6	LN:6092
@SQ	SN:ENSMUST00000203289.2	LN:1872
@SQ	SN:ENSMUST00000203898.2	LN:190
@SQ	SN:ENSMUST00020183600.1	LN:129
@SQ	SN:ENSMUST00000330496.1	LN:371
@SQ	SN:ENSMUST00000339197.1	LN:961
@SQ	SN:ENSMUST00000339199.1	LN:1309
@SQ	SN:ENSMUST00000339594.1	LN:1006
@SQ	SN:ENSMUST00000178598.3	LN:843
@SQ	SN:ENSMUST00000115537.2	LN:4230
@SQ	SN:ENSMUST00000295673.1	LN:447
@SQ	SN:ENSMUST00000040017.8	LN:3710
@SQ	SN:ENSMUST00000012627.5	LN:670
@SQ	SN:ENSMUST00000159335.8	LN:2615
@SQ	SN:ENSMUST00000162034.8	LN:2015
@SQ	SN:ENSMUST00000160705.8	LN:624
@SQ	SN:ENSMUST00000159433.8	LN:2025
@SQ	SN:ENSMUST00000162564.7	LN:5842
@SQ	SN:ENSMUST00000159168.3	LN:1975
@SQ	SN:ENSMUST00000256140.1	LN:326
@SQ	SN:ENSMUST00000161366.2	LN:626
@SQ	SN:ENSMUST00000159919.2	LN:1784
@SQ	SN:ENSMUST00000160030.2	LN:616
@SQ	SN:ENSMUST00020182599.1	LN:312
@SQ	SN:ENSMUST00000148063.8	LN:2010
@SQ	SN:ENSMUST00000124104.8	LN:1350
@SQ	SN:ENSMUST00000247340.1	LN:1287
@SQ	SN:ENSMUST00000161307.8	LN:527
@SQ	SN:ENSMUST00000104062.2	LN:121
@SQ	SN:ENSMUST00000144568.4	LN:1956
@SQ	SN:ENSMUST00000064285.15	LN:6200
@SQ	SN:ENSMUST00000162567.8	LN:1638
@SQ	SN:ENSMUST00000161217.8	LN:1488
@SQ	SN:ENSMUST00000161494.2	LN:3248
@SQ	SN:ENSMUST00000204813.2	LN:1247
@SQ	SN:ENSMUST00000115519.8	LN:1706
@SQ	SN:ENSMUST00000115520.8	LN:1876
@SQ	SN:ENSMUST00000038403.12	LN:2075
@SQ	SN:ENSMUST00000115518.8	LN:1256
@SQ	SN:ENSMUST00000281800.1	LN:500
@SQ	SN:ENSMUST00000269037.1	LN:760
@SQ	SN:ENSMUST00000160300.2	LN:2815
@SQ	SN:ENSMUST00000060369.4	LN:2578
@SQ	SN:ENSMUST00000379538.1	LN:485
@SQ	SN:ENSMUST00000203681.2	LN:313
@SQ	SN:ENSMUST00000337486.1	LN:391
@SQ	SN:ENSMUST00000337485.1	LN:376
@SQ	SN:ENSMUST00000287842.1	LN:655
@SQ	SN:ENSMUST00000342301.1	LN:443
@SQ	SN:ENSMUST00000203122.2	LN:1063
@SQ	SN:ENSMUST00000265840.1	LN:298
@SQ	SN:ENSMUST00000204122.2	LN:625
@SQ	SN:ENSMUST00000341943.1	LN:223
@SQ	SN:ENSMUST00000254831.1	LN:1981
@SQ	SN:ENSMUST00000203205.2	LN:901
@SQ	SN:ENSMUST00000351751.1	LN:343
@SQ	SN:ENSMUST00000351445.1	LN:1445
@SQ	SN:ENSMUST00000351433.1	LN:901
@SQ	SN:ENSMUST00000351436.1	LN:936
@SQ	SN:ENSMUST00000351439.1	LN:1001
@SQ	SN:ENSMUST00000204249.2	LN:5020
@SQ	SN:ENSMUST00000240049.1	LN:107
@SQ	SN:ENSMUST00020182486.1	LN:92
@SQ	SN:ENSMUST00000204475.2	LN:3581
@SQ	SN:ENSMUST00000203495.4	LN:1078
@SQ	SN:ENSMUST00000276932.1	LN:796
@SQ	SN:ENSMUST00000276934.1	LN:720
@SQ	SN:ENSMUST00000276937.1	LN:536
@SQ	SN:ENSMUST00000276940.1	LN:775
@SQ	SN:ENSMUST00000276939.1	LN:657
@SQ	SN:ENSMUST00000356191.1	LN:413
@SQ	SN:ENSMUST00000309816.1	LN:449
@SQ	SN:ENSMUST00000302681.1	LN:505
@SQ	SN:ENSMUST00000277047.1	LN:598
@SQ	SN:ENSMUST00000204978.3	LN:610
@SQ	SN:ENSMUST00000204084.3	LN:409
@SQ	SN:ENSMUST00000031637.8	LN:468
@SQ	SN:ENSMUST00000204714.2	LN:452
@SQ	SN:ENSMUST00000115510.8	LN:3353
@SQ	SN:ENSMUST00000090632.11	LN:3985
@SQ	SN:ENSMUST00000115511.9	LN:3336
@SQ	SN:ENSMUST00000080891.6	LN:984
@SQ	SN:ENSMUST00000203684.2	LN:560
@SQ	SN:ENSMUST00000203296.2	LN:298
@SQ	SN:ENSMUST00000172356.8	LN:10998
@SQ	SN:ENSMUST00000119581.7	LN:5678
@SQ	SN:ENSMUST00000283653.1	LN:862
@SQ	SN:ENSMUST00000118647.2	LN:1517
@SQ	SN:ENSMUST00000203511.2	LN:675
@SQ	SN:ENSMUST00020182181.1	LN:120
@SQ	SN:ENSMUST00000121833.2	LN:994
@SQ	SN:ENSMUST00000204922.2	LN:943
@SQ	SN:ENSMUST00000182201.2	LN:1003
@SQ	SN:ENSMUST00000031556.14	LN:6002
@SQ	SN:ENSMUST00000104455.3	LN:129
@SQ	SN:ENSMUST00000203074.3	LN:5626
@SQ	SN:ENSMUST00000054530.7	LN:3979
@SQ	SN:ENSMUST00000238854.2	LN:844
@SQ	SN:ENSMUST00000356548.1	LN:1047
@SQ	SN:ENSMUST00000257234.1	LN:779
@SQ	SN:ENSMUST00000257237.1	LN:680
@SQ	SN:ENSMUST00000257233.1	LN:864
@SQ	SN:ENSMUST00000204007.2	LN:496
@SQ	SN:ENSMUST00000239849.1	LN:107
@SQ	SN:ENSMUST00000031554.9	LN:4587
@SQ	SN:ENSMUST00000149123.3	LN:3337
@SQ	SN:ENSMUST00000045235.8	LN:4143
@SQ	SN:ENSMUST00000203078.2	LN:4462
@SQ	SN:ENSMUST00000275140.1	LN:754
@SQ	SN:ENSMUST00000275139.1	LN:851
@SQ	SN:ENSMUST00000275138.1	LN:652
@SQ	SN:ENSMUST00000060442.14	LN:3661
@SQ	SN:ENSMUST00000115492.2	LN:2182
@SQ	SN:ENSMUST00000115491.2	LN:2165
@SQ	SN:ENSMUST00000320971.1	LN:592
@SQ	SN:ENSMUST00000320964.1	LN:1622
@SQ	SN:ENSMUST00000139231.2	LN:3177
@SQ	SN:ENSMUST00000155856.2	LN:1077
@SQ	SN:ENSMUST00000185219.2	LN:1606
@SQ	SN:ENSMUST00000185361.2	LN:767
@SQ	SN:ENSMUST00000181225.4	LN:1929
@SQ	SN:ENSMUST00000247186.2	LN:1517
@SQ	SN:ENSMUST00000320953.1	LN:940
@SQ	SN:ENSMUST00000320966.1	LN:457
@SQ	SN:ENSMUST00000245849.1	LN:707
@SQ	SN:ENSMUST00000320959.1	LN:853
@SQ	SN:ENSMUST00000246010.1	LN:1285
@SQ	SN:ENSMUST00000321490.1	LN:328
@SQ	SN:ENSMUST00000203018.2	LN:294
@SQ	SN:ENSMUST00000320963.1	LN:577
@SQ	SN:ENSMUST00000321258.1	LN:600
@SQ	SN:ENSMUST00000204172.2	LN:349
@SQ	SN:ENSMUST00000204705.2	LN:305
@SQ	SN:ENSMUST00000158350.3	LN:116
@SQ	SN:ENSMUST00000317963.1	LN:522
@SQ	SN:ENSMUST00000322100.1	LN:443
@SQ	SN:ENSMUST00000204077.2	LN:571
@SQ	SN:ENSMUST00000104146.4	LN:106
@SQ	SN:ENSMUST00000204864.2	LN:255
@SQ	SN:ENSMUST00000341157.1	LN:473
@SQ	SN:ENSMUST00000045096.6	LN:6965
@SQ	SN:ENSMUST00000115477.8	LN:6760
@SQ	SN:ENSMUST00000115470.3	LN:2692
@SQ	SN:ENSMUST00000115474.8	LN:2544
@SQ	SN:ENSMUST00000115472.8	LN:2687
@SQ	SN:ENSMUST00000031545.14	LN:5647
@SQ	SN:ENSMUST00000131414.8	LN:1381
@SQ	SN:ENSMUST00000115469.8	LN:1293
@SQ	SN:ENSMUST00020183687.1	LN:111
@SQ	SN:ENSMUST00000204192.2	LN:2246
@SQ	SN:ENSMUST00000284819.1	LN:1038
@SQ	SN:ENSMUST00000101663.10	LN:3431
@SQ	SN:ENSMUST00000190255.7	LN:3431
@SQ	SN:ENSMUST00000189359.7	LN:3435
@SQ	SN:ENSMUST00000125326.8	LN:3635
@SQ	SN:ENSMUST00000120512.8	LN:1871
@SQ	SN:ENSMUST00000204851.2	LN:1736
@SQ	SN:ENSMUST00000272572.1	LN:792
@SQ	SN:ENSMUST00000272574.1	LN:1804
@SQ	SN:ENSMUST00000203790.2	LN:1691
@SQ	SN:ENSMUST00000269591.1	LN:1615
@SQ	SN:ENSMUST00000203751.2	LN:274
@SQ	SN:ENSMUST00000267574.1	LN:355
@SQ	SN:ENSMUST00000313183.1	LN:387
@SQ	SN:ENSMUST00000203972.2	LN:247
@SQ	SN:ENSMUST00000203594.2	LN:612
@SQ	SN:ENSMUST00000311933.1	LN:406
@SQ	SN:ENSMUST00000282151.1	LN:438
@SQ	SN:ENSMUST00000316553.1	LN:845
@SQ	SN:ENSMUST00000316554.1	LN:1117
@SQ	SN:ENSMUST00000316556.1	LN:1001
@SQ	SN:ENSMUST00000316544.1	LN:686
@SQ	SN:ENSMUST00000326594.1	LN:520
@SQ	SN:ENSMUST00000204284.2	LN:875
@SQ	SN:ENSMUST00000329419.1	LN:818
@SQ	SN:ENSMUST00000329418.1	LN:852
@SQ	SN:ENSMUST00000201757.2	LN:3650
@SQ	SN:ENSMUST00000259864.1	LN:2032
@SQ	SN:ENSMUST00000031533.11	LN:1787
@SQ	SN:ENSMUST00000330159.1	LN:730
@SQ	SN:ENSMUST00000119845.2	LN:1696
@SQ	SN:ENSMUST00000309481.1	LN:936
@SQ	SN:ENSMUST00000309482.1	LN:634
@SQ	SN:ENSMUST00000343291.1	LN:518
@SQ	SN:ENSMUST00000343292.1	LN:491
@SQ	SN:ENSMUST00000140746.3	LN:1271
@SQ	SN:ENSMUST00000343532.1	LN:1104
@SQ	SN:ENSMUST00000115467.11	LN:2440
@SQ	SN:ENSMUST00000076654.9	LN:2685
@SQ	SN:ENSMUST00000139701.2	LN:2225
@SQ	SN:ENSMUST00000343270.1	LN:915
@SQ	SN:ENSMUST00000343278.1	LN:669
@SQ	SN:ENSMUST00000343280.1	LN:855
@SQ	SN:ENSMUST00000343282.1	LN:1451
@SQ	SN:ENSMUST00000343290.1	LN:1945
@SQ	SN:ENSMUST00000343293.1	LN:1483
@SQ	SN:ENSMUST00000343294.1	LN:1245
@SQ	SN:ENSMUST00000343295.1	LN:599
@SQ	SN:ENSMUST00000151170.10	LN:2376
@SQ	SN:ENSMUST00000310360.1	LN:1339
@SQ	SN:ENSMUST00000241030.1	LN:1669
@SQ	SN:ENSMUST00000310369.1	LN:1960
@SQ	SN:ENSMUST00000310366.1	LN:848
@SQ	SN:ENSMUST00000310527.1	LN:536
@SQ	SN:ENSMUST00000131334.2	LN:5640
@SQ	SN:ENSMUST00000343029.1	LN:1871
@SQ	SN:ENSMUST00000000058.7	LN:2733
@SQ	SN:ENSMUST00000115459.2	LN:974
@SQ	SN:ENSMUST00000115462.2	LN:694
@SQ	SN:ENSMUST00000007799.13	LN:2522
@SQ	SN:ENSMUST00000115456.6	LN:995
@SQ	SN:ENSMUST00000150901.2	LN:380
@SQ	SN:ENSMUST00000115454.2	LN:613
@SQ	SN:ENSMUST00000115453.2	LN:2746
@SQ	SN:ENSMUST00000368385.1	LN:449
@SQ	SN:ENSMUST00000368386.1	LN:653
@SQ	SN:ENSMUST00000188215.2	LN:357
@SQ	SN:ENSMUST00000365897.1	LN:349
@SQ	SN:ENSMUST00000372251.1	LN:236
@SQ	SN:ENSMUST00000240512.1	LN:107
@SQ	SN:ENSMUST00000115443.8	LN:6809
@SQ	SN:ENSMUST00000115442.8	LN:4663
@SQ	SN:ENSMUST00000080469.12	LN:4140
@SQ	SN:ENSMUST00000015877.14	LN:2537
@SQ	SN:ENSMUST00020183670.1	LN:132
@SQ	SN:ENSMUST00020182879.1	LN:109
@SQ	SN:ENSMUST00000115420.8	LN:2094
@SQ	SN:ENSMUST00000115419.8	LN:2194
@SQ	SN:ENSMUST00000052113.12	LN:2046
@SQ	SN:ENSMUST00000081635.13	LN:2115
@SQ	SN:ENSMUST00000115418.8	LN:1678
@SQ	SN:ENSMUST00020182594.1	LN:184
@SQ	SN:ENSMUST00020182803.1	LN:177
@SQ	SN:ENSMUST00020182852.1	LN:256
@SQ	SN:ENSMUST00020183212.1	LN:186
@SQ	SN:ENSMUST00000141865.2	LN:610
@SQ	SN:ENSMUST00000121519.2	LN:1255
@SQ	SN:ENSMUST00000202933.2	LN:2936
@SQ	SN:ENSMUST00000000674.13	LN:1818
@SQ	SN:ENSMUST00000077080.9	LN:1887
@SQ	SN:ENSMUST00000202649.2	LN:1379
@SQ	SN:ENSMUST00000053148.14	LN:2288
@SQ	SN:ENSMUST00000115417.4	LN:2168
@SQ	SN:ENSMUST00000344129.1	LN:1104
@SQ	SN:ENSMUST00000181312.2	LN:601
@SQ	SN:ENSMUST00020181989.1	LN:137
@SQ	SN:ENSMUST00020182790.1	LN:120
@SQ	SN:ENSMUST00000202926.2	LN:5605
@SQ	SN:ENSMUST00000010941.6	LN:2255
@SQ	SN:ENSMUST00000010940.11	LN:1736
@SQ	SN:ENSMUST00000276091.1	LN:1588
@SQ	SN:ENSMUST00000202462.2	LN:1820
@SQ	SN:ENSMUST00000122085.2	LN:1008
@SQ	SN:ENSMUST00000121139.2	LN:784
@SQ	SN:ENSMUST00000316727.1	LN:427
@SQ	SN:ENSMUST00000045706.12	LN:6303
@SQ	SN:ENSMUST00000129452.8	LN:2835
@SQ	SN:ENSMUST00000115406.2	LN:4341
@SQ	SN:ENSMUST00000143135.2	LN:1707
@SQ	SN:ENSMUST00000120840.2	LN:961
@SQ	SN:ENSMUST00000090601.12	LN:5183
@SQ	SN:ENSMUST00000137958.2	LN:2215
@SQ	SN:ENSMUST00000202396.2	LN:1587
@SQ	SN:ENSMUST00000341666.1	LN:1133
@SQ	SN:ENSMUST00020182493.1	LN:70
@SQ	SN:ENSMUST00000240384.1	LN:107
@SQ	SN:ENSMUST00000200735.2	LN:264
@SQ	SN:ENSMUST00000096101.6	LN:508
@SQ	SN:ENSMUST00000201775.3	LN:3715
@SQ	SN:ENSMUST00000340246.1	LN:827
@SQ	SN:ENSMUST00000246710.1	LN:3852
@SQ	SN:ENSMUST00000056398.11	LN:807
@SQ	SN:ENSMUST00000201141.3	LN:503
@SQ	SN:ENSMUST00000031489.10	LN:1190
@SQ	SN:ENSMUST00000115396.7	LN:1157
@SQ	SN:ENSMUST00000202002.2	LN:1486
@SQ	SN:ENSMUST00020181783.1	LN:315
@SQ	SN:ENSMUST00000201932.2	LN:1309
@SQ	SN:ENSMUST00000200755.2	LN:1870
@SQ	SN:ENSMUST00000284327.1	LN:500
@SQ	SN:ENSMUST00000202873.2	LN:1388
@SQ	SN:ENSMUST00020182190.1	LN:258
@SQ	SN:ENSMUST00000183510.3	LN:120
@SQ	SN:ENSMUST00000083768.3	LN:107
@SQ	SN:ENSMUST00000202405.2	LN:760
@SQ	SN:ENSMUST00000202513.2	LN:107
@SQ	SN:ENSMUST00000201774.2	LN:966
@SQ	SN:ENSMUST00000301647.1	LN:321
@SQ	SN:ENSMUST00000277284.1	LN:1142
@SQ	SN:ENSMUST00000277287.1	LN:594
@SQ	SN:ENSMUST00000277378.1	LN:322
@SQ	SN:ENSMUST00000358215.1	LN:748
@SQ	SN:ENSMUST00000358208.1	LN:840
@SQ	SN:ENSMUST00000201133.2	LN:553
@SQ	SN:ENSMUST00000358439.1	LN:627
@SQ	SN:ENSMUST00000157206.3	LN:131
@SQ	SN:ENSMUST00000358216.1	LN:855
@SQ	SN:ENSMUST00000157833.3	LN:103
@SQ	SN:ENSMUST00000081542.6	LN:5152
@SQ	SN:ENSMUST00000202678.2	LN:6700
@SQ	SN:ENSMUST00000251301.1	LN:579
@SQ	SN:ENSMUST00000201404.2	LN:220
@SQ	SN:ENSMUST00000201318.2	LN:4083
@SQ	SN:ENSMUST00000120965.8	LN:2157
@SQ	SN:ENSMUST00000031678.10	LN:2490
@SQ	SN:ENSMUST00000365577.1	LN:1701
@SQ	SN:ENSMUST00000365580.1	LN:855
@SQ	SN:ENSMUST00000365581.1	LN:828
@SQ	SN:ENSMUST00000365583.1	LN:543
@SQ	SN:ENSMUST00000200819.2	LN:756
@SQ	SN:ENSMUST00000365142.1	LN:575
@SQ	SN:ENSMUST00000365143.1	LN:509
@SQ	SN:ENSMUST00000378947.1	LN:423
@SQ	SN:ENSMUST00000378949.1	LN:291
@SQ	SN:ENSMUST00000031680.10	LN:3800
@SQ	SN:ENSMUST00000115389.8	LN:2546
@SQ	SN:ENSMUST00000115383.9	LN:5690
@SQ	SN:ENSMUST00000115382.8	LN:2002
@SQ	SN:ENSMUST00000364839.1	LN:343
@SQ	SN:ENSMUST00000267768.1	LN:984
@SQ	SN:ENSMUST00000202327.2	LN:478
@SQ	SN:ENSMUST00000128245.8	LN:3285
@SQ	SN:ENSMUST00000031681.10	LN:1663
@SQ	SN:ENSMUST00000148639.2	LN:1168
@SQ	SN:ENSMUST00000165576.8	LN:2826
@SQ	SN:ENSMUST00000163963.8	LN:1617
@SQ	SN:ENSMUST00000081288.14	LN:1487
@SQ	SN:ENSMUST00000322852.1	LN:1551
@SQ	SN:ENSMUST00000322853.1	LN:1053
@SQ	SN:ENSMUST00000359661.1	LN:1054
@SQ	SN:ENSMUST00000201550.2	LN:776
@SQ	SN:ENSMUST00000181978.2	LN:981
@SQ	SN:ENSMUST00000201693.2	LN:768
@SQ	SN:ENSMUST00000202509.2	LN:1186
@SQ	SN:ENSMUST00020182925.1	LN:97
@SQ	SN:ENSMUST00020183756.1	LN:110
@SQ	SN:ENSMUST00000201782.2	LN:704
@SQ	SN:ENSMUST00000256992.1	LN:592
@SQ	SN:ENSMUST00000090568.7	LN:8068
@SQ	SN:ENSMUST00000202579.4	LN:6871
@SQ	SN:ENSMUST00000202102.2	LN:4947
@SQ	SN:ENSMUST00000031707.14	LN:3701
@SQ	SN:ENSMUST00000233718.2	LN:685
@SQ	SN:ENSMUST00000096092.4	LN:2077
@SQ	SN:ENSMUST00000232696.2	LN:715
@SQ	SN:ENSMUST00000096093.5	LN:2074
@SQ	SN:ENSMUST00000344547.1	LN:617
@SQ	SN:ENSMUST00000344549.1	LN:1745
@SQ	SN:ENSMUST00000344550.1	LN:728
@SQ	SN:ENSMUST00000255377.1	LN:205
@SQ	SN:ENSMUST00000332837.1	LN:403
@SQ	SN:ENSMUST00000031709.7	LN:2409
@SQ	SN:ENSMUST00000331235.1	LN:1711
@SQ	SN:ENSMUST00000331234.1	LN:699
@SQ	SN:ENSMUST00000202489.2	LN:2226
@SQ	SN:ENSMUST00000115358.9	LN:4848
@SQ	SN:ENSMUST00000163871.9	LN:4969
@SQ	SN:ENSMUST00000018122.14	LN:4723
@SQ	SN:ENSMUST00000142913.9	LN:4533
@SQ	SN:ENSMUST00000115361.9	LN:4571
@SQ	SN:ENSMUST00000069074.14	LN:3935
@SQ	SN:ENSMUST00000296763.1	LN:485
@SQ	SN:ENSMUST00000115356.3	LN:3533
@SQ	SN:ENSMUST00020183405.1	LN:111
@SQ	SN:ENSMUST00000350610.1	LN:609
@SQ	SN:ENSMUST00020182229.1	LN:133
@SQ	SN:ENSMUST00000063548.4	LN:1308
@SQ	SN:ENSMUST00000115354.2	LN:1333
@SQ	SN:ENSMUST00000104979.2	LN:1239
@SQ	SN:ENSMUST00000342298.1	LN:446
@SQ	SN:ENSMUST00000342300.1	LN:600
@SQ	SN:ENSMUST00000062463.4	LN:900
@SQ	SN:ENSMUST00000031713.9	LN:2495
@SQ	SN:ENSMUST00000175985.2	LN:2023
@SQ	SN:ENSMUST00020183061.1	LN:101
@SQ	SN:ENSMUST00000381067.1	LN:554
@SQ	SN:ENSMUST00000381061.1	LN:736
@SQ	SN:ENSMUST00000381062.1	LN:725
@SQ	SN:ENSMUST00000381326.1	LN:494
@SQ	SN:ENSMUST00000381070.1	LN:508
@SQ	SN:ENSMUST00000052277.5	LN:3651
@SQ	SN:ENSMUST00000350841.1	LN:2019
@SQ	SN:ENSMUST00000118558.5	LN:315
@SQ	SN:ENSMUST00000023851.9	LN:875
@SQ	SN:ENSMUST00000031696.10	LN:2088
@SQ	SN:ENSMUST00000117688.2	LN:4371
@SQ	SN:ENSMUST00000202403.2	LN:404
@SQ	SN:ENSMUST00000031694.8	LN:1976
@SQ	SN:ENSMUST00000031695.15	LN:4352
@SQ	SN:ENSMUST00000041737.8	LN:1298
@SQ	SN:ENSMUST00000200848.2	LN:2852
@SQ	SN:ENSMUST00000274786.1	LN:979
@SQ	SN:ENSMUST00000275100.1	LN:856
@SQ	SN:ENSMUST00000031690.6	LN:3452
@SQ	SN:ENSMUST00000031691.3	LN:3269
@SQ	SN:ENSMUST00000202569.4	LN:2107
@SQ	SN:ENSMUST00000202331.4	LN:2100
@SQ	SN:ENSMUST00000031693.3	LN:2013
@SQ	SN:ENSMUST00000202426.2	LN:830
@SQ	SN:ENSMUST00000200968.4	LN:2070
@SQ	SN:ENSMUST00000031689.6	LN:1838
@SQ	SN:ENSMUST00000104008.3	LN:131
@SQ	SN:ENSMUST00000127247.4	LN:5157
@SQ	SN:ENSMUST00000311172.1	LN:938
@SQ	SN:ENSMUST00000311171.1	LN:1137
@SQ	SN:ENSMUST00000202130.2	LN:796
@SQ	SN:ENSMUST00000157242.3	LN:132
@SQ	SN:ENSMUST00000331888.1	LN:1022
@SQ	SN:ENSMUST00000158817.4	LN:123
@SQ	SN:ENSMUST00000370368.1	LN:479
@SQ	SN:ENSMUST00000200812.2	LN:3035
@SQ	SN:ENSMUST00000054867.8	LN:4974
@SQ	SN:ENSMUST00000115330.8	LN:3151
@SQ	SN:ENSMUST00000166445.8	LN:1923
@SQ	SN:ENSMUST00000115327.8	LN:2447
@SQ	SN:ENSMUST00000201324.2	LN:1565
@SQ	SN:ENSMUST00000201080.2	LN:1595
@SQ	SN:ENSMUST00000202067.2	LN:335
@SQ	SN:ENSMUST00000279927.1	LN:1275
@SQ	SN:ENSMUST00000279926.1	LN:916
@SQ	SN:ENSMUST00000157762.3	LN:140
@SQ	SN:ENSMUST00000357416.1	LN:875
@SQ	SN:ENSMUST00000201073.2	LN:505
@SQ	SN:ENSMUST00000276304.1	LN:1077
@SQ	SN:ENSMUST00000115323.8	LN:3856
@SQ	SN:ENSMUST00000115324.9	LN:3299
@SQ	SN:ENSMUST00000090512.10	LN:2830
@SQ	SN:ENSMUST00000202562.2	LN:2865
@SQ	SN:ENSMUST00000157766.3	LN:117
@SQ	SN:ENSMUST00000102113.3	LN:96
@SQ	SN:ENSMUST00000286227.1	LN:456
@SQ	SN:ENSMUST00000286026.1	LN:488
@SQ	SN:ENSMUST00000286023.1	LN:401
@SQ	SN:ENSMUST00000286024.1	LN:459
@SQ	SN:ENSMUST00000286028.1	LN:467
@SQ	SN:ENSMUST00000286027.1	LN:566
@SQ	SN:ENSMUST00000201159.2	LN:3798
@SQ	SN:ENSMUST00000143099.2	LN:631
@SQ	SN:ENSMUST00000143551.2	LN:1573
@SQ	SN:ENSMUST00000253425.1	LN:358
@SQ	SN:ENSMUST00000202392.2	LN:7004
@SQ	SN:ENSMUST00000202669.2	LN:3933
@SQ	SN:ENSMUST00000115320.8	LN:4311
@SQ	SN:ENSMUST00000035930.11	LN:3881
@SQ	SN:ENSMUST00000115321.9	LN:2699
@SQ	SN:ENSMUST00000281911.1	LN:152
@SQ	SN:ENSMUST00000314738.1	LN:450
@SQ	SN:ENSMUST00000117943.2	LN:1252
@SQ	SN:ENSMUST00000090511.4	LN:4650
@SQ	SN:ENSMUST00000064377.7	LN:2859
@SQ	SN:ENSMUST00000020717.12	LN:1116
@SQ	SN:ENSMUST00000031719.7	LN:1902
@SQ	SN:ENSMUST00000164519.9	LN:1229
@SQ	SN:ENSMUST00000031718.14	LN:1370
@SQ	SN:ENSMUST00000171089.9	LN:1221
@SQ	SN:ENSMUST00000174194.2	LN:974
@SQ	SN:ENSMUST00000202284.2	LN:325
@SQ	SN:ENSMUST00000001460.14	LN:3482
@SQ	SN:ENSMUST00000167201.2	LN:3781
@SQ	SN:ENSMUST00000195742.2	LN:1872
@SQ	SN:ENSMUST00000194736.2	LN:2915
@SQ	SN:ENSMUST00000257517.1	LN:319
@SQ	SN:ENSMUST00000171353.2	LN:883
@SQ	SN:ENSMUST00000194243.2	LN:3251
@SQ	SN:ENSMUST00000062304.7	LN:3615
@SQ	SN:ENSMUST00000370700.1	LN:1899
@SQ	SN:ENSMUST00000351607.1	LN:1281
@SQ	SN:ENSMUST00000351612.1	LN:777
@SQ	SN:ENSMUST00000351608.1	LN:521
@SQ	SN:ENSMUST00000351609.1	LN:433
@SQ	SN:ENSMUST00000261835.1	LN:643
@SQ	SN:ENSMUST00000262069.1	LN:520
@SQ	SN:ENSMUST00000293788.1	LN:954
@SQ	SN:ENSMUST00000245962.1	LN:996
@SQ	SN:ENSMUST00000246136.2	LN:1513
@SQ	SN:ENSMUST00000164104.4	LN:7473
@SQ	SN:ENSMUST00000083535.3	LN:73
@SQ	SN:ENSMUST00000069789.12	LN:3259
@SQ	SN:ENSMUST00000082502.3	LN:166
@SQ	SN:ENSMUST00000007993.16	LN:4465
@SQ	SN:ENSMUST00000329538.1	LN:1247
@SQ	SN:ENSMUST00000329537.1	LN:894
@SQ	SN:ENSMUST00020182638.1	LN:126
@SQ	SN:ENSMUST00000159200.2	LN:3411
@SQ	SN:ENSMUST00000349258.1	LN:578
@SQ	SN:ENSMUST00000363101.1	LN:493
@SQ	SN:ENSMUST00000162739.8	LN:2471
@SQ	SN:ENSMUST00000160878.8	LN:2314
@SQ	SN:ENSMUST00000078155.12	LN:2437
@SQ	SN:ENSMUST00000159124.8	LN:2600
@SQ	SN:ENSMUST00000162099.8	LN:2580
@SQ	SN:ENSMUST00000321823.1	LN:1250
@SQ	SN:ENSMUST00000158664.3	LN:131
@SQ	SN:ENSMUST00000115289.2	LN:658
@SQ	SN:ENSMUST00000054445.9	LN:982
@SQ	SN:ENSMUST00000371486.1	LN:473
@SQ	SN:ENSMUST00000371489.1	LN:501
@SQ	SN:ENSMUST00000371491.1	LN:527
@SQ	SN:ENSMUST00000115286.4	LN:1180
@SQ	SN:ENSMUST00000335656.1	LN:552
@SQ	SN:ENSMUST00000335657.1	LN:489
@SQ	SN:ENSMUST00000090487.12	LN:1584
@SQ	SN:ENSMUST00000164560.8	LN:1411
@SQ	SN:ENSMUST00000166462.2	LN:1363
@SQ	SN:ENSMUST00000173216.8	LN:673
@SQ	SN:ENSMUST00000173694.5	LN:611
@SQ	SN:ENSMUST00000172974.8	LN:3063
@SQ	SN:ENSMUST00000031779.17	LN:3229
@SQ	SN:ENSMUST00000090481.14	LN:2670
@SQ	SN:ENSMUST00000080428.13	LN:2410
@SQ	SN:ENSMUST00000147483.3	LN:1426
@SQ	SN:ENSMUST00000096084.13	LN:3894
@SQ	SN:ENSMUST00020182172.1	LN:89
@SQ	SN:ENSMUST00000115275.8	LN:3279
@SQ	SN:ENSMUST00000145310.8	LN:1703
@SQ	SN:ENSMUST00020183184.1	LN:143
@SQ	SN:ENSMUST00000181464.8	LN:3444
@SQ	SN:ENSMUST00000180829.8	LN:3169
@SQ	SN:ENSMUST00000154619.5	LN:3356
@SQ	SN:ENSMUST00000065090.8	LN:9038
@SQ	SN:ENSMUST00000101617.9	LN:8939
@SQ	SN:ENSMUST00000373896.1	LN:232
@SQ	SN:ENSMUST00000368070.1	LN:608
@SQ	SN:ENSMUST00000004396.13	LN:703
@SQ	SN:ENSMUST00000149646.3	LN:806
@SQ	SN:ENSMUST00000171317.2	LN:682
@SQ	SN:ENSMUST00000101614.10	LN:4885
@SQ	SN:ENSMUST00000078112.13	LN:4775
@SQ	SN:ENSMUST00020181863.1	LN:106
@SQ	SN:ENSMUST00000181540.2	LN:1487
@SQ	SN:ENSMUST00000303585.1	LN:1902
@SQ	SN:ENSMUST00000303588.1	LN:1758
@SQ	SN:ENSMUST00000004392.12	LN:2189
@SQ	SN:ENSMUST00000167252.5	LN:1693
@SQ	SN:ENSMUST00000163511.7	LN:2241
@SQ	SN:ENSMUST00000115251.8	LN:3989
@SQ	SN:ENSMUST00000012679.15	LN:4251
@SQ	SN:ENSMUST00000201829.2	LN:1535
@SQ	SN:ENSMUST00000374121.1	LN:692
@SQ	SN:ENSMUST00000266353.1	LN:1297
@SQ	SN:ENSMUST00000266362.1	LN:1588
@SQ	SN:ENSMUST00000266871.1	LN:789
@SQ	SN:ENSMUST00000046750.14	LN:1994
@SQ	SN:ENSMUST00000115250.4	LN:1977
@SQ	SN:ENSMUST00000366515.1	LN:954
@SQ	SN:ENSMUST00000001812.5	LN:3779
@SQ	SN:ENSMUST00000119868.2	LN:365
@SQ	SN:ENSMUST00000267563.1	LN:1217
@SQ	SN:ENSMUST00000102995.9	LN:5155
@SQ	SN:ENSMUST00000115242.9	LN:5152
@SQ	SN:ENSMUST00000125911.9	LN:2039
@SQ	SN:ENSMUST00000064872.13	LN:2019
@SQ	SN:ENSMUST00000115238.10	LN:5129
@SQ	SN:ENSMUST00000201689.2	LN:3611
@SQ	SN:ENSMUST00000151738.4	LN:5281
@SQ	SN:ENSMUST00000115224.8	LN:3524
@SQ	SN:ENSMUST00000046028.12	LN:5370
@SQ	SN:ENSMUST00000301988.1	LN:585
@SQ	SN:ENSMUST00000122395.2	LN:1155
@SQ	SN:ENSMUST00000083144.3	LN:107
@SQ	SN:ENSMUST00000122139.2	LN:207
@SQ	SN:ENSMUST00000246757.2	LN:1089
@SQ	SN:ENSMUST00000124522.3	LN:834
@SQ	SN:ENSMUST00000238228.2	LN:972
@SQ	SN:ENSMUST00020182279.1	LN:102
@SQ	SN:ENSMUST00000141679.4	LN:198
@SQ	SN:ENSMUST00000292053.1	LN:339
@SQ	SN:ENSMUST00000292052.1	LN:705
@SQ	SN:ENSMUST00000335476.1	LN:340
@SQ	SN:ENSMUST00000243420.2	LN:587
@SQ	SN:ENSMUST00000115212.8	LN:3584
@SQ	SN:ENSMUST00000115211.8	LN:3295
@SQ	SN:ENSMUST00000115206.8	LN:1879
@SQ	SN:ENSMUST00000115208.8	LN:2492
@SQ	SN:ENSMUST00000115209.8	LN:2406
@SQ	SN:ENSMUST00000115200.8	LN:2491
@SQ	SN:ENSMUST00000115204.8	LN:2047
@SQ	SN:ENSMUST00000115199.8	LN:2296
@SQ	SN:ENSMUST00000069808.13	LN:1658
@SQ	SN:ENSMUST00000004761.13	LN:1589
@SQ	SN:ENSMUST00000069831.15	LN:1625
@SQ	SN:ENSMUST00000170535.9	LN:1527
@SQ	SN:ENSMUST00000167972.9	LN:1541
@SQ	SN:ENSMUST00020182888.1	LN:327
@SQ	SN:ENSMUST00000278130.1	LN:1454
@SQ	SN:ENSMUST00000102406.3	LN:75
@SQ	SN:ENSMUST00000083652.3	LN:106
@SQ	SN:ENSMUST00000083685.4	LN:70
@SQ	SN:ENSMUST00000278123.1	LN:1802
@SQ	SN:ENSMUST00000278119.1	LN:701
@SQ	SN:ENSMUST00000278128.1	LN:908
@SQ	SN:ENSMUST00000194541.3	LN:2234
@SQ	SN:ENSMUST00000278369.1	LN:742
@SQ	SN:ENSMUST00000102993.10	LN:4657
@SQ	SN:ENSMUST00000094543.3	LN:975
@SQ	SN:ENSMUST00000356292.1	LN:937
@SQ	SN:ENSMUST00000356296.1	LN:1980
@SQ	SN:ENSMUST00000356293.1	LN:619
@SQ	SN:ENSMUST00020182991.1	LN:96
@SQ	SN:ENSMUST00000301370.1	LN:412
@SQ	SN:ENSMUST00000080812.14	LN:1824
@SQ	SN:ENSMUST00000152391.9	LN:1673
@SQ	SN:ENSMUST00000102992.10	LN:1865
@SQ	SN:ENSMUST00000115184.2	LN:1504
@SQ	SN:ENSMUST00020183684.1	LN:114
@SQ	SN:ENSMUST00000280428.1	LN:876
@SQ	SN:ENSMUST00000068240.13	LN:3951
@SQ	SN:ENSMUST00000068259.10	LN:5901
@SQ	SN:ENSMUST00000144272.8	LN:1387
@SQ	SN:ENSMUST00000265137.1	LN:663
@SQ	SN:ENSMUST00000265138.1	LN:918
@SQ	SN:ENSMUST00000265140.1	LN:1338
@SQ	SN:ENSMUST00000341608.1	LN:1305
@SQ	SN:ENSMUST00000341609.1	LN:562
@SQ	SN:ENSMUST00000064330.13	LN:1679
@SQ	SN:ENSMUST00000115160.10	LN:3485
@SQ	SN:ENSMUST00000115157.8	LN:2273
@SQ	SN:ENSMUST00000102991.9	LN:1718
@SQ	SN:ENSMUST00000031797.11	LN:1340
@SQ	SN:ENSMUST00000031798.14	LN:1155
@SQ	SN:ENSMUST00000096066.5	LN:1388
@SQ	SN:ENSMUST00000293775.1	LN:422
@SQ	SN:ENSMUST00000049251.6	LN:2739
@SQ	SN:ENSMUST00000124153.2	LN:492
@SQ	SN:ENSMUST00000260846.1	LN:1054
@SQ	SN:ENSMUST00000260850.1	LN:661
@SQ	SN:ENSMUST00000260853.1	LN:1106
@SQ	SN:ENSMUST00000261201.1	LN:1265
@SQ	SN:ENSMUST00000260860.1	LN:723
@SQ	SN:ENSMUST00000260864.1	LN:645
@SQ	SN:ENSMUST00000062758.11	LN:2187
@SQ	SN:ENSMUST00000115138.8	LN:1778
@SQ	SN:ENSMUST00000115139.8	LN:2070
@SQ	SN:ENSMUST00000031806.10	LN:1583
@SQ	SN:ENSMUST00000031810.15	LN:3447
@SQ	SN:ENSMUST00000115131.8	LN:2256
@SQ	SN:ENSMUST00000169422.8	LN:438
@SQ	SN:ENSMUST00000278082.1	LN:528
@SQ	SN:ENSMUST00000149515.2	LN:352
@SQ	SN:ENSMUST00000115130.3	LN:485
@SQ	SN:ENSMUST00000120615.2	LN:231
@SQ	SN:ENSMUST00000157040.8	LN:2383
@SQ	SN:ENSMUST00020182982.1	LN:230
@SQ	SN:ENSMUST00000204689.2	LN:681
@SQ	SN:ENSMUST00020182506.1	LN:99
@SQ	SN:ENSMUST00000163949.9	LN:2561
@SQ	SN:ENSMUST00000124665.3	LN:2665
@SQ	SN:ENSMUST00000083567.3	LN:98
@SQ	SN:ENSMUST00000048774.13	LN:3961
@SQ	SN:ENSMUST00000259167.1	LN:211
@SQ	SN:ENSMUST00000247397.2	LN:3103
@SQ	SN:ENSMUST00000258486.1	LN:791
@SQ	SN:ENSMUST00000048580.2	LN:1141
@SQ	SN:ENSMUST00000282377.1	LN:1100
@SQ	SN:ENSMUST00000282379.1	LN:1167
@SQ	SN:ENSMUST00000282589.1	LN:686
@SQ	SN:ENSMUST00000101589.5	LN:3056
@SQ	SN:ENSMUST00000351912.1	LN:635
@SQ	SN:ENSMUST00000083676.3	LN:88
@SQ	SN:ENSMUST00000083670.4	LN:71
@SQ	SN:ENSMUST00000183056.2	LN:404
@SQ	SN:ENSMUST00000250130.1	LN:554
@SQ	SN:ENSMUST00000229076.2	LN:1632
@SQ	SN:ENSMUST00000229711.3	LN:1838
@SQ	SN:ENSMUST00000230209.4	LN:3705
@SQ	SN:ENSMUST00000230832.3	LN:1047
@SQ	SN:ENSMUST00000188611.4	LN:2145
@SQ	SN:ENSMUST00000346462.1	LN:1458
@SQ	SN:ENSMUST00000244850.1	LN:942
@SQ	SN:ENSMUST00000348438.1	LN:930
@SQ	SN:ENSMUST00000146766.2	LN:719
@SQ	SN:ENSMUST00000195672.2	LN:2094
@SQ	SN:ENSMUST00000245510.2	LN:691
@SQ	SN:ENSMUST00000347483.1	LN:984
@SQ	SN:ENSMUST00000347487.1	LN:500
@SQ	SN:ENSMUST00000347470.1	LN:891
@SQ	SN:ENSMUST00000347473.1	LN:1058
@SQ	SN:ENSMUST00000347464.1	LN:1146
@SQ	SN:ENSMUST00000347476.1	LN:773
@SQ	SN:ENSMUST00000347480.1	LN:994
@SQ	SN:ENSMUST00000347466.1	LN:993
@SQ	SN:ENSMUST00000118459.2	LN:685
@SQ	SN:ENSMUST00000195025.2	LN:2292
@SQ	SN:ENSMUST00000349288.1	LN:525
@SQ	SN:ENSMUST00000231007.4	LN:1902
@SQ	SN:ENSMUST00000185982.9	LN:1959
@SQ	SN:ENSMUST00000115107.10	LN:2689
@SQ	SN:ENSMUST00000346458.1	LN:1537
@SQ	SN:ENSMUST00000348248.1	LN:517
@SQ	SN:ENSMUST00000348252.1	LN:593
@SQ	SN:ENSMUST00000348928.1	LN:1018
@SQ	SN:ENSMUST00000123149.10	LN:2315
@SQ	SN:ENSMUST00000245589.2	LN:1089
@SQ	SN:ENSMUST00000346177.1	LN:852
@SQ	SN:ENSMUST00000136571.10	LN:2037
@SQ	SN:ENSMUST00000243783.2	LN:1843
@SQ	SN:ENSMUST00000241398.2	LN:1796
@SQ	SN:ENSMUST00000346074.1	LN:1066
@SQ	SN:ENSMUST00000244884.2	LN:797
@SQ	SN:ENSMUST00000139444.10	LN:705
@SQ	SN:ENSMUST00000151800.10	LN:1916
@SQ	SN:ENSMUST00000243327.2	LN:1735
@SQ	SN:ENSMUST00000345991.1	LN:778
@SQ	SN:ENSMUST00000153057.10	LN:791
@SQ	SN:ENSMUST00000243131.2	LN:741
@SQ	SN:ENSMUST00000155345.10	LN:1577
@SQ	SN:ENSMUST00000242882.2	LN:1744
@SQ	SN:ENSMUST00000242766.2	LN:1636
@SQ	SN:ENSMUST00000346075.1	LN:1007
@SQ	SN:ENSMUST00000246182.2	LN:2205
@SQ	SN:ENSMUST00000242674.2	LN:1564
@SQ	SN:ENSMUST00000346002.1	LN:1214
@SQ	SN:ENSMUST00000345998.1	LN:942
@SQ	SN:ENSMUST00000244005.2	LN:844
@SQ	SN:ENSMUST00000346004.1	LN:1765
@SQ	SN:ENSMUST00000345989.1	LN:939
@SQ	SN:ENSMUST00000242234.2	LN:1028
@SQ	SN:ENSMUST00000346018.1	LN:954
@SQ	SN:ENSMUST00000241732.2	LN:775
@SQ	SN:ENSMUST00000245272.2	LN:1702
@SQ	SN:ENSMUST00000246127.2	LN:1021
@SQ	SN:ENSMUST00000346050.1	LN:798
@SQ	SN:ENSMUST00000245970.1	LN:703
@SQ	SN:ENSMUST00000247052.1	LN:1073
@SQ	SN:ENSMUST00000346049.1	LN:632
@SQ	SN:ENSMUST00000245172.1	LN:1022
@SQ	SN:ENSMUST00000345986.1	LN:2018
@SQ	SN:ENSMUST00000346080.1	LN:688
@SQ	SN:ENSMUST00000346063.1	LN:1831
@SQ	SN:ENSMUST00000346061.1	LN:721
@SQ	SN:ENSMUST00000242823.2	LN:724
@SQ	SN:ENSMUST00000242723.1	LN:1557
@SQ	SN:ENSMUST00000346070.1	LN:1234
@SQ	SN:ENSMUST00000347733.1	LN:920
@SQ	SN:ENSMUST00000347960.1	LN:286
@SQ	SN:ENSMUST00000346095.1	LN:1114
@SQ	SN:ENSMUST00000346108.1	LN:762
@SQ	SN:ENSMUST00000348724.1	LN:428
@SQ	SN:ENSMUST00000201868.2	LN:2731
@SQ	SN:ENSMUST00000347119.1	LN:801
@SQ	SN:ENSMUST00000346199.1	LN:583
@SQ	SN:ENSMUST00000346161.1	LN:743
@SQ	SN:ENSMUST00000346173.1	LN:705
@SQ	SN:ENSMUST00000346771.1	LN:1247
@SQ	SN:ENSMUST00000144232.10	LN:2242
@SQ	SN:ENSMUST00000346772.1	LN:1112
@SQ	SN:ENSMUST00000346773.1	LN:802
@SQ	SN:ENSMUST00000346774.1	LN:317
@SQ	SN:ENSMUST00000346775.1	LN:875
@SQ	SN:ENSMUST00000134541.2	LN:581
@SQ	SN:ENSMUST00000139185.3	LN:2081
@SQ	SN:ENSMUST00000346777.1	LN:1948
@SQ	SN:ENSMUST00000346776.1	LN:2030
@SQ	SN:ENSMUST00000244307.1	LN:2067
@SQ	SN:ENSMUST00000346780.1	LN:559
@SQ	SN:ENSMUST00000243757.2	LN:602
@SQ	SN:ENSMUST00000346782.1	LN:668
@SQ	SN:ENSMUST00000244621.2	LN:1873
@SQ	SN:ENSMUST00000026699.15	LN:11395
@SQ	SN:ENSMUST00000026698.8	LN:5379
@SQ	SN:ENSMUST00000349794.1	LN:1121
@SQ	SN:ENSMUST00000270456.1	LN:857
@SQ	SN:ENSMUST00000210190.2	LN:1051
@SQ	SN:ENSMUST00000336688.1	LN:1290
@SQ	SN:ENSMUST00000336968.1	LN:596
@SQ	SN:ENSMUST00000336741.1	LN:1417
@SQ	SN:ENSMUST00000336703.1	LN:703
@SQ	SN:ENSMUST00000211663.3	LN:1603
@SQ	SN:ENSMUST00000336748.1	LN:1721
@SQ	SN:ENSMUST00000130777.2	LN:2047
@SQ	SN:ENSMUST00000209659.2	LN:1165
@SQ	SN:ENSMUST00000210387.3	LN:1359
@SQ	SN:ENSMUST00000209658.2	LN:1442
@SQ	SN:ENSMUST00000209562.2	LN:1884
@SQ	SN:ENSMUST00000211225.2	LN:1420
@SQ	SN:ENSMUST00000337407.1	LN:1116
@SQ	SN:ENSMUST00000336723.1	LN:2633
@SQ	SN:ENSMUST00000336737.1	LN:901
@SQ	SN:ENSMUST00000210985.2	LN:932
@SQ	SN:ENSMUST00000153328.2	LN:835
@SQ	SN:ENSMUST00000302273.1	LN:2009
@SQ	SN:ENSMUST00000305977.1	LN:567
@SQ	SN:ENSMUST00000305980.1	LN:629
@SQ	SN:ENSMUST00000296211.1	LN:1467
@SQ	SN:ENSMUST00000313063.1	LN:689
@SQ	SN:ENSMUST00000313064.1	LN:883
@SQ	SN:ENSMUST00000313307.1	LN:252
@SQ	SN:ENSMUST00000031778.6	LN:918
@SQ	SN:ENSMUST00000293430.1	LN:327
@SQ	SN:ENSMUST00000338642.1	LN:1749
@SQ	SN:ENSMUST00000140465.3	LN:711
@SQ	SN:ENSMUST00000115096.4	LN:12877
@SQ	SN:ENSMUST00000336917.1	LN:438
@SQ	SN:ENSMUST00000336918.1	LN:507
@SQ	SN:ENSMUST00000152538.2	LN:2044
@SQ	SN:ENSMUST00000150314.2	LN:1977
@SQ	SN:ENSMUST00000319226.1	LN:740
@SQ	SN:ENSMUST00000319228.1	LN:635
@SQ	SN:ENSMUST00000319224.1	LN:711
@SQ	SN:ENSMUST00000122350.2	LN:242
@SQ	SN:ENSMUST00000257770.1	LN:287
@SQ	SN:ENSMUST00000202626.3	LN:715
@SQ	SN:ENSMUST00000257508.1	LN:495
@SQ	SN:ENSMUST00000257510.1	LN:449
@SQ	SN:ENSMUST00000257511.1	LN:971
@SQ	SN:ENSMUST00000066379.11	LN:1550
@SQ	SN:ENSMUST00000115091.2	LN:1363
@SQ	SN:ENSMUST00000258276.1	LN:277
@SQ	SN:ENSMUST00000138298.2	LN:3261
@SQ	SN:ENSMUST00000200761.2	LN:2996
@SQ	SN:ENSMUST00000157152.3	LN:104
@SQ	SN:ENSMUST00000359337.1	LN:2353
@SQ	SN:ENSMUST00000122048.2	LN:772
@SQ	SN:ENSMUST00000052266.15	LN:4824
@SQ	SN:ENSMUST00000090381.11	LN:2598
@SQ	SN:ENSMUST00000115080.2	LN:2369
@SQ	SN:ENSMUST00000121183.2	LN:1679
@SQ	SN:ENSMUST00000201039.2	LN:1612
@SQ	SN:ENSMUST00000202529.2	LN:2128
@SQ	SN:ENSMUST00000155496.3	LN:1608
@SQ	SN:ENSMUST00000344057.1	LN:1678
@SQ	SN:ENSMUST00000343771.1	LN:1135
@SQ	SN:ENSMUST00000343773.1	LN:650
@SQ	SN:ENSMUST00000343772.1	LN:926
@SQ	SN:ENSMUST00000299919.1	LN:1286
@SQ	SN:ENSMUST00000240538.1	LN:3856
@SQ	SN:ENSMUST00000228187.2	LN:10475
@SQ	SN:ENSMUST00000070189.10	LN:3058
@SQ	SN:ENSMUST00000101564.9	LN:967
@SQ	SN:ENSMUST00000126498.3	LN:1750
@SQ	SN:ENSMUST00000019143.9	LN:6253
@SQ	SN:ENSMUST00000326011.1	LN:357
@SQ	SN:ENSMUST00000325995.1	LN:1354
@SQ	SN:ENSMUST00000325996.1	LN:1663
@SQ	SN:ENSMUST00000325998.1	LN:2027
@SQ	SN:ENSMUST00000326004.1	LN:664
@SQ	SN:ENSMUST00000326005.1	LN:2364
@SQ	SN:ENSMUST00000325997.1	LN:1886
@SQ	SN:ENSMUST00000287927.1	LN:415
@SQ	SN:ENSMUST00000342554.1	LN:2166
@SQ	SN:ENSMUST00000342549.1	LN:684
@SQ	SN:ENSMUST00000342546.1	LN:872
@SQ	SN:ENSMUST00000342547.1	LN:664
@SQ	SN:ENSMUST00000342722.1	LN:316
@SQ	SN:ENSMUST00000102980.11	LN:1387
@SQ	SN:ENSMUST00000312991.1	LN:702
@SQ	SN:ENSMUST00000038406.7	LN:1358
@SQ	SN:ENSMUST00000379090.1	LN:787
@SQ	SN:ENSMUST00000119936.2	LN:1423
@SQ	SN:ENSMUST00000118862.2	LN:671
@SQ	SN:ENSMUST00000038383.14	LN:1371
@SQ	SN:ENSMUST00000115051.8	LN:1022
@SQ	SN:ENSMUST00000007449.9	LN:1281
@SQ	SN:ENSMUST00000141091.3	LN:1923
@SQ	SN:ENSMUST00000150561.2	LN:2337
@SQ	SN:ENSMUST00000155560.2	LN:634
@SQ	SN:ENSMUST00000374900.1	LN:2023
@SQ	SN:ENSMUST00000139645.2	LN:173
@SQ	SN:ENSMUST00000270749.1	LN:465
@SQ	SN:ENSMUST00000045372.6	LN:2220
@SQ	SN:ENSMUST00000300567.1	LN:638
@SQ	SN:ENSMUST00000300568.1	LN:623
@SQ	SN:ENSMUST00000300571.1	LN:384
@SQ	SN:ENSMUST00000300565.1	LN:599
@SQ	SN:ENSMUST00000125185.2	LN:452
@SQ	SN:ENSMUST00000300576.1	LN:673
@SQ	SN:ENSMUST00000300782.1	LN:1074
@SQ	SN:ENSMUST00000283668.1	LN:504
@SQ	SN:ENSMUST00000079391.10	LN:4127
@SQ	SN:ENSMUST00000115027.8	LN:4777
@SQ	SN:ENSMUST00000115026.8	LN:4080
@SQ	SN:ENSMUST00000283809.1	LN:874
@SQ	SN:ENSMUST00000283951.1	LN:607
@SQ	SN:ENSMUST00000115021.8	LN:4041
@SQ	SN:ENSMUST00000031775.13	LN:2142
@SQ	SN:ENSMUST00000189275.2	LN:235
@SQ	SN:ENSMUST00000138341.2	LN:371
@SQ	SN:ENSMUST00000341465.1	LN:358
@SQ	SN:ENSMUST00000341127.1	LN:660
@SQ	SN:ENSMUST00000115016.8	LN:3734
@SQ	SN:ENSMUST00000115017.8	LN:3719
@SQ	SN:ENSMUST00000115012.8	LN:790
@SQ	SN:ENSMUST00000115014.8	LN:805
@SQ	SN:ENSMUST00000115009.2	LN:806
@SQ	SN:ENSMUST00000119745.2	LN:785
@SQ	SN:ENSMUST00000121220.2	LN:197
@SQ	SN:ENSMUST00000118782.2	LN:602
@SQ	SN:ENSMUST00000350496.1	LN:539
@SQ	SN:ENSMUST00000202329.2	LN:1233
@SQ	SN:ENSMUST00000350624.1	LN:468
@SQ	SN:ENSMUST00000074949.4	LN:2614
@SQ	SN:ENSMUST00000055097.11	LN:3681
@SQ	SN:ENSMUST00000115007.9	LN:3326
@SQ	SN:ENSMUST00000115006.2	LN:1501
@SQ	SN:ENSMUST00000081214.12	LN:2682
@SQ	SN:ENSMUST00000031876.12	LN:1803
@SQ	SN:ENSMUST00000114999.8	LN:1455
@SQ	SN:ENSMUST00000114997.3	LN:1207
@SQ	SN:ENSMUST00000044387.14	LN:2175
@SQ	SN:ENSMUST00000201355.4	LN:2003
@SQ	SN:ENSMUST00000320804.1	LN:1415
@SQ	SN:ENSMUST00000320803.1	LN:1070
@SQ	SN:ENSMUST00000320948.1	LN:702
@SQ	SN:ENSMUST00000202143.4	LN:3202
@SQ	SN:ENSMUST00000114989.9	LN:3279
@SQ	SN:ENSMUST00000114993.9	LN:3473
@SQ	SN:ENSMUST00000044163.10	LN:3337
@SQ	SN:ENSMUST00000202417.2	LN:3296
@SQ	SN:ENSMUST00000372233.1	LN:1157
@SQ	SN:ENSMUST00000372229.1	LN:1010
@SQ	SN:ENSMUST00000244750.1	LN:1879
@SQ	SN:ENSMUST00000241132.1	LN:1782
@SQ	SN:ENSMUST00000201374.4	LN:6411
@SQ	SN:ENSMUST00000043815.16	LN:6412
@SQ	SN:ENSMUST00000260495.1	LN:879
@SQ	SN:ENSMUST00000157183.4	LN:156
@SQ	SN:ENSMUST00000349227.1	LN:410
@SQ	SN:ENSMUST00000242251.2	LN:1817
@SQ	SN:ENSMUST00000349228.1	LN:229
@SQ	SN:ENSMUST00000349476.1	LN:563
@SQ	SN:ENSMUST00000152147.8	LN:2521
@SQ	SN:ENSMUST00000130875.8	LN:690
@SQ	SN:ENSMUST00000031868.5	LN:3427
@SQ	SN:ENSMUST00000349039.1	LN:861
@SQ	SN:ENSMUST00000349038.1	LN:823
@SQ	SN:ENSMUST00000051176.9	LN:1606
@SQ	SN:ENSMUST00000337229.1	LN:593
@SQ	SN:ENSMUST00000337232.1	LN:483
@SQ	SN:ENSMUST00000337233.1	LN:484
@SQ	SN:ENSMUST00000337237.1	LN:666
@SQ	SN:ENSMUST00000337238.1	LN:411
@SQ	SN:ENSMUST00000358442.1	LN:697
@SQ	SN:ENSMUST00000358636.1	LN:762
@SQ	SN:ENSMUST00000358806.1	LN:701
@SQ	SN:ENSMUST00000358443.1	LN:880
@SQ	SN:ENSMUST00000363245.1	LN:500
@SQ	SN:ENSMUST00000031866.9	LN:3960
@SQ	SN:ENSMUST00020183393.1	LN:96
@SQ	SN:ENSMUST00000362889.1	LN:845
@SQ	SN:ENSMUST00000201009.2	LN:760
@SQ	SN:ENSMUST00000362167.1	LN:268
@SQ	SN:ENSMUST00000290879.1	LN:1124
@SQ	SN:ENSMUST00000202865.2	LN:414
@SQ	SN:ENSMUST00000104058.3	LN:135
@SQ	SN:ENSMUST00000355844.1	LN:220
@SQ	SN:ENSMUST00000202337.2	LN:2393
@SQ	SN:ENSMUST00000360441.1	LN:994
@SQ	SN:ENSMUST00000300528.1	LN:723
@SQ	SN:ENSMUST00000101535.9	LN:3174
@SQ	SN:ENSMUST00000300008.1	LN:1625
@SQ	SN:ENSMUST00000300009.1	LN:1113
@SQ	SN:ENSMUST00000300014.1	LN:1070
@SQ	SN:ENSMUST00000161161.8	LN:3103
@SQ	SN:ENSMUST00000243453.2	LN:991
@SQ	SN:ENSMUST00000300019.1	LN:2526
@SQ	SN:ENSMUST00000300023.1	LN:1326
@SQ	SN:ENSMUST00000300029.1	LN:604
@SQ	SN:ENSMUST00000300030.1	LN:619
@SQ	SN:ENSMUST00000300047.1	LN:545
@SQ	SN:ENSMUST00000172278.8	LN:5676
@SQ	SN:ENSMUST00000093567.3	LN:84
@SQ	SN:ENSMUST00000201458.2	LN:205
@SQ	SN:ENSMUST00000201419.2	LN:429
@SQ	SN:ENSMUST00020182588.1	LN:147
@SQ	SN:ENSMUST00000101534.5	LN:1614
@SQ	SN:ENSMUST00000201321.2	LN:2558
@SQ	SN:ENSMUST00000101532.10	LN:4596
@SQ	SN:ENSMUST00000090314.11	LN:3784
@SQ	SN:ENSMUST00000042075.8	LN:3028
@SQ	SN:ENSMUST00000313184.1	LN:972
@SQ	SN:ENSMUST00000031863.3	LN:908
@SQ	SN:ENSMUST00000200764.2	LN:788
@SQ	SN:ENSMUST00000202891.2	LN:3039
@SQ	SN:ENSMUST00000313436.1	LN:406
@SQ	SN:ENSMUST00000275178.1	LN:526
@SQ	SN:ENSMUST00000041093.6	LN:7082
@SQ	SN:ENSMUST00000254950.1	LN:500
@SQ	SN:ENSMUST00000317447.1	LN:1805
@SQ	SN:ENSMUST00000317676.1	LN:1729
@SQ	SN:ENSMUST00000380202.1	LN:702
@SQ	SN:ENSMUST00000380200.1	LN:648
@SQ	SN:ENSMUST00000328182.1	LN:813
@SQ	SN:ENSMUST00000040987.11	LN:2699
@SQ	SN:ENSMUST00000201541.2	LN:547
@SQ	SN:ENSMUST00000309408.1	LN:429
@SQ	SN:ENSMUST00000309407.1	LN:566
@SQ	SN:ENSMUST00000201305.2	LN:957
@SQ	SN:ENSMUST00000273314.1	LN:850
@SQ	SN:ENSMUST00000122373.2	LN:465
@SQ	SN:ENSMUST00000289475.1	LN:430
@SQ	SN:ENSMUST00000287662.1	LN:817
@SQ	SN:ENSMUST00000201745.2	LN:725
@SQ	SN:ENSMUST00000031859.14	LN:4042
@SQ	SN:ENSMUST00000120428.8	LN:3940
@SQ	SN:ENSMUST00000120238.2	LN:3258
@SQ	SN:ENSMUST00000096040.11	LN:2366
@SQ	SN:ENSMUST00000114908.5	LN:3307
@SQ	SN:ENSMUST00000040259.8	LN:3285
@SQ	SN:ENSMUST00000031851.5	LN:631
@SQ	SN:ENSMUST00000157299.3	LN:104
@SQ	SN:ENSMUST00000372891.1	LN:495
@SQ	SN:ENSMUST00000117556.8	LN:10916
@SQ	SN:ENSMUST00000169256.5	LN:10968
@SQ	SN:ENSMUST00000201449.2	LN:424
@SQ	SN:ENSMUST00000058524.3	LN:6536
@SQ	SN:ENSMUST00000250727.1	LN:440
@SQ	SN:ENSMUST00000114900.8	LN:4944
@SQ	SN:ENSMUST00000143702.5	LN:3364
@SQ	SN:ENSMUST00000031850.10	LN:3400
@SQ	SN:ENSMUST00000114898.3	LN:3052
@SQ	SN:ENSMUST00000201250.2	LN:459
@SQ	SN:ENSMUST00000119767.2	LN:348
@SQ	SN:ENSMUST00000162554.8	LN:4195
@SQ	SN:ENSMUST00000162673.2	LN:423
@SQ	SN:ENSMUST00000303394.1	LN:471
@SQ	SN:ENSMUST00000303395.1	LN:1078
@SQ	SN:ENSMUST00000160583.8	LN:14644
@SQ	SN:ENSMUST00000039127.15	LN:4243
@SQ	SN:ENSMUST00000183689.3	LN:69
@SQ	SN:ENSMUST00000355008.1	LN:693
@SQ	SN:ENSMUST00000019833.5	LN:479
@SQ	SN:ENSMUST00000121946.2	LN:2902
@SQ	SN:ENSMUST00000355287.1	LN:769
@SQ	SN:ENSMUST00000246485.1	LN:528
@SQ	SN:ENSMUST00000163047.8	LN:3141
@SQ	SN:ENSMUST00000161538.8	LN:4253
@SQ	SN:ENSMUST00000057692.11	LN:2702
@SQ	SN:ENSMUST00000161227.8	LN:2405
@SQ	SN:ENSMUST00000096030.7	LN:2276
@SQ	SN:ENSMUST00000201345.2	LN:1225
@SQ	SN:ENSMUST00000114874.5	LN:1431
@SQ	SN:ENSMUST00000245461.2	LN:2736
@SQ	SN:ENSMUST00000265503.1	LN:1800
@SQ	SN:ENSMUST00000161779.8	LN:7684
@SQ	SN:ENSMUST00000160962.8	LN:3972
@SQ	SN:ENSMUST00000162359.8	LN:3867
@SQ	SN:ENSMUST00000160360.2	LN:3907
@SQ	SN:ENSMUST00000264483.1	LN:905
@SQ	SN:ENSMUST00000264490.1	LN:632
@SQ	SN:ENSMUST00000264487.1	LN:780
@SQ	SN:ENSMUST00000265739.1	LN:386
@SQ	SN:ENSMUST00000162521.8	LN:1427
@SQ	SN:ENSMUST00000201966.2	LN:2325
@SQ	SN:ENSMUST00000003017.13	LN:1990
@SQ	SN:ENSMUST00000265057.1	LN:2898
@SQ	SN:ENSMUST00000104151.3	LN:126
@SQ	SN:ENSMUST00000264767.1	LN:439
@SQ	SN:ENSMUST00000265316.1	LN:244
@SQ	SN:ENSMUST00000265314.1	LN:925
@SQ	SN:ENSMUST00000265319.1	LN:917
@SQ	SN:ENSMUST00000265321.1	LN:953
@SQ	SN:ENSMUST00000038398.7	LN:3231
@SQ	SN:ENSMUST00000303598.1	LN:1020
@SQ	SN:ENSMUST00000303600.1	LN:1046
@SQ	SN:ENSMUST00000303604.1	LN:908
@SQ	SN:ENSMUST00000303602.1	LN:1094
@SQ	SN:ENSMUST00000202943.2	LN:1217
@SQ	SN:ENSMUST00000002305.9	LN:9566
@SQ	SN:ENSMUST00000303817.1	LN:789
@SQ	SN:ENSMUST00000303818.1	LN:439
@SQ	SN:ENSMUST00000227758.2	LN:544
@SQ	SN:ENSMUST00000200801.2	LN:529
@SQ	SN:ENSMUST00000310342.1	LN:1154
@SQ	SN:ENSMUST00000275635.1	LN:527
@SQ	SN:ENSMUST00000312549.1	LN:823
@SQ	SN:ENSMUST00000312548.1	LN:546
@SQ	SN:ENSMUST00000158797.3	LN:99
@SQ	SN:ENSMUST00000312766.1	LN:522
@SQ	SN:ENSMUST00000090243.8	LN:4030
@SQ	SN:ENSMUST00000202749.4	LN:434
@SQ	SN:ENSMUST00000031986.5	LN:1575
@SQ	SN:ENSMUST00000114823.8	LN:2992
@SQ	SN:ENSMUST00000031985.13	LN:3046
@SQ	SN:ENSMUST00000051671.11	LN:1511
@SQ	SN:ENSMUST00000114822.2	LN:751
@SQ	SN:ENSMUST00000256987.1	LN:1028
@SQ	SN:ENSMUST00000256988.1	LN:349
@SQ	SN:ENSMUST00000082966.3	LN:131
@SQ	SN:ENSMUST00000282688.1	LN:611
@SQ	SN:ENSMUST00000338440.1	LN:497
@SQ	SN:ENSMUST00000036877.10	LN:4468
@SQ	SN:ENSMUST00000323555.1	LN:978
@SQ	SN:ENSMUST00000323554.1	LN:747
@SQ	SN:ENSMUST00000343463.1	LN:621
@SQ	SN:ENSMUST00000343462.1	LN:1765
@SQ	SN:ENSMUST00000336780.1	LN:350
@SQ	SN:ENSMUST00000140364.8	LN:3542
@SQ	SN:ENSMUST00000051249.13	LN:2287
@SQ	SN:ENSMUST00000126621.3	LN:634
@SQ	SN:ENSMUST00000307149.1	LN:603
@SQ	SN:ENSMUST00000307150.1	LN:1533
@SQ	SN:ENSMUST00000135671.8	LN:4371
@SQ	SN:ENSMUST00000119379.2	LN:455
@SQ	SN:ENSMUST00000002487.15	LN:9728
@SQ	SN:ENSMUST00000168364.2	LN:516
@SQ	SN:ENSMUST00000259901.1	LN:783
@SQ	SN:ENSMUST00000342594.1	LN:489
@SQ	SN:ENSMUST00000031978.9	LN:1107
@SQ	SN:ENSMUST00000114797.2	LN:500
@SQ	SN:ENSMUST00000201461.2	LN:717
@SQ	SN:ENSMUST00000202282.2	LN:574
@SQ	SN:ENSMUST00000201178.2	LN:1084
@SQ	SN:ENSMUST00000314117.1	LN:522
@SQ	SN:ENSMUST00000239008.2	LN:2495
@SQ	SN:ENSMUST00000180899.2	LN:440
@SQ	SN:ENSMUST00000180886.3	LN:912
@SQ	SN:ENSMUST00000290919.1	LN:1239
@SQ	SN:ENSMUST00000194958.2	LN:1714
@SQ	SN:ENSMUST00000194880.2	LN:2451
@SQ	SN:ENSMUST00000319561.1	LN:635
@SQ	SN:ENSMUST00000061740.8	LN:3178
@SQ	SN:ENSMUST00000181762.2	LN:1924
@SQ	SN:ENSMUST00000380669.1	LN:533
@SQ	SN:ENSMUST00000181132.2	LN:4363
@SQ	SN:ENSMUST00000380382.1	LN:507
@SQ	SN:ENSMUST00000194702.2	LN:2827
@SQ	SN:ENSMUST00000031977.12	LN:2531
@SQ	SN:ENSMUST00000101492.10	LN:6742
@SQ	SN:ENSMUST00000039008.10	LN:1949
@SQ	SN:ENSMUST00000038907.9	LN:2884
@SQ	SN:ENSMUST00000337884.1	LN:372
@SQ	SN:ENSMUST00000114779.9	LN:4398
@SQ	SN:ENSMUST00000031971.13	LN:1063
@SQ	SN:ENSMUST00000121360.8	LN:1188
@SQ	SN:ENSMUST00000117411.8	LN:933
@SQ	SN:ENSMUST00000064932.6	LN:1073
@SQ	SN:ENSMUST00000038750.7	LN:1013
@SQ	SN:ENSMUST00000031967.6	LN:1049
@SQ	SN:ENSMUST00000201439.2	LN:412
@SQ	SN:ENSMUST00000215009.3	LN:4292
@SQ	SN:ENSMUST00000089490.3	LN:942
@SQ	SN:ENSMUST00000216942.2	LN:3370
@SQ	SN:ENSMUST00000051540.5	LN:1061
@SQ	SN:ENSMUST00000101491.11	LN:3747
@SQ	SN:ENSMUST00000129948.9	LN:858
@SQ	SN:ENSMUST00000177178.2	LN:665
@SQ	SN:ENSMUST00000076565.3	LN:996
@SQ	SN:ENSMUST00000071535.10	LN:6488
@SQ	SN:ENSMUST00000201148.4	LN:6488
@SQ	SN:ENSMUST00000238599.2	LN:10851
@SQ	SN:ENSMUST00000202779.3	LN:3821
@SQ	SN:ENSMUST00000195870.3	LN:7140
@SQ	SN:ENSMUST00000031937.4	LN:1860
@SQ	SN:ENSMUST00000192446.2	LN:1343
@SQ	SN:ENSMUST00000103262.3	LN:417
@SQ	SN:ENSMUST00000063523.5	LN:979
@SQ	SN:ENSMUST00000122181.8	LN:1542
@SQ	SN:ENSMUST00000031935.10	LN:1647
@SQ	SN:ENSMUST00000073642.8	LN:743
@SQ	SN:ENSMUST00000185738.2	LN:298
@SQ	SN:ENSMUST00000076638.7	LN:882
@SQ	SN:ENSMUST00000166306.3	LN:862
@SQ	SN:ENSMUST00000193048.2	LN:188
@SQ	SN:ENSMUST00000192108.2	LN:387
@SQ	SN:ENSMUST00000192831.2	LN:381
@SQ	SN:ENSMUST00000031931.6	LN:2142
@SQ	SN:ENSMUST00000103263.3	LN:560
@SQ	SN:ENSMUST00000103264.3	LN:455
@SQ	SN:ENSMUST00000193357.6	LN:844
@SQ	SN:ENSMUST00000192753.2	LN:1755
@SQ	SN:ENSMUST00000268967.1	LN:924
@SQ	SN:ENSMUST00000103265.5	LN:393
@SQ	SN:ENSMUST00000103266.3	LN:368
@SQ	SN:ENSMUST00000193743.2	LN:276
@SQ	SN:ENSMUST00000193339.2	LN:402
@SQ	SN:ENSMUST00000191867.2	LN:620
@SQ	SN:ENSMUST00000194020.2	LN:285
@SQ	SN:ENSMUST00000194494.2	LN:290
@SQ	SN:ENSMUST00000168322.2	LN:289
@SQ	SN:ENSMUST00000194354.2	LN:260
@SQ	SN:ENSMUST00000103267.3	LN:389
@SQ	SN:ENSMUST00000194399.2	LN:366
@SQ	SN:ENSMUST00000103269.3	LN:385
@SQ	SN:ENSMUST00000351724.1	LN:515
@SQ	SN:ENSMUST00000103270.4	LN:340
@SQ	SN:ENSMUST00000192675.2	LN:372
@SQ	SN:ENSMUST00000103271.2	LN:340
@SQ	SN:ENSMUST00000103272.4	LN:368
@SQ	SN:ENSMUST00000103273.3	LN:370
@SQ	SN:ENSMUST00000103274.4	LN:398
@SQ	SN:ENSMUST00000103275.4	LN:374
@SQ	SN:ENSMUST00000194256.2	LN:294
@SQ	SN:ENSMUST00000103276.3	LN:566
@SQ	SN:ENSMUST00000103277.2	LN:335
@SQ	SN:ENSMUST00000195087.2	LN:381
@SQ	SN:ENSMUST00000191697.2	LN:291
@SQ	SN:ENSMUST00000193997.6	LN:347
@SQ	SN:ENSMUST00000194614.2	LN:347
@SQ	SN:ENSMUST00000194700.2	LN:273
@SQ	SN:ENSMUST00000193064.2	LN:367
@SQ	SN:ENSMUST00000191929.2	LN:444
@SQ	SN:ENSMUST00000193711.2	LN:277
@SQ	SN:ENSMUST00000192804.2	LN:264
@SQ	SN:ENSMUST00000103281.3	LN:353
@SQ	SN:ENSMUST00000191646.6	LN:335
@SQ	SN:ENSMUST00000031913.5	LN:801
@SQ	SN:ENSMUST00000193013.2	LN:563
@SQ	SN:ENSMUST00000064324.12	LN:801
@SQ	SN:ENSMUST00000072103.7	LN:860
@SQ	SN:ENSMUST00000096003.7	LN:822
@SQ	SN:ENSMUST00000049079.9	LN:798
@SQ	SN:ENSMUST00000193954.2	LN:237
@SQ	SN:ENSMUST00000160346.2	LN:698
@SQ	SN:ENSMUST00000095999.7	LN:876
@SQ	SN:ENSMUST00000031910.8	LN:805
@SQ	SN:ENSMUST00000195412.2	LN:568
@SQ	SN:ENSMUST00000195856.2	LN:447
@SQ	SN:ENSMUST00000195367.2	LN:376
@SQ	SN:ENSMUST00000195651.2	LN:540
@SQ	SN:ENSMUST00000370546.1	LN:302
@SQ	SN:ENSMUST00000070380.5	LN:815
@SQ	SN:ENSMUST00000178537.2	LN:12
@SQ	SN:ENSMUST00000103284.2	LN:48
@SQ	SN:ENSMUST00000103285.2	LN:48
@SQ	SN:ENSMUST00000192366.2	LN:50
@SQ	SN:ENSMUST00000103287.2	LN:51
@SQ	SN:ENSMUST00000103288.2	LN:50
@SQ	SN:ENSMUST00000103289.2	LN:53
@SQ	SN:ENSMUST00000193061.2	LN:46
@SQ	SN:ENSMUST00000192856.6	LN:737
@SQ	SN:ENSMUST00000370708.1	LN:290
@SQ	SN:ENSMUST00000178862.2	LN:14
@SQ	SN:ENSMUST00000103293.2	LN:50
@SQ	SN:ENSMUST00000370046.1	LN:668
@SQ	SN:ENSMUST00000103294.2	LN:51
@SQ	SN:ENSMUST00000103295.2	LN:49
@SQ	SN:ENSMUST00000103296.2	LN:49
@SQ	SN:ENSMUST00000103297.2	LN:49
@SQ	SN:ENSMUST00000369790.1	LN:698
@SQ	SN:ENSMUST00000169595.2	LN:48
@SQ	SN:ENSMUST00000103298.2	LN:47
@SQ	SN:ENSMUST00000370355.1	LN:613
@SQ	SN:ENSMUST00000103299.3	LN:692
@SQ	SN:ENSMUST00000244848.2	LN:1472
@SQ	SN:ENSMUST00000381430.1	LN:688
@SQ	SN:ENSMUST00000193003.2	LN:416
@SQ	SN:ENSMUST00000183508.3	LN:62
@SQ	SN:ENSMUST00000114732.3	LN:3762
@SQ	SN:ENSMUST00000031902.7	LN:2923
@SQ	SN:ENSMUST00000031901.11	LN:3243
@SQ	SN:ENSMUST00000193503.2	LN:2025
@SQ	SN:ENSMUST00000031900.6	LN:741
@SQ	SN:ENSMUST00000031899.14	LN:2530
@SQ	SN:ENSMUST00000192406.2	LN:3547
@SQ	SN:ENSMUST00000214752.2	LN:3715
@SQ	SN:ENSMUST00000214976.3	LN:3770
@SQ	SN:ENSMUST00000050412.5	LN:1109
@SQ	SN:ENSMUST00000075351.10	LN:588
@SQ	SN:ENSMUST00000203244.2	LN:736
@SQ	SN:ENSMUST00000120605.8	LN:497
@SQ	SN:ENSMUST00000014248.11	LN:585
@SQ	SN:ENSMUST00000119995.2	LN:463
@SQ	SN:ENSMUST00000031898.5	LN:615
@SQ	SN:ENSMUST00000080742.3	LN:550
@SQ	SN:ENSMUST00000117406.8	LN:645
@SQ	SN:ENSMUST00000024059.5	LN:651
@SQ	SN:ENSMUST00000204213.2	LN:849
@SQ	SN:ENSMUST00000204685.2	LN:360
@SQ	SN:ENSMUST00000057686.5	LN:960
@SQ	SN:ENSMUST00000063489.4	LN:960
@SQ	SN:ENSMUST00000031897.8	LN:930
@SQ	SN:ENSMUST00000095987.4	LN:1147
@SQ	SN:ENSMUST00000031895.13	LN:3529
@SQ	SN:ENSMUST00020181988.1	LN:78
@SQ	SN:ENSMUST00000031894.13	LN:3545
@SQ	SN:ENSMUST00000031891.15	LN:4065
@SQ	SN:ENSMUST00000143278.8	LN:4104
@SQ	SN:ENSMUST00000095974.4	LN:3992
@SQ	SN:ENSMUST00000203836.2	LN:3444
@SQ	SN:ENSMUST00000083272.4	LN:107
@SQ	SN:ENSMUST00000304619.1	LN:673
@SQ	SN:ENSMUST00000203652.3	LN:2605
@SQ	SN:ENSMUST00000070635.13	LN:2301
@SQ	SN:ENSMUST00000203401.3	LN:1954
@SQ	SN:ENSMUST00000164375.4	LN:3188
@SQ	SN:ENSMUST00000073387.5	LN:3273
@SQ	SN:ENSMUST00000204357.2	LN:2948
@SQ	SN:ENSMUST00000190889.7	LN:842
@SQ	SN:ENSMUST00000187172.2	LN:2226
@SQ	SN:ENSMUST00000057398.4	LN:882
@SQ	SN:ENSMUST00000070178.5	LN:1093
@SQ	SN:ENSMUST00000059534.5	LN:930
@SQ	SN:ENSMUST00000203913.2	LN:142
@SQ	SN:ENSMUST00000216650.2	LN:1799
@SQ	SN:ENSMUST00000090156.2	LN:942
@SQ	SN:ENSMUST00000204324.3	LN:4275
@SQ	SN:ENSMUST00000203396.3	LN:4404
@SQ	SN:ENSMUST00000170504.2	LN:1039
@SQ	SN:ENSMUST00000057251.8	LN:1052
@SQ	SN:ENSMUST00000104977.4	LN:798
@SQ	SN:ENSMUST00000217978.2	LN:4054
@SQ	SN:ENSMUST00000171307.2	LN:954
@SQ	SN:ENSMUST00000069023.4	LN:3110
@SQ	SN:ENSMUST00000031879.5	LN:4497
@SQ	SN:ENSMUST00000045054.11	LN:5257
@SQ	SN:ENSMUST00000121083.8	LN:3342
@SQ	SN:ENSMUST00000045140.5	LN:5256
@SQ	SN:ENSMUST00000205206.2	LN:348
@SQ	SN:ENSMUST00000204865.2	LN:432
@SQ	SN:ENSMUST00000204841.2	LN:166
@SQ	SN:ENSMUST00000213997.2	LN:3082
@SQ	SN:ENSMUST00000053647.5	LN:954
@SQ	SN:ENSMUST00000203812.2	LN:64
@SQ	SN:ENSMUST00000215796.2	LN:2782
@SQ	SN:ENSMUST00000074499.4	LN:954
@SQ	SN:ENSMUST00000083100.3	LN:108
@SQ	SN:ENSMUST00000217701.2	LN:2813
@SQ	SN:ENSMUST00000214465.2	LN:1967
@SQ	SN:ENSMUST00000215719.2	LN:2728
@SQ	SN:ENSMUST00000075468.5	LN:954
@SQ	SN:ENSMUST00000205127.2	LN:936
@SQ	SN:ENSMUST00000218832.2	LN:1899
@SQ	SN:ENSMUST00000067503.4	LN:933
@SQ	SN:ENSMUST00020183459.1	LN:106
@SQ	SN:ENSMUST00000214687.3	LN:1921
@SQ	SN:ENSMUST00000204072.4	LN:1974
@SQ	SN:ENSMUST00000050729.6	LN:1037
@SQ	SN:ENSMUST00000214529.2	LN:2764
@SQ	SN:ENSMUST00000213952.3	LN:3024
@SQ	SN:ENSMUST00000058668.4	LN:933
@SQ	SN:ENSMUST00000216408.2	LN:3185
@SQ	SN:ENSMUST00000055763.4	LN:933
@SQ	SN:ENSMUST00000215369.2	LN:4399
@SQ	SN:ENSMUST00000216199.2	LN:4218
@SQ	SN:ENSMUST00000215686.2	LN:4210
@SQ	SN:ENSMUST00000101461.2	LN:927
@SQ	SN:ENSMUST00000204960.2	LN:314
@SQ	SN:ENSMUST00000204092.3	LN:1472
@SQ	SN:ENSMUST00000095955.3	LN:1050
@SQ	SN:ENSMUST00000204422.2	LN:1617
@SQ	SN:ENSMUST00000103301.3	LN:359
@SQ	SN:ENSMUST00000163240.2	LN:915
@SQ	SN:ENSMUST00000204261.2	LN:316
@SQ	SN:ENSMUST00000213649.2	LN:2402
@SQ	SN:ENSMUST00000095954.4	LN:933
@SQ	SN:ENSMUST00000204044.2	LN:917
@SQ	SN:ENSMUST00000204679.2	LN:307
@SQ	SN:ENSMUST00000215911.2	LN:4220
@SQ	SN:ENSMUST00000216411.2	LN:4115
@SQ	SN:ENSMUST00000095953.3	LN:1000
@SQ	SN:ENSMUST00000263072.1	LN:332
@SQ	SN:ENSMUST00000338629.1	LN:868
@SQ	SN:ENSMUST00000205175.3	LN:2952
@SQ	SN:ENSMUST00000060243.5	LN:1018
@SQ	SN:ENSMUST00000216179.2	LN:3677
@SQ	SN:ENSMUST00000059512.5	LN:1054
@SQ	SN:ENSMUST00000203108.2	LN:284
@SQ	SN:ENSMUST00000215565.3	LN:2491
@SQ	SN:ENSMUST00000058118.4	LN:942
@SQ	SN:ENSMUST00000178247.2	LN:423
@SQ	SN:ENSMUST00000216562.3	LN:1318
@SQ	SN:ENSMUST00000076752.4	LN:1056
@SQ	SN:ENSMUST00000215569.2	LN:1603
@SQ	SN:ENSMUST00000078057.4	LN:1059
@SQ	SN:ENSMUST00000365972.1	LN:448
@SQ	SN:ENSMUST00000031750.14	LN:5469
@SQ	SN:ENSMUST00000203387.2	LN:628
@SQ	SN:ENSMUST00000031749.16	LN:1893
@SQ	SN:ENSMUST00000375171.1	LN:662
@SQ	SN:ENSMUST00000067888.14	LN:2671
@SQ	SN:ENSMUST00000114644.8	LN:2148
@SQ	SN:ENSMUST00000120824.3	LN:1748
@SQ	SN:ENSMUST00000247481.2	LN:730
@SQ	SN:ENSMUST00000334035.1	LN:549
@SQ	SN:ENSMUST00000203260.2	LN:3758
@SQ	SN:ENSMUST00000334315.1	LN:398
@SQ	SN:ENSMUST00000334496.1	LN:555
@SQ	SN:ENSMUST00000203126.2	LN:746
@SQ	SN:ENSMUST00000204795.2	LN:781
@SQ	SN:ENSMUST00000103958.3	LN:131
@SQ	SN:ENSMUST00000273005.1	LN:711
@SQ	SN:ENSMUST00000373156.1	LN:682
@SQ	SN:ENSMUST00000373161.1	LN:421
@SQ	SN:ENSMUST00000373180.1	LN:604
@SQ	SN:ENSMUST00000373178.1	LN:519
@SQ	SN:ENSMUST00000350636.1	LN:1300
@SQ	SN:ENSMUST00000350637.1	LN:1409
@SQ	SN:ENSMUST00000350640.1	LN:1219
@SQ	SN:ENSMUST00000350638.1	LN:1222
@SQ	SN:ENSMUST00000269309.1	LN:862
@SQ	SN:ENSMUST00000276467.1	LN:593
@SQ	SN:ENSMUST00000204867.2	LN:145
@SQ	SN:ENSMUST00000205016.2	LN:897
@SQ	SN:ENSMUST00000204977.2	LN:703
@SQ	SN:ENSMUST00000114641.8	LN:9827
@SQ	SN:ENSMUST00000203953.2	LN:1229
@SQ	SN:ENSMUST00000203811.2	LN:3760
@SQ	SN:ENSMUST00000203218.2	LN:2213
@SQ	SN:ENSMUST00000204928.2	LN:2542
@SQ	SN:ENSMUST00000203950.2	LN:3681
@SQ	SN:ENSMUST00000204853.2	LN:2798
@SQ	SN:ENSMUST00000204742.2	LN:1405
@SQ	SN:ENSMUST00000203087.2	LN:1263
@SQ	SN:ENSMUST00000204871.2	LN:2264
@SQ	SN:ENSMUST00000204251.2	LN:559
@SQ	SN:ENSMUST00000203635.2	LN:2162
@SQ	SN:ENSMUST00000203831.2	LN:3229
@SQ	SN:ENSMUST00000205039.2	LN:2386
@SQ	SN:ENSMUST00020182349.1	LN:304
@SQ	SN:ENSMUST00000204931.2	LN:1955
@SQ	SN:ENSMUST00000204505.2	LN:3938
@SQ	SN:ENSMUST00000205029.2	LN:2238
@SQ	SN:ENSMUST00000204405.2	LN:2587
@SQ	SN:ENSMUST00000204727.2	LN:3186
@SQ	SN:ENSMUST00000205102.2	LN:4369
@SQ	SN:ENSMUST00000203051.2	LN:2530
@SQ	SN:ENSMUST00000158913.3	LN:132
@SQ	SN:ENSMUST00000203319.2	LN:2475
@SQ	SN:ENSMUST00000182751.2	LN:1441
@SQ	SN:ENSMUST00000204389.2	LN:991
@SQ	SN:ENSMUST00000203931.2	LN:448
@SQ	SN:ENSMUST00000204002.2	LN:3750
@SQ	SN:ENSMUST00000336183.1	LN:587
@SQ	SN:ENSMUST00000203583.2	LN:1134
@SQ	SN:ENSMUST00000345073.1	LN:667
@SQ	SN:ENSMUST00000345080.1	LN:1224
@SQ	SN:ENSMUST00000345066.1	LN:794
@SQ	SN:ENSMUST00000345074.1	LN:1618
@SQ	SN:ENSMUST00000344928.1	LN:1167
@SQ	SN:ENSMUST00000344924.1	LN:790
@SQ	SN:ENSMUST00000344932.1	LN:1219
@SQ	SN:ENSMUST00000344934.1	LN:297
@SQ	SN:ENSMUST00000199100.5	LN:6279
@SQ	SN:ENSMUST00000060839.8	LN:1540
@SQ	SN:ENSMUST00000366344.1	LN:467
@SQ	SN:ENSMUST00000249952.1	LN:198
@SQ	SN:ENSMUST00000249953.1	LN:612
@SQ	SN:ENSMUST00000203098.2	LN:964
@SQ	SN:ENSMUST00000280643.1	LN:706
@SQ	SN:ENSMUST00000031697.9	LN:3161
@SQ	SN:ENSMUST00000143941.3	LN:530
@SQ	SN:ENSMUST00000081721.13	LN:2787
@SQ	SN:ENSMUST00000114616.8	LN:2670
@SQ	SN:ENSMUST00000114618.8	LN:2775
@SQ	SN:ENSMUST00000092648.13	LN:2115
@SQ	SN:ENSMUST00000203199.2	LN:190
@SQ	SN:ENSMUST00000271053.1	LN:839
@SQ	SN:ENSMUST00000271054.1	LN:451
@SQ	SN:ENSMUST00000271055.1	LN:1033
@SQ	SN:ENSMUST00000204231.2	LN:1583
@SQ	SN:ENSMUST00000271056.1	LN:455
@SQ	SN:ENSMUST00000271057.1	LN:832
@SQ	SN:ENSMUST00000157272.3	LN:77
@SQ	SN:ENSMUST00000255246.1	LN:1395
@SQ	SN:ENSMUST00000275051.1	LN:376
@SQ	SN:ENSMUST00000275052.1	LN:555
@SQ	SN:ENSMUST00000275274.1	LN:230
@SQ	SN:ENSMUST00000297417.1	LN:94
@SQ	SN:ENSMUST00000083011.3	LN:102
@SQ	SN:ENSMUST00000297150.1	LN:664
@SQ	SN:ENSMUST00000180629.2	LN:379
@SQ	SN:ENSMUST00000083767.3	LN:112
@SQ	SN:ENSMUST00000345119.1	LN:111
@SQ	SN:ENSMUST00000254459.1	LN:1753
@SQ	SN:ENSMUST00000077290.9	LN:2399
@SQ	SN:ENSMUST00000102106.3	LN:77
@SQ	SN:ENSMUST00000080603.4	LN:333
@SQ	SN:ENSMUST00000058844.6	LN:3191
@SQ	SN:ENSMUST00000079881.11	LN:2906
@SQ	SN:ENSMUST00000114598.3	LN:8328
@SQ	SN:ENSMUST00000203678.2	LN:396
@SQ	SN:ENSMUST00000061890.8	LN:5573
@SQ	SN:ENSMUST00000009411.9	LN:2801
@SQ	SN:ENSMUST00000344329.1	LN:862
@SQ	SN:ENSMUST00000344326.1	LN:1132
@SQ	SN:ENSMUST00000130490.10	LN:4419
@SQ	SN:ENSMUST00000259357.1	LN:2646
@SQ	SN:ENSMUST00000095946.12	LN:1479
@SQ	SN:ENSMUST00000101445.11	LN:2761
@SQ	SN:ENSMUST00000203599.2	LN:874
@SQ	SN:ENSMUST00000274021.1	LN:283
@SQ	SN:ENSMUST00000255911.1	LN:446
@SQ	SN:ENSMUST00000114583.8	LN:3111
@SQ	SN:ENSMUST00000095944.10	LN:3184
@SQ	SN:ENSMUST00000203645.2	LN:233
@SQ	SN:ENSMUST00020183001.1	LN:93
@SQ	SN:ENSMUST00000073124.9	LN:3651
@SQ	SN:ENSMUST00000203609.3	LN:3648
@SQ	SN:ENSMUST00000369101.1	LN:266
@SQ	SN:ENSMUST00000263381.1	LN:405
@SQ	SN:ENSMUST00000276714.1	LN:1163
@SQ	SN:ENSMUST00000276911.1	LN:399
@SQ	SN:ENSMUST00000276906.1	LN:960
@SQ	SN:ENSMUST00000276902.1	LN:489
@SQ	SN:ENSMUST00000276903.1	LN:574
@SQ	SN:ENSMUST00000276907.1	LN:508
@SQ	SN:ENSMUST00000276908.1	LN:535
@SQ	SN:ENSMUST00000276909.1	LN:748
@SQ	SN:ENSMUST00000180741.3	LN:3257
@SQ	SN:ENSMUST00000279875.1	LN:1029
@SQ	SN:ENSMUST00000279885.1	LN:757
@SQ	SN:ENSMUST00000279879.1	LN:860
@SQ	SN:ENSMUST00000175147.3	LN:200
@SQ	SN:ENSMUST00000181943.4	LN:2852
@SQ	SN:ENSMUST00000331707.1	LN:1392
@SQ	SN:ENSMUST00000203748.2	LN:871
@SQ	SN:ENSMUST00000114571.8	LN:6695
@SQ	SN:ENSMUST00000031815.12	LN:3685
@SQ	SN:ENSMUST00000203371.3	LN:4000
@SQ	SN:ENSMUST00000077093.7	LN:8380
@SQ	SN:ENSMUST00000114572.9	LN:4323
@SQ	SN:ENSMUST00020182524.1	LN:74
@SQ	SN:ENSMUST00000114566.8	LN:543
@SQ	SN:ENSMUST00000101443.10	LN:599
@SQ	SN:ENSMUST00000114564.8	LN:626
@SQ	SN:ENSMUST00000114563.8	LN:463
@SQ	SN:ENSMUST00000114559.8	LN:3163
@SQ	SN:ENSMUST00000114560.8	LN:3266
@SQ	SN:ENSMUST00000114561.9	LN:3619
@SQ	SN:ENSMUST00000114558.8	LN:3115
@SQ	SN:ENSMUST00000114556.2	LN:2287
@SQ	SN:ENSMUST00000212740.2	LN:15408
@SQ	SN:ENSMUST00000169350.9	LN:15571
@SQ	SN:ENSMUST00000244791.1	LN:2839
@SQ	SN:ENSMUST00000203457.3	LN:3551
@SQ	SN:ENSMUST00000204484.3	LN:6065
@SQ	SN:ENSMUST00000314740.1	LN:1492
@SQ	SN:ENSMUST00000117571.2	LN:333
@SQ	SN:ENSMUST00000056948.10	LN:537
@SQ	SN:ENSMUST00000180937.3	LN:988
@SQ	SN:ENSMUST00000315273.1	LN:308
@SQ	SN:ENSMUST00000315272.1	LN:484
@SQ	SN:ENSMUST00000040361.8	LN:1789
@SQ	SN:ENSMUST00000203011.2	LN:1612
@SQ	SN:ENSMUST00000314202.1	LN:1258
@SQ	SN:ENSMUST00000315488.1	LN:770
@SQ	SN:ENSMUST00000114545.8	LN:2913
@SQ	SN:ENSMUST00000101436.3	LN:2674
@SQ	SN:ENSMUST00000239256.2	LN:1773
@SQ	SN:ENSMUST00000009425.7	LN:731
@SQ	SN:ENSMUST00000204267.3	LN:795
@SQ	SN:ENSMUST00000204930.3	LN:681
@SQ	SN:ENSMUST00000204182.2	LN:672
@SQ	SN:ENSMUST00000203141.2	LN:964
@SQ	SN:ENSMUST00000204521.2	LN:369
@SQ	SN:ENSMUST00000009420.15	LN:3145
@SQ	SN:ENSMUST00000163452.7	LN:2959
@SQ	SN:ENSMUST00000118229.2	LN:3138
@SQ	SN:ENSMUST00000135151.3	LN:3057
@SQ	SN:ENSMUST00000204121.2	LN:360
@SQ	SN:ENSMUST00000204095.3	LN:4143
@SQ	SN:ENSMUST00000314917.1	LN:1029
@SQ	SN:ENSMUST00000061720.5	LN:4083
@SQ	SN:ENSMUST00000203998.2	LN:767
@SQ	SN:ENSMUST00000095938.10	LN:3517
@SQ	SN:ENSMUST00000154570.2	LN:3806
@SQ	SN:ENSMUST00000203083.3	LN:2579
@SQ	SN:ENSMUST00000078223.6	LN:3160
@SQ	SN:ENSMUST00000203509.2	LN:3138
@SQ	SN:ENSMUST00000292748.1	LN:837
@SQ	SN:ENSMUST00000204969.2	LN:372
@SQ	SN:ENSMUST00000292749.1	LN:585
@SQ	SN:ENSMUST00000054050.5	LN:1384
@SQ	SN:ENSMUST00000118802.8	LN:771
@SQ	SN:ENSMUST00000067506.14	LN:1359
@SQ	SN:ENSMUST00000119575.8	LN:900
@SQ	SN:ENSMUST00000121957.8	LN:775
@SQ	SN:ENSMUST00000090070.6	LN:1804
@SQ	SN:ENSMUST00000260993.1	LN:953
@SQ	SN:ENSMUST00000053661.7	LN:1594
@SQ	SN:ENSMUST00000119315.2	LN:3179
@SQ	SN:ENSMUST00000126422.3	LN:425
@SQ	SN:ENSMUST00000127537.6	LN:350
@SQ	SN:ENSMUST00000052503.8	LN:1269
@SQ	SN:ENSMUST00000364497.1	LN:643
@SQ	SN:ENSMUST00000155906.3	LN:1771
@SQ	SN:ENSMUST00000054368.7	LN:1493
@SQ	SN:ENSMUST00000204408.2	LN:351
@SQ	SN:ENSMUST00000204168.2	LN:1469
@SQ	SN:ENSMUST00000247070.1	LN:593
@SQ	SN:ENSMUST00000055558.6	LN:1953
@SQ	SN:ENSMUST00000205203.2	LN:1195
@SQ	SN:ENSMUST00000204490.2	LN:1031
@SQ	SN:ENSMUST00000204036.2	LN:2145
@SQ	SN:ENSMUST00000038811.10	LN:1968
@SQ	SN:ENSMUST00000364283.1	LN:793
@SQ	SN:ENSMUST00000364285.1	LN:674
@SQ	SN:ENSMUST00000364287.1	LN:1195
@SQ	SN:ENSMUST00000364288.1	LN:649
@SQ	SN:ENSMUST00000204322.2	LN:891
@SQ	SN:ENSMUST00000253691.1	LN:404
@SQ	SN:ENSMUST00000166247.8	LN:1414
@SQ	SN:ENSMUST00000164733.4	LN:1648
@SQ	SN:ENSMUST00000101429.11	LN:1238
@SQ	SN:ENSMUST00000203355.3	LN:1202
@SQ	SN:ENSMUST00000204073.3	LN:986
@SQ	SN:ENSMUST00000101426.11	LN:1540
@SQ	SN:ENSMUST00000168406.4	LN:1086
@SQ	SN:ENSMUST00000254506.1	LN:567
@SQ	SN:ENSMUST00000204912.2	LN:671
@SQ	SN:ENSMUST00000254508.1	LN:321
@SQ	SN:ENSMUST00000205047.4	LN:2254
@SQ	SN:ENSMUST00000031835.14	LN:2675
@SQ	SN:ENSMUST00000162948.7	LN:2831
@SQ	SN:ENSMUST00000167529.3	LN:2734
@SQ	SN:ENSMUST00000031837.8	LN:2485
@SQ	SN:ENSMUST00000158710.4	LN:130
@SQ	SN:ENSMUST00000090064.3	LN:330
@SQ	SN:ENSMUST00000204265.2	LN:484
@SQ	SN:ENSMUST00000203170.2	LN:1246
@SQ	SN:ENSMUST00000184917.6	LN:2468
@SQ	SN:ENSMUST00000204745.2	LN:1090
@SQ	SN:ENSMUST00000269203.1	LN:824
@SQ	SN:ENSMUST00000037696.6	LN:2775
@SQ	SN:ENSMUST00000204494.2	LN:1523
@SQ	SN:ENSMUST00000280300.1	LN:747
@SQ	SN:ENSMUST00000031840.10	LN:3701
@SQ	SN:ENSMUST00000204260.2	LN:2430
@SQ	SN:ENSMUST00000280302.1	LN:1132
@SQ	SN:ENSMUST00000280301.1	LN:1079
@SQ	SN:ENSMUST00000204279.2	LN:307
@SQ	SN:ENSMUST00000247123.2	LN:803
@SQ	SN:ENSMUST00000128616.6	LN:2819
@SQ	SN:ENSMUST00000204877.2	LN:601
@SQ	SN:ENSMUST00000031838.9	LN:4345
@SQ	SN:ENSMUST00000302831.1	LN:797
@SQ	SN:ENSMUST00000203553.2	LN:202
@SQ	SN:ENSMUST00000303018.1	LN:371
@SQ	SN:ENSMUST00000360376.1	LN:1308
@SQ	SN:ENSMUST00000242195.2	LN:2434
@SQ	SN:ENSMUST00000360479.1	LN:561
@SQ	SN:ENSMUST00000204189.3	LN:1777
@SQ	SN:ENSMUST00000031841.9	LN:1799
@SQ	SN:ENSMUST00000204899.2	LN:1612
@SQ	SN:ENSMUST00000203717.2	LN:565
@SQ	SN:ENSMUST00000055559.8	LN:2351
@SQ	SN:ENSMUST00000114491.2	LN:2372
@SQ	SN:ENSMUST00000349502.1	LN:297
@SQ	SN:ENSMUST00000349640.1	LN:684
@SQ	SN:ENSMUST00000349642.1	LN:831
@SQ	SN:ENSMUST00000060561.15	LN:2730
@SQ	SN:ENSMUST00000121903.2	LN:1304
@SQ	SN:ENSMUST00000024171.14	LN:3237
@SQ	SN:ENSMUST00000163954.8	LN:2988
@SQ	SN:ENSMUST00000172459.8	LN:2922
@SQ	SN:ENSMUST00000172394.2	LN:824
@SQ	SN:ENSMUST00000316086.1	LN:1595
@SQ	SN:ENSMUST00000316088.1	LN:1060
@SQ	SN:ENSMUST00000292092.1	LN:1128
@SQ	SN:ENSMUST00000204010.2	LN:746
@SQ	SN:ENSMUST00000292093.1	LN:489
@SQ	SN:ENSMUST00000322445.1	LN:2128
@SQ	SN:ENSMUST00000322662.1	LN:275
@SQ	SN:ENSMUST00000329162.1	LN:1130
@SQ	SN:ENSMUST00000329170.1	LN:920
@SQ	SN:ENSMUST00000329337.1	LN:560
@SQ	SN:ENSMUST00000203005.2	LN:273
@SQ	SN:ENSMUST00000338053.1	LN:377
@SQ	SN:ENSMUST00000031843.7	LN:566
@SQ	SN:ENSMUST00000205019.2	LN:844
@SQ	SN:ENSMUST00000360550.1	LN:574
@SQ	SN:ENSMUST00000350641.1	LN:555
@SQ	SN:ENSMUST00000338020.1	LN:2241
@SQ	SN:ENSMUST00000268072.1	LN:1434
@SQ	SN:ENSMUST00000204812.2	LN:1954
@SQ	SN:ENSMUST00000371773.1	LN:703
@SQ	SN:ENSMUST00000307721.1	LN:1501
@SQ	SN:ENSMUST00000166318.8	LN:2222
@SQ	SN:ENSMUST00000036236.15	LN:2161
@SQ	SN:ENSMUST00000204545.3	LN:2418
@SQ	SN:ENSMUST00000036225.15	LN:1896
@SQ	SN:ENSMUST00000165099.8	LN:2929
@SQ	SN:ENSMUST00000101405.10	LN:4383
@SQ	SN:ENSMUST00000031845.13	LN:2502
@SQ	SN:ENSMUST00000170142.8	LN:2133
@SQ	SN:ENSMUST00000114468.9	LN:6494
@SQ	SN:ENSMUST00000090019.10	LN:4039
@SQ	SN:ENSMUST00000071728.11	LN:3307
@SQ	SN:ENSMUST00000114466.8	LN:2916
@SQ	SN:ENSMUST00000260102.1	LN:323
@SQ	SN:ENSMUST00000246954.2	LN:544
@SQ	SN:ENSMUST00000104169.3	LN:131
@SQ	SN:ENSMUST00000161401.2	LN:3123
@SQ	SN:ENSMUST00000245069.2	LN:1205
@SQ	SN:ENSMUST00000379670.1	LN:2294
@SQ	SN:ENSMUST00000243763.2	LN:1888
@SQ	SN:ENSMUST00000379679.1	LN:1013
@SQ	SN:ENSMUST00000379692.1	LN:862
@SQ	SN:ENSMUST00000379682.1	LN:1058
@SQ	SN:ENSMUST00000379701.1	LN:760
@SQ	SN:ENSMUST00000379672.1	LN:1161
@SQ	SN:ENSMUST00000379680.1	LN:1204
@SQ	SN:ENSMUST00000379689.1	LN:737
@SQ	SN:ENSMUST00000379690.1	LN:1258
@SQ	SN:ENSMUST00000379691.1	LN:933
@SQ	SN:ENSMUST00000184470.3	LN:111
@SQ	SN:ENSMUST00000031852.5	LN:2378
@SQ	SN:ENSMUST00000203814.2	LN:372
@SQ	SN:ENSMUST00000168705.3	LN:2046
@SQ	SN:ENSMUST00000204625.2	LN:687
@SQ	SN:ENSMUST00000164674.3	LN:2044
@SQ	SN:ENSMUST00000204758.2	LN:712
@SQ	SN:ENSMUST00000203166.2	LN:660
@SQ	SN:ENSMUST00000031853.8	LN:812
@SQ	SN:ENSMUST00000203603.2	LN:1126
@SQ	SN:ENSMUST00000366804.1	LN:1219
@SQ	SN:ENSMUST00000366792.1	LN:1276
@SQ	SN:ENSMUST00000366793.1	LN:1284
@SQ	SN:ENSMUST00000205217.3	LN:1239
@SQ	SN:ENSMUST00000366796.1	LN:1704
@SQ	SN:ENSMUST00000366798.1	LN:1787
@SQ	SN:ENSMUST00000367361.1	LN:595
@SQ	SN:ENSMUST00000204514.3	LN:2037
@SQ	SN:ENSMUST00000367087.1	LN:1701
@SQ	SN:ENSMUST00000366807.1	LN:743
@SQ	SN:ENSMUST00000367090.1	LN:1066
@SQ	SN:ENSMUST00000366809.1	LN:1463
@SQ	SN:ENSMUST00000366810.1	LN:1273
@SQ	SN:ENSMUST00000161723.3	LN:673
@SQ	SN:ENSMUST00000287968.1	LN:612
@SQ	SN:ENSMUST00000335381.1	LN:800
@SQ	SN:ENSMUST00000345644.1	LN:1047
@SQ	SN:ENSMUST00000345645.1	LN:1043
@SQ	SN:ENSMUST00000345647.1	LN:1353
@SQ	SN:ENSMUST00000203306.2	LN:966
@SQ	SN:ENSMUST00000331088.1	LN:738
@SQ	SN:ENSMUST00000331089.1	LN:661
@SQ	SN:ENSMUST00000330802.1	LN:429
@SQ	SN:ENSMUST00000330803.1	LN:613
@SQ	SN:ENSMUST00000203677.2	LN:238
@SQ	SN:ENSMUST00000267000.1	LN:1098
@SQ	SN:ENSMUST00000267005.1	LN:993
@SQ	SN:ENSMUST00000267851.1	LN:961
@SQ	SN:ENSMUST00000267445.1	LN:880
@SQ	SN:ENSMUST00000267446.1	LN:636
@SQ	SN:ENSMUST00000267435.1	LN:654
@SQ	SN:ENSMUST00000267448.1	LN:327
@SQ	SN:ENSMUST00000267436.1	LN:628
@SQ	SN:ENSMUST00000267430.1	LN:778
@SQ	SN:ENSMUST00000267443.1	LN:1489
@SQ	SN:ENSMUST00000267655.1	LN:546
@SQ	SN:ENSMUST00000286814.1	LN:644
@SQ	SN:ENSMUST00000287469.1	LN:978
@SQ	SN:ENSMUST00000286818.1	LN:687
@SQ	SN:ENSMUST00000286816.1	LN:788
@SQ	SN:ENSMUST00000287064.1	LN:1196
@SQ	SN:ENSMUST00000287063.1	LN:1593
@SQ	SN:ENSMUST00000287858.1	LN:757
@SQ	SN:ENSMUST00000287694.1	LN:516
@SQ	SN:ENSMUST00000309214.1	LN:594
@SQ	SN:ENSMUST00000375962.1	LN:557
@SQ	SN:ENSMUST00000277940.1	LN:993
@SQ	SN:ENSMUST00000277946.1	LN:1305
@SQ	SN:ENSMUST00000285534.1	LN:1007
@SQ	SN:ENSMUST00000285536.1	LN:840
@SQ	SN:ENSMUST00000285535.1	LN:711
@SQ	SN:ENSMUST00000285721.1	LN:849
@SQ	SN:ENSMUST00000285959.1	LN:1231
@SQ	SN:ENSMUST00000083571.3	LN:99
@SQ	SN:ENSMUST00000285538.1	LN:544
@SQ	SN:ENSMUST00000204226.3	LN:2909
@SQ	SN:ENSMUST00000341969.1	LN:1497
@SQ	SN:ENSMUST00000341968.1	LN:716
@SQ	SN:ENSMUST00000241079.2	LN:4471
@SQ	SN:ENSMUST00000204678.3	LN:1701
@SQ	SN:ENSMUST00000330468.1	LN:832
@SQ	SN:ENSMUST00000316156.1	LN:1450
@SQ	SN:ENSMUST00000005103.12	LN:2544
@SQ	SN:ENSMUST00000160133.2	LN:1125
@SQ	SN:ENSMUST00000069949.13	LN:1647
@SQ	SN:ENSMUST00000203220.3	LN:1638
@SQ	SN:ENSMUST00000204188.3	LN:1518
@SQ	SN:ENSMUST00000114459.8	LN:1728
@SQ	SN:ENSMUST00000249940.1	LN:1728
@SQ	SN:ENSMUST00000337677.1	LN:622
@SQ	SN:ENSMUST00000094623.10	LN:1080
@SQ	SN:ENSMUST00000031862.14	LN:1889
@SQ	SN:ENSMUST00000114445.8	LN:1585
@SQ	SN:ENSMUST00000114446.8	LN:1719
@SQ	SN:ENSMUST00000337544.1	LN:552
@SQ	SN:ENSMUST00000049152.15	LN:2480
@SQ	SN:ENSMUST00000179365.8	LN:2464
@SQ	SN:ENSMUST00000114439.8	LN:968
@SQ	SN:ENSMUST00000273947.1	LN:387
@SQ	SN:ENSMUST00000273787.1	LN:375
@SQ	SN:ENSMUST00020182716.1	LN:77
@SQ	SN:ENSMUST00000337604.1	LN:1227
@SQ	SN:ENSMUST00000203781.2	LN:3478
@SQ	SN:ENSMUST00000276728.1	LN:568
@SQ	SN:ENSMUST00000276727.1	LN:375
@SQ	SN:ENSMUST00000362290.1	LN:452
@SQ	SN:ENSMUST00000365361.1	LN:1031
@SQ	SN:ENSMUST00000204778.3	LN:3382
@SQ	SN:ENSMUST00000078214.8	LN:1583
@SQ	SN:ENSMUST00000365153.1	LN:781
@SQ	SN:ENSMUST00000365152.1	LN:616
@SQ	SN:ENSMUST00000365154.1	LN:714
@SQ	SN:ENSMUST00000365600.1	LN:661
@SQ	SN:ENSMUST00000365156.1	LN:548
@SQ	SN:ENSMUST00000303450.1	LN:305
@SQ	SN:ENSMUST00000370139.1	LN:563
@SQ	SN:ENSMUST00000155758.4	LN:3282
@SQ	SN:ENSMUST00000370144.1	LN:1093
@SQ	SN:ENSMUST00000370141.1	LN:578
@SQ	SN:ENSMUST00000370155.1	LN:718
@SQ	SN:ENSMUST00000370153.1	LN:2089
@SQ	SN:ENSMUST00000121011.2	LN:650
@SQ	SN:ENSMUST00000121832.2	LN:269
@SQ	SN:ENSMUST00000000964.6	LN:2251
@SQ	SN:ENSMUST00000120363.2	LN:2043
@SQ	SN:ENSMUST00000129546.4	LN:927
@SQ	SN:ENSMUST00020183426.1	LN:125
@SQ	SN:ENSMUST00020181756.1	LN:214
@SQ	SN:ENSMUST00020182731.1	LN:102
@SQ	SN:ENSMUST00020182533.1	LN:143
@SQ	SN:ENSMUST00000014848.11	LN:1775
@SQ	SN:ENSMUST00000128102.4	LN:752
@SQ	SN:ENSMUST00000155922.2	LN:1567
@SQ	SN:ENSMUST00000114435.2	LN:1055
@SQ	SN:ENSMUST00000114434.9	LN:2591
@SQ	SN:ENSMUST00000133723.2	LN:552
@SQ	SN:ENSMUST00000136806.8	LN:2207
@SQ	SN:ENSMUST00000290099.1	LN:1254
@SQ	SN:ENSMUST00000070587.5	LN:3697
@SQ	SN:ENSMUST00000289817.1	LN:393
@SQ	SN:ENSMUST00000191453.2	LN:2015
@SQ	SN:ENSMUST00000101395.3	LN:1594
@SQ	SN:ENSMUST00000048794.7	LN:1877
@SQ	SN:ENSMUST00000062829.9	LN:874
@SQ	SN:ENSMUST00000048715.9	LN:2009
@SQ	SN:ENSMUST00000134367.4	LN:807
@SQ	SN:ENSMUST00000140316.2	LN:643
@SQ	SN:ENSMUST00000048680.8	LN:3226
@SQ	SN:ENSMUST00000114425.3	LN:851
@SQ	SN:ENSMUST00000375094.1	LN:405
@SQ	SN:ENSMUST00000326048.1	LN:1056
@SQ	SN:ENSMUST00000083509.3	LN:85
@SQ	SN:ENSMUST00000125581.2	LN:2565
@SQ	SN:ENSMUST00000121043.2	LN:1436
@SQ	SN:ENSMUST00000048026.10	LN:2287
@SQ	SN:ENSMUST00000156515.10	LN:2119
@SQ	SN:ENSMUST00000134512.8	LN:1839
@SQ	SN:ENSMUST00000364870.1	LN:1195
@SQ	SN:ENSMUST00020182855.1	LN:96
@SQ	SN:ENSMUST00020183193.1	LN:187
@SQ	SN:ENSMUST00020182094.1	LN:91
@SQ	SN:ENSMUST00020183685.1	LN:233
@SQ	SN:ENSMUST00020183222.1	LN:204
@SQ	SN:ENSMUST00020181910.1	LN:177
@SQ	SN:ENSMUST00000192253.2	LN:1243
@SQ	SN:ENSMUST00000147595.7	LN:2400
@SQ	SN:ENSMUST00020183321.1	LN:59
@SQ	SN:ENSMUST00020183631.1	LN:378
@SQ	SN:ENSMUST00000141300.2	LN:2346
@SQ	SN:ENSMUST00020182387.1	LN:361
@SQ	SN:ENSMUST00020182631.1	LN:171
@SQ	SN:ENSMUST00000205090.2	LN:728
@SQ	SN:ENSMUST00000125305.3	LN:2977
@SQ	SN:ENSMUST00000031787.8	LN:2877
@SQ	SN:ENSMUST00000129243.3	LN:1034
@SQ	SN:ENSMUST00000265611.1	LN:683
@SQ	SN:ENSMUST00000118230.2	LN:213
@SQ	SN:ENSMUST00000117393.2	LN:281
@SQ	SN:ENSMUST00000251600.1	LN:346
@SQ	SN:ENSMUST00000321908.1	LN:498
@SQ	SN:ENSMUST00000307787.1	LN:341
@SQ	SN:ENSMUST00000307786.1	LN:365
@SQ	SN:ENSMUST00000308176.1	LN:1054
@SQ	SN:ENSMUST00000308477.1	LN:1189
@SQ	SN:ENSMUST00000031788.9	LN:1825
@SQ	SN:ENSMUST00000204075.2	LN:2683
@SQ	SN:ENSMUST00000203918.2	LN:3745
@SQ	SN:ENSMUST00000082858.3	LN:122
@SQ	SN:ENSMUST00000291577.1	LN:541
@SQ	SN:ENSMUST00000203301.2	LN:612
@SQ	SN:ENSMUST00000080723.11	LN:3285
@SQ	SN:ENSMUST00000203787.2	LN:301
@SQ	SN:ENSMUST00000074541.6	LN:2203
@SQ	SN:ENSMUST00000119248.2	LN:593
@SQ	SN:ENSMUST00000346292.1	LN:356
@SQ	SN:ENSMUST00000346383.1	LN:361
@SQ	SN:ENSMUST00020183516.1	LN:139
@SQ	SN:ENSMUST00000119487.2	LN:540
@SQ	SN:ENSMUST00000203654.2	LN:1186
@SQ	SN:ENSMUST00000358899.1	LN:622
@SQ	SN:ENSMUST00000205210.3	LN:1316
@SQ	SN:ENSMUST00000298341.1	LN:937
@SQ	SN:ENSMUST00000203528.3	LN:7917
@SQ	SN:ENSMUST00000203487.3	LN:2648
@SQ	SN:ENSMUST00000047450.10	LN:2330
@SQ	SN:ENSMUST00000240011.1	LN:164
@SQ	SN:ENSMUST00000327666.1	LN:2056
@SQ	SN:ENSMUST00000328111.1	LN:328
@SQ	SN:ENSMUST00000205120.3	LN:7482
@SQ	SN:ENSMUST00000327891.1	LN:1142
@SQ	SN:ENSMUST00000327894.1	LN:1139
@SQ	SN:ENSMUST00000204451.2	LN:2214
@SQ	SN:ENSMUST00000268943.1	LN:448
@SQ	SN:ENSMUST00000268944.1	LN:443
@SQ	SN:ENSMUST00000373772.1	LN:960
@SQ	SN:ENSMUST00000203325.2	LN:757
@SQ	SN:ENSMUST00000127748.5	LN:5363
@SQ	SN:ENSMUST00000373585.1	LN:1437
@SQ	SN:ENSMUST00000204633.2	LN:2177
@SQ	SN:ENSMUST00000374419.1	LN:1075
@SQ	SN:ENSMUST00000374421.1	LN:362
@SQ	SN:ENSMUST00000374649.1	LN:195
@SQ	SN:ENSMUST00000373587.1	LN:1317
@SQ	SN:ENSMUST00000374257.1	LN:466
@SQ	SN:ENSMUST00000373590.1	LN:2091
@SQ	SN:ENSMUST00000239985.1	LN:132
@SQ	SN:ENSMUST00000203101.3	LN:1488
@SQ	SN:ENSMUST00000166545.2	LN:1597
@SQ	SN:ENSMUST00000204674.3	LN:1511
@SQ	SN:ENSMUST00000373960.1	LN:779
@SQ	SN:ENSMUST00000204478.3	LN:1520
@SQ	SN:ENSMUST00000366882.1	LN:642
@SQ	SN:ENSMUST00000203047.3	LN:2140
@SQ	SN:ENSMUST00000366879.1	LN:1564
@SQ	SN:ENSMUST00000366890.1	LN:450
@SQ	SN:ENSMUST00000046856.14	LN:2418
@SQ	SN:ENSMUST00000138767.2	LN:1996
@SQ	SN:ENSMUST00000112504.4	LN:204
@SQ	SN:ENSMUST00000367247.1	LN:1136
@SQ	SN:ENSMUST00000246823.2	LN:677
@SQ	SN:ENSMUST00000138259.8	LN:858
@SQ	SN:ENSMUST00000144094.2	LN:770
@SQ	SN:ENSMUST00000146114.8	LN:1227
@SQ	SN:ENSMUST00000114401.8	LN:1269
@SQ	SN:ENSMUST00000145111.8	LN:4486
@SQ	SN:ENSMUST00000067741.10	LN:2983
@SQ	SN:ENSMUST00000203091.3	LN:755
@SQ	SN:ENSMUST00000203941.3	LN:687
@SQ	SN:ENSMUST00000204115.3	LN:783
@SQ	SN:ENSMUST00000204746.2	LN:825
@SQ	SN:ENSMUST00000204921.3	LN:861
@SQ	SN:ENSMUST00000367562.1	LN:435
@SQ	SN:ENSMUST00000185712.3	LN:720
@SQ	SN:ENSMUST00000315297.1	LN:587
@SQ	SN:ENSMUST00000315298.1	LN:444
@SQ	SN:ENSMUST00000315596.1	LN:405
@SQ	SN:ENSMUST00000059138.6	LN:1511
@SQ	SN:ENSMUST00000311766.1	LN:664
@SQ	SN:ENSMUST00000271789.1	LN:878
@SQ	SN:ENSMUST00000277442.1	LN:627
@SQ	SN:ENSMUST00000330464.1	LN:866
@SQ	SN:ENSMUST00000330462.1	LN:1036
@SQ	SN:ENSMUST00000135612.3	LN:1484
@SQ	SN:ENSMUST00000361255.1	LN:1207
@SQ	SN:ENSMUST00000126637.8	LN:4414
@SQ	SN:ENSMUST00000132855.8	LN:4516
@SQ	SN:ENSMUST00000163746.8	LN:4102
@SQ	SN:ENSMUST00000172046.2	LN:4204
@SQ	SN:ENSMUST00000203985.2	LN:2088
@SQ	SN:ENSMUST00000302578.1	LN:653
@SQ	SN:ENSMUST00000019268.11	LN:4810
@SQ	SN:ENSMUST00000046520.13	LN:2694
@SQ	SN:ENSMUST00000117375.2	LN:1830
@SQ	SN:ENSMUST00000353166.1	LN:416
@SQ	SN:ENSMUST00000353167.1	LN:402
@SQ	SN:ENSMUST00000119706.8	LN:6739
@SQ	SN:ENSMUST00000101385.3	LN:1838
@SQ	SN:ENSMUST00000355835.1	LN:563
@SQ	SN:ENSMUST00000355836.1	LN:471
@SQ	SN:ENSMUST00000188574.3	LN:410
@SQ	SN:ENSMUST00000273519.1	LN:406
@SQ	SN:ENSMUST00000190641.7	LN:5303
@SQ	SN:ENSMUST00000187701.2	LN:503
@SQ	SN:ENSMUST00000204345.2	LN:412
@SQ	SN:ENSMUST00000290957.1	LN:666
@SQ	SN:ENSMUST00000290958.1	LN:443
@SQ	SN:ENSMUST00000374908.1	LN:583
@SQ	SN:ENSMUST00000350602.1	LN:700
@SQ	SN:ENSMUST00000079869.13	LN:5886
@SQ	SN:ENSMUST00000204539.2	LN:3307
@SQ	SN:ENSMUST00000168172.4	LN:4064
@SQ	SN:ENSMUST00000060655.15	LN:4315
@SQ	SN:ENSMUST00000104313.3	LN:129
@SQ	SN:ENSMUST00000131475.2	LN:3960
@SQ	SN:ENSMUST00000359583.1	LN:828
@SQ	SN:ENSMUST00000359585.1	LN:572
@SQ	SN:ENSMUST00000003572.10	LN:2380
@SQ	SN:ENSMUST00000003568.15	LN:2695
@SQ	SN:ENSMUST00000212633.2	LN:2041
@SQ	SN:ENSMUST00000114374.9	LN:1440
@SQ	SN:ENSMUST00000213026.2	LN:1443
@SQ	SN:ENSMUST00000164012.3	LN:1263
@SQ	SN:ENSMUST00000379576.1	LN:600
@SQ	SN:ENSMUST00000379575.1	LN:821
@SQ	SN:ENSMUST00000003569.6	LN:1077
@SQ	SN:ENSMUST00000204842.3	LN:2211
@SQ	SN:ENSMUST00000053094.8	LN:4270
@SQ	SN:ENSMUST00000316241.1	LN:917
@SQ	SN:ENSMUST00000316245.1	LN:365
@SQ	SN:ENSMUST00000204173.2	LN:429
@SQ	SN:ENSMUST00020182087.1	LN:101
@SQ	SN:ENSMUST00000335196.1	LN:1160
@SQ	SN:ENSMUST00000004774.4	LN:2627
@SQ	SN:ENSMUST00000063578.6	LN:1550
@SQ	SN:ENSMUST00000203241.2	LN:1328
@SQ	SN:ENSMUST00000320903.1	LN:1713
@SQ	SN:ENSMUST00000204412.3	LN:3213
@SQ	SN:ENSMUST00000209841.3	LN:402
@SQ	SN:ENSMUST00000070736.12	LN:3695
@SQ	SN:ENSMUST00000070756.12	LN:6107
@SQ	SN:ENSMUST00000165857.8	LN:1491
@SQ	SN:ENSMUST00000167234.8	LN:1575
@SQ	SN:ENSMUST00000172084.8	LN:1344
@SQ	SN:ENSMUST00000165786.2	LN:1745
@SQ	SN:ENSMUST00020182469.1	LN:110
@SQ	SN:ENSMUST00000289136.1	LN:815
@SQ	SN:ENSMUST00000289138.1	LN:859
@SQ	SN:ENSMUST00000289373.1	LN:748
@SQ	SN:ENSMUST00000289147.1	LN:1054
@SQ	SN:ENSMUST00000289150.1	LN:1009
@SQ	SN:ENSMUST00000289148.1	LN:1937
@SQ	SN:ENSMUST00000044767.10	LN:2150
@SQ	SN:ENSMUST00000343057.1	LN:647
@SQ	SN:ENSMUST00000343059.1	LN:1025
@SQ	SN:ENSMUST00000343058.1	LN:858
@SQ	SN:ENSMUST00000245976.2	LN:1254
@SQ	SN:ENSMUST00000343060.1	LN:932
@SQ	SN:ENSMUST00000203099.3	LN:1130
@SQ	SN:ENSMUST00000281899.1	LN:2643
@SQ	SN:ENSMUST00000281903.1	LN:735
@SQ	SN:ENSMUST00000281904.1	LN:1412
@SQ	SN:ENSMUST00000281606.1	LN:3215
@SQ	SN:ENSMUST00000044729.7	LN:3431
@SQ	SN:ENSMUST00000052827.6	LN:1757
@SQ	SN:ENSMUST00000044505.14	LN:3907
@SQ	SN:ENSMUST00000203372.3	LN:3147
@SQ	SN:ENSMUST00000239143.2	LN:3174
@SQ	SN:ENSMUST00000114327.9	LN:6821
@SQ	SN:ENSMUST00000170774.8	LN:2132
@SQ	SN:ENSMUST00000168944.8	LN:2126
@SQ	SN:ENSMUST00000166102.8	LN:8766
@SQ	SN:ENSMUST00000166890.8	LN:4728
@SQ	SN:ENSMUST00000164752.8	LN:3449
@SQ	SN:ENSMUST00000164037.3	LN:3068
@SQ	SN:ENSMUST00000269313.1	LN:775
@SQ	SN:ENSMUST00020183558.1	LN:104
@SQ	SN:ENSMUST00000270111.1	LN:688
@SQ	SN:ENSMUST00000269739.1	LN:929
@SQ	SN:ENSMUST00000270345.1	LN:497
@SQ	SN:ENSMUST00000104136.4	LN:132
@SQ	SN:ENSMUST00000104494.3	LN:132
@SQ	SN:ENSMUST00000269479.1	LN:1604
@SQ	SN:ENSMUST00000269480.1	LN:1353
@SQ	SN:ENSMUST00000170382.5	LN:494
@SQ	SN:ENSMUST00000203958.2	LN:416
@SQ	SN:ENSMUST00000176595.3	LN:274
@SQ	SN:ENSMUST00000031805.11	LN:6670
@SQ	SN:ENSMUST00000177249.3	LN:1614
@SQ	SN:ENSMUST00000114323.8	LN:3816
@SQ	SN:ENSMUST00000114321.2	LN:3868
@SQ	SN:ENSMUST00000203397.2	LN:1607
@SQ	SN:ENSMUST00000331551.1	LN:1665
@SQ	SN:ENSMUST00000031795.8	LN:3009
@SQ	SN:ENSMUST00000329294.1	LN:626
@SQ	SN:ENSMUST00000101367.9	LN:1519
@SQ	SN:ENSMUST00000031793.8	LN:1676
@SQ	SN:ENSMUST00000351232.1	LN:451
@SQ	SN:ENSMUST00000204973.2	LN:672
@SQ	SN:ENSMUST00000176838.2	LN:2235
@SQ	SN:ENSMUST00000204905.2	LN:2984
@SQ	SN:ENSMUST00000227073.2	LN:1695
@SQ	SN:ENSMUST00000096612.4	LN:1034
@SQ	SN:ENSMUST00000226130.2	LN:3393
@SQ	SN:ENSMUST00000228276.2	LN:3188
@SQ	SN:ENSMUST00000164307.2	LN:1056
@SQ	SN:ENSMUST00000226689.2	LN:8453
@SQ	SN:ENSMUST00000227131.2	LN:8330
@SQ	SN:ENSMUST00000227188.2	LN:8185
@SQ	SN:ENSMUST00000227631.2	LN:7805
@SQ	SN:ENSMUST00000227847.2	LN:8073
@SQ	SN:ENSMUST00000228285.2	LN:7950
@SQ	SN:ENSMUST00000079669.7	LN:1058
@SQ	SN:ENSMUST00000176252.2	LN:1219
@SQ	SN:ENSMUST00000227706.2	LN:1563
@SQ	SN:ENSMUST00000228690.2	LN:1699
@SQ	SN:ENSMUST00000078186.4	LN:1213
@SQ	SN:ENSMUST00000227399.2	LN:6778
@SQ	SN:ENSMUST00000228714.2	LN:4573
@SQ	SN:ENSMUST00000171186.2	LN:1051
@SQ	SN:ENSMUST00000228270.2	LN:2084
@SQ	SN:ENSMUST00000176073.3	LN:936
@SQ	SN:ENSMUST00000226968.2	LN:2522
@SQ	SN:ENSMUST00000228235.2	LN:2376
@SQ	SN:ENSMUST00000071304.3	LN:900
@SQ	SN:ENSMUST00000226866.2	LN:6639
@SQ	SN:ENSMUST00000227581.2	LN:6490
@SQ	SN:ENSMUST00000073384.5	LN:924
@SQ	SN:ENSMUST00000177200.2	LN:838
@SQ	SN:ENSMUST00000226892.2	LN:5156
@SQ	SN:ENSMUST00000227421.2	LN:5235
@SQ	SN:ENSMUST00000227298.2	LN:5203
@SQ	SN:ENSMUST00000078885.2	LN:903
@SQ	SN:ENSMUST00000227209.2	LN:6857
@SQ	SN:ENSMUST00000227574.2	LN:7394
@SQ	SN:ENSMUST00000227768.2	LN:7005
@SQ	SN:ENSMUST00000227884.2	LN:7542
@SQ	SN:ENSMUST00000177435.3	LN:912
@SQ	SN:ENSMUST00000228297.2	LN:2021
@SQ	SN:ENSMUST00000283754.1	LN:304
@SQ	SN:ENSMUST00000177047.3	LN:629
@SQ	SN:ENSMUST00000176165.2	LN:889
@SQ	SN:ENSMUST00000227283.2	LN:5813
@SQ	SN:ENSMUST00000228356.2	LN:3492
@SQ	SN:ENSMUST00000227168.2	LN:912
@SQ	SN:ENSMUST00000228156.2	LN:2090
@SQ	SN:ENSMUST00000227186.2	LN:2234
@SQ	SN:ENSMUST00000228294.2	LN:2084
@SQ	SN:ENSMUST00000228342.2	LN:2230
@SQ	SN:ENSMUST00000227966.2	LN:912
@SQ	SN:ENSMUST00000252712.1	LN:973
@SQ	SN:ENSMUST00000228574.2	LN:14315
@SQ	SN:ENSMUST00000164732.2	LN:1087
@SQ	SN:ENSMUST00000089830.4	LN:2255
@SQ	SN:ENSMUST00000227909.2	LN:3709
@SQ	SN:ENSMUST00000226808.2	LN:912
@SQ	SN:ENSMUST00000176097.2	LN:853
@SQ	SN:ENSMUST00000253407.1	LN:925
@SQ	SN:ENSMUST00000252810.1	LN:589
@SQ	SN:ENSMUST00000252772.1	LN:827
@SQ	SN:ENSMUST00000252815.1	LN:576
@SQ	SN:ENSMUST00000252760.1	LN:845
@SQ	SN:ENSMUST00000252854.1	LN:715
@SQ	SN:ENSMUST00000252785.1	LN:1217
@SQ	SN:ENSMUST00000252768.1	LN:665
@SQ	SN:ENSMUST00000252834.1	LN:715
@SQ	SN:ENSMUST00000252786.1	LN:608
@SQ	SN:ENSMUST00000252778.1	LN:836
@SQ	SN:ENSMUST00000252838.1	LN:796
@SQ	SN:ENSMUST00000252793.1	LN:720
@SQ	SN:ENSMUST00000252856.1	LN:694
@SQ	SN:ENSMUST00000252733.1	LN:700
@SQ	SN:ENSMUST00000252850.1	LN:656
@SQ	SN:ENSMUST00000252723.1	LN:627
@SQ	SN:ENSMUST00000252800.1	LN:404
@SQ	SN:ENSMUST00000252719.1	LN:559
@SQ	SN:ENSMUST00000252735.1	LN:668
@SQ	SN:ENSMUST00000252727.1	LN:532
@SQ	SN:ENSMUST00000204686.2	LN:1552
@SQ	SN:ENSMUST00000252729.1	LN:505
@SQ	SN:ENSMUST00000252736.1	LN:646
@SQ	SN:ENSMUST00000252738.1	LN:573
@SQ	SN:ENSMUST00000042766.6	LN:5560
@SQ	SN:ENSMUST00000253206.1	LN:820
@SQ	SN:ENSMUST00000253204.1	LN:807
@SQ	SN:ENSMUST00020183368.1	LN:317
@SQ	SN:ENSMUST00000031817.10	LN:4767
@SQ	SN:ENSMUST00000204340.2	LN:253
@SQ	SN:ENSMUST00000194579.2	LN:2842
@SQ	SN:ENSMUST00000053386.6	LN:3573
@SQ	SN:ENSMUST00000180813.2	LN:217
@SQ	SN:ENSMUST00000072954.8	LN:2245
@SQ	SN:ENSMUST00000050077.15	LN:2509
@SQ	SN:ENSMUST00000127485.8	LN:2908
@SQ	SN:ENSMUST00000114297.5	LN:2919
@SQ	SN:ENSMUST00000145608.7	LN:4590
@SQ	SN:ENSMUST00000226191.2	LN:1669
@SQ	SN:ENSMUST00000203310.3	LN:1779
@SQ	SN:ENSMUST00000203488.3	LN:1673
@SQ	SN:ENSMUST00000203270.2	LN:2727
@SQ	SN:ENSMUST00000104529.3	LN:129
@SQ	SN:ENSMUST00000176946.2	LN:502
@SQ	SN:ENSMUST00000227342.2	LN:3057
@SQ	SN:ENSMUST00000227650.2	LN:3674
@SQ	SN:ENSMUST00000228076.2	LN:3011
@SQ	SN:ENSMUST00000228257.2	LN:3079
@SQ	SN:ENSMUST00000228905.2	LN:2394
@SQ	SN:ENSMUST00000228322.2	LN:909
@SQ	SN:ENSMUST00000175817.2	LN:997
@SQ	SN:ENSMUST00000177515.2	LN:289
@SQ	SN:ENSMUST00000228097.2	LN:1901
@SQ	SN:ENSMUST00000228315.2	LN:891
@SQ	SN:ENSMUST00000176572.3	LN:1101
@SQ	SN:ENSMUST00000228585.2	LN:909
@SQ	SN:ENSMUST00000204697.2	LN:134
@SQ	SN:ENSMUST00000228951.2	LN:4591
@SQ	SN:ENSMUST00000228040.2	LN:4546
@SQ	SN:ENSMUST00000228070.2	LN:4419
@SQ	SN:ENSMUST00000049694.4	LN:1020
@SQ	SN:ENSMUST00000121788.2	LN:438
@SQ	SN:ENSMUST00000237214.2	LN:3452
@SQ	SN:ENSMUST00000176859.2	LN:913
@SQ	SN:ENSMUST00000237883.2	LN:4630
@SQ	SN:ENSMUST00000177365.2	LN:910
@SQ	SN:ENSMUST00000177264.3	LN:1172
@SQ	SN:ENSMUST00000204747.2	LN:105
@SQ	SN:ENSMUST00000175797.2	LN:894
@SQ	SN:ENSMUST00000176058.2	LN:259
@SQ	SN:ENSMUST00000203809.2	LN:227
@SQ	SN:ENSMUST00000176901.2	LN:876
@SQ	SN:ENSMUST00000226666.2	LN:2969
@SQ	SN:ENSMUST00000228530.2	LN:3115
@SQ	SN:ENSMUST00000095862.2	LN:912
@SQ	SN:ENSMUST00000177008.2	LN:926
@SQ	SN:ENSMUST00000227805.2	LN:10892
@SQ	SN:ENSMUST00000226813.2	LN:10877
@SQ	SN:ENSMUST00000228678.2	LN:909
@SQ	SN:ENSMUST00000226971.2	LN:4714
@SQ	SN:ENSMUST00000227761.2	LN:4671
@SQ	SN:ENSMUST00000228038.2	LN:4520
@SQ	SN:ENSMUST00000228909.2	LN:4658
@SQ	SN:ENSMUST00000168416.2	LN:1023
@SQ	SN:ENSMUST00000177452.2	LN:369
@SQ	SN:ENSMUST00000176809.2	LN:915
@SQ	SN:ENSMUST00000227466.2	LN:1798
@SQ	SN:ENSMUST00000228577.2	LN:1968
@SQ	SN:ENSMUST00000226334.2	LN:1946
@SQ	SN:ENSMUST00000228635.2	LN:1776
@SQ	SN:ENSMUST00000078890.5	LN:1053
@SQ	SN:ENSMUST00000203463.2	LN:164
@SQ	SN:ENSMUST00000176891.2	LN:925
@SQ	SN:ENSMUST00000303610.1	LN:451
@SQ	SN:ENSMUST00000177167.2	LN:430
@SQ	SN:ENSMUST00000177318.3	LN:2076
@SQ	SN:ENSMUST00000228586.2	LN:2115
@SQ	SN:ENSMUST00000226390.2	LN:912
@SQ	SN:ENSMUST00000176017.2	LN:900
@SQ	SN:ENSMUST00000303616.1	LN:926
@SQ	SN:ENSMUST00000175708.2	LN:295
@SQ	SN:ENSMUST00000176605.2	LN:261
@SQ	SN:ENSMUST00000303613.1	LN:1014
@SQ	SN:ENSMUST00000303617.1	LN:547
@SQ	SN:ENSMUST00000031822.13	LN:5717
@SQ	SN:ENSMUST00000114294.8	LN:2178
@SQ	SN:ENSMUST00000247258.1	LN:1927
@SQ	SN:ENSMUST00000203675.2	LN:246
@SQ	SN:ENSMUST00000031823.12	LN:3596
@SQ	SN:ENSMUST00000041401.11	LN:4731
@SQ	SN:ENSMUST00000059539.5	LN:1844
@SQ	SN:ENSMUST00000089860.12	LN:5786
@SQ	SN:ENSMUST00000173193.2	LN:1998
@SQ	SN:ENSMUST00000351565.1	LN:2418
@SQ	SN:ENSMUST00000173978.2	LN:3000
@SQ	SN:ENSMUST00000204395.2	LN:2095
@SQ	SN:ENSMUST00000204453.2	LN:1982
@SQ	SN:ENSMUST00000178930.3	LN:132
@SQ	SN:ENSMUST00000282514.1	LN:361
@SQ	SN:ENSMUST00000204516.2	LN:204
@SQ	SN:ENSMUST00000062626.4	LN:3007
@SQ	SN:ENSMUST00000369276.1	LN:438
@SQ	SN:ENSMUST00000369275.1	LN:416
@SQ	SN:ENSMUST00000369514.1	LN:1505
@SQ	SN:ENSMUST00000051065.6	LN:8339
@SQ	SN:ENSMUST00000371271.1	LN:293
@SQ	SN:ENSMUST00000301708.1	LN:700
@SQ	SN:ENSMUST00000267762.1	LN:1041
@SQ	SN:ENSMUST00000267761.1	LN:457
@SQ	SN:ENSMUST00000082870.4	LN:129
@SQ	SN:ENSMUST00000204558.2	LN:773
@SQ	SN:ENSMUST00000101355.9	LN:2527
@SQ	SN:ENSMUST00000083820.4	LN:129
@SQ	SN:ENSMUST00000362533.1	LN:622
@SQ	SN:ENSMUST00000362535.1	LN:399
@SQ	SN:ENSMUST00000362541.1	LN:521
@SQ	SN:ENSMUST00000362540.1	LN:505
@SQ	SN:ENSMUST00000082581.3	LN:119
@SQ	SN:ENSMUST00000205153.3	LN:1481
@SQ	SN:ENSMUST00000060147.8	LN:1555
@SQ	SN:ENSMUST00000280156.1	LN:597
@SQ	SN:ENSMUST00000204579.3	LN:661
@SQ	SN:ENSMUST00000280155.1	LN:813
@SQ	SN:ENSMUST00000204370.4	LN:752
@SQ	SN:ENSMUST00000280159.1	LN:597
@SQ	SN:ENSMUST00000280158.1	LN:765
@SQ	SN:ENSMUST00000280157.1	LN:880
@SQ	SN:ENSMUST00000280160.1	LN:891
@SQ	SN:ENSMUST00000280161.1	LN:691
@SQ	SN:ENSMUST00000280162.1	LN:589
@SQ	SN:ENSMUST00000203795.2	LN:182
@SQ	SN:ENSMUST00000203151.2	LN:341
@SQ	SN:ENSMUST00000204603.3	LN:1159
@SQ	SN:ENSMUST00000308305.1	LN:665
@SQ	SN:ENSMUST00000308622.1	LN:376
@SQ	SN:ENSMUST00000306605.1	LN:753
@SQ	SN:ENSMUST00000339177.1	LN:523
@SQ	SN:ENSMUST00000163779.8	LN:1188
@SQ	SN:ENSMUST00000114268.5	LN:1280
@SQ	SN:ENSMUST00000204513.2	LN:1093
@SQ	SN:ENSMUST00000204452.2	LN:4028
@SQ	SN:ENSMUST00000203860.2	LN:525
@SQ	SN:ENSMUST00000301427.1	LN:883
@SQ	SN:ENSMUST00000129603.4	LN:4477
@SQ	SN:ENSMUST00000204333.2	LN:4472
@SQ	SN:ENSMUST00000204855.2	LN:886
@SQ	SN:ENSMUST00000204373.2	LN:265
@SQ	SN:ENSMUST00000203362.2	LN:437
@SQ	SN:ENSMUST00000276270.1	LN:1296
@SQ	SN:ENSMUST00000203274.2	LN:688
@SQ	SN:ENSMUST00000276272.1	LN:1062
@SQ	SN:ENSMUST00000180421.4	LN:3390
@SQ	SN:ENSMUST00000276273.1	LN:1348
@SQ	SN:ENSMUST00000181288.3	LN:1249
@SQ	SN:ENSMUST00000276516.1	LN:265
@SQ	SN:ENSMUST00000126214.8	LN:5657
@SQ	SN:ENSMUST00000045522.13	LN:2688
@SQ	SN:ENSMUST00000266711.1	LN:355
@SQ	SN:ENSMUST00000204456.2	LN:424
@SQ	SN:ENSMUST00000276895.1	LN:601
@SQ	SN:ENSMUST00000203440.2	LN:2032
@SQ	SN:ENSMUST00000350231.1	LN:484
@SQ	SN:ENSMUST00000204019.2	LN:309
@SQ	SN:ENSMUST00000203219.2	LN:855
@SQ	SN:ENSMUST00000266823.1	LN:370
@SQ	SN:ENSMUST00000205036.2	LN:1132
@SQ	SN:ENSMUST00000266824.1	LN:272
@SQ	SN:ENSMUST00000204595.2	LN:237
@SQ	SN:ENSMUST00000204470.2	LN:258
@SQ	SN:ENSMUST00000204025.2	LN:526
@SQ	SN:ENSMUST00000204361.2	LN:331
@SQ	SN:ENSMUST00000203464.2	LN:3208
@SQ	SN:ENSMUST00000203408.2	LN:789
@SQ	SN:ENSMUST00000205050.2	LN:691
@SQ	SN:ENSMUST00000158096.5	LN:106
@SQ	SN:ENSMUST00000203390.2	LN:1066
@SQ	SN:ENSMUST00000095852.5	LN:5860
@SQ	SN:ENSMUST00000327819.1	LN:803
@SQ	SN:ENSMUST00000309910.1	LN:375
@SQ	SN:ENSMUST00000352136.1	LN:335
@SQ	SN:ENSMUST00000254670.1	LN:685
@SQ	SN:ENSMUST00000204208.2	LN:216
@SQ	SN:ENSMUST00000203666.2	LN:383
@SQ	SN:ENSMUST00000203031.2	LN:165
@SQ	SN:ENSMUST00000082841.3	LN:103
@SQ	SN:ENSMUST00000324405.1	LN:2613
@SQ	SN:ENSMUST00000101351.6	LN:2121
@SQ	SN:ENSMUST00000204292.2	LN:670
@SQ	SN:ENSMUST00000203952.2	LN:889
@SQ	SN:ENSMUST00000316577.1	LN:1124
@SQ	SN:ENSMUST00000137642.3	LN:562
@SQ	SN:ENSMUST00000316726.1	LN:396
@SQ	SN:ENSMUST00000265636.1	LN:434
@SQ	SN:ENSMUST00000031984.9	LN:5168
@SQ	SN:ENSMUST00000205118.3	LN:600
@SQ	SN:ENSMUST00000204696.3	LN:734
@SQ	SN:ENSMUST00000031982.5	LN:3476
@SQ	SN:ENSMUST00000164176.2	LN:432
@SQ	SN:ENSMUST00000203338.2	LN:229
@SQ	SN:ENSMUST00000203873.2	LN:794
@SQ	SN:ENSMUST00000204335.2	LN:467
@SQ	SN:ENSMUST00000204048.2	LN:351
@SQ	SN:ENSMUST00000203705.2	LN:334
@SQ	SN:ENSMUST00000204440.2	LN:410
@SQ	SN:ENSMUST00000203962.2	LN:1195
@SQ	SN:ENSMUST00000204366.2	LN:1070
@SQ	SN:ENSMUST00000203825.2	LN:718
@SQ	SN:ENSMUST00000170608.8	LN:2953
@SQ	SN:ENSMUST00000204507.2	LN:1603
@SQ	SN:ENSMUST00000204311.2	LN:1789
@SQ	SN:ENSMUST00000212402.2	LN:1577
@SQ	SN:ENSMUST00000212375.2	LN:1543
@SQ	SN:ENSMUST00000114236.2	LN:3769
@SQ	SN:ENSMUST00000357233.1	LN:543
@SQ	SN:ENSMUST00000054351.6	LN:10101
@SQ	SN:ENSMUST00000119894.3	LN:387
@SQ	SN:ENSMUST00000144594.2	LN:816
@SQ	SN:ENSMUST00000031976.14	LN:2155
@SQ	SN:ENSMUST00000081219.14	LN:984
@SQ	SN:ENSMUST00000031973.13	LN:1488
@SQ	SN:ENSMUST00000172638.2	LN:1714
@SQ	SN:ENSMUST00020181835.1	LN:106
@SQ	SN:ENSMUST00000061905.9	LN:565
@SQ	SN:ENSMUST00000043382.9	LN:1406
@SQ	SN:ENSMUST00000203979.2	LN:636
@SQ	SN:ENSMUST00000082457.4	LN:100
@SQ	SN:ENSMUST00000203735.2	LN:243
@SQ	SN:ENSMUST00000294808.1	LN:360
@SQ	SN:ENSMUST00000294809.1	LN:247
@SQ	SN:ENSMUST00000204144.2	LN:1390
@SQ	SN:ENSMUST00000354928.1	LN:837
@SQ	SN:ENSMUST00000354930.1	LN:450
@SQ	SN:ENSMUST00000354511.1	LN:1707
@SQ	SN:ENSMUST00000203048.2	LN:733
@SQ	SN:ENSMUST00000304289.1	LN:351
@SQ	SN:ENSMUST00000304033.1	LN:320
@SQ	SN:ENSMUST00000203090.2	LN:166
@SQ	SN:ENSMUST00000203616.2	LN:226
@SQ	SN:ENSMUST00000203449.3	LN:1546
@SQ	SN:ENSMUST00000203630.2	LN:649
@SQ	SN:ENSMUST00000203165.2	LN:1915
@SQ	SN:ENSMUST00000116605.8	LN:7557
@SQ	SN:ENSMUST00000101343.2	LN:1725
@SQ	SN:ENSMUST00000079584.3	LN:2833
@SQ	SN:ENSMUST00000227014.2	LN:2661
@SQ	SN:ENSMUST00000204772.2	LN:760
@SQ	SN:ENSMUST00000227418.2	LN:2414
@SQ	SN:ENSMUST00000079678.3	LN:1036
@SQ	SN:ENSMUST00000226910.2	LN:2982
@SQ	SN:ENSMUST00000228498.2	LN:3078
@SQ	SN:ENSMUST00000227332.2	LN:3075
@SQ	SN:ENSMUST00000228647.2	LN:2979
@SQ	SN:ENSMUST00000226262.2	LN:2952
@SQ	SN:ENSMUST00000226999.2	LN:3048
@SQ	SN:ENSMUST00000074381.6	LN:930
@SQ	SN:ENSMUST00000227346.2	LN:1854
@SQ	SN:ENSMUST00000227354.2	LN:2319
@SQ	SN:ENSMUST00000227749.2	LN:2254
@SQ	SN:ENSMUST00000227961.2	LN:1789
@SQ	SN:ENSMUST00000071414.2	LN:891
@SQ	SN:ENSMUST00000203829.2	LN:457
@SQ	SN:ENSMUST00000226142.2	LN:1770
@SQ	SN:ENSMUST00000226728.2	LN:1458
@SQ	SN:ENSMUST00000226829.2	LN:1923
@SQ	SN:ENSMUST00000226635.2	LN:918
@SQ	SN:ENSMUST00000226311.2	LN:1305
@SQ	SN:ENSMUST00000226974.2	LN:1770
@SQ	SN:ENSMUST00000228791.2	LN:1617
@SQ	SN:ENSMUST00000226886.2	LN:1308
@SQ	SN:ENSMUST00000227923.2	LN:1773
@SQ	SN:ENSMUST00000077482.2	LN:909
@SQ	SN:ENSMUST00000203337.2	LN:209
@SQ	SN:ENSMUST00000204076.2	LN:310
@SQ	SN:ENSMUST00000237702.2	LN:2334
@SQ	SN:ENSMUST00000175772.2	LN:900
@SQ	SN:ENSMUST00000227493.2	LN:3486
@SQ	SN:ENSMUST00000226457.2	LN:3462
@SQ	SN:ENSMUST00000227694.2	LN:909
@SQ	SN:ENSMUST00000226217.2	LN:2258
@SQ	SN:ENSMUST00000228919.2	LN:2105
@SQ	SN:ENSMUST00000227285.2	LN:2245
@SQ	SN:ENSMUST00000228862.2	LN:2398
@SQ	SN:ENSMUST00000227555.2	LN:2297
@SQ	SN:ENSMUST00000228008.2	LN:2283
@SQ	SN:ENSMUST00000228651.2	LN:2144
@SQ	SN:ENSMUST00000226783.2	LN:918
@SQ	SN:ENSMUST00000202370.2	LN:423
@SQ	SN:ENSMUST00000065878.5	LN:989
@SQ	SN:ENSMUST00000043148.13	LN:4248
@SQ	SN:ENSMUST00000114228.8	LN:748
@SQ	SN:ENSMUST00000114227.8	LN:1125
@SQ	SN:ENSMUST00000114226.8	LN:1155
@SQ	SN:ENSMUST00000204511.3	LN:739
@SQ	SN:ENSMUST00000114225.8	LN:1876
@SQ	SN:ENSMUST00000114224.8	LN:680
@SQ	SN:ENSMUST00000114222.4	LN:1354
@SQ	SN:ENSMUST00000302310.1	LN:874
@SQ	SN:ENSMUST00000204824.3	LN:1305
@SQ	SN:ENSMUST00000121764.2	LN:387
@SQ	SN:ENSMUST00000203107.2	LN:295
@SQ	SN:ENSMUST00000083053.4	LN:134
@SQ	SN:ENSMUST00000043098.9	LN:1223
@SQ	SN:ENSMUST00000204369.2	LN:716
@SQ	SN:ENSMUST00000204282.2	LN:460
@SQ	SN:ENSMUST00000147548.5	LN:1150
@SQ	SN:ENSMUST00000130657.9	LN:1766
@SQ	SN:ENSMUST00000302666.1	LN:911
@SQ	SN:ENSMUST00000303165.1	LN:1278
@SQ	SN:ENSMUST00000241850.1	LN:1442
@SQ	SN:ENSMUST00000303161.1	LN:1521
@SQ	SN:ENSMUST00000302308.1	LN:899
@SQ	SN:ENSMUST00000303810.1	LN:642
@SQ	SN:ENSMUST00000302673.1	LN:949
@SQ	SN:ENSMUST00000181304.4	LN:2041
@SQ	SN:ENSMUST00000302669.1	LN:430
@SQ	SN:ENSMUST00000302898.1	LN:543
@SQ	SN:ENSMUST00000242433.2	LN:1027
@SQ	SN:ENSMUST00000204022.2	LN:648
@SQ	SN:ENSMUST00000302312.1	LN:792
@SQ	SN:ENSMUST00000120174.2	LN:465
@SQ	SN:ENSMUST00000250940.1	LN:642
@SQ	SN:ENSMUST00000203382.2	LN:396
@SQ	SN:ENSMUST00000204263.2	LN:527
@SQ	SN:ENSMUST00000296819.1	LN:358
@SQ	SN:ENSMUST00000042990.7	LN:15474
@SQ	SN:ENSMUST00000203436.3	LN:1667
@SQ	SN:ENSMUST00000205106.3	LN:1288
@SQ	SN:ENSMUST00000204293.3	LN:1336
@SQ	SN:ENSMUST00000203077.3	LN:1617
@SQ	SN:ENSMUST00000204294.3	LN:717
@SQ	SN:ENSMUST00000117441.8	LN:2600
@SQ	SN:ENSMUST00000018485.4	LN:2998
@SQ	SN:ENSMUST00000203207.2	LN:924
@SQ	SN:ENSMUST00000205199.2	LN:421
@SQ	SN:ENSMUST00000178086.2	LN:582
@SQ	SN:ENSMUST00000203114.2	LN:337
@SQ	SN:ENSMUST00000118364.2	LN:2488
@SQ	SN:ENSMUST00000199480.2	LN:660
@SQ	SN:ENSMUST00000298118.1	LN:711
@SQ	SN:ENSMUST00000058178.6	LN:1735
@SQ	SN:ENSMUST00000103302.3	LN:501
@SQ	SN:ENSMUST00000199440.2	LN:1256
@SQ	SN:ENSMUST00000200635.2	LN:297
@SQ	SN:ENSMUST00000103303.3	LN:394
@SQ	SN:ENSMUST00000200197.2	LN:1055
@SQ	SN:ENSMUST00000197158.2	LN:174
@SQ	SN:ENSMUST00000199111.2	LN:331
@SQ	SN:ENSMUST00000168310.3	LN:348
@SQ	SN:ENSMUST00000103304.3	LN:374
@SQ	SN:ENSMUST00000196752.2	LN:1354
@SQ	SN:ENSMUST00000198938.2	LN:171
@SQ	SN:ENSMUST00000200103.2	LN:253
@SQ	SN:ENSMUST00000103305.2	LN:362
@SQ	SN:ENSMUST00000103306.2	LN:362
@SQ	SN:ENSMUST00000199098.2	LN:1079
@SQ	SN:ENSMUST00000196006.5	LN:353
@SQ	SN:ENSMUST00000158532.3	LN:138
@SQ	SN:ENSMUST00000157292.3	LN:136
@SQ	SN:ENSMUST00000200578.5	LN:353
@SQ	SN:ENSMUST00000196602.2	LN:353
@SQ	SN:ENSMUST00000103309.3	LN:341
@SQ	SN:ENSMUST00000199899.2	LN:346
@SQ	SN:ENSMUST00000196364.2	LN:265
@SQ	SN:ENSMUST00000103310.3	LN:358
@SQ	SN:ENSMUST00000157620.3	LN:140
@SQ	SN:ENSMUST00000197406.5	LN:353
@SQ	SN:ENSMUST00000103312.3	LN:287
@SQ	SN:ENSMUST00000103313.3	LN:377
@SQ	SN:ENSMUST00000103314.3	LN:383
@SQ	SN:ENSMUST00000103315.3	LN:350
@SQ	SN:ENSMUST00000103316.2	LN:353
@SQ	SN:ENSMUST00000200307.2	LN:353
@SQ	SN:ENSMUST00000198287.2	LN:339
@SQ	SN:ENSMUST00000198645.2	LN:334
@SQ	SN:ENSMUST00000198294.2	LN:307
@SQ	SN:ENSMUST00000197416.2	LN:677
@SQ	SN:ENSMUST00000199448.2	LN:346
@SQ	SN:ENSMUST00000103317.3	LN:404
@SQ	SN:ENSMUST00000199882.2	LN:291
@SQ	SN:ENSMUST00000199827.2	LN:612
@SQ	SN:ENSMUST00000199327.2	LN:362
@SQ	SN:ENSMUST00000198714.2	LN:302
@SQ	SN:ENSMUST00000200013.2	LN:346
@SQ	SN:ENSMUST00000196138.2	LN:362
@SQ	SN:ENSMUST00000199402.2	LN:1203
@SQ	SN:ENSMUST00000103319.3	LN:358
@SQ	SN:ENSMUST00000103320.3	LN:368
@SQ	SN:ENSMUST00000158275.3	LN:145
@SQ	SN:ENSMUST00000103321.3	LN:401
@SQ	SN:ENSMUST00000197618.2	LN:291
@SQ	SN:ENSMUST00000197986.2	LN:623
@SQ	SN:ENSMUST00000103322.3	LN:374
@SQ	SN:ENSMUST00000198926.2	LN:298
@SQ	SN:ENSMUST00000196000.2	LN:313
@SQ	SN:ENSMUST00000103331.5	LN:346
@SQ	SN:ENSMUST00000196931.2	LN:377
@SQ	SN:ENSMUST00000197861.2	LN:1511
@SQ	SN:ENSMUST00000103323.3	LN:378
@SQ	SN:ENSMUST00000103324.3	LN:375
@SQ	SN:ENSMUST00000197885.2	LN:287
@SQ	SN:ENSMUST00000200406.2	LN:339
@SQ	SN:ENSMUST00000196661.2	LN:258
@SQ	SN:ENSMUST00000195917.2	LN:299
@SQ	SN:ENSMUST00000199510.5	LN:353
@SQ	SN:ENSMUST00000104137.3	LN:133
@SQ	SN:ENSMUST00000168090.3	LN:376
@SQ	SN:ENSMUST00000196839.5	LN:347
@SQ	SN:ENSMUST00000197637.2	LN:339
@SQ	SN:ENSMUST00000103328.3	LN:359
@SQ	SN:ENSMUST00000166362.3	LN:222
@SQ	SN:ENSMUST00000200279.2	LN:272
@SQ	SN:ENSMUST00000103329.3	LN:287
@SQ	SN:ENSMUST00000103330.2	LN:347
@SQ	SN:ENSMUST00000196774.2	LN:272
@SQ	SN:ENSMUST00000197608.2	LN:481
@SQ	SN:ENSMUST00000196863.2	LN:363
@SQ	SN:ENSMUST00000103332.2	LN:351
@SQ	SN:ENSMUST00000197359.2	LN:285
@SQ	SN:ENSMUST00000103333.4	LN:358
@SQ	SN:ENSMUST00000103334.4	LN:352
@SQ	SN:ENSMUST00000197261.2	LN:185
@SQ	SN:ENSMUST00000199143.5	LN:338
@SQ	SN:ENSMUST00000103336.2	LN:362
@SQ	SN:ENSMUST00000197009.2	LN:308
@SQ	SN:ENSMUST00000198756.2	LN:353
@SQ	SN:ENSMUST00000197978.2	LN:268
@SQ	SN:ENSMUST00000114214.3	LN:286
@SQ	SN:ENSMUST00000199583.2	LN:452
@SQ	SN:ENSMUST00000200454.2	LN:378
@SQ	SN:ENSMUST00000114212.4	LN:347
@SQ	SN:ENSMUST00000103339.2	LN:347
@SQ	SN:ENSMUST00000196933.2	LN:334
@SQ	SN:ENSMUST00000200308.2	LN:346
@SQ	SN:ENSMUST00000287200.1	LN:684
@SQ	SN:ENSMUST00000103340.3	LN:290
@SQ	SN:ENSMUST00000197926.2	LN:255
@SQ	SN:ENSMUST00000103341.4	LN:348
@SQ	SN:ENSMUST00000103342.4	LN:358
@SQ	SN:ENSMUST00000199298.2	LN:200
@SQ	SN:ENSMUST00000103343.4	LN:358
@SQ	SN:ENSMUST00000199235.2	LN:303
@SQ	SN:ENSMUST00000199410.2	LN:352
@SQ	SN:ENSMUST00000197621.2	LN:347
@SQ	SN:ENSMUST00000197204.2	LN:359
@SQ	SN:ENSMUST00000200611.2	LN:242
@SQ	SN:ENSMUST00000103344.3	LN:394
@SQ	SN:ENSMUST00000196767.2	LN:200
@SQ	SN:ENSMUST00000199760.2	LN:358
@SQ	SN:ENSMUST00000103346.3	LN:402
@SQ	SN:ENSMUST00000199934.2	LN:264
@SQ	SN:ENSMUST00000196201.2	LN:352
@SQ	SN:ENSMUST00000103348.3	LN:379
@SQ	SN:ENSMUST00000103349.2	LN:348
@SQ	SN:ENSMUST00000103350.3	LN:394
@SQ	SN:ENSMUST00000197806.2	LN:354
@SQ	SN:ENSMUST00000158050.4	LN:327
@SQ	SN:ENSMUST00000198476.2	LN:238
@SQ	SN:ENSMUST00000199305.2	LN:348
@SQ	SN:ENSMUST00000196986.2	LN:358
@SQ	SN:ENSMUST00000198143.2	LN:343
@SQ	SN:ENSMUST00000103351.3	LN:286
@SQ	SN:ENSMUST00000198690.2	LN:317
@SQ	SN:ENSMUST00000198345.2	LN:352
@SQ	SN:ENSMUST00000198255.2	LN:296
@SQ	SN:ENSMUST00000103353.3	LN:284
@SQ	SN:ENSMUST00000103354.3	LN:368
@SQ	SN:ENSMUST00000200639.2	LN:358
@SQ	SN:ENSMUST00000103355.3	LN:292
@SQ	SN:ENSMUST00000175005.5	LN:291
@SQ	SN:ENSMUST00020181981.1	LN:70
@SQ	SN:ENSMUST00000196590.2	LN:336
@SQ	SN:ENSMUST00000103356.4	LN:373
@SQ	SN:ENSMUST00000198063.2	LN:305
@SQ	SN:ENSMUST00000103357.4	LN:352
@SQ	SN:ENSMUST00000198481.2	LN:209
@SQ	SN:ENSMUST00000198436.2	LN:349
@SQ	SN:ENSMUST00000200400.2	LN:308
@SQ	SN:ENSMUST00000103359.3	LN:379
@SQ	SN:ENSMUST00000196495.2	LN:303
@SQ	SN:ENSMUST00000199437.2	LN:352
@SQ	SN:ENSMUST00000166380.2	LN:292
@SQ	SN:ENSMUST00000114209.3	LN:239
@SQ	SN:ENSMUST00000103345.4	LN:394
@SQ	SN:ENSMUST00000197595.2	LN:318
@SQ	SN:ENSMUST00000103363.2	LN:352
@SQ	SN:ENSMUST00000197714.2	LN:278
@SQ	SN:ENSMUST00000103364.3	LN:360
@SQ	SN:ENSMUST00000196961.2	LN:356
@SQ	SN:ENSMUST00000103365.3	LN:377
@SQ	SN:ENSMUST00000103366.3	LN:385
@SQ	SN:ENSMUST00000103367.3	LN:401
@SQ	SN:ENSMUST00000103368.3	LN:379
@SQ	SN:ENSMUST00000198769.2	LN:327
@SQ	SN:ENSMUST00000103369.2	LN:347
@SQ	SN:ENSMUST00000196457.2	LN:359
@SQ	SN:ENSMUST00000199208.2	LN:347
@SQ	SN:ENSMUST00000103370.3	LN:287
@SQ	SN:ENSMUST00000199299.2	LN:282
@SQ	SN:ENSMUST00000198880.5	LN:347
@SQ	SN:ENSMUST00000103372.3	LN:359
@SQ	SN:ENSMUST00000200160.5	LN:341
@SQ	SN:ENSMUST00000197820.5	LN:362
@SQ	SN:ENSMUST00020182510.1	LN:110
@SQ	SN:ENSMUST00000195948.2	LN:310
@SQ	SN:ENSMUST00000196959.2	LN:365
@SQ	SN:ENSMUST00000197429.5	LN:365
@SQ	SN:ENSMUST00000103377.3	LN:366
@SQ	SN:ENSMUST00000200040.2	LN:372
@SQ	SN:ENSMUST00000103378.3	LN:368
@SQ	SN:ENSMUST00000198869.2	LN:987
@SQ	SN:ENSMUST00000197371.2	LN:375
@SQ	SN:ENSMUST00000103380.3	LN:305
@SQ	SN:ENSMUST00020182750.1	LN:110
@SQ	SN:ENSMUST00000103381.3	LN:300
@SQ	SN:ENSMUST00000103382.2	LN:371
@SQ	SN:ENSMUST00000196786.2	LN:1290
@SQ	SN:ENSMUST00000103383.3	LN:380
@SQ	SN:ENSMUST00000103384.2	LN:365
@SQ	SN:ENSMUST00000196275.2	LN:344
@SQ	SN:ENSMUST00000103386.3	LN:369
@SQ	SN:ENSMUST00000198196.2	LN:1348
@SQ	SN:ENSMUST00000199501.2	LN:367
@SQ	SN:ENSMUST00000103387.3	LN:382
@SQ	SN:ENSMUST00000198406.2	LN:989
@SQ	SN:ENSMUST00000103388.4	LN:375
@SQ	SN:ENSMUST00000103389.3	LN:305
@SQ	SN:ENSMUST00000103390.3	LN:395
@SQ	SN:ENSMUST00000197270.2	LN:1343
@SQ	SN:ENSMUST00000246085.1	LN:781
@SQ	SN:ENSMUST00000103391.4	LN:377
@SQ	SN:ENSMUST00000195945.2	LN:379
@SQ	SN:ENSMUST00000196132.2	LN:234
@SQ	SN:ENSMUST00000103393.2	LN:347
@SQ	SN:ENSMUST00000198366.2	LN:1344
@SQ	SN:ENSMUST00000097219.6	LN:272
@SQ	SN:ENSMUST00000199935.2	LN:1897
@SQ	SN:ENSMUST00000103394.2	LN:347
@SQ	SN:ENSMUST00000198379.2	LN:1346
@SQ	SN:ENSMUST00000103395.2	LN:287
@SQ	SN:ENSMUST00000197475.2	LN:1341
@SQ	SN:ENSMUST00000196813.2	LN:300
@SQ	SN:ENSMUST00000196962.2	LN:148
@SQ	SN:ENSMUST00000197093.2	LN:351
@SQ	SN:ENSMUST00000103396.2	LN:359
@SQ	SN:ENSMUST00000197500.2	LN:385
@SQ	SN:ENSMUST00000103397.3	LN:356
@SQ	SN:ENSMUST00000103398.2	LN:359
@SQ	SN:ENSMUST00000197635.2	LN:339
@SQ	SN:ENSMUST00000103399.3	LN:299
@SQ	SN:ENSMUST00000196007.2	LN:342
@SQ	SN:ENSMUST00000103400.3	LN:382
@SQ	SN:ENSMUST00000103401.3	LN:360
@SQ	SN:ENSMUST00000103402.2	LN:359
@SQ	SN:ENSMUST00000103403.3	LN:378
@SQ	SN:ENSMUST00000103404.2	LN:359
@SQ	SN:ENSMUST00000242973.1	LN:379
@SQ	SN:ENSMUST00000240793.1	LN:735
@SQ	SN:ENSMUST00000240995.1	LN:2317
@SQ	SN:ENSMUST00000243738.2	LN:1593
@SQ	SN:ENSMUST00000197227.2	LN:3078
@SQ	SN:ENSMUST00000103405.2	LN:38
@SQ	SN:ENSMUST00000198234.2	LN:39
@SQ	SN:ENSMUST00000199487.2	LN:38
@SQ	SN:ENSMUST00000103408.2	LN:38
@SQ	SN:ENSMUST00000199459.2	LN:38
@SQ	SN:ENSMUST00000103410.3	LN:532
@SQ	SN:ENSMUST00000285224.1	LN:521
@SQ	SN:ENSMUST00000285832.1	LN:552
@SQ	SN:ENSMUST00000285830.1	LN:947
@SQ	SN:ENSMUST00000285827.1	LN:983
@SQ	SN:ENSMUST00000066134.6	LN:1829
@SQ	SN:ENSMUST00000286596.1	LN:407
@SQ	SN:ENSMUST00000034093.15	LN:4513
@SQ	SN:ENSMUST00000162950.2	LN:927
@SQ	SN:ENSMUST00000083816.3	LN:136
@SQ	SN:ENSMUST00000199580.2	LN:2449
@SQ	SN:ENSMUST00000063456.5	LN:814
@SQ	SN:ENSMUST00000286233.1	LN:568
@SQ	SN:ENSMUST00000286989.1	LN:332
@SQ	SN:ENSMUST00000286428.1	LN:775
@SQ	SN:ENSMUST00000264769.1	LN:393
@SQ	SN:ENSMUST00000163089.2	LN:1278
@SQ	SN:ENSMUST00000069634.6	LN:1206
@SQ	SN:ENSMUST00000344546.1	LN:1014
@SQ	SN:ENSMUST00000104181.4	LN:155
@SQ	SN:ENSMUST00000363559.1	LN:1936
@SQ	SN:ENSMUST00000363558.1	LN:1951
@SQ	SN:ENSMUST00000363560.1	LN:789
@SQ	SN:ENSMUST00000203194.2	LN:906
@SQ	SN:ENSMUST00000121998.2	LN:354
@SQ	SN:ENSMUST00000160918.8	LN:2077
@SQ	SN:ENSMUST00000074241.9	LN:1821
@SQ	SN:ENSMUST00000328928.1	LN:558
@SQ	SN:ENSMUST00000204123.3	LN:1001
@SQ	SN:ENSMUST00000290795.1	LN:1860
@SQ	SN:ENSMUST00000290796.1	LN:1948
@SQ	SN:ENSMUST00000290798.1	LN:401
@SQ	SN:ENSMUST00000290797.1	LN:452
@SQ	SN:ENSMUST00000291023.1	LN:1906
@SQ	SN:ENSMUST00000067492.8	LN:553
@SQ	SN:ENSMUST00000074301.10	LN:3361
@SQ	SN:ENSMUST00000114186.9	LN:3292
@SQ	SN:ENSMUST00000114188.3	LN:2064
@SQ	SN:ENSMUST00000129630.3	LN:376
@SQ	SN:ENSMUST00000184382.3	LN:131
@SQ	SN:ENSMUST00000204436.3	LN:1687
@SQ	SN:ENSMUST00000168700.7	LN:1749
@SQ	SN:ENSMUST00000204262.2	LN:2855
@SQ	SN:ENSMUST00000080949.8	LN:1393
@SQ	SN:ENSMUST00000114185.4	LN:2874
@SQ	SN:ENSMUST00000238902.2	LN:582
@SQ	SN:ENSMUST00000173297.2	LN:947
@SQ	SN:ENSMUST00000065248.9	LN:1483
@SQ	SN:ENSMUST00000363556.1	LN:155
@SQ	SN:ENSMUST00000203871.3	LN:825
@SQ	SN:ENSMUST00000308634.1	LN:472
@SQ	SN:ENSMUST00000375827.1	LN:842
@SQ	SN:ENSMUST00000204649.2	LN:399
@SQ	SN:ENSMUST00000246337.2	LN:1781
@SQ	SN:ENSMUST00000293042.1	LN:629
@SQ	SN:ENSMUST00000293043.1	LN:389
@SQ	SN:ENSMUST00000205022.2	LN:141
@SQ	SN:ENSMUST00000204863.3	LN:4295
@SQ	SN:ENSMUST00000292777.1	LN:331
@SQ	SN:ENSMUST00000293343.1	LN:439
@SQ	SN:ENSMUST00000066747.14	LN:3128
@SQ	SN:ENSMUST00000172321.3	LN:2975
@SQ	SN:ENSMUST00000002292.15	LN:6165
@SQ	SN:ENSMUST00000205157.2	LN:3004
@SQ	SN:ENSMUST00000203903.2	LN:1235
@SQ	SN:ENSMUST00000280285.1	LN:358
@SQ	SN:ENSMUST00000280286.1	LN:285
@SQ	SN:ENSMUST00000204118.2	LN:2752
@SQ	SN:ENSMUST00000064637.11	LN:3264
@SQ	SN:ENSMUST00000114178.8	LN:3431
@SQ	SN:ENSMUST00000204222.2	LN:3229
@SQ	SN:ENSMUST00000205011.2	LN:541
@SQ	SN:ENSMUST00000059462.12	LN:2654
@SQ	SN:ENSMUST00000065364.5	LN:998
@SQ	SN:ENSMUST00000065509.11	LN:4816
@SQ	SN:ENSMUST00000167220.4	LN:4853
@SQ	SN:ENSMUST00000207023.2	LN:4753
@SQ	SN:ENSMUST00000206958.2	LN:485
@SQ	SN:ENSMUST00000205719.2	LN:393
@SQ	SN:ENSMUST00000205423.2	LN:588
@SQ	SN:ENSMUST00000121469.2	LN:3924
@SQ	SN:ENSMUST00000212792.2	LN:3339
@SQ	SN:ENSMUST00000212631.2	LN:953
@SQ	SN:ENSMUST00000206120.2	LN:2809
@SQ	SN:ENSMUST00000205395.2	LN:1264
@SQ	SN:ENSMUST00000065103.4	LN:3721
@SQ	SN:ENSMUST00000273828.1	LN:747
@SQ	SN:ENSMUST00000206975.2	LN:626
@SQ	SN:ENSMUST00000273829.1	LN:521
@SQ	SN:ENSMUST00000064062.13	LN:2728
@SQ	SN:ENSMUST00000166975.8	LN:2469
@SQ	SN:ENSMUST00000114151.10	LN:2518
@SQ	SN:ENSMUST00000101301.10	LN:2299
@SQ	SN:ENSMUST00000166938.8	LN:2413
@SQ	SN:ENSMUST00000206836.2	LN:794
@SQ	SN:ENSMUST00000082094.5	LN:2581
@SQ	SN:ENSMUST00000116815.3	LN:137
@SQ	SN:ENSMUST00000055296.11	LN:9216
@SQ	SN:ENSMUST00000206311.2	LN:727
@SQ	SN:ENSMUST00000373743.1	LN:738
@SQ	SN:ENSMUST00000374204.1	LN:1928
@SQ	SN:ENSMUST00000374384.1	LN:793
@SQ	SN:ENSMUST00000374383.1	LN:1093
@SQ	SN:ENSMUST00000373556.1	LN:775
@SQ	SN:ENSMUST00000206867.2	LN:2631
@SQ	SN:ENSMUST00000373558.1	LN:2094
@SQ	SN:ENSMUST00000206828.2	LN:1102
@SQ	SN:ENSMUST00000373897.1	LN:404
@SQ	SN:ENSMUST00000205475.2	LN:496
@SQ	SN:ENSMUST00000069994.11	LN:2258
@SQ	SN:ENSMUST00000114112.4	LN:2439
@SQ	SN:ENSMUST00000289193.1	LN:666
@SQ	SN:ENSMUST00000289194.1	LN:784
@SQ	SN:ENSMUST00000191298.2	LN:2613
@SQ	SN:ENSMUST00000206696.3	LN:1441
@SQ	SN:ENSMUST00000338289.1	LN:305
@SQ	SN:ENSMUST00000295302.1	LN:820
@SQ	SN:ENSMUST00000042646.8	LN:2355
@SQ	SN:ENSMUST00000331380.1	LN:372
@SQ	SN:ENSMUST00000331129.1	LN:628
@SQ	SN:ENSMUST00000354030.1	LN:1081
@SQ	SN:ENSMUST00000324345.1	LN:1238
@SQ	SN:ENSMUST00000324178.1	LN:1077
@SQ	SN:ENSMUST00000324189.1	LN:905
@SQ	SN:ENSMUST00000183018.8	LN:1490
@SQ	SN:ENSMUST00000182014.10	LN:1548
@SQ	SN:ENSMUST00000343875.1	LN:1209
@SQ	SN:ENSMUST00000343874.1	LN:541
@SQ	SN:ENSMUST00000070345.5	LN:2244
@SQ	SN:ENSMUST00000206838.2	LN:963
@SQ	SN:ENSMUST00000077783.5	LN:4605
@SQ	SN:ENSMUST00000069695.9	LN:1546
@SQ	SN:ENSMUST00000132243.3	LN:1478
@SQ	SN:ENSMUST00000069595.13	LN:1191
@SQ	SN:ENSMUST00000069580.12	LN:1434
@SQ	SN:ENSMUST00000154098.3	LN:969
@SQ	SN:ENSMUST00000114095.2	LN:869
@SQ	SN:ENSMUST00000340653.1	LN:633
@SQ	SN:ENSMUST00000206154.2	LN:2619
@SQ	SN:ENSMUST00000101285.10	LN:623
@SQ	SN:ENSMUST00000074231.6	LN:553
@SQ	SN:ENSMUST00000340656.1	LN:1120
@SQ	SN:ENSMUST00000340658.1	LN:807
@SQ	SN:ENSMUST00000059983.10	LN:820
@SQ	SN:ENSMUST00000142613.2	LN:2076
@SQ	SN:ENSMUST00000065906.9	LN:2929
@SQ	SN:ENSMUST00000205335.2	LN:3387
@SQ	SN:ENSMUST00000059472.10	LN:2804
@SQ	SN:ENSMUST00000206692.2	LN:1400
@SQ	SN:ENSMUST00000205370.2	LN:1560
@SQ	SN:ENSMUST00000342730.1	LN:292
@SQ	SN:ENSMUST00000350487.1	LN:577
@SQ	SN:ENSMUST00000251588.1	LN:367
@SQ	SN:ENSMUST00000162561.9	LN:1266
@SQ	SN:ENSMUST00000160123.9	LN:980
@SQ	SN:ENSMUST00000234038.2	LN:1166
@SQ	SN:ENSMUST00000235004.2	LN:1239
@SQ	SN:ENSMUST00000234220.2	LN:1254
@SQ	SN:ENSMUST00000159877.3	LN:1214
@SQ	SN:ENSMUST00000234615.2	LN:1381
@SQ	SN:ENSMUST00000302855.1	LN:356
@SQ	SN:ENSMUST00000071044.13	LN:1247
@SQ	SN:ENSMUST00000114072.8	LN:1388
@SQ	SN:ENSMUST00000114071.8	LN:1400
@SQ	SN:ENSMUST00000114069.8	LN:2164
@SQ	SN:ENSMUST00000070990.8	LN:2122
@SQ	SN:ENSMUST00000141833.8	LN:2509
@SQ	SN:ENSMUST00000070597.13	LN:3027
@SQ	SN:ENSMUST00000176168.3	LN:1203
@SQ	SN:ENSMUST00000176364.8	LN:1647
@SQ	SN:ENSMUST00000206112.2	LN:2499
@SQ	SN:ENSMUST00000070524.5	LN:5013
@SQ	SN:ENSMUST00000172588.2	LN:406
@SQ	SN:ENSMUST00000339616.1	LN:632
@SQ	SN:ENSMUST00000339615.1	LN:393
@SQ	SN:ENSMUST00000069536.12	LN:3042
@SQ	SN:ENSMUST00000114053.9	LN:1888
@SQ	SN:ENSMUST00000156497.8	LN:378
@SQ	SN:ENSMUST00000081929.4	LN:1107
@SQ	SN:ENSMUST00000195777.2	LN:3409
@SQ	SN:ENSMUST00000301182.1	LN:985
@SQ	SN:ENSMUST00000191877.2	LN:1232
@SQ	SN:ENSMUST00000192767.2	LN:1281
@SQ	SN:ENSMUST00000258981.1	LN:957
@SQ	SN:ENSMUST00000114051.4	LN:793
@SQ	SN:ENSMUST00000345015.1	LN:607
@SQ	SN:ENSMUST00000247353.2	LN:1710
@SQ	SN:ENSMUST00000193564.2	LN:2802
@SQ	SN:ENSMUST00000304024.1	LN:987
@SQ	SN:ENSMUST00000304021.1	LN:446
@SQ	SN:ENSMUST00000304022.1	LN:366
@SQ	SN:ENSMUST00000304023.1	LN:431
@SQ	SN:ENSMUST00000255021.1	LN:407
@SQ	SN:ENSMUST00000068697.11	LN:3251
@SQ	SN:ENSMUST00000204598.3	LN:1743
@SQ	SN:ENSMUST00000206378.2	LN:544
@SQ	SN:ENSMUST00000205107.2	LN:958
@SQ	SN:ENSMUST00000329437.1	LN:707
@SQ	SN:ENSMUST00000180809.3	LN:3524
@SQ	SN:ENSMUST00000114050.8	LN:570
@SQ	SN:ENSMUST00000114049.2	LN:690
@SQ	SN:ENSMUST00000114048.2	LN:623
@SQ	SN:ENSMUST00000144337.2	LN:433
@SQ	SN:ENSMUST00000203834.2	LN:586
@SQ	SN:ENSMUST00000381778.1	LN:502
@SQ	SN:ENSMUST00000370819.1	LN:682
@SQ	SN:ENSMUST00000204577.2	LN:3513
@SQ	SN:ENSMUST00000273310.1	LN:314
@SQ	SN:ENSMUST00000273308.1	LN:939
@SQ	SN:ENSMUST00000064948.13	LN:12652
@SQ	SN:ENSMUST00000114040.8	LN:12513
@SQ	SN:ENSMUST00000204053.2	LN:12435
@SQ	SN:ENSMUST00000083138.3	LN:196
@SQ	SN:ENSMUST00000275096.1	LN:316
@SQ	SN:ENSMUST00000275099.1	LN:415
@SQ	SN:ENSMUST00000204604.2	LN:2015
@SQ	SN:ENSMUST00000274785.1	LN:1029
@SQ	SN:ENSMUST00000064740.9	LN:1519
@SQ	SN:ENSMUST00000204041.2	LN:424
@SQ	SN:ENSMUST00000370763.1	LN:1590
@SQ	SN:ENSMUST00020183094.1	LN:102
@SQ	SN:ENSMUST00000203138.2	LN:905
@SQ	SN:ENSMUST00000369338.1	LN:1415
@SQ	SN:ENSMUST00000369341.1	LN:856
@SQ	SN:ENSMUST00000369343.1	LN:588
@SQ	SN:ENSMUST00000369344.1	LN:666
@SQ	SN:ENSMUST00000204006.3	LN:1087
@SQ	SN:ENSMUST00000369590.1	LN:653
@SQ	SN:ENSMUST00000369594.1	LN:566
@SQ	SN:ENSMUST00000204929.2	LN:424
@SQ	SN:ENSMUST00000204638.2	LN:3086
@SQ	SN:ENSMUST00000371493.1	LN:1182
@SQ	SN:ENSMUST00000295305.1	LN:743
@SQ	SN:ENSMUST00000203582.2	LN:186
@SQ	SN:ENSMUST00000240164.1	LN:132
@SQ	SN:ENSMUST00000082474.3	LN:108
@SQ	SN:ENSMUST00020183204.1	LN:110
@SQ	SN:ENSMUST00000204463.2	LN:502
@SQ	SN:ENSMUST00000182182.3	LN:983
@SQ	SN:ENSMUST00000276928.1	LN:200
@SQ	SN:ENSMUST00000204734.2	LN:1942
@SQ	SN:ENSMUST00000329411.1	LN:677
@SQ	SN:ENSMUST00000204951.2	LN:969
@SQ	SN:ENSMUST00000281847.1	LN:597
@SQ	SN:ENSMUST00000281858.1	LN:752
@SQ	SN:ENSMUST00000281848.1	LN:645
@SQ	SN:ENSMUST00000281859.1	LN:558
@SQ	SN:ENSMUST00000281851.1	LN:638
@SQ	SN:ENSMUST00000281853.1	LN:546
@SQ	SN:ENSMUST00000281863.1	LN:544
@SQ	SN:ENSMUST00000281869.1	LN:863
@SQ	SN:ENSMUST00000281871.1	LN:539
@SQ	SN:ENSMUST00000281873.1	LN:831
@SQ	SN:ENSMUST00000203062.2	LN:1365
@SQ	SN:ENSMUST00000375687.1	LN:360
@SQ	SN:ENSMUST00000121642.2	LN:399
@SQ	SN:ENSMUST00000293204.1	LN:349
@SQ	SN:ENSMUST00000203510.2	LN:3041
@SQ	SN:ENSMUST00000204107.2	LN:1273
@SQ	SN:ENSMUST00020182232.1	LN:112
@SQ	SN:ENSMUST00000082556.3	LN:161
@SQ	SN:ENSMUST00000380281.1	LN:504
@SQ	SN:ENSMUST00000204831.2	LN:514
@SQ	SN:ENSMUST00000205140.2	LN:475
@SQ	SN:ENSMUST00000309580.1	LN:666
@SQ	SN:ENSMUST00000097218.7	LN:2353
@SQ	SN:ENSMUST00000204070.2	LN:515
@SQ	SN:ENSMUST00000160894.8	LN:4162
@SQ	SN:ENSMUST00000161846.8	LN:4018
@SQ	SN:ENSMUST00000159626.8	LN:3908
@SQ	SN:ENSMUST00000075340.12	LN:2864
@SQ	SN:ENSMUST00000317065.1	LN:860
@SQ	SN:ENSMUST00000298225.1	LN:452
@SQ	SN:ENSMUST00000159616.2	LN:2541
@SQ	SN:ENSMUST00000161677.2	LN:2518
@SQ	SN:ENSMUST00000204246.2	LN:900
@SQ	SN:ENSMUST00000204215.2	LN:2200
@SQ	SN:ENSMUST00000204379.2	LN:4119
@SQ	SN:ENSMUST00000203540.2	LN:4832
@SQ	SN:ENSMUST00000204312.2	LN:3058
@SQ	SN:ENSMUST00000204388.2	LN:3236
@SQ	SN:ENSMUST00000204098.2	LN:1487
@SQ	SN:ENSMUST00000162273.2	LN:3277
@SQ	SN:ENSMUST00000205061.2	LN:2795
@SQ	SN:ENSMUST00000203832.2	LN:4038
@SQ	SN:ENSMUST00000203456.2	LN:2053
@SQ	SN:ENSMUST00000183058.2	LN:1020
@SQ	SN:ENSMUST00000075809.7	LN:1236
@SQ	SN:ENSMUST00000250390.1	LN:1061
@SQ	SN:ENSMUST00000250201.1	LN:659
@SQ	SN:ENSMUST00000096904.6	LN:783
@SQ	SN:ENSMUST00000089667.8	LN:782
@SQ	SN:ENSMUST00000167492.4	LN:644
@SQ	SN:ENSMUST00000205240.2	LN:544
@SQ	SN:ENSMUST00000101272.3	LN:825
@SQ	SN:ENSMUST00000023906.4	LN:698
@SQ	SN:ENSMUST00000204687.3	LN:904
@SQ	SN:ENSMUST00000204601.3	LN:766
@SQ	SN:ENSMUST00000079926.6	LN:769
@SQ	SN:ENSMUST00000032089.3	LN:771
@SQ	SN:ENSMUST00000182950.3	LN:972
@SQ	SN:ENSMUST00000203989.2	LN:496
@SQ	SN:ENSMUST00000347898.1	LN:705
@SQ	SN:ENSMUST00000347900.1	LN:769
@SQ	SN:ENSMUST00000240322.1	LN:164
@SQ	SN:ENSMUST00000186773.2	LN:320
@SQ	SN:ENSMUST00000204808.2	LN:2072
@SQ	SN:ENSMUST00000203518.2	LN:709
@SQ	SN:ENSMUST00000301669.1	LN:637
@SQ	SN:ENSMUST00000204707.2	LN:760
@SQ	SN:ENSMUST00000204525.2	LN:2600
@SQ	SN:ENSMUST00000179797.3	LN:449
@SQ	SN:ENSMUST00000130734.2	LN:1919
@SQ	SN:ENSMUST00000147663.8	LN:3033
@SQ	SN:ENSMUST00000126005.8	LN:3733
@SQ	SN:ENSMUST00000133918.8	LN:2255
@SQ	SN:ENSMUST00000126399.2	LN:3050
@SQ	SN:ENSMUST00000136421.2	LN:4435
@SQ	SN:ENSMUST00000074662.5	LN:3383
@SQ	SN:ENSMUST00000204015.2	LN:2654
@SQ	SN:ENSMUST00000204888.2	LN:2026
@SQ	SN:ENSMUST00000203032.2	LN:3550
@SQ	SN:ENSMUST00000203354.2	LN:1756
@SQ	SN:ENSMUST00000203230.2	LN:1662
@SQ	SN:ENSMUST00000203211.2	LN:2487
@SQ	SN:ENSMUST00000204212.2	LN:2721
@SQ	SN:ENSMUST00000204106.2	LN:4075
@SQ	SN:ENSMUST00000204868.2	LN:2669
@SQ	SN:ENSMUST00000292286.1	LN:495
@SQ	SN:ENSMUST00000255838.1	LN:343
@SQ	SN:ENSMUST00000203247.2	LN:453
@SQ	SN:ENSMUST00000300544.1	LN:1074
@SQ	SN:ENSMUST00000083278.3	LN:159
@SQ	SN:ENSMUST00000291451.1	LN:656
@SQ	SN:ENSMUST00000291452.1	LN:893
@SQ	SN:ENSMUST00000291454.1	LN:747
@SQ	SN:ENSMUST00000158820.3	LN:118
@SQ	SN:ENSMUST00000203589.2	LN:691
@SQ	SN:ENSMUST00000204716.2	LN:843
@SQ	SN:ENSMUST00000204079.2	LN:1522
@SQ	SN:ENSMUST00000197929.3	LN:74
@SQ	SN:ENSMUST00000197332.3	LN:78
@SQ	SN:ENSMUST00000330133.1	LN:818
@SQ	SN:ENSMUST00000330137.1	LN:1348
@SQ	SN:ENSMUST00000330132.1	LN:938
@SQ	SN:ENSMUST00000330151.1	LN:675
@SQ	SN:ENSMUST00000330409.1	LN:327
@SQ	SN:ENSMUST00000330408.1	LN:406
@SQ	SN:ENSMUST00000330728.1	LN:236
@SQ	SN:ENSMUST00000043195.11	LN:4192
@SQ	SN:ENSMUST00000032124.9	LN:5000
@SQ	SN:ENSMUST00000328469.1	LN:1283
@SQ	SN:ENSMUST00000328702.1	LN:656
@SQ	SN:ENSMUST00000203799.3	LN:1570
@SQ	SN:ENSMUST00000361515.1	LN:2283
@SQ	SN:ENSMUST00000042974.15	LN:1773
@SQ	SN:ENSMUST00000145950.3	LN:1266
@SQ	SN:ENSMUST00000361706.1	LN:490
@SQ	SN:ENSMUST00000277961.1	LN:1311
@SQ	SN:ENSMUST00000277960.1	LN:801
@SQ	SN:ENSMUST00000300983.1	LN:516
@SQ	SN:ENSMUST00000204563.2	LN:672
@SQ	SN:ENSMUST00000329090.1	LN:1063
@SQ	SN:ENSMUST00000204556.2	LN:4153
@SQ	SN:ENSMUST00000032122.11	LN:5021
@SQ	SN:ENSMUST00000203775.2	LN:4933
@SQ	SN:ENSMUST00000323409.1	LN:377
@SQ	SN:ENSMUST00000308646.1	LN:1130
@SQ	SN:ENSMUST00000308645.1	LN:679
@SQ	SN:ENSMUST00000160281.8	LN:648
@SQ	SN:ENSMUST00000095786.6	LN:1769
@SQ	SN:ENSMUST00000299925.1	LN:2049
@SQ	SN:ENSMUST00000299924.1	LN:512
@SQ	SN:ENSMUST00000300214.1	LN:1007
@SQ	SN:ENSMUST00000299764.1	LN:519
@SQ	SN:ENSMUST00000299761.1	LN:972
@SQ	SN:ENSMUST00000299752.1	LN:600
@SQ	SN:ENSMUST00000299753.1	LN:592
@SQ	SN:ENSMUST00000299755.1	LN:743
@SQ	SN:ENSMUST00000356230.1	LN:562
@SQ	SN:ENSMUST00000000642.11	LN:5513
@SQ	SN:ENSMUST00000170833.2	LN:2792
@SQ	SN:ENSMUST00000168990.2	LN:2229
@SQ	SN:ENSMUST00000209189.4	LN:432
@SQ	SN:ENSMUST00000282792.1	LN:494
@SQ	SN:ENSMUST00000282790.1	LN:498
@SQ	SN:ENSMUST00000282793.1	LN:650
@SQ	SN:ENSMUST00000282799.1	LN:387
@SQ	SN:ENSMUST00000282796.1	LN:359
@SQ	SN:ENSMUST00000282798.1	LN:1310
@SQ	SN:ENSMUST00000204063.3	LN:403
@SQ	SN:ENSMUST00000378664.1	LN:233
@SQ	SN:ENSMUST00000204725.3	LN:696
@SQ	SN:ENSMUST00000208679.2	LN:1806
@SQ	SN:ENSMUST00000203038.4	LN:414
@SQ	SN:ENSMUST00000311039.1	LN:693
@SQ	SN:ENSMUST00000310283.1	LN:717
@SQ	SN:ENSMUST00000310099.1	LN:403
@SQ	SN:ENSMUST00000186147.7	LN:1833
@SQ	SN:ENSMUST00000310493.1	LN:642
@SQ	SN:ENSMUST00000311536.1	LN:340
@SQ	SN:ENSMUST00000204060.2	LN:1194
@SQ	SN:ENSMUST00000208872.3	LN:1022
@SQ	SN:ENSMUST00000262242.1	LN:368
@SQ	SN:ENSMUST00000000641.15	LN:4086
@SQ	SN:ENSMUST00000113980.4	LN:1945
@SQ	SN:ENSMUST00000203190.2	LN:358
@SQ	SN:ENSMUST00000348835.1	LN:901
@SQ	SN:ENSMUST00000203283.2	LN:757
@SQ	SN:ENSMUST00000203285.2	LN:1467
@SQ	SN:ENSMUST00000246847.1	LN:2149
@SQ	SN:ENSMUST00000334233.1	LN:718
@SQ	SN:ENSMUST00000334235.1	LN:526
@SQ	SN:ENSMUST00000334236.1	LN:352
@SQ	SN:ENSMUST00000334232.1	LN:366
@SQ	SN:ENSMUST00000089651.6	LN:1807
@SQ	SN:ENSMUST00000000707.9	LN:4098
@SQ	SN:ENSMUST00000101257.4	LN:3252
@SQ	SN:ENSMUST00000184661.3	LN:63
@SQ	SN:ENSMUST00000113962.8	LN:1305
@SQ	SN:ENSMUST00000089645.13	LN:1725
@SQ	SN:ENSMUST00000113963.8	LN:1629
@SQ	SN:ENSMUST00000092618.10	LN:1769
@SQ	SN:ENSMUST00000077502.5	LN:3257
@SQ	SN:ENSMUST00000174674.3	LN:1514
@SQ	SN:ENSMUST00000089641.6	LN:1236
@SQ	SN:ENSMUST00000193381.2	LN:1518
@SQ	SN:ENSMUST00000321843.1	LN:1114
@SQ	SN:ENSMUST00000165164.9	LN:918
@SQ	SN:ENSMUST00000092614.9	LN:866
@SQ	SN:ENSMUST00000177177.8	LN:854
@SQ	SN:ENSMUST00000176089.2	LN:492
@SQ	SN:ENSMUST00000378066.1	LN:1846
@SQ	SN:ENSMUST00000041265.4	LN:817
@SQ	SN:ENSMUST00000240086.1	LN:77
@SQ	SN:ENSMUST00000101254.9	LN:2317
@SQ	SN:ENSMUST00000363403.1	LN:832
@SQ	SN:ENSMUST00000138422.3	LN:979
@SQ	SN:ENSMUST00000113938.5	LN:695
@SQ	SN:ENSMUST00000247019.2	LN:459
@SQ	SN:ENSMUST00000032114.8	LN:2780
@SQ	SN:ENSMUST00000032111.11	LN:1419
@SQ	SN:ENSMUST00000113936.10	LN:1314
@SQ	SN:ENSMUST00000151393.7	LN:837
@SQ	SN:ENSMUST00000205023.2	LN:716
@SQ	SN:ENSMUST00000113935.9	LN:1503
@SQ	SN:ENSMUST00000032109.5	LN:1038
@SQ	SN:ENSMUST00000203069.2	LN:290
@SQ	SN:ENSMUST00000347547.1	LN:635
@SQ	SN:ENSMUST00000347548.1	LN:690
@SQ	SN:ENSMUST00000291703.1	LN:379
@SQ	SN:ENSMUST00000291702.1	LN:414
@SQ	SN:ENSMUST00000065512.11	LN:2191
@SQ	SN:ENSMUST00000121093.8	LN:2597
@SQ	SN:ENSMUST00000087938.11	LN:3080
@SQ	SN:ENSMUST00000153148.8	LN:4634
@SQ	SN:ENSMUST00000125894.9	LN:1216
@SQ	SN:ENSMUST00000032106.6	LN:2020
@SQ	SN:ENSMUST00000203203.2	LN:2070
@SQ	SN:ENSMUST00000077407.12	LN:4118
@SQ	SN:ENSMUST00000113913.8	LN:4163
@SQ	SN:ENSMUST00000154953.2	LN:713
@SQ	SN:ENSMUST00000204811.2	LN:3402
@SQ	SN:ENSMUST00000145420.2	LN:1405
@SQ	SN:ENSMUST00000113919.10	LN:4292
@SQ	SN:ENSMUST00000113918.8	LN:4321
@SQ	SN:ENSMUST00000113907.2	LN:4205
@SQ	SN:ENSMUST00000373434.1	LN:533
@SQ	SN:ENSMUST00000113900.8	LN:3630
@SQ	SN:ENSMUST00000039212.8	LN:5123
@SQ	SN:ENSMUST00000113899.8	LN:5039
@SQ	SN:ENSMUST00000005810.9	LN:2085
@SQ	SN:ENSMUST00000203437.2	LN:2799
@SQ	SN:ENSMUST00000055261.11	LN:4412
@SQ	SN:ENSMUST00000038658.15	LN:4119
@SQ	SN:ENSMUST00000122216.8	LN:554
@SQ	SN:ENSMUST00000120040.8	LN:583
@SQ	SN:ENSMUST00000136501.2	LN:2312
@SQ	SN:ENSMUST00000089622.11	LN:10904
@SQ	SN:ENSMUST00000186548.7	LN:5944
@SQ	SN:ENSMUST00000184003.3	LN:107
@SQ	SN:ENSMUST00000206080.2	LN:3553
@SQ	SN:ENSMUST00000063376.10	LN:1689
@SQ	SN:ENSMUST00000170986.2	LN:915
@SQ	SN:ENSMUST00000306598.1	LN:370
@SQ	SN:ENSMUST00000014698.10	LN:1107
@SQ	SN:ENSMUST00000113888.3	LN:1007
@SQ	SN:ENSMUST00000075161.12	LN:1333
@SQ	SN:ENSMUST00000121731.8	LN:1273
@SQ	SN:ENSMUST00000255941.1	LN:954
@SQ	SN:ENSMUST00000206400.2	LN:2144
@SQ	SN:ENSMUST00000068054.9	LN:2364
@SQ	SN:ENSMUST00000206592.2	LN:2152
@SQ	SN:ENSMUST00000206215.2	LN:1503
@SQ	SN:ENSMUST00000205709.2	LN:989
@SQ	SN:ENSMUST00000206792.2	LN:602
@SQ	SN:ENSMUST00000205532.2	LN:3736
@SQ	SN:ENSMUST00000256090.1	LN:392
@SQ	SN:ENSMUST00000256091.1	LN:641
@SQ	SN:ENSMUST00020181815.1	LN:323
@SQ	SN:ENSMUST00000206919.2	LN:902
@SQ	SN:ENSMUST00000335549.1	LN:1272
@SQ	SN:ENSMUST00000335733.1	LN:1121
@SQ	SN:ENSMUST00000267802.1	LN:686
@SQ	SN:ENSMUST00000014686.3	LN:2471
@SQ	SN:ENSMUST00000037882.8	LN:1522
@SQ	SN:ENSMUST00000285765.1	LN:1267
@SQ	SN:ENSMUST00000123402.2	LN:1435
@SQ	SN:ENSMUST00000155159.4	LN:4063
@SQ	SN:ENSMUST00000285761.1	LN:935
@SQ	SN:ENSMUST00020182096.1	LN:187
@SQ	SN:ENSMUST00020182045.1	LN:466
@SQ	SN:ENSMUST00020183243.1	LN:194
@SQ	SN:ENSMUST00000037807.3	LN:1242
@SQ	SN:ENSMUST00000285983.1	LN:2008
@SQ	SN:ENSMUST00000157370.3	LN:97
@SQ	SN:ENSMUST00000285552.1	LN:650
@SQ	SN:ENSMUST00000006431.8	LN:1999
@SQ	SN:ENSMUST00000206911.2	LN:1591
@SQ	SN:ENSMUST00000189308.4	LN:1226
@SQ	SN:ENSMUST00000286208.1	LN:512
@SQ	SN:ENSMUST00000286191.1	LN:918
@SQ	SN:ENSMUST00000286190.1	LN:1055
@SQ	SN:ENSMUST00000014891.5	LN:1739
@SQ	SN:ENSMUST00000014892.8	LN:2984
@SQ	SN:ENSMUST00000355849.1	LN:1391
@SQ	SN:ENSMUST00000206355.2	LN:378
@SQ	SN:ENSMUST00000037376.14	LN:1405
@SQ	SN:ENSMUST00000113851.8	LN:1323
@SQ	SN:ENSMUST00000113850.2	LN:1918
@SQ	SN:ENSMUST00000058383.9	LN:3982
@SQ	SN:ENSMUST00000364508.1	LN:473
@SQ	SN:ENSMUST00000104144.3	LN:130
@SQ	SN:ENSMUST00000203728.3	LN:547
@SQ	SN:ENSMUST00000204344.3	LN:766
@SQ	SN:ENSMUST00000206185.2	LN:2223
@SQ	SN:ENSMUST00000113842.4	LN:1002
@SQ	SN:ENSMUST00000204303.2	LN:364
@SQ	SN:ENSMUST00000204751.3	LN:9033
@SQ	SN:ENSMUST00000113835.10	LN:4356
@SQ	SN:ENSMUST00000032088.14	LN:6199
@SQ	SN:ENSMUST00000203324.3	LN:3822
@SQ	SN:ENSMUST00000203891.3	LN:3968
@SQ	SN:ENSMUST00000293056.1	LN:820
@SQ	SN:ENSMUST00000204953.2	LN:2159
@SQ	SN:ENSMUST00000293058.1	LN:1377
@SQ	SN:ENSMUST00000293059.1	LN:1262
@SQ	SN:ENSMUST00000113821.8	LN:6803
@SQ	SN:ENSMUST00000113823.8	LN:6578
@SQ	SN:ENSMUST00000203803.3	LN:6590
@SQ	SN:ENSMUST00000204591.3	LN:6641
@SQ	SN:ENSMUST00000153860.4	LN:6525
@SQ	SN:ENSMUST00000168387.8	LN:6501
@SQ	SN:ENSMUST00000203695.3	LN:6504
@SQ	SN:ENSMUST00000204354.3	LN:6432
@SQ	SN:ENSMUST00000204987.3	LN:6474
@SQ	SN:ENSMUST00000089595.12	LN:6613
@SQ	SN:ENSMUST00000113818.8	LN:6571
@SQ	SN:ENSMUST00000081904.7	LN:6660
@SQ	SN:ENSMUST00000203282.2	LN:1084
@SQ	SN:ENSMUST00000137673.3	LN:3757
@SQ	SN:ENSMUST00000351189.1	LN:455
@SQ	SN:ENSMUST00000351187.1	LN:991
@SQ	SN:ENSMUST00000351191.1	LN:889
@SQ	SN:ENSMUST00000351455.1	LN:596
@SQ	SN:ENSMUST00000351454.1	LN:439
@SQ	SN:ENSMUST00000351457.1	LN:400
@SQ	SN:ENSMUST00000203521.2	LN:762
@SQ	SN:ENSMUST00000256099.1	LN:797
@SQ	SN:ENSMUST00000315691.1	LN:754
@SQ	SN:ENSMUST00000315694.1	LN:494
@SQ	SN:ENSMUST00000315688.1	LN:430
@SQ	SN:ENSMUST00000315693.1	LN:819
@SQ	SN:ENSMUST00000315690.1	LN:307
@SQ	SN:ENSMUST00000315964.1	LN:486
@SQ	SN:ENSMUST00000315966.1	LN:689
@SQ	SN:ENSMUST00000315696.1	LN:298
@SQ	SN:ENSMUST00000316206.1	LN:219
@SQ	SN:ENSMUST00000253972.1	LN:321
@SQ	SN:ENSMUST00000204799.3	LN:351
@SQ	SN:ENSMUST00000335909.1	LN:194
@SQ	SN:ENSMUST00000205228.3	LN:4288
@SQ	SN:ENSMUST00000204146.3	LN:4495
@SQ	SN:ENSMUST00000077705.6	LN:4157
@SQ	SN:ENSMUST00000168003.9	LN:4170
@SQ	SN:ENSMUST00000204109.2	LN:1340
@SQ	SN:ENSMUST00000160197.6	LN:5439
@SQ	SN:ENSMUST00000183053.2	LN:1008
@SQ	SN:ENSMUST00000204154.2	LN:424
@SQ	SN:ENSMUST00000203336.2	LN:394
@SQ	SN:ENSMUST00020183568.1	LN:255
@SQ	SN:ENSMUST00000119728.2	LN:528
@SQ	SN:ENSMUST00000299464.1	LN:677
@SQ	SN:ENSMUST00000204634.2	LN:544
@SQ	SN:ENSMUST00000204332.2	LN:142
@SQ	SN:ENSMUST00000286221.1	LN:384
@SQ	SN:ENSMUST00000203606.2	LN:362
@SQ	SN:ENSMUST00000203386.2	LN:4674
@SQ	SN:ENSMUST00000203740.2	LN:577
@SQ	SN:ENSMUST00000045986.8	LN:1230
@SQ	SN:ENSMUST00000174769.2	LN:1029
@SQ	SN:ENSMUST00000174286.3	LN:775
@SQ	SN:ENSMUST00000365836.1	LN:1708
@SQ	SN:ENSMUST00000126708.2	LN:148
@SQ	SN:ENSMUST00000203557.2	LN:940
@SQ	SN:ENSMUST00000158637.3	LN:116
@SQ	SN:ENSMUST00000187705.2	LN:2892
@SQ	SN:ENSMUST00000089584.7	LN:605
@SQ	SN:ENSMUST00000186281.2	LN:706
@SQ	SN:ENSMUST00000316634.1	LN:422
@SQ	SN:ENSMUST00000045942.9	LN:1561
@SQ	SN:ENSMUST00000045846.12	LN:3656
@SQ	SN:ENSMUST00000059034.13	LN:1081
@SQ	SN:ENSMUST00000113788.2	LN:514
@SQ	SN:ENSMUST00000113787.2	LN:638
@SQ	SN:ENSMUST00000060837.10	LN:4035
@SQ	SN:ENSMUST00000204087.2	LN:6119
@SQ	SN:ENSMUST00000102058.3	LN:82
@SQ	SN:ENSMUST00000363589.1	LN:768
@SQ	SN:ENSMUST00000089578.9	LN:1602
@SQ	SN:ENSMUST00000045693.8	LN:2486
@SQ	SN:ENSMUST00000032080.9	LN:1038
@SQ	SN:ENSMUST00000126805.8	LN:953
@SQ	SN:ENSMUST00000113770.2	LN:610
@SQ	SN:ENSMUST00000032078.9	LN:2441
@SQ	SN:ENSMUST00000204592.3	LN:1544
@SQ	SN:ENSMUST00000159062.8	LN:6505
@SQ	SN:ENSMUST00000161078.8	LN:6562
@SQ	SN:ENSMUST00000161546.2	LN:6357
@SQ	SN:ENSMUST00000095759.5	LN:2148
@SQ	SN:ENSMUST00000353230.1	LN:1512
@SQ	SN:ENSMUST00000203710.2	LN:469
@SQ	SN:ENSMUST00000072018.6	LN:9986
@SQ	SN:ENSMUST00000213058.2	LN:11163
@SQ	SN:ENSMUST00000201862.2	LN:2298
@SQ	SN:ENSMUST00000202081.2	LN:3588
@SQ	SN:ENSMUST00000160534.2	LN:1822
@SQ	SN:ENSMUST00000179613.2	LN:686
@SQ	SN:ENSMUST00000159498.2	LN:2166
@SQ	SN:ENSMUST00020182574.1	LN:95
@SQ	SN:ENSMUST00000324727.1	LN:1130
@SQ	SN:ENSMUST00000050780.8	LN:1821
@SQ	SN:ENSMUST00000168531.2	LN:1347
@SQ	SN:ENSMUST00000161983.8	LN:2290
@SQ	SN:ENSMUST00000240494.1	LN:95
@SQ	SN:ENSMUST00000160606.2	LN:1170
@SQ	SN:ENSMUST00000174143.2	LN:1571
@SQ	SN:ENSMUST00000087656.5	LN:925
@SQ	SN:ENSMUST00000032074.5	LN:986
@SQ	SN:ENSMUST00000032073.7	LN:1123
@SQ	SN:ENSMUST00000325636.1	LN:1395
@SQ	SN:ENSMUST00000325637.1	LN:535
@SQ	SN:ENSMUST00000160012.2	LN:480
@SQ	SN:ENSMUST00000326038.1	LN:2442
@SQ	SN:ENSMUST00000326036.1	LN:1170
@SQ	SN:ENSMUST00000326035.1	LN:1631
@SQ	SN:ENSMUST00000325639.1	LN:1518
@SQ	SN:ENSMUST00000326311.1	LN:2509
@SQ	SN:ENSMUST00000326315.1	LN:629
@SQ	SN:ENSMUST00000045008.8	LN:3301
@SQ	SN:ENSMUST00000200837.2	LN:458
@SQ	SN:ENSMUST00000159755.8	LN:1129
@SQ	SN:ENSMUST00000095757.4	LN:3019
@SQ	SN:ENSMUST00000161198.4	LN:1021
@SQ	SN:ENSMUST00000239124.2	LN:1008
@SQ	SN:ENSMUST00000200680.4	LN:814
@SQ	SN:ENSMUST00000113751.8	LN:692
@SQ	SN:ENSMUST00000202803.4	LN:716
@SQ	SN:ENSMUST00000113753.8	LN:2222
@SQ	SN:ENSMUST00000089570.7	LN:1216
@SQ	SN:ENSMUST00000067137.14	LN:2103
@SQ	SN:ENSMUST00000113752.8	LN:749
@SQ	SN:ENSMUST00000202900.2	LN:844
@SQ	SN:ENSMUST00000283771.1	LN:965
@SQ	SN:ENSMUST00000162660.2	LN:699
@SQ	SN:ENSMUST00000201140.2	LN:777
@SQ	SN:ENSMUST00000032071.13	LN:6435
@SQ	SN:ENSMUST00000201818.2	LN:894
@SQ	SN:ENSMUST00000258454.1	LN:2208
@SQ	SN:ENSMUST00000258456.1	LN:1154
@SQ	SN:ENSMUST00000258792.1	LN:1045
@SQ	SN:ENSMUST00000258794.1	LN:1392
@SQ	SN:ENSMUST00000258795.1	LN:565
@SQ	SN:ENSMUST00000258799.1	LN:1152
@SQ	SN:ENSMUST00000258803.1	LN:1251
@SQ	SN:ENSMUST00000259138.1	LN:957
@SQ	SN:ENSMUST00000032070.4	LN:759
@SQ	SN:ENSMUST00000204059.3	LN:8182
@SQ	SN:ENSMUST00000203366.3	LN:3407
@SQ	SN:ENSMUST00000204669.2	LN:1834
@SQ	SN:ENSMUST00000205034.3	LN:3266
@SQ	SN:ENSMUST00000203724.3	LN:3143
@SQ	SN:ENSMUST00000032069.8	LN:3119
@SQ	SN:ENSMUST00000203196.3	LN:1970
@SQ	SN:ENSMUST00000203786.3	LN:2289
@SQ	SN:ENSMUST00000203624.2	LN:1930
@SQ	SN:ENSMUST00000203279.2	LN:1454
@SQ	SN:ENSMUST00000203685.2	LN:739
@SQ	SN:ENSMUST00000032066.13	LN:4527
@SQ	SN:ENSMUST00000191984.3	LN:2360
@SQ	SN:ENSMUST00000182773.2	LN:1008
@SQ	SN:ENSMUST00000376771.1	LN:706
@SQ	SN:ENSMUST00000119024.2	LN:210
@SQ	SN:ENSMUST00000204643.2	LN:933
@SQ	SN:ENSMUST00000246660.2	LN:1422
@SQ	SN:ENSMUST00000071492.9	LN:1643
@SQ	SN:ENSMUST00000089558.7	LN:1055
@SQ	SN:ENSMUST00000204216.2	LN:627
@SQ	SN:ENSMUST00000255154.1	LN:622
@SQ	SN:ENSMUST00000032065.15	LN:4295
@SQ	SN:ENSMUST00000204116.2	LN:546
@SQ	SN:ENSMUST00000095754.10	LN:1789
@SQ	SN:ENSMUST00000095753.9	LN:4477
@SQ	SN:ENSMUST00000095752.9	LN:3130
@SQ	SN:ENSMUST00000130967.8	LN:1445
@SQ	SN:ENSMUST00000113713.9	LN:3108
@SQ	SN:ENSMUST00000204137.3	LN:798
@SQ	SN:ENSMUST00000255769.1	LN:1158
@SQ	SN:ENSMUST00000050497.14	LN:2534
@SQ	SN:ENSMUST00000113700.8	LN:2523
@SQ	SN:ENSMUST00000113698.8	LN:2922
@SQ	SN:ENSMUST00000154066.2	LN:2233
@SQ	SN:ENSMUST00000271143.1	LN:1240
@SQ	SN:ENSMUST00000271149.1	LN:777
@SQ	SN:ENSMUST00000271435.1	LN:1003
@SQ	SN:ENSMUST00000271141.1	LN:759
@SQ	SN:ENSMUST00000190728.2	LN:3156
@SQ	SN:ENSMUST00000187779.2	LN:1757
@SQ	SN:ENSMUST00000363872.1	LN:423
@SQ	SN:ENSMUST00000320316.1	LN:703
@SQ	SN:ENSMUST00000053015.7	LN:1830
@SQ	SN:ENSMUST00000319589.1	LN:758
@SQ	SN:ENSMUST00000319585.1	LN:1992
@SQ	SN:ENSMUST00000319591.1	LN:1198
@SQ	SN:ENSMUST00000204047.5	LN:1275
@SQ	SN:ENSMUST00000204738.3	LN:1997
@SQ	SN:ENSMUST00000319607.1	LN:829
@SQ	SN:ENSMUST00000319584.1	LN:2292
@SQ	SN:ENSMUST00000319616.1	LN:827
@SQ	SN:ENSMUST00000205028.2	LN:329
@SQ	SN:ENSMUST00000241187.2	LN:821
@SQ	SN:ENSMUST00000319629.1	LN:612
@SQ	SN:ENSMUST00000319630.1	LN:775
@SQ	SN:ENSMUST00000245899.2	LN:1394
@SQ	SN:ENSMUST00000204663.2	LN:2007
@SQ	SN:ENSMUST00000321137.1	LN:600
@SQ	SN:ENSMUST00020182782.1	LN:62
@SQ	SN:ENSMUST00000320895.1	LN:770
@SQ	SN:ENSMUST00000204543.2	LN:2175
@SQ	SN:ENSMUST00000320064.1	LN:488
@SQ	SN:ENSMUST00000320063.1	LN:295
@SQ	SN:ENSMUST00000321358.1	LN:353
@SQ	SN:ENSMUST00000320516.1	LN:513
@SQ	SN:ENSMUST00000043400.9	LN:1547
@SQ	SN:ENSMUST00000332830.1	LN:456
@SQ	SN:ENSMUST00000001184.10	LN:4666
@SQ	SN:ENSMUST00000205194.2	LN:2364
@SQ	SN:ENSMUST00000301676.1	LN:707
@SQ	SN:ENSMUST00000001186.11	LN:885
@SQ	SN:ENSMUST00000113683.2	LN:1005
@SQ	SN:ENSMUST00000204153.2	LN:606
@SQ	SN:ENSMUST00000001185.14	LN:2949
@SQ	SN:ENSMUST00000307270.1	LN:561
@SQ	SN:ENSMUST00000113679.2	LN:960
@SQ	SN:ENSMUST00000327849.1	LN:1215
@SQ	SN:ENSMUST00000113675.8	LN:2030
@SQ	SN:ENSMUST00000001187.15	LN:2002
@SQ	SN:ENSMUST00000362563.1	LN:333
@SQ	SN:ENSMUST00000355791.1	LN:704
@SQ	SN:ENSMUST00000185414.2	LN:1042
@SQ	SN:ENSMUST00000355792.1	LN:308
@SQ	SN:ENSMUST00000089519.13	LN:19341
@SQ	SN:ENSMUST00000003710.10	LN:7203
@SQ	SN:ENSMUST00000204162.2	LN:1580
@SQ	SN:ENSMUST00000205007.2	LN:1691
@SQ	SN:ENSMUST00000204381.2	LN:1802
@SQ	SN:ENSMUST00000205212.2	LN:649
@SQ	SN:ENSMUST00000120240.8	LN:1195
@SQ	SN:ENSMUST00000032060.15	LN:948
@SQ	SN:ENSMUST00000117583.8	LN:950
@SQ	SN:ENSMUST00000374277.1	LN:650
@SQ	SN:ENSMUST00000113657.8	LN:1200
@SQ	SN:ENSMUST00000113658.8	LN:6238
@SQ	SN:ENSMUST00000113655.8	LN:1255
@SQ	SN:ENSMUST00000032057.8	LN:2286
@SQ	SN:ENSMUST00000204927.2	LN:2218
@SQ	SN:ENSMUST00000203725.2	LN:668
@SQ	SN:ENSMUST00000205257.2	LN:671
@SQ	SN:ENSMUST00000325356.1	LN:1477
@SQ	SN:ENSMUST00000325521.1	LN:792
@SQ	SN:ENSMUST00000325357.1	LN:581
@SQ	SN:ENSMUST00000042025.12	LN:5253
@SQ	SN:ENSMUST00000204151.2	LN:2112
@SQ	SN:ENSMUST00000325358.1	LN:785
@SQ	SN:ENSMUST00000379153.1	LN:570
@SQ	SN:ENSMUST00000204805.3	LN:2156
@SQ	SN:ENSMUST00000204055.2	LN:2066
@SQ	SN:ENSMUST00000205033.2	LN:3160
@SQ	SN:ENSMUST00000203298.2	LN:3359
@SQ	SN:ENSMUST00000204219.2	LN:705
@SQ	SN:ENSMUST00020182443.1	LN:112
@SQ	SN:ENSMUST00000373074.1	LN:780
@SQ	SN:ENSMUST00000203393.2	LN:782
@SQ	SN:ENSMUST00000203660.2	LN:2109
@SQ	SN:ENSMUST00000032129.3	LN:1250
@SQ	SN:ENSMUST00000032128.6	LN:788
@SQ	SN:ENSMUST00000032127.6	LN:856
@SQ	SN:ENSMUST00000323800.1	LN:1394
@SQ	SN:ENSMUST00000263629.1	LN:790
@SQ	SN:ENSMUST00000032125.7	LN:4490
@SQ	SN:ENSMUST00000113637.9	LN:3671
@SQ	SN:ENSMUST00000101197.9	LN:2493
@SQ	SN:ENSMUST00000071024.7	LN:2635
@SQ	SN:ENSMUST00000354696.1	LN:1728
@SQ	SN:ENSMUST00000203063.2	LN:2636
@SQ	SN:ENSMUST00000204682.3	LN:4230
@SQ	SN:ENSMUST00000050887.9	LN:4075
@SQ	SN:ENSMUST00000322553.1	LN:1514
@SQ	SN:ENSMUST00000322550.1	LN:980
@SQ	SN:ENSMUST00000065997.5	LN:3132
@SQ	SN:ENSMUST00000032130.8	LN:1889
@SQ	SN:ENSMUST00000341679.1	LN:752
@SQ	SN:ENSMUST00000341532.1	LN:1286
@SQ	SN:ENSMUST00000238275.2	LN:381
@SQ	SN:ENSMUST00000160577.2	LN:839
@SQ	SN:ENSMUST00000341164.1	LN:2863
@SQ	SN:ENSMUST00000238521.2	LN:3678
@SQ	SN:ENSMUST00000261823.1	LN:2164
@SQ	SN:ENSMUST00000261825.1	LN:1343
@SQ	SN:ENSMUST00000261815.1	LN:1056
@SQ	SN:ENSMUST00000261819.1	LN:1058
@SQ	SN:ENSMUST00000261826.1	LN:868
@SQ	SN:ENSMUST00000159570.9	LN:2293
@SQ	SN:ENSMUST00000032132.9	LN:2729
@SQ	SN:ENSMUST00000089501.5	LN:1209
@SQ	SN:ENSMUST00000373479.1	LN:663
@SQ	SN:ENSMUST00000204945.3	LN:478
@SQ	SN:ENSMUST00000032133.5	LN:881
@SQ	SN:ENSMUST00000032134.9	LN:4308
@SQ	SN:ENSMUST00000078647.11	LN:4605
@SQ	SN:ENSMUST00000204419.2	LN:5061
@SQ	SN:ENSMUST00000032135.6	LN:1262
@SQ	SN:ENSMUST00000203746.2	LN:3158
@SQ	SN:ENSMUST00000203027.2	LN:865
@SQ	SN:ENSMUST00000089497.7	LN:5837
@SQ	SN:ENSMUST00000205226.2	LN:2593
@SQ	SN:ENSMUST00000032138.15	LN:2178
@SQ	SN:ENSMUST00000204653.3	LN:2175
@SQ	SN:ENSMUST00000204890.3	LN:1614
@SQ	SN:ENSMUST00000113619.8	LN:1661
@SQ	SN:ENSMUST00000113617.3	LN:952
@SQ	SN:ENSMUST00000258758.1	LN:716
@SQ	SN:ENSMUST00000204964.3	LN:1098
@SQ	SN:ENSMUST00000113607.10	LN:4140
@SQ	SN:ENSMUST00000049966.6	LN:921
@SQ	SN:ENSMUST00000299079.1	LN:580
@SQ	SN:ENSMUST00000181696.2	LN:1115
@SQ	SN:ENSMUST00000032141.14	LN:1464
@SQ	SN:ENSMUST00000113606.2	LN:1572
@SQ	SN:ENSMUST00000161787.3	LN:414
@SQ	SN:ENSMUST00000056403.7	LN:1217
@SQ	SN:ENSMUST00000247848.1	LN:1217
@SQ	SN:ENSMUST00020183661.1	LN:128
@SQ	SN:ENSMUST00000285339.1	LN:1727
@SQ	SN:ENSMUST00000285342.1	LN:1364
@SQ	SN:ENSMUST00000285698.1	LN:1015
@SQ	SN:ENSMUST00000204835.2	LN:3539
@SQ	SN:ENSMUST00000286180.1	LN:536
@SQ	SN:ENSMUST00000203702.2	LN:1044
@SQ	SN:ENSMUST00000285328.1	LN:1041
@SQ	SN:ENSMUST00000285337.1	LN:986
@SQ	SN:ENSMUST00000285332.1	LN:577
@SQ	SN:ENSMUST00000285333.1	LN:827
@SQ	SN:ENSMUST00000285334.1	LN:450
@SQ	SN:ENSMUST00000113600.10	LN:2159
@SQ	SN:ENSMUST00000113598.8	LN:2031
@SQ	SN:ENSMUST00000113597.8	LN:1859
@SQ	SN:ENSMUST00000113596.8	LN:1657
@SQ	SN:ENSMUST00000095048.6	LN:1275
@SQ	SN:ENSMUST00000203674.3	LN:424
@SQ	SN:ENSMUST00000285958.1	LN:289
@SQ	SN:ENSMUST00000204735.2	LN:1929
@SQ	SN:ENSMUST00000285528.1	LN:553
@SQ	SN:ENSMUST00000285526.1	LN:681
@SQ	SN:ENSMUST00000285142.1	LN:1158
@SQ	SN:ENSMUST00000247373.2	LN:851
@SQ	SN:ENSMUST00000032143.8	LN:3633
@SQ	SN:ENSMUST00000185149.3	LN:131
@SQ	SN:ENSMUST00000379255.1	LN:1671
@SQ	SN:ENSMUST00000379256.1	LN:416
@SQ	SN:ENSMUST00000319205.1	LN:1451
@SQ	SN:ENSMUST00000319872.1	LN:415
@SQ	SN:ENSMUST00000250128.1	LN:2117
@SQ	SN:ENSMUST00000319868.1	LN:562
@SQ	SN:ENSMUST00000241643.2	LN:918
@SQ	SN:ENSMUST00000319212.1	LN:472
@SQ	SN:ENSMUST00000250129.1	LN:2065
@SQ	SN:ENSMUST00000319214.1	LN:1823
@SQ	SN:ENSMUST00000203855.3	LN:2066
@SQ	SN:ENSMUST00000170089.8	LN:3135
@SQ	SN:ENSMUST00000015197.9	LN:3571
@SQ	SN:ENSMUST00000352370.1	LN:571
@SQ	SN:ENSMUST00000204350.2	LN:258
@SQ	SN:ENSMUST00000288425.1	LN:939
@SQ	SN:ENSMUST00000061866.6	LN:990
@SQ	SN:ENSMUST00000156018.4	LN:786
@SQ	SN:ENSMUST00000281703.1	LN:577
@SQ	SN:ENSMUST00000281704.1	LN:533
@SQ	SN:ENSMUST00000344644.1	LN:704
@SQ	SN:ENSMUST00000344645.1	LN:872
@SQ	SN:ENSMUST00000165242.4	LN:2679
@SQ	SN:ENSMUST00000205179.3	LN:2208
@SQ	SN:ENSMUST00000203631.2	LN:465
@SQ	SN:ENSMUST00020182658.1	LN:325
@SQ	SN:ENSMUST00000203049.2	LN:742
@SQ	SN:ENSMUST00000370845.1	LN:933
@SQ	SN:ENSMUST00000303015.1	LN:283
@SQ	SN:ENSMUST00000032165.16	LN:1675
@SQ	SN:ENSMUST00000032168.7	LN:3172
@SQ	SN:ENSMUST00000203181.2	LN:549
@SQ	SN:ENSMUST00000203376.2	LN:995
@SQ	SN:ENSMUST00000120933.5	LN:4644
@SQ	SN:ENSMUST00000184878.7	LN:3351
@SQ	SN:ENSMUST00000300277.1	LN:1748
@SQ	SN:ENSMUST00000300278.1	LN:1369
@SQ	SN:ENSMUST00000181355.4	LN:2538
@SQ	SN:ENSMUST00000366456.1	LN:799
@SQ	SN:ENSMUST00000181064.2	LN:2098
@SQ	SN:ENSMUST00000113585.9	LN:3676
@SQ	SN:ENSMUST00000113582.8	LN:1034
@SQ	SN:ENSMUST00000113581.8	LN:1308
@SQ	SN:ENSMUST00000150180.4	LN:1312
@SQ	SN:ENSMUST00000163271.8	LN:3991
@SQ	SN:ENSMUST00000089449.5	LN:3867
@SQ	SN:ENSMUST00000203186.2	LN:3173
@SQ	SN:ENSMUST00000204286.2	LN:2889
@SQ	SN:ENSMUST00000204640.2	LN:3122
@SQ	SN:ENSMUST00000203158.2	LN:3773
@SQ	SN:ENSMUST00000366653.1	LN:680
@SQ	SN:ENSMUST00000032169.8	LN:1845
@SQ	SN:ENSMUST00000324116.1	LN:929
@SQ	SN:ENSMUST00000038409.12	LN:1994
@SQ	SN:ENSMUST00000061262.11	LN:2195
@SQ	SN:ENSMUST00000145944.3	LN:2065
@SQ	SN:ENSMUST00000147542.2	LN:3118
@SQ	SN:ENSMUST00000310458.1	LN:492
@SQ	SN:ENSMUST00000204113.2	LN:523
@SQ	SN:ENSMUST00000058011.8	LN:3371
@SQ	SN:ENSMUST00000276185.1	LN:412
@SQ	SN:ENSMUST00000270114.1	LN:609
@SQ	SN:ENSMUST00000055022.15	LN:1820
@SQ	SN:ENSMUST00000204765.3	LN:1738
@SQ	SN:ENSMUST00000203345.3	LN:3359
@SQ	SN:ENSMUST00000203185.3	LN:1718
@SQ	SN:ENSMUST00000269314.1	LN:442
@SQ	SN:ENSMUST00000205229.2	LN:2930
@SQ	SN:ENSMUST00000269188.1	LN:664
@SQ	SN:ENSMUST00000268682.1	LN:487
@SQ	SN:ENSMUST00000268684.1	LN:1247
@SQ	SN:ENSMUST00000268686.1	LN:839
@SQ	SN:ENSMUST00000268683.1	LN:496
@SQ	SN:ENSMUST00000268966.1	LN:755
@SQ	SN:ENSMUST00000269746.1	LN:880
@SQ	SN:ENSMUST00000269743.1	LN:803
@SQ	SN:ENSMUST00000270346.1	LN:478
@SQ	SN:ENSMUST00000269501.1	LN:856
@SQ	SN:ENSMUST00000285810.1	LN:577
@SQ	SN:ENSMUST00000286031.1	LN:617
@SQ	SN:ENSMUST00000285811.1	LN:394
@SQ	SN:ENSMUST00000153517.8	LN:522
@SQ	SN:ENSMUST00000068968.12	LN:2620
@SQ	SN:ENSMUST00000153981.3	LN:683
@SQ	SN:ENSMUST00000161362.8	LN:2405
@SQ	SN:ENSMUST00000287685.1	LN:404
@SQ	SN:ENSMUST00000358661.1	LN:1007
@SQ	SN:ENSMUST00000159767.3	LN:1695
@SQ	SN:ENSMUST00000203134.2	LN:307
@SQ	SN:ENSMUST00000079186.3	LN:1843
@SQ	SN:ENSMUST00000268172.1	LN:1322
@SQ	SN:ENSMUST00020182479.1	LN:135
@SQ	SN:ENSMUST00000204722.2	LN:737
@SQ	SN:ENSMUST00000363628.1	LN:1112
@SQ	SN:ENSMUST00000363626.1	LN:922
@SQ	SN:ENSMUST00000363625.1	LN:988
@SQ	SN:ENSMUST00000363882.1	LN:1333
@SQ	SN:ENSMUST00000363631.1	LN:1487
@SQ	SN:ENSMUST00000363639.1	LN:2059
@SQ	SN:ENSMUST00000363634.1	LN:832
@SQ	SN:ENSMUST00000364245.1	LN:761
@SQ	SN:ENSMUST00000181258.2	LN:5485
@SQ	SN:ENSMUST00000163139.8	LN:9034
@SQ	SN:ENSMUST00000204568.2	LN:1424
@SQ	SN:ENSMUST00000113550.6	LN:1042
@SQ	SN:ENSMUST00000032172.14	LN:1121
@SQ	SN:ENSMUST00000300121.1	LN:1032
@SQ	SN:ENSMUST00000205126.2	LN:617
@SQ	SN:ENSMUST00000300301.1	LN:543
@SQ	SN:ENSMUST00000317444.1	LN:529
@SQ	SN:ENSMUST00000000828.14	LN:2836
@SQ	SN:ENSMUST00000101171.3	LN:2494
@SQ	SN:ENSMUST00000173545.2	LN:799
@SQ	SN:ENSMUST00000226925.2	LN:3011
@SQ	SN:ENSMUST00000227669.2	LN:2540
@SQ	SN:ENSMUST00000228485.2	LN:2689
@SQ	SN:ENSMUST00000228642.2	LN:2862
@SQ	SN:ENSMUST00000075158.2	LN:933
@SQ	SN:ENSMUST00000204949.3	LN:1378
@SQ	SN:ENSMUST00000226337.2	LN:888
@SQ	SN:ENSMUST00000226562.2	LN:1046
@SQ	SN:ENSMUST00000227039.2	LN:985
@SQ	SN:ENSMUST00000227630.2	LN:827
@SQ	SN:ENSMUST00000228068.2	LN:1536
@SQ	SN:ENSMUST00000174239.2	LN:840
@SQ	SN:ENSMUST00000235886.2	LN:3276
@SQ	SN:ENSMUST00000174619.2	LN:985
@SQ	SN:ENSMUST00000226436.2	LN:4045
@SQ	SN:ENSMUST00000227279.2	LN:4138
@SQ	SN:ENSMUST00000089419.3	LN:1098
@SQ	SN:ENSMUST00000226741.2	LN:12542
@SQ	SN:ENSMUST00000226983.2	LN:12805
@SQ	SN:ENSMUST00000228709.2	LN:12646
@SQ	SN:ENSMUST00000089418.5	LN:1069
@SQ	SN:ENSMUST00000226120.2	LN:1772
@SQ	SN:ENSMUST00000226345.2	LN:1965
@SQ	SN:ENSMUST00000227456.2	LN:2031
@SQ	SN:ENSMUST00000228183.2	LN:1838
@SQ	SN:ENSMUST00000226171.2	LN:1877
@SQ	SN:ENSMUST00000226760.2	LN:2070
@SQ	SN:ENSMUST00000227747.2	LN:1811
@SQ	SN:ENSMUST00000228700.2	LN:2004
@SQ	SN:ENSMUST00000089420.6	LN:1108
@SQ	SN:ENSMUST00000174767.2	LN:942
@SQ	SN:ENSMUST00000054202.5	LN:3341
@SQ	SN:ENSMUST00000226167.2	LN:2893
@SQ	SN:ENSMUST00000227122.2	LN:2861
@SQ	SN:ENSMUST00000227426.2	LN:3205
@SQ	SN:ENSMUST00000227571.2	LN:2757
@SQ	SN:ENSMUST00000227977.2	LN:3297
@SQ	SN:ENSMUST00000228492.2	LN:2849
@SQ	SN:ENSMUST00000228662.2	LN:3309
@SQ	SN:ENSMUST00000205088.3	LN:10770
@SQ	SN:ENSMUST00000226715.2	LN:10861
@SQ	SN:ENSMUST00000228401.2	LN:10955
@SQ	SN:ENSMUST00000075797.2	LN:930
@SQ	SN:ENSMUST00000174862.2	LN:785
@SQ	SN:ENSMUST00000227229.2	LN:6733
@SQ	SN:ENSMUST00000227811.2	LN:6792
@SQ	SN:ENSMUST00000228680.2	LN:6717
@SQ	SN:ENSMUST00000074881.2	LN:933
@SQ	SN:ENSMUST00000073415.2	LN:909
@SQ	SN:ENSMUST00000174112.2	LN:238
@SQ	SN:ENSMUST00000172957.2	LN:172
@SQ	SN:ENSMUST00000252163.1	LN:475
@SQ	SN:ENSMUST00000203791.3	LN:1356
@SQ	SN:ENSMUST00000226368.2	LN:6276
@SQ	SN:ENSMUST00000071865.2	LN:933
@SQ	SN:ENSMUST00000089417.8	LN:2059
@SQ	SN:ENSMUST00000226577.2	LN:2240
@SQ	SN:ENSMUST00000081706.2	LN:933
@SQ	SN:ENSMUST00000174204.3	LN:4025
@SQ	SN:ENSMUST00000226542.2	LN:4164
@SQ	SN:ENSMUST00000226977.2	LN:4357
@SQ	SN:ENSMUST00000227109.2	LN:4214
@SQ	SN:ENSMUST00000227766.2	LN:4218
@SQ	SN:ENSMUST00000227876.2	LN:4160
@SQ	SN:ENSMUST00000227911.2	LN:4021
@SQ	SN:ENSMUST00000228880.2	LN:4353
@SQ	SN:ENSMUST00000072859.6	LN:2567
@SQ	SN:ENSMUST00000334024.1	LN:1663
@SQ	SN:ENSMUST00000237433.2	LN:3600
@SQ	SN:ENSMUST00000334027.1	LN:1703
@SQ	SN:ENSMUST00000334026.1	LN:1702
@SQ	SN:ENSMUST00000174389.2	LN:956
@SQ	SN:ENSMUST00000334028.1	LN:1080
@SQ	SN:ENSMUST00000334031.1	LN:546
@SQ	SN:ENSMUST00000226520.2	LN:3125
@SQ	SN:ENSMUST00000227100.2	LN:2307
@SQ	SN:ENSMUST00000227578.2	LN:2370
@SQ	SN:ENSMUST00000227893.2	LN:3108
@SQ	SN:ENSMUST00000228385.2	LN:2769
@SQ	SN:ENSMUST00000228394.2	LN:3069
@SQ	SN:ENSMUST00000228665.2	LN:3226
@SQ	SN:ENSMUST00000079832.3	LN:930
@SQ	SN:ENSMUST00000078371.6	LN:3081
@SQ	SN:ENSMUST00000076086.3	LN:1122
@SQ	SN:ENSMUST00000173657.2	LN:440
@SQ	SN:ENSMUST00000174329.2	LN:585
@SQ	SN:ENSMUST00000174046.2	LN:943
@SQ	SN:ENSMUST00000226921.2	LN:3234
@SQ	SN:ENSMUST00000360415.1	LN:312
@SQ	SN:ENSMUST00000058039.3	LN:948
@SQ	SN:ENSMUST00000205132.2	LN:3112
@SQ	SN:ENSMUST00000054799.9	LN:1212
@SQ	SN:ENSMUST00000167550.4	LN:890
@SQ	SN:ENSMUST00000070890.6	LN:1653
@SQ	SN:ENSMUST00000046128.12	LN:3370
@SQ	SN:ENSMUST00000164761.6	LN:3462
@SQ	SN:ENSMUST00000113539.8	LN:4864
@SQ	SN:ENSMUST00000075117.10	LN:4126
@SQ	SN:ENSMUST00000045740.8	LN:1612
@SQ	SN:ENSMUST00000203368.2	LN:2551
@SQ	SN:ENSMUST00000062750.12	LN:1803
@SQ	SN:ENSMUST00000165673.5	LN:2072
@SQ	SN:ENSMUST00000134224.8	LN:849
@SQ	SN:ENSMUST00000127508.4	LN:417
@SQ	SN:ENSMUST00000135757.3	LN:289
@SQ	SN:ENSMUST00000361567.1	LN:449
@SQ	SN:ENSMUST00000361572.1	LN:1259
@SQ	SN:ENSMUST00000361573.1	LN:328
@SQ	SN:ENSMUST00000361569.1	LN:630
@SQ	SN:ENSMUST00000361570.1	LN:622
@SQ	SN:ENSMUST00000204442.2	LN:1758
@SQ	SN:ENSMUST00000032174.12	LN:2373
@SQ	SN:ENSMUST00000203039.3	LN:2482
@SQ	SN:ENSMUST00000113530.4	LN:2374
@SQ	SN:ENSMUST00000203607.2	LN:2240
@SQ	SN:ENSMUST00000281771.1	LN:1233
@SQ	SN:ENSMUST00000205064.2	LN:1221
@SQ	SN:ENSMUST00000203807.2	LN:661
@SQ	SN:ENSMUST00000204492.2	LN:513
@SQ	SN:ENSMUST00000247174.2	LN:729
@SQ	SN:ENSMUST00000246927.2	LN:548
@SQ	SN:ENSMUST00000130418.8	LN:4175
@SQ	SN:ENSMUST00000032175.11	LN:3052
@SQ	SN:ENSMUST00000303638.1	LN:2816
@SQ	SN:ENSMUST00000303628.1	LN:704
@SQ	SN:ENSMUST00000303625.1	LN:988
@SQ	SN:ENSMUST00000304318.1	LN:488
@SQ	SN:ENSMUST00000044019.16	LN:2412
@SQ	SN:ENSMUST00000032177.10	LN:2324
@SQ	SN:ENSMUST00000101153.10	LN:8036
@SQ	SN:ENSMUST00000101151.10	LN:6490
@SQ	SN:ENSMUST00000212100.2	LN:3500
@SQ	SN:ENSMUST00020183556.1	LN:151
@SQ	SN:ENSMUST00000204662.2	LN:577
@SQ	SN:ENSMUST00000204401.2	LN:308
@SQ	SN:ENSMUST00000080061.3	LN:480
@SQ	SN:ENSMUST00000157754.3	LN:96
@SQ	SN:ENSMUST00000117103.2	LN:635
@SQ	SN:ENSMUST00000287680.1	LN:501
@SQ	SN:ENSMUST00000032179.14	LN:7037
@SQ	SN:ENSMUST00000113509.2	LN:6893
@SQ	SN:ENSMUST00000204082.3	LN:426
@SQ	SN:ENSMUST00000349198.1	LN:302
@SQ	SN:ENSMUST00000041736.11	LN:2653
@SQ	SN:ENSMUST00000150544.2	LN:451
@SQ	SN:ENSMUST00000205134.2	LN:594
@SQ	SN:ENSMUST00000203115.2	LN:2829
@SQ	SN:ENSMUST00000113498.9	LN:4644
@SQ	SN:ENSMUST00000041544.8	LN:4786
@SQ	SN:ENSMUST00000258958.1	LN:516
@SQ	SN:ENSMUST00000350783.1	LN:337
@SQ	SN:ENSMUST00000032180.7	LN:3172
@SQ	SN:ENSMUST00000348612.1	LN:1179
@SQ	SN:ENSMUST00000206086.2	LN:1201
@SQ	SN:ENSMUST00000271094.1	LN:573
@SQ	SN:ENSMUST00000206771.3	LN:927
@SQ	SN:ENSMUST00000182991.2	LN:1002
@SQ	SN:ENSMUST00000271307.1	LN:833
@SQ	SN:ENSMUST00000271309.1	LN:900
@SQ	SN:ENSMUST00000271308.1	LN:952
@SQ	SN:ENSMUST00000181849.2	LN:1112
@SQ	SN:ENSMUST00000271310.1	LN:549
@SQ	SN:ENSMUST00000271313.1	LN:669
@SQ	SN:ENSMUST00000206475.3	LN:2633
@SQ	SN:ENSMUST00000186472.4	LN:665
@SQ	SN:ENSMUST00000241059.2	LN:685
@SQ	SN:ENSMUST00000206951.2	LN:1840
@SQ	SN:ENSMUST00000040835.9	LN:3472
@SQ	SN:ENSMUST00000032183.6	LN:2903
@SQ	SN:ENSMUST00000324814.1	LN:405
@SQ	SN:ENSMUST00000032182.5	LN:3634
@SQ	SN:ENSMUST00000040607.6	LN:743
@SQ	SN:ENSMUST00000206947.2	LN:618
@SQ	SN:ENSMUST00000205547.2	LN:600
@SQ	SN:ENSMUST00000345742.1	LN:341
@SQ	SN:ENSMUST00000298430.1	LN:2556
@SQ	SN:ENSMUST00000206407.2	LN:395
@SQ	SN:ENSMUST00000205533.3	LN:1825
@SQ	SN:ENSMUST00000372256.1	LN:1065
@SQ	SN:ENSMUST00000372257.1	LN:917
@SQ	SN:ENSMUST00000363834.1	LN:979
@SQ	SN:ENSMUST00000265657.1	LN:492
@SQ	SN:ENSMUST00000265658.1	LN:433
@SQ	SN:ENSMUST00000206576.2	LN:1026
@SQ	SN:ENSMUST00000265659.1	LN:724
@SQ	SN:ENSMUST00000032185.9	LN:6186
@SQ	SN:ENSMUST00000206152.2	LN:1676
@SQ	SN:ENSMUST00000265809.1	LN:823
@SQ	SN:ENSMUST00000206938.2	LN:1836
@SQ	SN:ENSMUST00000205549.2	LN:1943
@SQ	SN:ENSMUST00000265942.1	LN:412
@SQ	SN:ENSMUST00000162300.8	LN:5206
@SQ	SN:ENSMUST00000159684.8	LN:3006
@SQ	SN:ENSMUST00000206250.2	LN:1076
@SQ	SN:ENSMUST00000037783.7	LN:1752
@SQ	SN:ENSMUST00000359297.1	LN:805
@SQ	SN:ENSMUST00000205686.2	LN:3395
@SQ	SN:ENSMUST00000205414.2	LN:1264
@SQ	SN:ENSMUST00000306871.1	LN:1824
@SQ	SN:ENSMUST00000306870.1	LN:1108
@SQ	SN:ENSMUST00000306869.1	LN:780
@SQ	SN:ENSMUST00000089334.9	LN:6095
@SQ	SN:ENSMUST00000288941.1	LN:452
@SQ	SN:ENSMUST00000113466.2	LN:5621
@SQ	SN:ENSMUST00000204631.2	LN:1931
@SQ	SN:ENSMUST00000144105.2	LN:2264
@SQ	SN:ENSMUST00000113460.8	LN:7647
@SQ	SN:ENSMUST00000113463.8	LN:2368
@SQ	SN:ENSMUST00000204538.2	LN:1805
@SQ	SN:ENSMUST00000140438.2	LN:6073
@SQ	SN:ENSMUST00000014694.11	LN:5334
@SQ	SN:ENSMUST00000315597.1	LN:871
@SQ	SN:ENSMUST00000006046.5	LN:1384
@SQ	SN:ENSMUST00000332836.1	LN:537
@SQ	SN:ENSMUST00000334201.1	LN:1295
@SQ	SN:ENSMUST00000334203.1	LN:1403
@SQ	SN:ENSMUST00000204384.2	LN:156
@SQ	SN:ENSMUST00000203008.2	LN:476
@SQ	SN:ENSMUST00000113447.8	LN:7679
@SQ	SN:ENSMUST00000032093.12	LN:7754
@SQ	SN:ENSMUST00000113446.8	LN:7860
@SQ	SN:ENSMUST00000113445.2	LN:3708
@SQ	SN:ENSMUST00000264229.1	LN:559
@SQ	SN:ENSMUST00000182175.2	LN:997
@SQ	SN:ENSMUST00000262225.1	LN:400
@SQ	SN:ENSMUST00000113438.8	LN:8016
@SQ	SN:ENSMUST00000167391.2	LN:6033
@SQ	SN:ENSMUST00000340228.1	LN:306
@SQ	SN:ENSMUST00000340424.1	LN:383
@SQ	SN:ENSMUST00000057977.4	LN:2239
@SQ	SN:ENSMUST00000133858.2	LN:2079
@SQ	SN:ENSMUST00000113434.3	LN:4898
@SQ	SN:ENSMUST00000378088.1	LN:1757
@SQ	SN:ENSMUST00000378090.1	LN:1684
@SQ	SN:ENSMUST00000378103.1	LN:3729
@SQ	SN:ENSMUST00000181121.8	LN:2142
@SQ	SN:ENSMUST00000378075.1	LN:1928
@SQ	SN:ENSMUST00000378092.1	LN:1594
@SQ	SN:ENSMUST00000181145.8	LN:2968
@SQ	SN:ENSMUST00000378096.1	LN:1683
@SQ	SN:ENSMUST00000378094.1	LN:1756
@SQ	SN:ENSMUST00000378098.1	LN:1510
@SQ	SN:ENSMUST00000378082.1	LN:1747
@SQ	SN:ENSMUST00000378124.1	LN:849
@SQ	SN:ENSMUST00000204131.2	LN:1463
@SQ	SN:ENSMUST00000182893.2	LN:987
@SQ	SN:ENSMUST00000203992.2	LN:2911
@SQ	SN:ENSMUST00000378624.1	LN:936
@SQ	SN:ENSMUST00000378626.1	LN:1278
@SQ	SN:ENSMUST00000203784.2	LN:2487
@SQ	SN:ENSMUST00000378311.1	LN:1300
@SQ	SN:ENSMUST00000378120.1	LN:1081
@SQ	SN:ENSMUST00000378813.1	LN:1256
@SQ	SN:ENSMUST00000378312.1	LN:1807
@SQ	SN:ENSMUST00000378314.1	LN:517
@SQ	SN:ENSMUST00000103992.3	LN:131
@SQ	SN:ENSMUST00000203106.2	LN:483
@SQ	SN:ENSMUST00000158005.4	LN:130
@SQ	SN:ENSMUST00000283905.1	LN:525
@SQ	SN:ENSMUST00000283909.1	LN:947
@SQ	SN:ENSMUST00000283912.1	LN:1003
@SQ	SN:ENSMUST00000203479.2	LN:874
@SQ	SN:ENSMUST00000055224.15	LN:7007
@SQ	SN:ENSMUST00000089317.12	LN:7209
@SQ	SN:ENSMUST00000204347.3	LN:7929
@SQ	SN:ENSMUST00000093769.8	LN:4598
@SQ	SN:ENSMUST00000203688.3	LN:4969
@SQ	SN:ENSMUST00000266825.1	LN:833
@SQ	SN:ENSMUST00000158002.4	LN:106
@SQ	SN:ENSMUST00000158444.3	LN:136
@SQ	SN:ENSMUST00000268210.1	LN:558
@SQ	SN:ENSMUST00000268208.1	LN:365
@SQ	SN:ENSMUST00000292348.1	LN:1891
@SQ	SN:ENSMUST00000292345.1	LN:1399
@SQ	SN:ENSMUST00000292349.1	LN:754
@SQ	SN:ENSMUST00000292343.1	LN:949
@SQ	SN:ENSMUST00000292338.1	LN:988
@SQ	SN:ENSMUST00000292340.1	LN:844
@SQ	SN:ENSMUST00000204466.2	LN:764
@SQ	SN:ENSMUST00000204684.2	LN:391
@SQ	SN:ENSMUST00000292587.1	LN:672
@SQ	SN:ENSMUST00000312699.1	LN:422
@SQ	SN:ENSMUST00000312922.1	LN:1370
@SQ	SN:ENSMUST00000204046.2	LN:416
@SQ	SN:ENSMUST00000203041.2	LN:219
@SQ	SN:ENSMUST00000061118.11	LN:1922
@SQ	SN:ENSMUST00000032105.11	LN:4831
@SQ	SN:ENSMUST00000101126.3	LN:4951
@SQ	SN:ENSMUST00000183891.3	LN:52
@SQ	SN:ENSMUST00000286824.1	LN:1035
@SQ	SN:ENSMUST00000377859.1	LN:523
@SQ	SN:ENSMUST00000203986.2	LN:1005
@SQ	SN:ENSMUST00000266173.1	LN:349
@SQ	SN:ENSMUST00000266174.1	LN:375
@SQ	SN:ENSMUST00000183288.2	LN:990
@SQ	SN:ENSMUST00020182860.1	LN:73
@SQ	SN:ENSMUST00020183534.1	LN:143
@SQ	SN:ENSMUST00000204329.2	LN:436
@SQ	SN:ENSMUST00000329387.1	LN:1545
@SQ	SN:ENSMUST00000329389.1	LN:823
@SQ	SN:ENSMUST00000329388.1	LN:1660
@SQ	SN:ENSMUST00000329572.1	LN:908
@SQ	SN:ENSMUST00000330043.1	LN:1061
@SQ	SN:ENSMUST00000329707.1	LN:1310
@SQ	SN:ENSMUST00000203778.2	LN:2232
@SQ	SN:ENSMUST00000325013.1	LN:385
@SQ	SN:ENSMUST00000362238.1	LN:304
@SQ	SN:ENSMUST00000240115.1	LN:107
@SQ	SN:ENSMUST00000287139.1	LN:1379
@SQ	SN:ENSMUST00000032107.10	LN:4869
@SQ	SN:ENSMUST00000119582.3	LN:4518
@SQ	SN:ENSMUST00000365642.1	LN:1075
@SQ	SN:ENSMUST00000204307.2	LN:351
@SQ	SN:ENSMUST00000203096.2	LN:432
@SQ	SN:ENSMUST00000162315.8	LN:676
@SQ	SN:ENSMUST00000089303.13	LN:1821
@SQ	SN:ENSMUST00000159937.8	LN:3650
@SQ	SN:ENSMUST00000337599.1	LN:1655
@SQ	SN:ENSMUST00000204224.3	LN:3367
@SQ	SN:ENSMUST00000079847.8	LN:2518
@SQ	SN:ENSMUST00000264989.1	LN:987
@SQ	SN:ENSMUST00000295379.1	LN:790
@SQ	SN:ENSMUST00000203221.2	LN:1189
@SQ	SN:ENSMUST00000204737.2	LN:367
@SQ	SN:ENSMUST00000288179.1	LN:912
@SQ	SN:ENSMUST00000288180.1	LN:1714
@SQ	SN:ENSMUST00000122120.8	LN:3252
@SQ	SN:ENSMUST00000075080.6	LN:2411
@SQ	SN:ENSMUST00000090061.6	LN:1747
@SQ	SN:ENSMUST00000288372.1	LN:382
@SQ	SN:ENSMUST00000083305.3	LN:97
@SQ	SN:ENSMUST00000104410.4	LN:104
@SQ	SN:ENSMUST00000304142.1	LN:412
@SQ	SN:ENSMUST00000304140.1	LN:747
@SQ	SN:ENSMUST00000089295.6	LN:2190
@SQ	SN:ENSMUST00000054344.11	LN:4424
@SQ	SN:ENSMUST00000113387.8	LN:701
@SQ	SN:ENSMUST00000203184.2	LN:3527
@SQ	SN:ENSMUST00000095664.6	LN:5732
@SQ	SN:ENSMUST00000083794.3	LN:131
@SQ	SN:ENSMUST00000288367.1	LN:1164
@SQ	SN:ENSMUST00000288365.1	LN:850
@SQ	SN:ENSMUST00000288366.1	LN:749
@SQ	SN:ENSMUST00000164744.8	LN:2465
@SQ	SN:ENSMUST00000089287.7	LN:2257
@SQ	SN:ENSMUST00000246953.1	LN:1126
@SQ	SN:ENSMUST00000044681.7	LN:1442
@SQ	SN:ENSMUST00000095655.4	LN:2215
@SQ	SN:ENSMUST00000334779.1	LN:1267
@SQ	SN:ENSMUST00000243639.2	LN:904
@SQ	SN:ENSMUST00000244831.2	LN:1523
@SQ	SN:ENSMUST00000113355.9	LN:4913
@SQ	SN:ENSMUST00000113359.8	LN:4311
@SQ	SN:ENSMUST00000032146.14	LN:3159
@SQ	SN:ENSMUST00000204326.2	LN:1039
@SQ	SN:ENSMUST00000280017.1	LN:440
@SQ	SN:ENSMUST00000082790.3	LN:130
@SQ	SN:ENSMUST00000083836.4	LN:163
@SQ	SN:ENSMUST00000204031.2	LN:1666
@SQ	SN:ENSMUST00000279405.1	LN:1648
@SQ	SN:ENSMUST00000279411.1	LN:2493
@SQ	SN:ENSMUST00000290815.1	LN:735
@SQ	SN:ENSMUST00000290629.1	LN:911
@SQ	SN:ENSMUST00000290630.1	LN:605
@SQ	SN:ENSMUST00000290631.1	LN:930
@SQ	SN:ENSMUST00000290632.1	LN:735
@SQ	SN:ENSMUST00000239830.1	LN:107
@SQ	SN:ENSMUST00000158839.3	LN:143
@SQ	SN:ENSMUST00000203884.3	LN:2113
@SQ	SN:ENSMUST00000043637.14	LN:4881
@SQ	SN:ENSMUST00000118062.2	LN:252
@SQ	SN:ENSMUST00000101123.10	LN:2144
@SQ	SN:ENSMUST00000263833.1	LN:507
@SQ	SN:ENSMUST00000113339.8	LN:2144
@SQ	SN:ENSMUST00000043628.13	LN:1921
@SQ	SN:ENSMUST00000203938.2	LN:1074
@SQ	SN:ENSMUST00000287164.1	LN:758
@SQ	SN:ENSMUST00000287617.1	LN:1137
@SQ	SN:ENSMUST00000205146.2	LN:3124
@SQ	SN:ENSMUST00000345946.1	LN:490
@SQ	SN:ENSMUST00000313695.1	LN:527
@SQ	SN:ENSMUST00000164491.3	LN:3132
@SQ	SN:ENSMUST00000266886.1	LN:558
@SQ	SN:ENSMUST00000349683.1	LN:331
@SQ	SN:ENSMUST00000312201.1	LN:1308
@SQ	SN:ENSMUST00000312200.1	LN:2047
@SQ	SN:ENSMUST00000312203.1	LN:758
@SQ	SN:ENSMUST00000312199.1	LN:681
@SQ	SN:ENSMUST00000312441.1	LN:671
@SQ	SN:ENSMUST00000312442.1	LN:458
@SQ	SN:ENSMUST00000312443.1	LN:640
@SQ	SN:ENSMUST00000312446.1	LN:790
@SQ	SN:ENSMUST00000312447.1	LN:856
@SQ	SN:ENSMUST00000312450.1	LN:720
@SQ	SN:ENSMUST00000204186.2	LN:812
@SQ	SN:ENSMUST00000312204.1	LN:1236
@SQ	SN:ENSMUST00000312205.1	LN:1090
@SQ	SN:ENSMUST00000312209.1	LN:1028
@SQ	SN:ENSMUST00000274946.1	LN:388
@SQ	SN:ENSMUST00000274945.1	LN:938
@SQ	SN:ENSMUST00000274944.1	LN:645
@SQ	SN:ENSMUST00000295852.1	LN:1009
@SQ	SN:ENSMUST00000204359.2	LN:1190
@SQ	SN:ENSMUST00000377710.1	LN:684
@SQ	SN:ENSMUST00000377709.1	LN:667
@SQ	SN:ENSMUST00000203053.2	LN:280
@SQ	SN:ENSMUST00000377370.1	LN:972
@SQ	SN:ENSMUST00000203192.2	LN:476
@SQ	SN:ENSMUST00000113326.9	LN:7029
@SQ	SN:ENSMUST00000113322.9	LN:7177
@SQ	SN:ENSMUST00000176565.8	LN:3727
@SQ	SN:ENSMUST00000177437.8	LN:2468
@SQ	SN:ENSMUST00000177229.8	LN:1848
@SQ	SN:ENSMUST00000074346.12	LN:2118
@SQ	SN:ENSMUST00000113324.9	LN:2121
@SQ	SN:ENSMUST00000113328.9	LN:2121
@SQ	SN:ENSMUST00000113329.10	LN:1926
@SQ	SN:ENSMUST00000177307.8	LN:2121
@SQ	SN:ENSMUST00000176632.8	LN:2336
@SQ	SN:ENSMUST00000176850.8	LN:2339
@SQ	SN:ENSMUST00000346239.1	LN:536
@SQ	SN:ENSMUST00020182348.1	LN:147
@SQ	SN:ENSMUST00000247449.2	LN:1522
@SQ	SN:ENSMUST00000344484.1	LN:1235
@SQ	SN:ENSMUST00000344486.1	LN:2214
@SQ	SN:ENSMUST00000344483.1	LN:614
@SQ	SN:ENSMUST00000344485.1	LN:2365
@SQ	SN:ENSMUST00000155466.2	LN:3560
@SQ	SN:ENSMUST00000345649.1	LN:480
@SQ	SN:ENSMUST00000346349.1	LN:190
@SQ	SN:ENSMUST00000177278.2	LN:1921
@SQ	SN:ENSMUST00000344663.1	LN:1135
@SQ	SN:ENSMUST00000345461.1	LN:2228
@SQ	SN:ENSMUST00020183145.1	LN:112
@SQ	SN:ENSMUST00000346209.1	LN:418
@SQ	SN:ENSMUST00020182708.1	LN:247
@SQ	SN:ENSMUST00000032151.3	LN:2515
@SQ	SN:ENSMUST00000204736.2	LN:3777
@SQ	SN:ENSMUST00000101122.3	LN:2388
@SQ	SN:ENSMUST00000101120.11	LN:1450
@SQ	SN:ENSMUST00000032152.14	LN:1423
@SQ	SN:ENSMUST00000008273.8	LN:594
@SQ	SN:ENSMUST00000203738.2	LN:695
@SQ	SN:ENSMUST00000180406.2	LN:2972
@SQ	SN:ENSMUST00000375845.1	LN:1080
@SQ	SN:ENSMUST00000329110.1	LN:503
@SQ	SN:ENSMUST00000204852.2	LN:466
@SQ	SN:ENSMUST00000205215.2	LN:607
@SQ	SN:ENSMUST00000374296.1	LN:888
@SQ	SN:ENSMUST00000374483.1	LN:732
@SQ	SN:ENSMUST00000374084.1	LN:1347
@SQ	SN:ENSMUST00000374086.1	LN:1136
@SQ	SN:ENSMUST00000121046.2	LN:519
@SQ	SN:ENSMUST00000374322.1	LN:1338
@SQ	SN:ENSMUST00020183331.1	LN:322
@SQ	SN:ENSMUST00000374890.1	LN:833
@SQ	SN:ENSMUST00000374088.1	LN:807
@SQ	SN:ENSMUST00000204298.3	LN:1048
@SQ	SN:ENSMUST00000374693.1	LN:898
@SQ	SN:ENSMUST00000281694.1	LN:1450
@SQ	SN:ENSMUST00000298372.1	LN:789
@SQ	SN:ENSMUST00000286166.1	LN:451
@SQ	SN:ENSMUST00000268107.1	LN:1262
@SQ	SN:ENSMUST00000308112.1	LN:1298
@SQ	SN:ENSMUST00000308108.1	LN:666
@SQ	SN:ENSMUST00000204605.2	LN:392
@SQ	SN:ENSMUST00000308110.1	LN:754
@SQ	SN:ENSMUST00000101118.4	LN:4503
@SQ	SN:ENSMUST00000203663.2	LN:1032
@SQ	SN:ENSMUST00000203798.2	LN:2214
@SQ	SN:ENSMUST00000204906.2	LN:2520
@SQ	SN:ENSMUST00000205178.2	LN:1089
@SQ	SN:ENSMUST00000356466.1	LN:938
@SQ	SN:ENSMUST00000293977.1	LN:846
@SQ	SN:ENSMUST00000280963.1	LN:974
@SQ	SN:ENSMUST00000280964.1	LN:761
@SQ	SN:ENSMUST00000280966.1	LN:466
@SQ	SN:ENSMUST00000381110.1	LN:1138
@SQ	SN:ENSMUST00000381108.1	LN:1378
@SQ	SN:ENSMUST00000336244.1	LN:1554
@SQ	SN:ENSMUST00000336245.1	LN:864
@SQ	SN:ENSMUST00000157304.3	LN:134
@SQ	SN:ENSMUST00000203242.2	LN:573
@SQ	SN:ENSMUST00000351022.1	LN:971
@SQ	SN:ENSMUST00000187986.3	LN:824
@SQ	SN:ENSMUST00000252939.1	LN:779
@SQ	SN:ENSMUST00000344530.1	LN:334
@SQ	SN:ENSMUST00000380658.1	LN:1159
@SQ	SN:ENSMUST00000380657.1	LN:496
@SQ	SN:ENSMUST00000113312.9	LN:6816
@SQ	SN:ENSMUST00000170667.8	LN:1990
@SQ	SN:ENSMUST00000089245.7	LN:1638
@SQ	SN:ENSMUST00000121217.2	LN:438
@SQ	SN:ENSMUST00000203525.2	LN:422
@SQ	SN:ENSMUST00000204269.2	LN:1525
@SQ	SN:ENSMUST00000242198.2	LN:1953
@SQ	SN:ENSMUST00000270457.1	LN:1222
@SQ	SN:ENSMUST00000032157.9	LN:7658
@SQ	SN:ENSMUST00000326367.1	LN:333
@SQ	SN:ENSMUST00000117806.3	LN:583
@SQ	SN:ENSMUST00000301231.1	LN:391
@SQ	SN:ENSMUST00000203856.2	LN:2084
@SQ	SN:ENSMUST00000063854.7	LN:4874
@SQ	SN:ENSMUST00000249620.1	LN:4874
@SQ	SN:ENSMUST00000256989.1	LN:303
@SQ	SN:ENSMUST00000312801.1	LN:446
@SQ	SN:ENSMUST00000205099.2	LN:607
@SQ	SN:ENSMUST00000342163.1	LN:272
@SQ	SN:ENSMUST00000203303.2	LN:1073
@SQ	SN:ENSMUST00000204767.2	LN:996
@SQ	SN:ENSMUST00000203474.2	LN:2376
@SQ	SN:ENSMUST00000344582.1	LN:1337
@SQ	SN:ENSMUST00000344583.1	LN:1149
@SQ	SN:ENSMUST00000204522.2	LN:2859
@SQ	SN:ENSMUST00000205008.2	LN:240
@SQ	SN:ENSMUST00000075994.11	LN:4104
@SQ	SN:ENSMUST00000181770.2	LN:1737
@SQ	SN:ENSMUST00000204244.2	LN:763
@SQ	SN:ENSMUST00000204781.3	LN:398
@SQ	SN:ENSMUST00000247424.2	LN:476
@SQ	SN:ENSMUST00000203503.2	LN:2685
@SQ	SN:ENSMUST00000203709.2	LN:2867
@SQ	SN:ENSMUST00000203019.2	LN:959
@SQ	SN:ENSMUST00000204058.2	LN:886
@SQ	SN:ENSMUST00000293345.1	LN:1607
@SQ	SN:ENSMUST00000203701.2	LN:2109
@SQ	SN:ENSMUST00000204183.2	LN:456
@SQ	SN:ENSMUST00000264425.1	LN:937
@SQ	SN:ENSMUST00000204837.3	LN:1560
@SQ	SN:ENSMUST00000343822.1	LN:821
@SQ	SN:ENSMUST00000204338.2	LN:2667
@SQ	SN:ENSMUST00000317054.1	LN:403
@SQ	SN:ENSMUST00000203975.2	LN:785
@SQ	SN:ENSMUST00000203619.3	LN:5294
@SQ	SN:ENSMUST00000032159.7	LN:5183
@SQ	SN:ENSMUST00000204387.2	LN:3083
@SQ	SN:ENSMUST00000296907.1	LN:626
@SQ	SN:ENSMUST00000296906.1	LN:806
@SQ	SN:ENSMUST00000296910.1	LN:517
@SQ	SN:ENSMUST00000204857.2	LN:807
@SQ	SN:ENSMUST00000363294.1	LN:822
@SQ	SN:ENSMUST00000204142.2	LN:1025
@SQ	SN:ENSMUST00000183546.3	LN:102
@SQ	SN:ENSMUST00000354940.1	LN:689
@SQ	SN:ENSMUST00000354941.1	LN:720
@SQ	SN:ENSMUST00000158663.3	LN:108
@SQ	SN:ENSMUST00000203542.2	LN:186
@SQ	SN:ENSMUST00000203610.2	LN:153
@SQ	SN:ENSMUST00000203805.2	LN:437
@SQ	SN:ENSMUST00000375350.1	LN:883
@SQ	SN:ENSMUST00000380284.1	LN:1457
@SQ	SN:ENSMUST00000292423.1	LN:1172
@SQ	SN:ENSMUST00000292684.1	LN:860
@SQ	SN:ENSMUST00000203912.3	LN:4628
@SQ	SN:ENSMUST00000066905.9	LN:7562
@SQ	SN:ENSMUST00000203830.3	LN:4152
@SQ	SN:ENSMUST00000203379.2	LN:3592
@SQ	SN:ENSMUST00000203326.2	LN:958
@SQ	SN:ENSMUST00000203642.2	LN:2475
@SQ	SN:ENSMUST00000157640.3	LN:62
@SQ	SN:ENSMUST00000203139.2	LN:2373
@SQ	SN:ENSMUST00000204200.2	LN:1494
@SQ	SN:ENSMUST00000205098.2	LN:2464
@SQ	SN:ENSMUST00000348743.1	LN:549
@SQ	SN:ENSMUST00000158466.3	LN:66
@SQ	SN:ENSMUST00000203981.2	LN:380
@SQ	SN:ENSMUST00000200897.2	LN:452
@SQ	SN:ENSMUST00000161070.8	LN:3515
@SQ	SN:ENSMUST00000089215.12	LN:3702
@SQ	SN:ENSMUST00000162872.2	LN:3467
@SQ	SN:ENSMUST00000204430.2	LN:1897
@SQ	SN:ENSMUST00000328869.1	LN:521
@SQ	SN:ENSMUST00000158962.4	LN:139
@SQ	SN:ENSMUST00000259062.1	LN:400
@SQ	SN:ENSMUST00000259061.1	LN:282
@SQ	SN:ENSMUST00000259063.1	LN:328
@SQ	SN:ENSMUST00020182003.1	LN:80
@SQ	SN:ENSMUST00000205113.3	LN:2971
@SQ	SN:ENSMUST00000203198.2	LN:308
@SQ	SN:ENSMUST00000142962.4	LN:3208
@SQ	SN:ENSMUST00000244376.2	LN:2777
@SQ	SN:ENSMUST00000245803.2	LN:2711
@SQ	SN:ENSMUST00000367551.1	LN:1577
@SQ	SN:ENSMUST00000367553.1	LN:1251
@SQ	SN:ENSMUST00000367552.1	LN:740
@SQ	SN:ENSMUST00000367559.1	LN:1128
@SQ	SN:ENSMUST00000113261.9	LN:2904
@SQ	SN:ENSMUST00000113264.9	LN:5262
@SQ	SN:ENSMUST00000089208.9	LN:5179
@SQ	SN:ENSMUST00000113260.8	LN:2531
@SQ	SN:ENSMUST00000113258.8	LN:2464
@SQ	SN:ENSMUST00000079416.6	LN:2844
@SQ	SN:ENSMUST00000367246.1	LN:299
@SQ	SN:ENSMUST00000367696.1	LN:431
@SQ	SN:ENSMUST00000357173.1	LN:992
@SQ	SN:ENSMUST00000204659.3	LN:3575
@SQ	SN:ENSMUST00000205004.2	LN:2271
@SQ	SN:ENSMUST00000167925.3	LN:1704
@SQ	SN:ENSMUST00000271880.1	LN:1281
@SQ	SN:ENSMUST00000113247.8	LN:1934
@SQ	SN:ENSMUST00000113249.8	LN:1614
@SQ	SN:ENSMUST00000113248.4	LN:1398
@SQ	SN:ENSMUST00000057578.16	LN:2283
@SQ	SN:ENSMUST00000013882.10	LN:2072
@SQ	SN:ENSMUST00000113239.10	LN:2084
@SQ	SN:ENSMUST00000375259.1	LN:1255
@SQ	SN:ENSMUST00000239925.1	LN:107
@SQ	SN:ENSMUST00000203999.2	LN:454
@SQ	SN:ENSMUST00000203245.2	LN:1067
@SQ	SN:ENSMUST00000285996.1	LN:755
@SQ	SN:ENSMUST00000205043.2	LN:226
@SQ	SN:ENSMUST00020182878.1	LN:126
@SQ	SN:ENSMUST00000205128.2	LN:649
@SQ	SN:ENSMUST00000049285.10	LN:3700
@SQ	SN:ENSMUST00000203905.2	LN:1432
@SQ	SN:ENSMUST00000268171.1	LN:320
@SQ	SN:ENSMUST00000204520.2	LN:613
@SQ	SN:ENSMUST00000205154.2	LN:472
@SQ	SN:ENSMUST00000279510.1	LN:284
@SQ	SN:ENSMUST00000279668.1	LN:544
@SQ	SN:ENSMUST00000049246.7	LN:1612
@SQ	SN:ENSMUST00000032191.16	LN:2593
@SQ	SN:ENSMUST00000167338.8	LN:1044
@SQ	SN:ENSMUST00000172188.2	LN:723
@SQ	SN:ENSMUST00000025040.6	LN:390
@SQ	SN:ENSMUST00000309823.1	LN:907
@SQ	SN:ENSMUST00000309822.1	LN:1108
@SQ	SN:ENSMUST00000309821.1	LN:1005
@SQ	SN:ENSMUST00000309826.1	LN:466
@SQ	SN:ENSMUST00000032192.9	LN:9870
@SQ	SN:ENSMUST00000203615.3	LN:9761
@SQ	SN:ENSMUST00000309698.1	LN:695
@SQ	SN:ENSMUST00000257673.1	LN:574
@SQ	SN:ENSMUST00020183424.1	LN:354
@SQ	SN:ENSMUST00000257675.1	LN:1648
@SQ	SN:ENSMUST00000203951.2	LN:2221
@SQ	SN:ENSMUST00000197023.3	LN:61
@SQ	SN:ENSMUST00000203360.2	LN:545
@SQ	SN:ENSMUST00000365614.1	LN:679
@SQ	SN:ENSMUST00000062429.7	LN:1984
@SQ	SN:ENSMUST00000379161.1	LN:725
@SQ	SN:ENSMUST00000137478.4	LN:1734
@SQ	SN:ENSMUST00000339021.1	LN:1036
@SQ	SN:ENSMUST00000195704.2	LN:1178
@SQ	SN:ENSMUST00000340069.1	LN:414
@SQ	SN:ENSMUST00000339028.1	LN:1788
@SQ	SN:ENSMUST00000339026.1	LN:1640
@SQ	SN:ENSMUST00000339054.1	LN:873
@SQ	SN:ENSMUST00000339055.1	LN:819
@SQ	SN:ENSMUST00000339034.1	LN:1314
@SQ	SN:ENSMUST00000340281.1	LN:494
@SQ	SN:ENSMUST00000339317.1	LN:2419
@SQ	SN:ENSMUST00000032194.11	LN:3113
@SQ	SN:ENSMUST00000163617.2	LN:476
@SQ	SN:ENSMUST00000364427.1	LN:428
@SQ	SN:ENSMUST00000364429.1	LN:414
@SQ	SN:ENSMUST00000364430.1	LN:555
@SQ	SN:ENSMUST00000364431.1	LN:520
@SQ	SN:ENSMUST00000364432.1	LN:333
@SQ	SN:ENSMUST00000329634.1	LN:422
@SQ	SN:ENSMUST00000329633.1	LN:602
@SQ	SN:ENSMUST00000329807.1	LN:1033
@SQ	SN:ENSMUST00000343120.1	LN:425
@SQ	SN:ENSMUST00000343581.1	LN:600
@SQ	SN:ENSMUST00000032196.9	LN:4443
@SQ	SN:ENSMUST00000204483.2	LN:695
@SQ	SN:ENSMUST00000343330.1	LN:691
@SQ	SN:ENSMUST00000246358.2	LN:693
@SQ	SN:ENSMUST00000343336.1	LN:729
@SQ	SN:ENSMUST00000343334.1	LN:842
@SQ	SN:ENSMUST00000089162.5	LN:5817
@SQ	SN:ENSMUST00000312338.1	LN:474
@SQ	SN:ENSMUST00000364240.1	LN:499
@SQ	SN:ENSMUST00000203838.2	LN:405
@SQ	SN:ENSMUST00000245504.2	LN:1133
@SQ	SN:ENSMUST00000364244.1	LN:337
@SQ	SN:ENSMUST00000362891.1	LN:441
@SQ	SN:ENSMUST00000203862.2	LN:478
@SQ	SN:ENSMUST00000256812.1	LN:720
@SQ	SN:ENSMUST00000256813.1	LN:882
@SQ	SN:ENSMUST00000205246.2	LN:585
@SQ	SN:ENSMUST00000203068.2	LN:448
@SQ	SN:ENSMUST00000203148.2	LN:625
@SQ	SN:ENSMUST00000320574.1	LN:270
@SQ	SN:ENSMUST00000203532.2	LN:253
@SQ	SN:ENSMUST00000292150.1	LN:643
@SQ	SN:ENSMUST00000292155.1	LN:671
@SQ	SN:ENSMUST00000292384.1	LN:819
@SQ	SN:ENSMUST00000292152.1	LN:875
@SQ	SN:ENSMUST00000203543.2	LN:544
@SQ	SN:ENSMUST00000335607.1	LN:353
@SQ	SN:ENSMUST00000204363.2	LN:575
@SQ	SN:ENSMUST00000365797.1	LN:802
@SQ	SN:ENSMUST00000365947.1	LN:1078
@SQ	SN:ENSMUST00000173609.3	LN:2597
@SQ	SN:ENSMUST00000365799.1	LN:676
@SQ	SN:ENSMUST00000071076.13	LN:3127
@SQ	SN:ENSMUST00000172951.2	LN:4197
@SQ	SN:ENSMUST00000174010.2	LN:132
@SQ	SN:ENSMUST00000357842.1	LN:951
@SQ	SN:ENSMUST00000353344.1	LN:685
@SQ	SN:ENSMUST00000353342.1	LN:799
@SQ	SN:ENSMUST00000353343.1	LN:806
@SQ	SN:ENSMUST00020182436.1	LN:111
@SQ	SN:ENSMUST00020182145.1	LN:296
@SQ	SN:ENSMUST00020181962.1	LN:315
@SQ	SN:ENSMUST00020182390.1	LN:315
@SQ	SN:ENSMUST00000204195.2	LN:556
@SQ	SN:ENSMUST00000252382.1	LN:725
@SQ	SN:ENSMUST00000252633.1	LN:630
@SQ	SN:ENSMUST00000252386.1	LN:360
@SQ	SN:ENSMUST00000252108.1	LN:1146
@SQ	SN:ENSMUST00000252112.1	LN:1678
@SQ	SN:ENSMUST00000252111.1	LN:646
@SQ	SN:ENSMUST00020182764.1	LN:100
@SQ	SN:ENSMUST00000032376.6	LN:1730
@SQ	SN:ENSMUST00000188014.2	LN:3244
@SQ	SN:ENSMUST00000053559.5	LN:2894
@SQ	SN:ENSMUST00000204822.2	LN:2523
@SQ	SN:ENSMUST00000060847.6	LN:1321
@SQ	SN:ENSMUST00000368156.1	LN:523
@SQ	SN:ENSMUST00000238755.2	LN:1183
@SQ	SN:ENSMUST00000368157.1	LN:463
@SQ	SN:ENSMUST00000368158.1	LN:321
@SQ	SN:ENSMUST00000203696.2	LN:468
@SQ	SN:ENSMUST00000352630.1	LN:428
@SQ	SN:ENSMUST00000340499.1	LN:380
@SQ	SN:ENSMUST00000075477.8	LN:1157
@SQ	SN:ENSMUST00000053306.8	LN:4704
@SQ	SN:ENSMUST00000204027.2	LN:3721
@SQ	SN:ENSMUST00020182081.1	LN:103
@SQ	SN:ENSMUST00000308763.1	LN:497
@SQ	SN:ENSMUST00000120088.2	LN:1566
@SQ	SN:ENSMUST00000240009.1	LN:107
@SQ	SN:ENSMUST00000121490.2	LN:1236
@SQ	SN:ENSMUST00000077088.11	LN:2577
@SQ	SN:ENSMUST00000113182.8	LN:2220
@SQ	SN:ENSMUST00000113180.8	LN:2136
@SQ	SN:ENSMUST00000068487.12	LN:2577
@SQ	SN:ENSMUST00000295301.1	LN:609
@SQ	SN:ENSMUST00000088373.11	LN:8887
@SQ	SN:ENSMUST00000113169.9	LN:8300
@SQ	SN:ENSMUST00000256963.1	LN:868
@SQ	SN:ENSMUST00000204406.3	LN:1220
@SQ	SN:ENSMUST00000259628.1	LN:398
@SQ	SN:ENSMUST00000117265.2	LN:171
@SQ	SN:ENSMUST00000204721.2	LN:127
@SQ	SN:ENSMUST00000203976.2	LN:475
@SQ	SN:ENSMUST00000083375.4	LN:92
@SQ	SN:ENSMUST00000205187.2	LN:2114
@SQ	SN:ENSMUST00000281310.1	LN:968
@SQ	SN:ENSMUST00000032398.15	LN:2163
@SQ	SN:ENSMUST00000104243.3	LN:106
@SQ	SN:ENSMUST00000332437.1	LN:873
@SQ	SN:ENSMUST00000124246.6	LN:1303
@SQ	SN:ENSMUST00000242415.2	LN:1845
@SQ	SN:ENSMUST00000332448.1	LN:1898
@SQ	SN:ENSMUST00000332449.1	LN:1738
@SQ	SN:ENSMUST00000042889.12	LN:6755
@SQ	SN:ENSMUST00000113157.8	LN:6527
@SQ	SN:ENSMUST00000113155.2	LN:6362
@SQ	SN:ENSMUST00000162280.2	LN:4762
@SQ	SN:ENSMUST00000262046.1	LN:629
@SQ	SN:ENSMUST00000113146.9	LN:2676
@SQ	SN:ENSMUST00000162239.2	LN:290
@SQ	SN:ENSMUST00000041203.6	LN:2777
@SQ	SN:ENSMUST00000348758.1	LN:1106
@SQ	SN:ENSMUST00000348953.1	LN:2285
@SQ	SN:ENSMUST00000203569.2	LN:1050
@SQ	SN:ENSMUST00000113122.8	LN:4773
@SQ	SN:ENSMUST00000204198.3	LN:4307
@SQ	SN:ENSMUST00000113121.8	LN:4603
@SQ	SN:ENSMUST00000113119.8	LN:4826
@SQ	SN:ENSMUST00000113117.4	LN:4540
@SQ	SN:ENSMUST00000204626.3	LN:4381
@SQ	SN:ENSMUST00000203577.2	LN:4468
@SQ	SN:ENSMUST00000348759.1	LN:713
@SQ	SN:ENSMUST00000348761.1	LN:486
@SQ	SN:ENSMUST00000032406.15	LN:1549
@SQ	SN:ENSMUST00000032409.15	LN:1496
@SQ	SN:ENSMUST00000204099.2	LN:2530
@SQ	SN:ENSMUST00000032410.14	LN:2848
@SQ	SN:ENSMUST00000043333.9	LN:1708
@SQ	SN:ENSMUST00000099118.8	LN:1282
@SQ	SN:ENSMUST00000156898.5	LN:2270
@SQ	SN:ENSMUST00000203578.3	LN:1323
@SQ	SN:ENSMUST00000171058.8	LN:695
@SQ	SN:ENSMUST00000204802.2	LN:794
@SQ	SN:ENSMUST00000204026.3	LN:1472
@SQ	SN:ENSMUST00000032414.11	LN:3168
@SQ	SN:ENSMUST00000038889.12	LN:3114
@SQ	SN:ENSMUST00000113092.9	LN:1269
@SQ	SN:ENSMUST00000060634.14	LN:1224
@SQ	SN:ENSMUST00000129047.8	LN:1045
@SQ	SN:ENSMUST00000204498.2	LN:3111
@SQ	SN:ENSMUST00020182465.1	LN:90
@SQ	SN:ENSMUST00000113089.8	LN:1720
@SQ	SN:ENSMUST00000032416.11	LN:1703
@SQ	SN:ENSMUST00000113091.8	LN:785
@SQ	SN:ENSMUST00000306591.1	LN:992
@SQ	SN:ENSMUST00000203737.2	LN:409
@SQ	SN:ENSMUST00000101070.5	LN:1201
@SQ	SN:ENSMUST00000204254.2	LN:1147
@SQ	SN:ENSMUST00000058548.14	LN:2940
@SQ	SN:ENSMUST00000203661.3	LN:2118
@SQ	SN:ENSMUST00000204774.3	LN:2146
@SQ	SN:ENSMUST00000053569.7	LN:1898
@SQ	SN:ENSMUST00000101065.8	LN:1973
@SQ	SN:ENSMUST00000058300.14	LN:2302
@SQ	SN:ENSMUST00000247122.2	LN:1345
@SQ	SN:ENSMUST00000032422.6	LN:2306
@SQ	SN:ENSMUST00000249330.1	LN:2414
@SQ	SN:ENSMUST00000249331.1	LN:2287
@SQ	SN:ENSMUST00000204268.3	LN:3741
@SQ	SN:ENSMUST00000204134.3	LN:3424
@SQ	SN:ENSMUST00000101059.4	LN:3304
@SQ	SN:ENSMUST00000205170.2	LN:1903
@SQ	SN:ENSMUST00000205075.2	LN:1956
@SQ	SN:ENSMUST00000032425.7	LN:1985
@SQ	SN:ENSMUST00020182024.1	LN:125
@SQ	SN:ENSMUST00000036340.12	LN:5512
@SQ	SN:ENSMUST00000204827.3	LN:4707
@SQ	SN:ENSMUST00000204537.2	LN:225
@SQ	SN:ENSMUST00000298949.1	LN:578
@SQ	SN:ENSMUST00000035870.5	LN:1358
@SQ	SN:ENSMUST00000299126.1	LN:435
@SQ	SN:ENSMUST00000299399.1	LN:265
@SQ	SN:ENSMUST00000299125.1	LN:360
@SQ	SN:ENSMUST00000035725.7	LN:1095
@SQ	SN:ENSMUST00000204883.2	LN:662
@SQ	SN:ENSMUST00000205219.2	LN:739
@SQ	SN:ENSMUST00000035673.8	LN:2792
@SQ	SN:ENSMUST00000266899.1	LN:480
@SQ	SN:ENSMUST00000267060.1	LN:680
@SQ	SN:ENSMUST00000059286.14	LN:3196
@SQ	SN:ENSMUST00000089023.11	LN:1734
@SQ	SN:ENSMUST00000089022.9	LN:2974
@SQ	SN:ENSMUST00000203570.3	LN:340
@SQ	SN:ENSMUST00000328735.1	LN:1438
@SQ	SN:ENSMUST00000203466.2	LN:2488
@SQ	SN:ENSMUST00000204352.2	LN:538
@SQ	SN:ENSMUST00000328870.1	LN:854
@SQ	SN:ENSMUST00000089018.11	LN:3096
@SQ	SN:ENSMUST00000204753.3	LN:2645
@SQ	SN:ENSMUST00000249251.1	LN:198
@SQ	SN:ENSMUST00000113022.8	LN:2416
@SQ	SN:ENSMUST00000200187.3	LN:58
@SQ	SN:ENSMUST00000182250.2	LN:1151
@SQ	SN:ENSMUST00000204533.3	LN:323
@SQ	SN:ENSMUST00000064993.8	LN:527
@SQ	SN:ENSMUST00000203363.3	LN:400
@SQ	SN:ENSMUST00000203770.3	LN:891
@SQ	SN:ENSMUST00000204163.3	LN:447
@SQ	SN:ENSMUST00000203588.2	LN:237
@SQ	SN:ENSMUST00000203699.2	LN:695
@SQ	SN:ENSMUST00000203364.2	LN:929
@SQ	SN:ENSMUST00000032440.6	LN:1353
@SQ	SN:ENSMUST00000101045.10	LN:8877
@SQ	SN:ENSMUST00000089003.12	LN:7067
@SQ	SN:ENSMUST00000205052.3	LN:5658
@SQ	SN:ENSMUST00000101044.9	LN:4586
@SQ	SN:ENSMUST00000204957.2	LN:1878
@SQ	SN:ENSMUST00000321834.1	LN:424
@SQ	SN:ENSMUST00000147045.2	LN:1960
@SQ	SN:ENSMUST00000138670.3	LN:1413
@SQ	SN:ENSMUST00000203097.2	LN:76
@SQ	SN:ENSMUST00000204499.2	LN:52
@SQ	SN:ENSMUST00000301242.1	LN:2275
@SQ	SN:ENSMUST00000032451.9	LN:4132
@SQ	SN:ENSMUST00000369353.1	LN:929
@SQ	SN:ENSMUST00000369354.1	LN:1056
@SQ	SN:ENSMUST00000204938.2	LN:640
@SQ	SN:ENSMUST00000032454.8	LN:4302
@SQ	SN:ENSMUST00000247868.1	LN:4302
@SQ	SN:ENSMUST00000204074.2	LN:1740
@SQ	SN:ENSMUST00000327344.1	LN:563
@SQ	SN:ENSMUST00000243748.2	LN:449
@SQ	SN:ENSMUST00000327342.1	LN:456
@SQ	SN:ENSMUST00000088987.3	LN:3782
@SQ	SN:ENSMUST00000161650.3	LN:2978
@SQ	SN:ENSMUST00000161220.2	LN:2817
@SQ	SN:ENSMUST00000265802.1	LN:591
@SQ	SN:ENSMUST00000265633.1	LN:1088
@SQ	SN:ENSMUST00000265185.1	LN:449
@SQ	SN:ENSMUST00000160780.2	LN:2782
@SQ	SN:ENSMUST00000265425.1	LN:718
@SQ	SN:ENSMUST00000265426.1	LN:516
@SQ	SN:ENSMUST00000032457.17	LN:3761
@SQ	SN:ENSMUST00000169310.10	LN:3895
@SQ	SN:ENSMUST00000183165.8	LN:2012
@SQ	SN:ENSMUST00000182793.8	LN:2459
@SQ	SN:ENSMUST00000182902.8	LN:2543
@SQ	SN:ENSMUST00000182428.8	LN:2264
@SQ	SN:ENSMUST00000350523.1	LN:226
@SQ	SN:ENSMUST00000350137.1	LN:905
@SQ	SN:ENSMUST00000203280.2	LN:4726
@SQ	SN:ENSMUST00000238907.2	LN:169
@SQ	SN:ENSMUST00000203712.2	LN:433
@SQ	SN:ENSMUST00000203217.2	LN:388
@SQ	SN:ENSMUST00000350327.1	LN:413
@SQ	SN:ENSMUST00000350326.1	LN:692
@SQ	SN:ENSMUST00000032459.14	LN:2028
@SQ	SN:ENSMUST00000334198.1	LN:451
@SQ	SN:ENSMUST00000032461.12	LN:1168
@SQ	SN:ENSMUST00000367542.1	LN:122
@SQ	SN:ENSMUST00000318456.1	LN:1180
@SQ	SN:ENSMUST00020182824.1	LN:95
@SQ	SN:ENSMUST00000318458.1	LN:1244
@SQ	SN:ENSMUST00000204432.2	LN:331
@SQ	SN:ENSMUST00000169345.4	LN:3854
@SQ	SN:ENSMUST00000009538.12	LN:2708
@SQ	SN:ENSMUST00000203450.2	LN:3806
@SQ	SN:ENSMUST00000203228.2	LN:835
@SQ	SN:ENSMUST00000032462.9	LN:5496
@SQ	SN:ENSMUST00000205131.2	LN:945
@SQ	SN:ENSMUST00000375323.1	LN:1061
@SQ	SN:ENSMUST00000375325.1	LN:1011
@SQ	SN:ENSMUST00000375322.1	LN:429
@SQ	SN:ENSMUST00000375326.1	LN:1169
@SQ	SN:ENSMUST00000375331.1	LN:928
@SQ	SN:ENSMUST00000295617.1	LN:1055
@SQ	SN:ENSMUST00000325894.1	LN:292
@SQ	SN:ENSMUST00000171644.8	LN:2125
@SQ	SN:ENSMUST00000203732.3	LN:1826
@SQ	SN:ENSMUST00000000450.5	LN:1767
@SQ	SN:ENSMUST00000204889.2	LN:529
@SQ	SN:ENSMUST00000344252.1	LN:1325
@SQ	SN:ENSMUST00000310865.1	LN:719
@SQ	SN:ENSMUST00000310864.1	LN:3084
@SQ	SN:ENSMUST00000310873.1	LN:1149
@SQ	SN:ENSMUST00000310879.1	LN:1182
@SQ	SN:ENSMUST00000130425.8	LN:638
@SQ	SN:ENSMUST00000040234.9	LN:2106
@SQ	SN:ENSMUST00000112957.2	LN:964
@SQ	SN:ENSMUST00000000449.9	LN:6230
@SQ	SN:ENSMUST00000204720.2	LN:410
@SQ	SN:ENSMUST00000112949.8	LN:2946
@SQ	SN:ENSMUST00000000451.14	LN:3070
@SQ	SN:ENSMUST00000119165.2	LN:810
@SQ	SN:ENSMUST00000203121.3	LN:1986
@SQ	SN:ENSMUST00000346911.1	LN:1118
@SQ	SN:ENSMUST00000363206.1	LN:403
@SQ	SN:ENSMUST00000157733.3	LN:138
@SQ	SN:ENSMUST00000112946.8	LN:1554
@SQ	SN:ENSMUST00000072933.13	LN:1272
@SQ	SN:ENSMUST00000170625.8	LN:843
@SQ	SN:ENSMUST00000166254.7	LN:811
@SQ	SN:ENSMUST00020182534.1	LN:250
@SQ	SN:ENSMUST00000203671.2	LN:408
@SQ	SN:ENSMUST00000075995.7	LN:5474
@SQ	SN:ENSMUST00000183825.3	LN:63
@SQ	SN:ENSMUST00000081840.6	LN:517
@SQ	SN:ENSMUST00000203816.2	LN:906
@SQ	SN:ENSMUST00000082629.3	LN:140
@SQ	SN:ENSMUST00000292246.1	LN:1019
@SQ	SN:ENSMUST00000292247.1	LN:705
@SQ	SN:ENSMUST00000184428.6	LN:2384
@SQ	SN:ENSMUST00000203044.3	LN:592
@SQ	SN:ENSMUST00000292454.1	LN:520
@SQ	SN:ENSMUST00000032469.13	LN:3614
@SQ	SN:ENSMUST00000122816.3	LN:2415
@SQ	SN:ENSMUST00000112925.8	LN:4122
@SQ	SN:ENSMUST00000038234.13	LN:4056
@SQ	SN:ENSMUST00000112923.7	LN:3765
@SQ	SN:ENSMUST00000032471.9	LN:4621
@SQ	SN:ENSMUST00000203877.2	LN:939
@SQ	SN:ENSMUST00000203894.2	LN:839
@SQ	SN:ENSMUST00000037831.14	LN:1113
@SQ	SN:ENSMUST00000161969.4	LN:1122
@SQ	SN:ENSMUST00000015511.15	LN:6907
@SQ	SN:ENSMUST00000088896.10	LN:5838
@SQ	SN:ENSMUST00000204353.3	LN:2851
@SQ	SN:ENSMUST00000172510.4	LN:2612
@SQ	SN:ENSMUST00000173140.4	LN:1910
@SQ	SN:ENSMUST00000173548.3	LN:1622
@SQ	SN:ENSMUST00000247091.2	LN:321
@SQ	SN:ENSMUST00000174032.3	LN:621
@SQ	SN:ENSMUST00000173031.2	LN:1024
@SQ	SN:ENSMUST00000280336.1	LN:722
@SQ	SN:ENSMUST00000280339.1	LN:480
@SQ	SN:ENSMUST00000173192.2	LN:387
@SQ	SN:ENSMUST00000306157.1	LN:804
@SQ	SN:ENSMUST00000118191.2	LN:441
@SQ	SN:ENSMUST00000306165.1	LN:899
@SQ	SN:ENSMUST00000306163.1	LN:752
@SQ	SN:ENSMUST00000036759.11	LN:4307
@SQ	SN:ENSMUST00000204364.2	LN:3662
@SQ	SN:ENSMUST00000312240.1	LN:207
@SQ	SN:ENSMUST00000036503.14	LN:3123
@SQ	SN:ENSMUST00000223495.2	LN:1751
@SQ	SN:ENSMUST00000221069.2	LN:501
@SQ	SN:ENSMUST00000257630.1	LN:525
@SQ	SN:ENSMUST00000257632.1	LN:496
@SQ	SN:ENSMUST00000257631.1	LN:435
@SQ	SN:ENSMUST00000205137.3	LN:610
@SQ	SN:ENSMUST00000079012.13	LN:4450
@SQ	SN:ENSMUST00000101032.10	LN:4611
@SQ	SN:ENSMUST00000123405.8	LN:2102
@SQ	SN:ENSMUST00000203193.3	LN:4245
@SQ	SN:ENSMUST00000104570.3	LN:130
@SQ	SN:ENSMUST00000205183.2	LN:936
@SQ	SN:ENSMUST00000026795.13	LN:2821
@SQ	SN:ENSMUST00000164547.8	LN:1854
@SQ	SN:ENSMUST00000170186.2	LN:1929
@SQ	SN:ENSMUST00000343592.1	LN:706
@SQ	SN:ENSMUST00000343591.1	LN:668
@SQ	SN:ENSMUST00000343589.1	LN:397
@SQ	SN:ENSMUST00000203072.2	LN:520
@SQ	SN:ENSMUST00000203700.3	LN:4880
@SQ	SN:ENSMUST00000065786.4	LN:930
@SQ	SN:ENSMUST00000075756.3	LN:2672
@SQ	SN:ENSMUST00000218028.2	LN:2291
@SQ	SN:ENSMUST00000220134.2	LN:2349
@SQ	SN:ENSMUST00000220008.2	LN:4020
@SQ	SN:ENSMUST00000121958.2	LN:984
@SQ	SN:ENSMUST00000122096.3	LN:1362
@SQ	SN:ENSMUST00000214699.2	LN:2610
@SQ	SN:ENSMUST00000217313.2	LN:2802
@SQ	SN:ENSMUST00000215846.2	LN:2605
@SQ	SN:ENSMUST00000203867.2	LN:1255
@SQ	SN:ENSMUST00000060204.6	LN:1008
@SQ	SN:ENSMUST00000061723.6	LN:4112
@SQ	SN:ENSMUST00000283840.1	LN:456
@SQ	SN:ENSMUST00000285895.1	LN:910
@SQ	SN:ENSMUST00000336189.1	LN:279
@SQ	SN:ENSMUST00000203788.2	LN:1114
@SQ	SN:ENSMUST00000079749.6	LN:3187
@SQ	SN:ENSMUST00000112880.8	LN:2523
@SQ	SN:ENSMUST00000057540.6	LN:2375
@SQ	SN:ENSMUST00000204559.2	LN:2724
@SQ	SN:ENSMUST00000035842.7	LN:6460
@SQ	SN:ENSMUST00000203029.3	LN:1243
@SQ	SN:ENSMUST00000184219.3	LN:70
@SQ	SN:ENSMUST00000067354.10	LN:1339
@SQ	SN:ENSMUST00000178241.4	LN:1317
@SQ	SN:ENSMUST00000359018.1	LN:515
@SQ	SN:ENSMUST00000056623.13	LN:17152
@SQ	SN:ENSMUST00000157749.3	LN:124
@SQ	SN:ENSMUST00000251396.1	LN:1172
@SQ	SN:ENSMUST00000251408.1	LN:1409
@SQ	SN:ENSMUST00000251903.1	LN:884
@SQ	SN:ENSMUST00000251622.1	LN:894
@SQ	SN:ENSMUST00000251621.1	LN:785
@SQ	SN:ENSMUST00000251620.1	LN:761
@SQ	SN:ENSMUST00000251618.1	LN:642
@SQ	SN:ENSMUST00000251400.1	LN:1088
@SQ	SN:ENSMUST00000251407.1	LN:472
@SQ	SN:ENSMUST00000251406.1	LN:2018
@SQ	SN:ENSMUST00000203978.2	LN:430
@SQ	SN:ENSMUST00000203025.2	LN:409
@SQ	SN:ENSMUST00000353316.1	LN:589
@SQ	SN:ENSMUST00000203868.2	LN:845
@SQ	SN:ENSMUST00000349628.1	LN:1730
@SQ	SN:ENSMUST00000204220.2	LN:1291
@SQ	SN:ENSMUST00000112866.8	LN:1878
@SQ	SN:ENSMUST00000112871.8	LN:3132
@SQ	SN:ENSMUST00000073043.5	LN:5627
@SQ	SN:ENSMUST00000170447.3	LN:377
@SQ	SN:ENSMUST00000380966.1	LN:609
@SQ	SN:ENSMUST00000380968.1	LN:678
@SQ	SN:ENSMUST00000380969.1	LN:479
@SQ	SN:ENSMUST00000380970.1	LN:413
@SQ	SN:ENSMUST00000380971.1	LN:841
@SQ	SN:ENSMUST00000339613.1	LN:376
@SQ	SN:ENSMUST00000203927.2	LN:2352
@SQ	SN:ENSMUST00000268773.1	LN:710
@SQ	SN:ENSMUST00000205237.2	LN:421
@SQ	SN:ENSMUST00000327995.1	LN:919
@SQ	SN:ENSMUST00000204274.2	LN:1970
@SQ	SN:ENSMUST00000327999.1	LN:289
@SQ	SN:ENSMUST00000271106.1	LN:1096
@SQ	SN:ENSMUST00000162741.8	LN:1580
@SQ	SN:ENSMUST00000165995.3	LN:1124
@SQ	SN:ENSMUST00000260995.1	LN:2595
@SQ	SN:ENSMUST00000260998.1	LN:2317
@SQ	SN:ENSMUST00000260997.1	LN:1216
@SQ	SN:ENSMUST00000205216.4	LN:2988
@SQ	SN:ENSMUST00000245465.2	LN:3003
@SQ	SN:ENSMUST00000260764.1	LN:2671
@SQ	SN:ENSMUST00000260720.1	LN:2878
@SQ	SN:ENSMUST00000241033.2	LN:596
@SQ	SN:ENSMUST00000260726.1	LN:876
@SQ	SN:ENSMUST00000260722.1	LN:787
@SQ	SN:ENSMUST00000260735.1	LN:719
@SQ	SN:ENSMUST00000260733.1	LN:711
@SQ	SN:ENSMUST00000261280.1	LN:1003
@SQ	SN:ENSMUST00000260740.1	LN:832
@SQ	SN:ENSMUST00000187642.3	LN:815
@SQ	SN:ENSMUST00000260746.1	LN:575
@SQ	SN:ENSMUST00000194706.3	LN:2574
@SQ	SN:ENSMUST00000261673.1	LN:779
@SQ	SN:ENSMUST00000260766.1	LN:1537
@SQ	SN:ENSMUST00000120444.2	LN:501
@SQ	SN:ENSMUST00000112859.8	LN:421
@SQ	SN:ENSMUST00000164472.8	LN:1098
@SQ	SN:ENSMUST00000112861.8	LN:1202
@SQ	SN:ENSMUST00000223041.2	LN:1128
@SQ	SN:ENSMUST00000112858.8	LN:650
@SQ	SN:ENSMUST00000112860.2	LN:1231
@SQ	SN:ENSMUST00000172088.8	LN:2812
@SQ	SN:ENSMUST00000079405.15	LN:3158
@SQ	SN:ENSMUST00000317081.1	LN:1383
@SQ	SN:ENSMUST00000317278.1	LN:1010
@SQ	SN:ENSMUST00000317083.1	LN:1085
@SQ	SN:ENSMUST00000317277.1	LN:1157
@SQ	SN:ENSMUST00000317084.1	LN:700
@SQ	SN:ENSMUST00000317085.1	LN:932
@SQ	SN:ENSMUST00000185716.2	LN:321
@SQ	SN:ENSMUST00000167182.8	LN:2271
@SQ	SN:ENSMUST00000204444.2	LN:1952
@SQ	SN:ENSMUST00000035493.14	LN:2147
@SQ	SN:ENSMUST00000163168.9	LN:2401
@SQ	SN:ENSMUST00000203822.2	LN:1192
@SQ	SN:ENSMUST00000180020.8	LN:2280
@SQ	SN:ENSMUST00000180341.2	LN:1922
@SQ	SN:ENSMUST00000203082.3	LN:815
@SQ	SN:ENSMUST00000203066.3	LN:522
@SQ	SN:ENSMUST00000203433.3	LN:670
@SQ	SN:ENSMUST00000204214.3	LN:550
@SQ	SN:ENSMUST00000204950.3	LN:586
@SQ	SN:ENSMUST00000005114.10	LN:1199
@SQ	SN:ENSMUST00020183679.1	LN:125
@SQ	SN:ENSMUST00000253480.1	LN:308
@SQ	SN:ENSMUST00000253669.1	LN:429
@SQ	SN:ENSMUST00000118257.2	LN:786
@SQ	SN:ENSMUST00000164960.4	LN:3284
@SQ	SN:ENSMUST00000377940.1	LN:471
@SQ	SN:ENSMUST00000203804.3	LN:2183
@SQ	SN:ENSMUST00000203482.2	LN:2227
@SQ	SN:ENSMUST00000184597.3	LN:72
@SQ	SN:ENSMUST00000049344.15	LN:3661
@SQ	SN:ENSMUST00000104599.3	LN:132
@SQ	SN:ENSMUST00000032201.8	LN:5456
@SQ	SN:ENSMUST00000088790.9	LN:4497
@SQ	SN:ENSMUST00000204240.3	LN:786
@SQ	SN:ENSMUST00000272167.1	LN:392
@SQ	SN:ENSMUST00000203764.2	LN:349
@SQ	SN:ENSMUST00000286868.1	LN:1273
@SQ	SN:ENSMUST00000334483.1	LN:1706
@SQ	SN:ENSMUST00000032237.8	LN:4345
@SQ	SN:ENSMUST00000069292.14	LN:3683
@SQ	SN:ENSMUST00000161519.8	LN:2243
@SQ	SN:ENSMUST00020183275.1	LN:83
@SQ	SN:ENSMUST00000161170.2	LN:3968
@SQ	SN:ENSMUST00000239020.2	LN:1978
@SQ	SN:ENSMUST00000112830.3	LN:6930
@SQ	SN:ENSMUST00000283944.1	LN:896
@SQ	SN:ENSMUST00000365366.1	LN:831
@SQ	SN:ENSMUST00000186889.7	LN:13162
@SQ	SN:ENSMUST00000112825.9	LN:7577
@SQ	SN:ENSMUST00000219018.2	LN:7516
@SQ	SN:ENSMUST00000219223.2	LN:7483
@SQ	SN:ENSMUST00000219833.2	LN:7591
@SQ	SN:ENSMUST00000220022.2	LN:7765
@SQ	SN:ENSMUST00000078320.14	LN:8062
@SQ	SN:ENSMUST00000075591.13	LN:7584
@SQ	SN:ENSMUST00000112790.9	LN:7631
@SQ	SN:ENSMUST00000187940.7	LN:7507
@SQ	SN:ENSMUST00000188522.7	LN:7338
@SQ	SN:ENSMUST00000187474.7	LN:6911
@SQ	SN:ENSMUST00000185345.7	LN:6579
@SQ	SN:ENSMUST00000187317.7	LN:6663
@SQ	SN:ENSMUST00000188078.7	LN:6519
@SQ	SN:ENSMUST00000188865.7	LN:6519
@SQ	SN:ENSMUST00000189389.7	LN:6603
@SQ	SN:ENSMUST00000189520.7	LN:6570
@SQ	SN:ENSMUST00000187386.7	LN:6906
@SQ	SN:ENSMUST00000112793.10	LN:6669
@SQ	SN:ENSMUST00000188106.7	LN:6462
@SQ	SN:ENSMUST00000190285.2	LN:6585
@SQ	SN:ENSMUST00000185373.2	LN:1599
@SQ	SN:ENSMUST00020182928.1	LN:101
@SQ	SN:ENSMUST00000268609.1	LN:968
@SQ	SN:ENSMUST00000239204.2	LN:1427
@SQ	SN:ENSMUST00000257476.1	LN:291
@SQ	SN:ENSMUST00000257477.1	LN:253
@SQ	SN:ENSMUST00000272837.1	LN:457
@SQ	SN:ENSMUST00000112777.9	LN:3313
@SQ	SN:ENSMUST00000073909.6	LN:1748
@SQ	SN:ENSMUST00000314770.1	LN:922
@SQ	SN:ENSMUST00000276121.1	LN:665
@SQ	SN:ENSMUST00000037434.13	LN:5803
@SQ	SN:ENSMUST00000238905.2	LN:5803
@SQ	SN:ENSMUST00000186622.3	LN:3710
@SQ	SN:ENSMUST00000321749.1	LN:634
@SQ	SN:ENSMUST00000168793.8	LN:3407
@SQ	SN:ENSMUST00000112756.8	LN:3569
@SQ	SN:ENSMUST00000068351.14	LN:4001
@SQ	SN:ENSMUST00000258226.1	LN:431
@SQ	SN:ENSMUST00000258228.1	LN:610
@SQ	SN:ENSMUST00000032272.13	LN:4184
@SQ	SN:ENSMUST00000169744.8	LN:3489
@SQ	SN:ENSMUST00000370692.1	LN:526
@SQ	SN:ENSMUST00000247319.1	LN:2420
@SQ	SN:ENSMUST00000117171.8	LN:2174
@SQ	SN:ENSMUST00000178696.8	LN:2371
@SQ	SN:ENSMUST00000118120.8	LN:2115
@SQ	SN:ENSMUST00000119369.2	LN:2339
@SQ	SN:ENSMUST00000349769.1	LN:460
@SQ	SN:ENSMUST00000032094.7	LN:2963
@SQ	SN:ENSMUST00000270756.1	LN:613
@SQ	SN:ENSMUST00000271120.1	LN:547
@SQ	SN:ENSMUST00000183703.8	LN:8760
@SQ	SN:ENSMUST00000032279.12	LN:8356
@SQ	SN:ENSMUST00000204314.3	LN:4225
@SQ	SN:ENSMUST00000184864.8	LN:5428
@SQ	SN:ENSMUST00000183911.8	LN:3865
@SQ	SN:ENSMUST00000359580.1	LN:795
@SQ	SN:ENSMUST00000359582.1	LN:1192
@SQ	SN:ENSMUST00000079582.5	LN:2304
@SQ	SN:ENSMUST00000121192.2	LN:884
@SQ	SN:ENSMUST00000180527.2	LN:2068
@SQ	SN:ENSMUST00000162461.7	LN:1693
@SQ	SN:ENSMUST00000032269.12	LN:1617
@SQ	SN:ENSMUST00000060043.13	LN:10575
@SQ	SN:ENSMUST00000088644.13	LN:11330
@SQ	SN:ENSMUST00000177761.8	LN:11303
@SQ	SN:ENSMUST00000088646.12	LN:8364
@SQ	SN:ENSMUST00000203030.3	LN:8163
@SQ	SN:ENSMUST00000161512.3	LN:1426
@SQ	SN:ENSMUST00000160032.2	LN:288
@SQ	SN:ENSMUST00000102262.3	LN:84
@SQ	SN:ENSMUST00000258044.1	LN:1692
@SQ	SN:ENSMUST00000112711.9	LN:853
@SQ	SN:ENSMUST00000301331.1	LN:943
@SQ	SN:ENSMUST00000239911.1	LN:107
@SQ	SN:ENSMUST00000301604.1	LN:262
@SQ	SN:ENSMUST00000035244.6	LN:823
@SQ	SN:ENSMUST00000057283.8	LN:3677
@SQ	SN:ENSMUST00000212457.2	LN:2958
@SQ	SN:ENSMUST00000257671.1	LN:389
@SQ	SN:ENSMUST00000342879.1	LN:631
@SQ	SN:ENSMUST00000032283.12	LN:2610
@SQ	SN:ENSMUST00000112703.8	LN:1887
@SQ	SN:ENSMUST00000005108.10	LN:10944
@SQ	SN:ENSMUST00000122505.3	LN:106
@SQ	SN:ENSMUST00000002976.5	LN:7752
@SQ	SN:ENSMUST00000178687.2	LN:4869
@SQ	SN:ENSMUST00000312844.1	LN:256
@SQ	SN:ENSMUST00000075303.7	LN:1928
@SQ	SN:ENSMUST00000177251.2	LN:681
@SQ	SN:ENSMUST00020182826.1	LN:102
@SQ	SN:ENSMUST00000249657.1	LN:571
@SQ	SN:ENSMUST00000344350.1	LN:726
@SQ	SN:ENSMUST00000339114.1	LN:1226
@SQ	SN:ENSMUST00000339106.1	LN:1059
@SQ	SN:ENSMUST00000339093.1	LN:647
@SQ	SN:ENSMUST00000339113.1	LN:566
@SQ	SN:ENSMUST00000339116.1	LN:331
@SQ	SN:ENSMUST00000204562.3	LN:337
@SQ	SN:ENSMUST00000204159.2	LN:472
@SQ	SN:ENSMUST00000339503.1	LN:1054
@SQ	SN:ENSMUST00000367102.1	LN:727
@SQ	SN:ENSMUST00000367530.1	LN:918
@SQ	SN:ENSMUST00000112686.8	LN:9212
@SQ	SN:ENSMUST00000100993.9	LN:4849
@SQ	SN:ENSMUST00000112682.4	LN:1911
@SQ	SN:ENSMUST00000019354.11	LN:1312
@SQ	SN:ENSMUST00020182295.1	LN:97
@SQ	SN:ENSMUST00000009256.4	LN:6925
@SQ	SN:ENSMUST00000004560.12	LN:2189
@SQ	SN:ENSMUST00000204935.2	LN:318
@SQ	SN:ENSMUST00000204946.2	LN:2094
@SQ	SN:ENSMUST00000207889.2	LN:9204
@SQ	SN:ENSMUST00000238920.2	LN:9267
@SQ	SN:ENSMUST00000238957.2	LN:9129
@SQ	SN:ENSMUST00000238968.2	LN:9357
@SQ	SN:ENSMUST00000344204.1	LN:693
@SQ	SN:ENSMUST00000344203.1	LN:552
@SQ	SN:ENSMUST00000205062.2	LN:967
@SQ	SN:ENSMUST00000203013.2	LN:5037
@SQ	SN:ENSMUST00000077159.8	LN:2875
@SQ	SN:ENSMUST00000357515.1	LN:368
@SQ	SN:ENSMUST00000181738.2	LN:1283
@SQ	SN:ENSMUST00000357514.1	LN:1063
@SQ	SN:ENSMUST00000203344.2	LN:946
@SQ	SN:ENSMUST00000243632.2	LN:1894
@SQ	SN:ENSMUST00000250352.1	LN:1272
@SQ	SN:ENSMUST00000241366.2	LN:1212
@SQ	SN:ENSMUST00000250330.1	LN:1207
@SQ	SN:ENSMUST00000244553.2	LN:1035
@SQ	SN:ENSMUST00000250332.1	LN:764
@SQ	SN:ENSMUST00000250334.1	LN:1136
@SQ	SN:ENSMUST00000250344.1	LN:1072
@SQ	SN:ENSMUST00000250532.1	LN:571
@SQ	SN:ENSMUST00000118234.8	LN:3778
@SQ	SN:ENSMUST00000088561.10	LN:4093
@SQ	SN:ENSMUST00000120066.8	LN:3861
@SQ	SN:ENSMUST00000205150.2	LN:1509
@SQ	SN:ENSMUST00000032233.9	LN:2263
@SQ	SN:ENSMUST00000124853.2	LN:1162
@SQ	SN:ENSMUST00000032198.11	LN:1771
@SQ	SN:ENSMUST00000203718.4	LN:414
@SQ	SN:ENSMUST00000286294.1	LN:725
@SQ	SN:ENSMUST00000064580.14	LN:2234
@SQ	SN:ENSMUST00020182561.1	LN:97
@SQ	SN:ENSMUST00000166457.8	LN:1891
@SQ	SN:ENSMUST00000032200.16	LN:2644
@SQ	SN:ENSMUST00000171008.8	LN:1674
@SQ	SN:ENSMUST00000274622.1	LN:886
@SQ	SN:ENSMUST00000046373.8	LN:6840
@SQ	SN:ENSMUST00000351510.1	LN:1242
@SQ	SN:ENSMUST00000151397.3	LN:8067
@SQ	SN:ENSMUST00000263015.1	LN:601
@SQ	SN:ENSMUST00000320944.1	LN:388
@SQ	SN:ENSMUST00000320943.1	LN:327
@SQ	SN:ENSMUST00000333819.1	LN:430
@SQ	SN:ENSMUST00000205071.2	LN:328
@SQ	SN:ENSMUST00000203893.2	LN:267
@SQ	SN:ENSMUST00000205095.2	LN:388
@SQ	SN:ENSMUST00000203595.2	LN:754
@SQ	SN:ENSMUST00000280405.1	LN:809
@SQ	SN:ENSMUST00000032203.9	LN:4605
@SQ	SN:ENSMUST00000204471.2	LN:407
@SQ	SN:ENSMUST00000204124.2	LN:4657
@SQ	SN:ENSMUST00000032228.9	LN:4657
@SQ	SN:ENSMUST00000204316.2	LN:132
@SQ	SN:ENSMUST00000203118.2	LN:3578
@SQ	SN:ENSMUST00000081777.8	LN:4579
@SQ	SN:ENSMUST00000204290.2	LN:132
@SQ	SN:ENSMUST00000245224.2	LN:1928
@SQ	SN:ENSMUST00000244871.1	LN:2259
@SQ	SN:ENSMUST00000351734.1	LN:2009
@SQ	SN:ENSMUST00000245292.1	LN:2367
@SQ	SN:ENSMUST00000245902.2	LN:1895
@SQ	SN:ENSMUST00000245153.1	LN:2482
@SQ	SN:ENSMUST00000351730.1	LN:1777
@SQ	SN:ENSMUST00000351731.1	LN:2060
@SQ	SN:ENSMUST00000159439.2	LN:846
@SQ	SN:ENSMUST00000190643.8	LN:1987
@SQ	SN:ENSMUST00000351957.1	LN:1690
@SQ	SN:ENSMUST00000186891.7	LN:4386
@SQ	SN:ENSMUST00020183116.1	LN:110
@SQ	SN:ENSMUST00000299034.1	LN:843
@SQ	SN:ENSMUST00000373745.1	LN:755
@SQ	SN:ENSMUST00000032207.9	LN:1414
@SQ	SN:ENSMUST00000310165.1	LN:1160
@SQ	SN:ENSMUST00000310166.1	LN:2116
@SQ	SN:ENSMUST00000204884.2	LN:382
@SQ	SN:ENSMUST00000310434.1	LN:611
@SQ	SN:ENSMUST00020182843.1	LN:255
@SQ	SN:ENSMUST00000203576.2	LN:241
@SQ	SN:ENSMUST00000007602.15	LN:2515
@SQ	SN:ENSMUST00000112610.2	LN:2539
@SQ	SN:ENSMUST00000079560.10	LN:3839
@SQ	SN:ENSMUST00000081849.10	LN:3683
@SQ	SN:ENSMUST00000161739.8	LN:3893
@SQ	SN:ENSMUST00000160696.8	LN:4213
@SQ	SN:ENSMUST00000159252.8	LN:3744
@SQ	SN:ENSMUST00000161054.8	LN:3612
@SQ	SN:ENSMUST00000112600.9	LN:3127
@SQ	SN:ENSMUST00000292503.1	LN:908
@SQ	SN:ENSMUST00000292508.1	LN:742
@SQ	SN:ENSMUST00000238395.3	LN:3159
@SQ	SN:ENSMUST00000292751.1	LN:1207
@SQ	SN:ENSMUST00000292753.1	LN:490
@SQ	SN:ENSMUST00000292763.1	LN:1022
@SQ	SN:ENSMUST00000292518.1	LN:1086
@SQ	SN:ENSMUST00000292525.1	LN:957
@SQ	SN:ENSMUST00000292527.1	LN:1469
@SQ	SN:ENSMUST00000292766.1	LN:1292
@SQ	SN:ENSMUST00000292765.1	LN:1314
@SQ	SN:ENSMUST00000292532.1	LN:1046
@SQ	SN:ENSMUST00000292768.1	LN:1039
@SQ	SN:ENSMUST00000292771.1	LN:803
@SQ	SN:ENSMUST00000359445.1	LN:910
@SQ	SN:ENSMUST00000359456.1	LN:654
@SQ	SN:ENSMUST00000359448.1	LN:878
@SQ	SN:ENSMUST00000359453.1	LN:528
@SQ	SN:ENSMUST00000359459.1	LN:422
@SQ	SN:ENSMUST00000359653.1	LN:1000
@SQ	SN:ENSMUST00000204828.2	LN:294
@SQ	SN:ENSMUST00000068242.9	LN:4725
@SQ	SN:ENSMUST00000204731.2	LN:3039
@SQ	SN:ENSMUST00000313087.1	LN:562
@SQ	SN:ENSMUST00000119780.2	LN:471
@SQ	SN:ENSMUST00000032210.14	LN:946
@SQ	SN:ENSMUST00000148517.8	LN:1506
@SQ	SN:ENSMUST00000118626.8	LN:748
@SQ	SN:ENSMUST00000121656.2	LN:579
@SQ	SN:ENSMUST00000043301.14	LN:2405
@SQ	SN:ENSMUST00000312915.1	LN:734
@SQ	SN:ENSMUST00000160685.2	LN:1292
@SQ	SN:ENSMUST00000159182.2	LN:191
@SQ	SN:ENSMUST00000312918.1	LN:2431
@SQ	SN:ENSMUST00000312917.1	LN:2094
@SQ	SN:ENSMUST00000313346.1	LN:569
@SQ	SN:ENSMUST00000162504.2	LN:760
@SQ	SN:ENSMUST00000112586.8	LN:2265
@SQ	SN:ENSMUST00000112587.11	LN:2072
@SQ	SN:ENSMUST00000112585.8	LN:2127
@SQ	SN:ENSMUST00000032211.5	LN:2125
@SQ	SN:ENSMUST00000083787.3	LN:112
@SQ	SN:ENSMUST00000049644.9	LN:833
@SQ	SN:ENSMUST00000313517.1	LN:519
@SQ	SN:ENSMUST00000312697.1	LN:276
@SQ	SN:ENSMUST00000272969.1	LN:295
@SQ	SN:ENSMUST00000121713.2	LN:882
@SQ	SN:ENSMUST00000369068.1	LN:1385
@SQ	SN:ENSMUST00000119496.2	LN:615
@SQ	SN:ENSMUST00000112581.8	LN:1995
@SQ	SN:ENSMUST00000112580.8	LN:2011
@SQ	SN:ENSMUST00000012540.5	LN:2211
@SQ	SN:ENSMUST00000032476.11	LN:3959
@SQ	SN:ENSMUST00000247441.2	LN:2733
@SQ	SN:ENSMUST00000266865.1	LN:558
@SQ	SN:ENSMUST00000266991.1	LN:286
@SQ	SN:ENSMUST00000200876.3	LN:742
@SQ	SN:ENSMUST00000259477.1	LN:2406
@SQ	SN:ENSMUST00000204407.2	LN:2368
@SQ	SN:ENSMUST00000181317.4	LN:2360
@SQ	SN:ENSMUST00000003238.14	LN:5283
@SQ	SN:ENSMUST00000316737.1	LN:572
@SQ	SN:ENSMUST00000196252.3	LN:61
@SQ	SN:ENSMUST00000042081.9	LN:4305
@SQ	SN:ENSMUST00000032477.6	LN:2476
@SQ	SN:ENSMUST00000185734.3	LN:3425
@SQ	SN:ENSMUST00000050391.2	LN:270
@SQ	SN:ENSMUST00000060484.9	LN:1558
@SQ	SN:ENSMUST00000117173.8	LN:1165
@SQ	SN:ENSMUST00000088468.7	LN:1300
@SQ	SN:ENSMUST00000079379.3	LN:776
@SQ	SN:ENSMUST00000077228.11	LN:674
@SQ	SN:ENSMUST00000078559.5	LN:748
@SQ	SN:ENSMUST00000295131.1	LN:433
@SQ	SN:ENSMUST00000205142.2	LN:151
@SQ	SN:ENSMUST00000161365.8	LN:918
@SQ	SN:ENSMUST00000041779.13	LN:2481
@SQ	SN:ENSMUST00000032248.8	LN:1261
@SQ	SN:ENSMUST00000204658.2	LN:94
@SQ	SN:ENSMUST00000088455.6	LN:1174
@SQ	SN:ENSMUST00000158558.4	LN:82
@SQ	SN:ENSMUST00000120735.2	LN:495
@SQ	SN:ENSMUST00000112554.9	LN:1140
@SQ	SN:ENSMUST00000024118.11	LN:1229
@SQ	SN:ENSMUST00000117130.8	LN:1136
@SQ	SN:ENSMUST00000205129.2	LN:363
@SQ	SN:ENSMUST00000356747.1	LN:382
@SQ	SN:ENSMUST00000032240.4	LN:1323
@SQ	SN:ENSMUST00000381363.1	LN:191
@SQ	SN:ENSMUST00000032239.11	LN:2518
@SQ	SN:ENSMUST00000177367.8	LN:729
@SQ	SN:ENSMUST00000073948.7	LN:2565
@SQ	SN:ENSMUST00000172199.3	LN:14366
@SQ	SN:ENSMUST00000377269.1	LN:733
@SQ	SN:ENSMUST00000158292.3	LN:132
@SQ	SN:ENSMUST00000176474.3	LN:870
@SQ	SN:ENSMUST00000163607.2	LN:2562
@SQ	SN:ENSMUST00000239884.1	LN:132
@SQ	SN:ENSMUST00000157467.3	LN:132
@SQ	SN:ENSMUST00000175794.2	LN:757
@SQ	SN:ENSMUST00000170808.3	LN:2652
@SQ	SN:ENSMUST00000180050.3	LN:132
@SQ	SN:ENSMUST00000269122.1	LN:465
@SQ	SN:ENSMUST00000172391.4	LN:8119
@SQ	SN:ENSMUST00000158091.3	LN:127
@SQ	SN:ENSMUST00000075095.7	LN:11289
@SQ	SN:ENSMUST00000232985.2	LN:11165
@SQ	SN:ENSMUST00000233759.2	LN:10482
@SQ	SN:ENSMUST00000157847.3	LN:117
@SQ	SN:ENSMUST00000162046.3	LN:4009
@SQ	SN:ENSMUST00000204445.2	LN:847
@SQ	SN:ENSMUST00000204775.2	LN:1107
@SQ	SN:ENSMUST00000176108.4	LN:2706
@SQ	SN:ENSMUST00000158374.3	LN:107
@SQ	SN:ENSMUST00000203311.2	LN:1683
@SQ	SN:ENSMUST00000032238.5	LN:6529
@SQ	SN:ENSMUST00000158682.4	LN:76
@SQ	SN:ENSMUST00000175691.2	LN:904
@SQ	SN:ENSMUST00000157616.3	LN:119
@SQ	SN:ENSMUST00000236345.2	LN:1123
@SQ	SN:ENSMUST00000236620.2	LN:1368
@SQ	SN:ENSMUST00000204750.3	LN:2575
@SQ	SN:ENSMUST00000157818.3	LN:110
@SQ	SN:ENSMUST00000287811.1	LN:1329
@SQ	SN:ENSMUST00000233936.2	LN:2834
@SQ	SN:ENSMUST00000100968.4	LN:3585
@SQ	SN:ENSMUST00000204315.2	LN:934
@SQ	SN:ENSMUST00000281478.1	LN:1341
@SQ	SN:ENSMUST00000242566.2	LN:1117
@SQ	SN:ENSMUST00000203226.2	LN:313
@SQ	SN:ENSMUST00000104123.4	LN:132
@SQ	SN:ENSMUST00000032234.5	LN:4404
@SQ	SN:ENSMUST00000112541.8	LN:4443
@SQ	SN:ENSMUST00000246850.1	LN:759
@SQ	SN:ENSMUST00000203817.3	LN:564
@SQ	SN:ENSMUST00000334841.1	LN:338
@SQ	SN:ENSMUST00000334853.1	LN:645
@SQ	SN:ENSMUST00000334843.1	LN:1091
@SQ	SN:ENSMUST00000334848.1	LN:538
@SQ	SN:ENSMUST00000334842.1	LN:960
@SQ	SN:ENSMUST00000334844.1	LN:1428
@SQ	SN:ENSMUST00000334847.1	LN:454
@SQ	SN:ENSMUST00000335012.1	LN:559
@SQ	SN:ENSMUST00000204273.3	LN:589
@SQ	SN:ENSMUST00000335020.1	LN:958
@SQ	SN:ENSMUST00000381843.1	LN:289
@SQ	SN:ENSMUST00000335315.1	LN:365
@SQ	SN:ENSMUST00000203845.2	LN:2189
@SQ	SN:ENSMUST00000112532.8	LN:3148
@SQ	SN:ENSMUST00000112530.8	LN:3051
@SQ	SN:ENSMUST00000112531.8	LN:3075
@SQ	SN:ENSMUST00000080557.12	LN:3073
@SQ	SN:ENSMUST00000035861.6	LN:3139
@SQ	SN:ENSMUST00000377583.1	LN:1578
@SQ	SN:ENSMUST00000377895.1	LN:473
@SQ	SN:ENSMUST00000377578.1	LN:1107
@SQ	SN:ENSMUST00000112523.8	LN:3703
@SQ	SN:ENSMUST00000008297.5	LN:4014
@SQ	SN:ENSMUST00000124998.2	LN:728
@SQ	SN:ENSMUST00000238807.2	LN:1382
@SQ	SN:ENSMUST00000238756.2	LN:332
@SQ	SN:ENSMUST00000247081.2	LN:151
@SQ	SN:ENSMUST00000317909.1	LN:753
@SQ	SN:ENSMUST00000049124.10	LN:3010
@SQ	SN:ENSMUST00000317667.1	LN:1117
@SQ	SN:ENSMUST00000068593.9	LN:2981
@SQ	SN:ENSMUST00000160505.8	LN:2946
@SQ	SN:ENSMUST00000162443.8	LN:2906
@SQ	SN:ENSMUST00000160967.2	LN:576
@SQ	SN:ENSMUST00000204553.2	LN:506
@SQ	SN:ENSMUST00000184647.2	LN:2429
@SQ	SN:ENSMUST00000068797.3	LN:2662
@SQ	SN:ENSMUST00000218020.2	LN:2662
@SQ	SN:ENSMUST00000294801.1	LN:288
@SQ	SN:ENSMUST00000004381.14	LN:2281
@SQ	SN:ENSMUST00000349042.1	LN:230
@SQ	SN:ENSMUST00000004379.8	LN:1034
@SQ	SN:ENSMUST00000004375.16	LN:1318
@SQ	SN:ENSMUST00000158210.3	LN:271
@SQ	SN:ENSMUST00000143765.2	LN:643
@SQ	SN:ENSMUST00000272290.1	LN:362
@SQ	SN:ENSMUST00000272289.1	LN:680
@SQ	SN:ENSMUST00000272288.1	LN:738
@SQ	SN:ENSMUST00000189387.2	LN:298
@SQ	SN:ENSMUST00000272135.1	LN:890
@SQ	SN:ENSMUST00000083540.3	LN:72
@SQ	SN:ENSMUST00000083528.5	LN:69
@SQ	SN:ENSMUST00000272291.1	LN:487
@SQ	SN:ENSMUST00000272133.1	LN:835
@SQ	SN:ENSMUST00000112484.10	LN:2219
@SQ	SN:ENSMUST00000004377.15	LN:2308
@SQ	SN:ENSMUST00000171549.9	LN:2226
@SQ	SN:ENSMUST00000174265.2	LN:1743
@SQ	SN:ENSMUST00000174861.2	LN:1373
@SQ	SN:ENSMUST00000004389.6	LN:863
@SQ	SN:ENSMUST00000129411.7	LN:4359
@SQ	SN:ENSMUST00000158458.3	LN:62
@SQ	SN:ENSMUST00000088357.12	LN:4433
@SQ	SN:ENSMUST00000112476.8	LN:2386
@SQ	SN:ENSMUST00000004378.15	LN:2795
@SQ	SN:ENSMUST00000204896.3	LN:1640
@SQ	SN:ENSMUST00000283268.1	LN:911
@SQ	SN:ENSMUST00000032218.10	LN:1470
@SQ	SN:ENSMUST00000112475.9	LN:1444
@SQ	SN:ENSMUST00000351370.1	LN:600
@SQ	SN:ENSMUST00000351369.1	LN:640
@SQ	SN:ENSMUST00000351372.1	LN:352
@SQ	SN:ENSMUST00000351373.1	LN:1163
@SQ	SN:ENSMUST00000351920.1	LN:489
@SQ	SN:ENSMUST00000351919.1	LN:619
@SQ	SN:ENSMUST00000351922.1	LN:863
@SQ	SN:ENSMUST00000351921.1	LN:390
@SQ	SN:ENSMUST00000047760.10	LN:1213
@SQ	SN:ENSMUST00000052727.5	LN:1219
@SQ	SN:ENSMUST00000112473.2	LN:1322
@SQ	SN:ENSMUST00000172132.10	LN:1607
@SQ	SN:ENSMUST00000239432.2	LN:1601
@SQ	SN:ENSMUST00000149610.3	LN:802
@SQ	SN:ENSMUST00000351726.1	LN:627
@SQ	SN:ENSMUST00000047510.10	LN:3213
@SQ	SN:ENSMUST00000122110.8	LN:3076
@SQ	SN:ENSMUST00000024270.14	LN:1976
@SQ	SN:ENSMUST00000024206.6	LN:1846
@SQ	SN:ENSMUST00000023958.10	LN:2850
@SQ	SN:ENSMUST00000352338.1	LN:620
@SQ	SN:ENSMUST00000046893.10	LN:2676
@SQ	SN:ENSMUST00000204667.2	LN:2855
@SQ	SN:ENSMUST00000024044.7	LN:3108
@SQ	SN:ENSMUST00000032217.2	LN:2001
@SQ	SN:ENSMUST00000032216.7	LN:1149
@SQ	SN:ENSMUST00000249594.1	LN:1149
@SQ	SN:ENSMUST00000351133.1	LN:841
@SQ	SN:ENSMUST00000069553.4	LN:2220
@SQ	SN:ENSMUST00000351129.1	LN:942
@SQ	SN:ENSMUST00000351131.1	LN:915
@SQ	SN:ENSMUST00000180095.4	LN:1475
@SQ	SN:ENSMUST00000032214.14	LN:1451
@SQ	SN:ENSMUST00000205209.2	LN:445
@SQ	SN:ENSMUST00000112439.9	LN:1328
@SQ	SN:ENSMUST00000032220.15	LN:1817
@SQ	SN:ENSMUST00000083831.4	LN:103
@SQ	SN:ENSMUST00000277955.1	LN:556
@SQ	SN:ENSMUST00000334809.1	LN:1635
@SQ	SN:ENSMUST00000032479.11	LN:2250
@SQ	SN:ENSMUST00000162000.4	LN:2396
@SQ	SN:ENSMUST00000162170.8	LN:2053
@SQ	SN:ENSMUST00000160704.8	LN:1116
@SQ	SN:ENSMUST00000054553.11	LN:2451
@SQ	SN:ENSMUST00000112428.8	LN:3132
@SQ	SN:ENSMUST00000249621.1	LN:3132
@SQ	SN:ENSMUST00000112427.8	LN:3072
@SQ	SN:ENSMUST00000046064.17	LN:3108
@SQ	SN:ENSMUST00000088308.10	LN:2875
@SQ	SN:ENSMUST00000112425.8	LN:2691
@SQ	SN:ENSMUST00000084275.12	LN:2829
@SQ	SN:ENSMUST00000334625.1	LN:507
@SQ	SN:ENSMUST00000334620.1	LN:467
@SQ	SN:ENSMUST00000334621.1	LN:511
@SQ	SN:ENSMUST00000334622.1	LN:523
@SQ	SN:ENSMUST00000334618.1	LN:469
@SQ	SN:ENSMUST00000334615.1	LN:468
@SQ	SN:ENSMUST00000334619.1	LN:590
@SQ	SN:ENSMUST00000112424.2	LN:2673
@SQ	SN:ENSMUST00000140131.8	LN:1446
@SQ	SN:ENSMUST00000203287.3	LN:3516
@SQ	SN:ENSMUST00000032480.14	LN:1629
@SQ	SN:ENSMUST00000334627.1	LN:323
@SQ	SN:ENSMUST00000112414.8	LN:1498
@SQ	SN:ENSMUST00000112413.8	LN:672
@SQ	SN:ENSMUST00000088294.12	LN:1883
@SQ	SN:ENSMUST00000032481.8	LN:584
@SQ	SN:ENSMUST00000088292.7	LN:1393
@SQ	SN:ENSMUST00000357055.1	LN:837
@SQ	SN:ENSMUST00000203956.2	LN:593
@SQ	SN:ENSMUST00000357869.1	LN:448
@SQ	SN:ENSMUST00000357272.1	LN:1098
@SQ	SN:ENSMUST00000357275.1	LN:1794
@SQ	SN:ENSMUST00000112392.8	LN:6652
@SQ	SN:ENSMUST00000056889.15	LN:6697
@SQ	SN:ENSMUST00000112390.8	LN:6537
@SQ	SN:ENSMUST00000183346.3	LN:63
@SQ	SN:ENSMUST00000157583.3	LN:136
@SQ	SN:ENSMUST00000044200.11	LN:2597
@SQ	SN:ENSMUST00000357632.1	LN:884
@SQ	SN:ENSMUST00000119527.8	LN:2840
@SQ	SN:ENSMUST00000117675.8	LN:2833
@SQ	SN:ENSMUST00000117757.9	LN:1273
@SQ	SN:ENSMUST00000118875.8	LN:1420
@SQ	SN:ENSMUST00000073605.15	LN:1272
@SQ	SN:ENSMUST00000043848.11	LN:4629
@SQ	SN:ENSMUST00000158992.3	LN:325
@SQ	SN:ENSMUST00000187351.2	LN:281
@SQ	SN:ENSMUST00000032485.7	LN:3427
@SQ	SN:ENSMUST00000175416.3	LN:87
@SQ	SN:ENSMUST00000205145.2	LN:325
@SQ	SN:ENSMUST00000032487.14	LN:2772
@SQ	SN:ENSMUST00000100942.9	LN:3011
@SQ	SN:ENSMUST00000063588.11	LN:1400
@SQ	SN:ENSMUST00000043422.8	LN:2352
@SQ	SN:ENSMUST00000032486.13	LN:1559
@SQ	SN:ENSMUST00000112281.8	LN:832
@SQ	SN:ENSMUST00000112282.3	LN:588
@SQ	SN:ENSMUST00000184956.3	LN:129
@SQ	SN:ENSMUST00000247470.2	LN:1555
@SQ	SN:ENSMUST00000317417.1	LN:453
@SQ	SN:ENSMUST00000204996.2	LN:298
@SQ	SN:ENSMUST00000158931.3	LN:129
@SQ	SN:ENSMUST00000317669.1	LN:528
@SQ	SN:ENSMUST00000316983.1	LN:540
@SQ	SN:ENSMUST00000204911.3	LN:3458
@SQ	SN:ENSMUST00000316992.1	LN:484
@SQ	SN:ENSMUST00000316966.1	LN:1160
@SQ	SN:ENSMUST00000244698.2	LN:3042
@SQ	SN:ENSMUST00000316986.1	LN:506
@SQ	SN:ENSMUST00000316989.1	LN:572
@SQ	SN:ENSMUST00000316980.1	LN:1076
@SQ	SN:ENSMUST00000316973.1	LN:1147
@SQ	SN:ENSMUST00000088246.6	LN:1509
@SQ	SN:ENSMUST00000032489.8	LN:2107
@SQ	SN:ENSMUST00000272368.1	LN:566
@SQ	SN:ENSMUST00000276729.1	LN:2238
@SQ	SN:ENSMUST00000176655.8	LN:3354
@SQ	SN:ENSMUST00000176110.8	LN:3494
@SQ	SN:ENSMUST00000081440.14	LN:3499
@SQ	SN:ENSMUST00000177329.2	LN:2807
@SQ	SN:ENSMUST00000367563.1	LN:189
@SQ	SN:ENSMUST00000032491.15	LN:2156
@SQ	SN:ENSMUST00000042647.7	LN:3299
@SQ	SN:ENSMUST00000258804.1	LN:785
@SQ	SN:ENSMUST00000258983.1	LN:966
@SQ	SN:ENSMUST00000258806.1	LN:1354
@SQ	SN:ENSMUST00000259133.1	LN:861
@SQ	SN:ENSMUST00000243303.2	LN:1065
@SQ	SN:ENSMUST00000301970.1	LN:866
@SQ	SN:ENSMUST00000301978.1	LN:759
@SQ	SN:ENSMUST00000301976.1	LN:999
@SQ	SN:ENSMUST00000032492.9	LN:1228
@SQ	SN:ENSMUST00000366337.1	LN:703
@SQ	SN:ENSMUST00000366336.1	LN:1075
@SQ	SN:ENSMUST00000187542.8	LN:856
@SQ	SN:ENSMUST00000366664.1	LN:792
@SQ	SN:ENSMUST00000366666.1	LN:906
@SQ	SN:ENSMUST00000366171.1	LN:575
@SQ	SN:ENSMUST00000366168.1	LN:567
@SQ	SN:ENSMUST00000366165.1	LN:882
@SQ	SN:ENSMUST00000366174.1	LN:432
@SQ	SN:ENSMUST00000241821.2	LN:707
@SQ	SN:ENSMUST00000366176.1	LN:639
@SQ	SN:ENSMUST00000185268.3	LN:609
@SQ	SN:ENSMUST00000366178.1	LN:651
@SQ	SN:ENSMUST00000203423.2	LN:1333
@SQ	SN:ENSMUST00000100941.9	LN:1807
@SQ	SN:ENSMUST00000112254.8	LN:8834
@SQ	SN:ENSMUST00000112253.6	LN:2184
@SQ	SN:ENSMUST00000379616.1	LN:299
@SQ	SN:ENSMUST00000379478.1	LN:910
@SQ	SN:ENSMUST00000160496.8	LN:3925
@SQ	SN:ENSMUST00000161498.3	LN:390
@SQ	SN:ENSMUST00000352542.1	LN:1202
@SQ	SN:ENSMUST00000259037.1	LN:483
@SQ	SN:ENSMUST00000258876.1	LN:610
@SQ	SN:ENSMUST00000158334.3	LN:110
@SQ	SN:ENSMUST00000204542.3	LN:1343
@SQ	SN:ENSMUST00000112244.8	LN:1399
@SQ	SN:ENSMUST00000050484.9	LN:1483
@SQ	SN:ENSMUST00000351757.1	LN:639
@SQ	SN:ENSMUST00000204181.2	LN:2825
@SQ	SN:ENSMUST00000300803.1	LN:1225
@SQ	SN:ENSMUST00000186340.2	LN:496
@SQ	SN:ENSMUST00000203500.2	LN:413
@SQ	SN:ENSMUST00000295386.1	LN:1422
@SQ	SN:ENSMUST00000295389.1	LN:820
@SQ	SN:ENSMUST00000295387.1	LN:1311
@SQ	SN:ENSMUST00000060972.5	LN:2862
@SQ	SN:ENSMUST00000348844.1	LN:1276
@SQ	SN:ENSMUST00000210335.2	LN:1704
@SQ	SN:ENSMUST00000349222.1	LN:682
@SQ	SN:ENSMUST00000192232.2	LN:530
@SQ	SN:ENSMUST00000348695.1	LN:1122
@SQ	SN:ENSMUST00000348685.1	LN:1240
@SQ	SN:ENSMUST00000348687.1	LN:692
@SQ	SN:ENSMUST00000349031.1	LN:869
@SQ	SN:ENSMUST00000349034.1	LN:1235
@SQ	SN:ENSMUST00000246735.1	LN:2215
@SQ	SN:ENSMUST00000055168.5	LN:4031
@SQ	SN:ENSMUST00000203094.2	LN:3150
@SQ	SN:ENSMUST00000348428.1	LN:546
@SQ	SN:ENSMUST00000253328.1	LN:440
@SQ	SN:ENSMUST00000331290.1	LN:712
@SQ	SN:ENSMUST00000331289.1	LN:1235
@SQ	SN:ENSMUST00000331285.1	LN:514
@SQ	SN:ENSMUST00000331291.1	LN:607
@SQ	SN:ENSMUST00000185333.2	LN:5836
@SQ	SN:ENSMUST00000181126.2	LN:3377
@SQ	SN:ENSMUST00000112242.2	LN:3464
@SQ	SN:ENSMUST00000331003.1	LN:989
@SQ	SN:ENSMUST00000331004.1	LN:610
@SQ	SN:ENSMUST00000331006.1	LN:737
@SQ	SN:ENSMUST00000330740.1	LN:908
@SQ	SN:ENSMUST00000330738.1	LN:647
@SQ	SN:ENSMUST00000278291.1	LN:1284
@SQ	SN:ENSMUST00000323708.1	LN:399
@SQ	SN:ENSMUST00000238666.3	LN:956
@SQ	SN:ENSMUST00000238440.2	LN:475
@SQ	SN:ENSMUST00000297822.1	LN:565
@SQ	SN:ENSMUST00000201350.3	LN:1545
@SQ	SN:ENSMUST00000205002.3	LN:1445
@SQ	SN:ENSMUST00000088194.7	LN:1238
@SQ	SN:ENSMUST00000298206.1	LN:459
@SQ	SN:ENSMUST00000298207.1	LN:384
@SQ	SN:ENSMUST00000095440.9	LN:3153
@SQ	SN:ENSMUST00000202878.4	LN:3023
@SQ	SN:ENSMUST00000202574.2	LN:2879
@SQ	SN:ENSMUST00000078521.7	LN:2252
@SQ	SN:ENSMUST00000298364.1	LN:345
@SQ	SN:ENSMUST00000298367.1	LN:583
@SQ	SN:ENSMUST00000298366.1	LN:482
@SQ	SN:ENSMUST00000112220.8	LN:2233
@SQ	SN:ENSMUST00000112221.8	LN:1871
@SQ	SN:ENSMUST00000200859.2	LN:894
@SQ	SN:ENSMUST00000032497.7	LN:2501
@SQ	SN:ENSMUST00000298059.1	LN:1874
@SQ	SN:ENSMUST00000201724.2	LN:730
@SQ	SN:ENSMUST00000201878.2	LN:278
@SQ	SN:ENSMUST00000000187.7	LN:4657
@SQ	SN:ENSMUST00000000186.9	LN:1814
@SQ	SN:ENSMUST00000039913.9	LN:3651
@SQ	SN:ENSMUST00000180653.3	LN:1466
@SQ	SN:ENSMUST00000363758.1	LN:420
@SQ	SN:ENSMUST00000364206.1	LN:546
@SQ	SN:ENSMUST00000201546.2	LN:429
@SQ	SN:ENSMUST00000000188.12	LN:6330
@SQ	SN:ENSMUST00000201066.2	LN:983
@SQ	SN:ENSMUST00000201637.2	LN:1006
@SQ	SN:ENSMUST00000363534.1	LN:1224
@SQ	SN:ENSMUST00000363542.1	LN:1992
@SQ	SN:ENSMUST00000363550.1	LN:739
@SQ	SN:ENSMUST00000364413.1	LN:691
@SQ	SN:ENSMUST00000364412.1	LN:1018
@SQ	SN:ENSMUST00000364415.1	LN:850
@SQ	SN:ENSMUST00000364416.1	LN:509
@SQ	SN:ENSMUST00000246237.2	LN:1725
@SQ	SN:ENSMUST00000364414.1	LN:355
@SQ	SN:ENSMUST00000202981.2	LN:520
@SQ	SN:ENSMUST00000363545.1	LN:1512
@SQ	SN:ENSMUST00000202145.2	LN:310
@SQ	SN:ENSMUST00000326568.1	LN:739
@SQ	SN:ENSMUST00000326569.1	LN:479
@SQ	SN:ENSMUST00000071458.5	LN:858
@SQ	SN:ENSMUST00000202533.2	LN:352
@SQ	SN:ENSMUST00000279591.1	LN:798
@SQ	SN:ENSMUST00000121087.2	LN:447
@SQ	SN:ENSMUST00000202005.2	LN:2496
@SQ	SN:ENSMUST00000201501.2	LN:2235
@SQ	SN:ENSMUST00000335721.1	LN:582
@SQ	SN:ENSMUST00000201914.2	LN:369
@SQ	SN:ENSMUST00000202011.2	LN:369
@SQ	SN:ENSMUST00000324671.1	LN:739
@SQ	SN:ENSMUST00000324674.1	LN:793
@SQ	SN:ENSMUST00000324675.1	LN:845
@SQ	SN:ENSMUST00000200875.2	LN:604
@SQ	SN:ENSMUST00000306609.1	LN:653
@SQ	SN:ENSMUST00000112191.8	LN:3414
@SQ	SN:ENSMUST00000306610.1	LN:375
@SQ	SN:ENSMUST00000351468.1	LN:164
@SQ	SN:ENSMUST00000112195.8	LN:733
@SQ	SN:ENSMUST00000112193.8	LN:1725
@SQ	SN:ENSMUST00000039680.7	LN:3746
@SQ	SN:ENSMUST00000262539.1	LN:553
@SQ	SN:ENSMUST00000202455.2	LN:2330
@SQ	SN:ENSMUST00000212051.2	LN:7625
@SQ	SN:ENSMUST00000071563.5	LN:1094
@SQ	SN:ENSMUST00000202671.2	LN:675
@SQ	SN:ENSMUST00000032500.9	LN:2724
@SQ	SN:ENSMUST00000200687.2	LN:226
@SQ	SN:ENSMUST00000201813.3	LN:441
@SQ	SN:ENSMUST00000290481.1	LN:458
@SQ	SN:ENSMUST00000290483.1	LN:498
@SQ	SN:ENSMUST00000201340.2	LN:2278
@SQ	SN:ENSMUST00000290966.1	LN:1567
@SQ	SN:ENSMUST00000201403.2	LN:2238
@SQ	SN:ENSMUST00000198609.3	LN:60
@SQ	SN:ENSMUST00000291446.1	LN:356
@SQ	SN:ENSMUST00000291715.1	LN:538
@SQ	SN:ENSMUST00000290492.1	LN:937
@SQ	SN:ENSMUST00000290769.1	LN:580
@SQ	SN:ENSMUST00000290757.1	LN:612
@SQ	SN:ENSMUST00000290761.1	LN:521
@SQ	SN:ENSMUST00000290759.1	LN:544
@SQ	SN:ENSMUST00000290754.1	LN:830
@SQ	SN:ENSMUST00000201951.2	LN:2768
@SQ	SN:ENSMUST00020183408.1	LN:299
@SQ	SN:ENSMUST00000291157.1	LN:891
@SQ	SN:ENSMUST00000202448.2	LN:3008
@SQ	SN:ENSMUST00000032501.6	LN:5188
@SQ	SN:ENSMUST00000132657.2	LN:644
@SQ	SN:ENSMUST00000112173.8	LN:3819
@SQ	SN:ENSMUST00000112171.8	LN:2584
@SQ	SN:ENSMUST00000032503.12	LN:1405
@SQ	SN:ENSMUST00000291610.1	LN:572
@SQ	SN:ENSMUST00020181902.1	LN:110
@SQ	SN:ENSMUST00000278065.1	LN:580
@SQ	SN:ENSMUST00000204623.2	LN:1427
@SQ	SN:ENSMUST00000277859.1	LN:3379
@SQ	SN:ENSMUST00000239434.2	LN:96
@SQ	SN:ENSMUST00000203370.2	LN:3601
@SQ	SN:ENSMUST00000071101.9	LN:2381
@SQ	SN:ENSMUST00000277873.1	LN:1181
@SQ	SN:ENSMUST00000277875.1	LN:872
@SQ	SN:ENSMUST00000277867.1	LN:1055
@SQ	SN:ENSMUST00000278317.1	LN:1016
@SQ	SN:ENSMUST00000278319.1	LN:701
@SQ	SN:ENSMUST00000182339.2	LN:1000
@SQ	SN:ENSMUST00000182989.3	LN:885
@SQ	SN:ENSMUST00000203910.2	LN:1165
@SQ	SN:ENSMUST00000203269.2	LN:788
@SQ	SN:ENSMUST00000203793.2	LN:730
@SQ	SN:ENSMUST00000130454.8	LN:1718
@SQ	SN:ENSMUST00000006311.13	LN:3076
@SQ	SN:ENSMUST00000112157.4	LN:1909
@SQ	SN:ENSMUST00000269204.1	LN:663
@SQ	SN:ENSMUST00000179119.3	LN:397
@SQ	SN:ENSMUST00000118863.2	LN:567
@SQ	SN:ENSMUST00000001562.9	LN:3374
@SQ	SN:ENSMUST00000157005.3	LN:1053
@SQ	SN:ENSMUST00000205083.2	LN:1401
@SQ	SN:ENSMUST00000180586.3	LN:2237
@SQ	SN:ENSMUST00000112152.8	LN:2015
@SQ	SN:ENSMUST00000057421.15	LN:1584
@SQ	SN:ENSMUST00000223237.2	LN:1081
@SQ	SN:ENSMUST00000112151.2	LN:1108
@SQ	SN:ENSMUST00000204148.2	LN:467
@SQ	SN:ENSMUST00000073316.13	LN:4652
@SQ	SN:ENSMUST00000112148.4	LN:2229
@SQ	SN:ENSMUST00000312409.1	LN:929
@SQ	SN:ENSMUST00000130785.4	LN:1424
@SQ	SN:ENSMUST00000100926.4	LN:1146
@SQ	SN:ENSMUST00000204223.2	LN:647
@SQ	SN:ENSMUST00000203779.2	LN:789
@SQ	SN:ENSMUST00000146349.3	LN:490
@SQ	SN:ENSMUST00000001561.12	LN:1893
@SQ	SN:ENSMUST00000120405.4	LN:1468
@SQ	SN:ENSMUST00000001559.11	LN:2320
@SQ	SN:ENSMUST00000142615.4	LN:3191
@SQ	SN:ENSMUST00000203374.3	LN:1394
@SQ	SN:ENSMUST00000032508.11	LN:2217
@SQ	SN:ENSMUST00000144745.5	LN:3720
@SQ	SN:ENSMUST00000242481.2	LN:1317
@SQ	SN:ENSMUST00000375936.1	LN:2035
@SQ	SN:ENSMUST00000375908.1	LN:1312
@SQ	SN:ENSMUST00000375911.1	LN:915
@SQ	SN:ENSMUST00000375912.1	LN:1632
@SQ	SN:ENSMUST00000375934.1	LN:946
@SQ	SN:ENSMUST00000375901.1	LN:1746
@SQ	SN:ENSMUST00000375907.1	LN:2391
@SQ	SN:ENSMUST00000375922.1	LN:2619
@SQ	SN:ENSMUST00000375913.1	LN:1081
@SQ	SN:ENSMUST00000375915.1	LN:1011
@SQ	SN:ENSMUST00000203239.2	LN:1016
@SQ	SN:ENSMUST00000203602.2	LN:534
@SQ	SN:ENSMUST00000112132.8	LN:4681
@SQ	SN:ENSMUST00000376312.1	LN:621
@SQ	SN:ENSMUST00000205249.2	LN:406
@SQ	SN:ENSMUST00000081668.6	LN:483
@SQ	SN:ENSMUST00000060574.9	LN:4695
@SQ	SN:ENSMUST00000275196.1	LN:570
@SQ	SN:ENSMUST00000253881.1	LN:416
@SQ	SN:ENSMUST00000253880.1	LN:736
@SQ	SN:ENSMUST00000363893.1	LN:735
@SQ	SN:ENSMUST00000335671.1	LN:317
@SQ	SN:ENSMUST00000335672.1	LN:784
@SQ	SN:ENSMUST00000032512.15	LN:1274
@SQ	SN:ENSMUST00000171306.5	LN:989
@SQ	SN:ENSMUST00000240723.1	LN:684
@SQ	SN:ENSMUST00000258209.1	LN:967
@SQ	SN:ENSMUST00000258206.1	LN:657
@SQ	SN:ENSMUST00000258205.1	LN:764
@SQ	SN:ENSMUST00000204875.2	LN:114
@SQ	SN:ENSMUST00000036712.6	LN:1479
@SQ	SN:ENSMUST00000203669.2	LN:490
@SQ	SN:ENSMUST00000319359.1	LN:651
@SQ	SN:ENSMUST00000319361.1	LN:934
@SQ	SN:ENSMUST00000203658.3	LN:536
@SQ	SN:ENSMUST00000203942.2	LN:157
@SQ	SN:ENSMUST00000032518.7	LN:2160
@SQ	SN:ENSMUST00000204416.2	LN:386
@SQ	SN:ENSMUST00000204910.2	LN:2711
@SQ	SN:ENSMUST00000112110.4	LN:724
@SQ	SN:ENSMUST00000203128.2	LN:117
@SQ	SN:ENSMUST00000167691.9	LN:2623
@SQ	SN:ENSMUST00000174404.8	LN:1658
@SQ	SN:ENSMUST00000172601.8	LN:901
@SQ	SN:ENSMUST00000204394.3	LN:678
@SQ	SN:ENSMUST00000204423.3	LN:678
@SQ	SN:ENSMUST00000288904.1	LN:875
@SQ	SN:ENSMUST00000288905.1	LN:848
@SQ	SN:ENSMUST00000032472.11	LN:2228
@SQ	SN:ENSMUST00000172887.8	LN:1416
@SQ	SN:ENSMUST00000205130.3	LN:917
@SQ	SN:ENSMUST00000308856.1	LN:1132
@SQ	SN:ENSMUST00000203350.2	LN:2971
@SQ	SN:ENSMUST00000160290.8	LN:1568
@SQ	SN:ENSMUST00000373443.1	LN:679
@SQ	SN:ENSMUST00000204652.2	LN:2646
@SQ	SN:ENSMUST00000178918.2	LN:466
@SQ	SN:ENSMUST00000203621.2	LN:692
@SQ	SN:ENSMUST00000032519.12	LN:1014
@SQ	SN:ENSMUST00000159866.8	LN:2330
@SQ	SN:ENSMUST00000160867.3	LN:933
@SQ	SN:ENSMUST00000162666.4	LN:1091
@SQ	SN:ENSMUST00000343876.1	LN:801
@SQ	SN:ENSMUST00000204854.2	LN:114
@SQ	SN:ENSMUST00000184433.4	LN:56
@SQ	SN:ENSMUST00000000254.14	LN:2463
@SQ	SN:ENSMUST00000244626.2	LN:1719
@SQ	SN:ENSMUST00000343380.1	LN:755
@SQ	SN:ENSMUST00000343386.1	LN:928
@SQ	SN:ENSMUST00000141700.3	LN:2253
@SQ	SN:ENSMUST00000343389.1	LN:1102
@SQ	SN:ENSMUST00000343392.1	LN:1586
@SQ	SN:ENSMUST00000203405.3	LN:967
@SQ	SN:ENSMUST00000142388.8	LN:2404
@SQ	SN:ENSMUST00000204259.3	LN:893
@SQ	SN:ENSMUST00000185190.3	LN:56
@SQ	SN:ENSMUST00000127246.2	LN:1107
@SQ	SN:ENSMUST00000075789.4	LN:729
@SQ	SN:ENSMUST00000131176.10	LN:2423
@SQ	SN:ENSMUST00000367311.1	LN:561
@SQ	SN:ENSMUST00000122939.3	LN:570
@SQ	SN:ENSMUST00000204981.2	LN:657
@SQ	SN:ENSMUST00000120132.2	LN:216
@SQ	SN:ENSMUST00000257100.1	LN:507
@SQ	SN:ENSMUST00000032257.10	LN:1701
@SQ	SN:ENSMUST00000204358.2	LN:197
@SQ	SN:ENSMUST00000205038.3	LN:1483
@SQ	SN:ENSMUST00000032258.8	LN:2099
@SQ	SN:ENSMUST00000203057.3	LN:414
@SQ	SN:ENSMUST00000184388.2	LN:701
@SQ	SN:ENSMUST00000367365.1	LN:1391
@SQ	SN:ENSMUST00000368020.1	LN:1002
@SQ	SN:ENSMUST00000158965.3	LN:63
@SQ	SN:ENSMUST00000032260.6	LN:1213
@SQ	SN:ENSMUST00020183607.1	LN:110
@SQ	SN:ENSMUST00000367760.1	LN:1664
@SQ	SN:ENSMUST00000367763.1	LN:1443
@SQ	SN:ENSMUST00000367750.1	LN:1418
@SQ	SN:ENSMUST00000367748.1	LN:454
@SQ	SN:ENSMUST00000367758.1	LN:998
@SQ	SN:ENSMUST00000367762.1	LN:1658
@SQ	SN:ENSMUST00000367384.1	LN:1535
@SQ	SN:ENSMUST00000367765.1	LN:551
@SQ	SN:ENSMUST00000367771.1	LN:1309
@SQ	SN:ENSMUST00000367410.1	LN:1188
@SQ	SN:ENSMUST00000245660.2	LN:1599
@SQ	SN:ENSMUST00000367399.1	LN:578
@SQ	SN:ENSMUST00000367424.1	LN:885
@SQ	SN:ENSMUST00000181517.10	LN:4110
@SQ	SN:ENSMUST00000367438.1	LN:605
@SQ	SN:ENSMUST00000367489.1	LN:870
@SQ	SN:ENSMUST00000367491.1	LN:613
@SQ	SN:ENSMUST00000367496.1	LN:965
@SQ	SN:ENSMUST00000367476.1	LN:1399
@SQ	SN:ENSMUST00000367472.1	LN:1072
@SQ	SN:ENSMUST00000367481.1	LN:407
@SQ	SN:ENSMUST00000368878.1	LN:99
@SQ	SN:ENSMUST00000368373.1	LN:382
@SQ	SN:ENSMUST00000368612.1	LN:367
@SQ	SN:ENSMUST00000367768.1	LN:830
@SQ	SN:ENSMUST00000032259.6	LN:1687
@SQ	SN:ENSMUST00000204411.2	LN:560
@SQ	SN:ENSMUST00000368182.1	LN:664
@SQ	SN:ENSMUST00000051283.8	LN:1582
@SQ	SN:ENSMUST00000065289.6	LN:2502
@SQ	SN:ENSMUST00000032261.9	LN:1521
@SQ	SN:ENSMUST00000112082.9	LN:1335
@SQ	SN:ENSMUST00000032262.14	LN:1090
@SQ	SN:ENSMUST00000112081.9	LN:614
@SQ	SN:ENSMUST00000112079.3	LN:455
@SQ	SN:ENSMUST00000058352.15	LN:3293
@SQ	SN:ENSMUST00000088075.8	LN:1020
@SQ	SN:ENSMUST00000164513.8	LN:714
@SQ	SN:ENSMUST00000203592.2	LN:594
@SQ	SN:ENSMUST00000203162.3	LN:5128
@SQ	SN:ENSMUST00000037481.10	LN:3123
@SQ	SN:ENSMUST00000195589.6	LN:2272
@SQ	SN:ENSMUST00000184581.3	LN:707
@SQ	SN:ENSMUST00000262376.1	LN:1120
@SQ	SN:ENSMUST00000262377.1	LN:937
@SQ	SN:ENSMUST00000262378.1	LN:825
@SQ	SN:ENSMUST00000262375.1	LN:576
@SQ	SN:ENSMUST00000032265.13	LN:3572
@SQ	SN:ENSMUST00000182784.4	LN:570
@SQ	SN:ENSMUST00000183258.8	LN:468
@SQ	SN:ENSMUST00000032263.7	LN:2877
@SQ	SN:ENSMUST00000204741.3	LN:1001
@SQ	SN:ENSMUST00000203022.2	LN:3023
@SQ	SN:ENSMUST00000336230.1	LN:2116
@SQ	SN:ENSMUST00000336227.1	LN:1329
@SQ	SN:ENSMUST00000336222.1	LN:1405
@SQ	SN:ENSMUST00000032264.9	LN:1820
@SQ	SN:ENSMUST00000204487.3	LN:902
@SQ	SN:ENSMUST00000204956.2	LN:539
@SQ	SN:ENSMUST00000204323.2	LN:692
@SQ	SN:ENSMUST00000204963.2	LN:442
@SQ	SN:ENSMUST00000053708.9	LN:1294
@SQ	SN:ENSMUST00000112063.9	LN:895
@SQ	SN:ENSMUST00000119520.8	LN:919
@SQ	SN:ENSMUST00000271306.1	LN:380
@SQ	SN:ENSMUST00000168919.8	LN:3197
@SQ	SN:ENSMUST00000032252.8	LN:1270
@SQ	SN:ENSMUST00000095412.10	LN:1019
@SQ	SN:ENSMUST00000170148.8	LN:712
@SQ	SN:ENSMUST00000071149.7	LN:715
@SQ	SN:ENSMUST00000145984.8	LN:2811
@SQ	SN:ENSMUST00000071920.11	LN:1098
@SQ	SN:ENSMUST00000112057.9	LN:1149
@SQ	SN:ENSMUST00000118401.8	LN:707
@SQ	SN:ENSMUST00000119533.2	LN:717
@SQ	SN:ENSMUST00000032270.13	LN:1984
@SQ	SN:ENSMUST00000169545.8	LN:676
@SQ	SN:ENSMUST00000032271.13	LN:822
@SQ	SN:ENSMUST00000118447.2	LN:684
@SQ	SN:ENSMUST00000121670.2	LN:581
@SQ	SN:ENSMUST00000102257.3	LN:109
@SQ	SN:ENSMUST00000205221.2	LN:368
@SQ	SN:ENSMUST00000088046.2	LN:838
@SQ	SN:ENSMUST00000050385.6	LN:3913
@SQ	SN:ENSMUST00000118532.8	LN:2000
@SQ	SN:ENSMUST00000095409.3	LN:682
@SQ	SN:ENSMUST00000117741.3	LN:334
@SQ	SN:ENSMUST00000014687.11	LN:1190
@SQ	SN:ENSMUST00000122219.2	LN:1167
@SQ	SN:ENSMUST00000203079.2	LN:1549
@SQ	SN:ENSMUST00000240096.2	LN:74
@SQ	SN:ENSMUST00000014683.13	LN:1147
@SQ	SN:ENSMUST00000118060.8	LN:1279
@SQ	SN:ENSMUST00000169901.7	LN:792
@SQ	SN:ENSMUST00000264083.1	LN:1111
@SQ	SN:ENSMUST00000118879.2	LN:808
@SQ	SN:ENSMUST00020183042.1	LN:62
@SQ	SN:ENSMUST00000074056.3	LN:1116
@SQ	SN:ENSMUST00000119096.2	LN:1245
@SQ	SN:ENSMUST00000240441.2	LN:75
@SQ	SN:ENSMUST00000264431.1	LN:1186
@SQ	SN:ENSMUST00000264429.1	LN:940
@SQ	SN:ENSMUST00000264430.1	LN:826
@SQ	SN:ENSMUST00000122033.4	LN:810
@SQ	SN:ENSMUST00000204972.2	LN:112
@SQ	SN:ENSMUST00000178922.4	LN:74
@SQ	SN:ENSMUST00000014476.6	LN:1178
@SQ	SN:ENSMUST00000240203.2	LN:74
@SQ	SN:ENSMUST00000203601.4	LN:1148
@SQ	SN:ENSMUST00000119532.3	LN:802
@SQ	SN:ENSMUST00000264681.1	LN:1470
@SQ	SN:ENSMUST00000264680.1	LN:3256
@SQ	SN:ENSMUST00000264687.1	LN:1215
@SQ	SN:ENSMUST00000264686.1	LN:1200
@SQ	SN:ENSMUST00000240052.2	LN:74
@SQ	SN:ENSMUST00000112032.8	LN:1279
@SQ	SN:ENSMUST00000071554.3	LN:1123
@SQ	SN:ENSMUST00000112013.8	LN:1104
@SQ	SN:ENSMUST00000049304.14	LN:1075
@SQ	SN:ENSMUST00000088011.11	LN:921
@SQ	SN:ENSMUST00000032286.7	LN:1042
@SQ	SN:ENSMUST00000112020.2	LN:823
@SQ	SN:ENSMUST00000282650.1	LN:1085
@SQ	SN:ENSMUST00000205252.4	LN:1239
@SQ	SN:ENSMUST00000144414.9	LN:964
@SQ	SN:ENSMUST00000282670.1	LN:1190
@SQ	SN:ENSMUST00000282681.1	LN:725
@SQ	SN:ENSMUST00000282665.1	LN:1058
@SQ	SN:ENSMUST00000282654.1	LN:1108
@SQ	SN:ENSMUST00000204367.3	LN:850
@SQ	SN:ENSMUST00000125813.2	LN:802
@SQ	SN:ENSMUST00000282858.1	LN:748
@SQ	SN:ENSMUST00000240055.2	LN:74
@SQ	SN:ENSMUST00000111998.9	LN:1238
@SQ	SN:ENSMUST00000088017.5	LN:984
@SQ	SN:ENSMUST00000032288.6	LN:1668
@SQ	SN:ENSMUST00000119671.3	LN:447
@SQ	SN:ENSMUST00000120979.2	LN:339
@SQ	SN:ENSMUST00000203343.2	LN:687
@SQ	SN:ENSMUST00000182397.3	LN:2617
@SQ	SN:ENSMUST00000182441.3	LN:1024
@SQ	SN:ENSMUST00000204664.2	LN:121
@SQ	SN:ENSMUST00000182280.2	LN:1163
@SQ	SN:ENSMUST00000204418.2	LN:1359
@SQ	SN:ENSMUST00000182262.2	LN:223
@SQ	SN:ENSMUST00000183072.3	LN:1819
@SQ	SN:ENSMUST00000205067.2	LN:1436
@SQ	SN:ENSMUST00000205148.2	LN:231
@SQ	SN:ENSMUST00000182210.4	LN:2945
@SQ	SN:ENSMUST00000204519.2	LN:1314
@SQ	SN:ENSMUST00000205144.2	LN:1074
@SQ	SN:ENSMUST00000183129.3	LN:2634
@SQ	SN:ENSMUST00000204665.2	LN:229
@SQ	SN:ENSMUST00000305002.1	LN:452
@SQ	SN:ENSMUST00000204940.2	LN:2278
@SQ	SN:ENSMUST00000182643.4	LN:2592
@SQ	SN:ENSMUST00000205195.2	LN:630
@SQ	SN:ENSMUST00000204909.2	LN:219
@SQ	SN:ENSMUST00000203835.2	LN:1161
@SQ	SN:ENSMUST00000203745.2	LN:106
@SQ	SN:ENSMUST00000204749.2	LN:217
@SQ	SN:ENSMUST00000204450.3	LN:2586
@SQ	SN:ENSMUST00000203823.2	LN:701
@SQ	SN:ENSMUST00000204777.3	LN:545
@SQ	SN:ENSMUST00000203064.2	LN:661
@SQ	SN:ENSMUST00000204256.2	LN:226
@SQ	SN:ENSMUST00000203317.2	LN:2619
@SQ	SN:ENSMUST00000161037.3	LN:1107
@SQ	SN:ENSMUST00000072940.8	LN:2550
@SQ	SN:ENSMUST00000204992.2	LN:714
@SQ	SN:ENSMUST00000032306.15	LN:1799
@SQ	SN:ENSMUST00000088867.7	LN:1132
@SQ	SN:ENSMUST00000075251.2	LN:522
@SQ	SN:ENSMUST00000204052.2	LN:115
@SQ	SN:ENSMUST00000032307.12	LN:767
@SQ	SN:ENSMUST00000173837.6	LN:897
@SQ	SN:ENSMUST00000203734.2	LN:736
@SQ	SN:ENSMUST00000049150.8	LN:3380
@SQ	SN:ENSMUST00000121078.2	LN:1549
@SQ	SN:ENSMUST00000032309.13	LN:1853
@SQ	SN:ENSMUST00000087865.4	LN:1684
@SQ	SN:ENSMUST00000083102.3	LN:134
@SQ	SN:ENSMUST00000204695.2	LN:1859
@SQ	SN:ENSMUST00000159229.3	LN:608
@SQ	SN:ENSMUST00000075020.10	LN:602
@SQ	SN:ENSMUST00000298808.1	LN:811
@SQ	SN:ENSMUST00020181777.1	LN:110
@SQ	SN:ENSMUST00000161385.5	LN:608
@SQ	SN:ENSMUST00000203839.3	LN:585
@SQ	SN:ENSMUST00000159112.2	LN:291
@SQ	SN:ENSMUST00000082150.6	LN:571
@SQ	SN:ENSMUST00000204201.2	LN:113
@SQ	SN:ENSMUST00000067597.5	LN:1090
@SQ	SN:ENSMUST00000065781.5	LN:1032
@SQ	SN:ENSMUST00000076756.3	LN:927
@SQ	SN:ENSMUST00000072404.3	LN:909
@SQ	SN:ENSMUST00000053652.6	LN:964
@SQ	SN:ENSMUST00000080619.3	LN:930
@SQ	SN:ENSMUST00000203562.2	LN:210
@SQ	SN:ENSMUST00000205080.2	LN:684
@SQ	SN:ENSMUST00000204675.2	LN:1111
@SQ	SN:ENSMUST00000203023.2	LN:481
@SQ	SN:ENSMUST00000100870.6	LN:380
@SQ	SN:ENSMUST00000203637.2	LN:235
@SQ	SN:ENSMUST00000203491.2	LN:451
@SQ	SN:ENSMUST00000087853.4	LN:1621
@SQ	SN:ENSMUST00000204975.2	LN:235
@SQ	SN:ENSMUST00000203179.2	LN:475
@SQ	SN:ENSMUST00000048686.9	LN:1298
@SQ	SN:ENSMUST00000203922.2	LN:217
@SQ	SN:ENSMUST00000204225.2	LN:451
@SQ	SN:ENSMUST00000080849.6	LN:1240
@SQ	SN:ENSMUST00000203427.2	LN:217
@SQ	SN:ENSMUST00000203024.2	LN:490
@SQ	SN:ENSMUST00000329794.1	LN:355
@SQ	SN:ENSMUST00000203971.2	LN:399
@SQ	SN:ENSMUST00000203726.2	LN:472
@SQ	SN:ENSMUST00000204443.2	LN:433
@SQ	SN:ENSMUST00000203389.2	LN:2220
@SQ	SN:ENSMUST00020182563.1	LN:121
@SQ	SN:ENSMUST00000177523.8	LN:993
@SQ	SN:ENSMUST00020182602.1	LN:121
@SQ	SN:ENSMUST00000076061.4	LN:1074
@SQ	SN:ENSMUST00000091791.6	LN:484
@SQ	SN:ENSMUST00000071707.3	LN:892
@SQ	SN:ENSMUST00000312726.1	LN:279
@SQ	SN:ENSMUST00000095395.2	LN:918
@SQ	SN:ENSMUST00000105077.2	LN:930
@SQ	SN:ENSMUST00000095394.4	LN:1033
@SQ	SN:ENSMUST00000203670.2	LN:367
@SQ	SN:ENSMUST00000076150.3	LN:930
@SQ	SN:ENSMUST00000204939.2	LN:271
@SQ	SN:ENSMUST00000069268.3	LN:1044
@SQ	SN:ENSMUST00000065532.2	LN:984
@SQ	SN:ENSMUST00000204526.2	LN:992
@SQ	SN:ENSMUST00000068302.4	LN:1158
@SQ	SN:ENSMUST00000203794.2	LN:901
@SQ	SN:ENSMUST00000204903.2	LN:373
@SQ	SN:ENSMUST00000071696.2	LN:1002
@SQ	SN:ENSMUST00000032315.3	LN:918
@SQ	SN:ENSMUST00000203358.2	LN:311
@SQ	SN:ENSMUST00000082014.2	LN:1002
@SQ	SN:ENSMUST00000079035.3	LN:930
@SQ	SN:ENSMUST00000204651.2	LN:929
@SQ	SN:ENSMUST00000251696.1	LN:425
@SQ	SN:ENSMUST00000076119.6	LN:937
@SQ	SN:ENSMUST00000203065.2	LN:934
@SQ	SN:ENSMUST00000070991.5	LN:965
@SQ	SN:ENSMUST00000082085.5	LN:1036
@SQ	SN:ENSMUST00000203739.2	LN:429
@SQ	SN:ENSMUST00000067539.4	LN:951
@SQ	SN:ENSMUST00000204258.2	LN:355
@SQ	SN:ENSMUST00000203969.2	LN:902
@SQ	SN:ENSMUST00000280350.1	LN:980
@SQ	SN:ENSMUST00000280348.1	LN:589
@SQ	SN:ENSMUST00000204488.2	LN:985
@SQ	SN:ENSMUST00000032317.4	LN:939
@SQ	SN:ENSMUST00000095391.3	LN:1000
@SQ	SN:ENSMUST00000291143.1	LN:848
@SQ	SN:ENSMUST00000291145.1	LN:910
@SQ	SN:ENSMUST00000203593.2	LN:872
@SQ	SN:ENSMUST00000252231.1	LN:390
@SQ	SN:ENSMUST00000204306.2	LN:649
@SQ	SN:ENSMUST00000205072.2	LN:946
@SQ	SN:ENSMUST00000252232.1	LN:529
@SQ	SN:ENSMUST00000100864.7	LN:2842
@SQ	SN:ENSMUST00000191462.2	LN:574
@SQ	SN:ENSMUST00000204588.2	LN:1828
@SQ	SN:ENSMUST00000205138.2	LN:346
@SQ	SN:ENSMUST00020183256.1	LN:110
@SQ	SN:ENSMUST00020182893.1	LN:110
@SQ	SN:ENSMUST00000048459.8	LN:649
@SQ	SN:ENSMUST00000203547.2	LN:304
@SQ	SN:ENSMUST00000204228.2	LN:271
@SQ	SN:ENSMUST00000178578.4	LN:648
@SQ	SN:ENSMUST00000203357.2	LN:528
@SQ	SN:ENSMUST00000204304.2	LN:232
@SQ	SN:ENSMUST00000204606.2	LN:364
@SQ	SN:ENSMUST00000203622.2	LN:367
@SQ	SN:ENSMUST00000203875.2	LN:277
@SQ	SN:ENSMUST00000204187.2	LN:330
@SQ	SN:ENSMUST00000205201.2	LN:1145
@SQ	SN:ENSMUST00020183328.1	LN:83
@SQ	SN:ENSMUST00000203983.2	LN:2613
@SQ	SN:ENSMUST00000203420.5	LN:696
@SQ	SN:ENSMUST00000203957.2	LN:522
@SQ	SN:ENSMUST00000048032.5	LN:707
@SQ	SN:ENSMUST00000203168.2	LN:464
@SQ	SN:ENSMUST00000264704.1	LN:849
@SQ	SN:ENSMUST00000203388.2	LN:389
@SQ	SN:ENSMUST00000203939.2	LN:825
@SQ	SN:ENSMUST00000343543.1	LN:467
@SQ	SN:ENSMUST00000343826.1	LN:940
@SQ	SN:ENSMUST00000081028.13	LN:5545
@SQ	SN:ENSMUST00000111963.8	LN:5707
@SQ	SN:ENSMUST00000204995.2	LN:1829
@SQ	SN:ENSMUST00000204572.2	LN:2864
@SQ	SN:ENSMUST00000344240.1	LN:840
@SQ	SN:ENSMUST00000344238.1	LN:994
@SQ	SN:ENSMUST00000344239.1	LN:800
@SQ	SN:ENSMUST00000171098.2	LN:1394
@SQ	SN:ENSMUST00000295736.1	LN:754
@SQ	SN:ENSMUST00000295738.1	LN:1737
@SQ	SN:ENSMUST00000204426.2	LN:696
@SQ	SN:ENSMUST00000203352.2	LN:1505
@SQ	SN:ENSMUST00000288333.1	LN:1177
@SQ	SN:ENSMUST00000288539.1	LN:744
@SQ	SN:ENSMUST00000279220.1	LN:693
@SQ	SN:ENSMUST00000279221.1	LN:812
@SQ	SN:ENSMUST00000032321.11	LN:2243
@SQ	SN:ENSMUST00000163589.8	LN:2131
@SQ	SN:ENSMUST00000205104.2	LN:393
@SQ	SN:ENSMUST00000111960.2	LN:1578
@SQ	SN:ENSMUST00000032322.15	LN:9368
@SQ	SN:ENSMUST00000351312.1	LN:1178
@SQ	SN:ENSMUST00000204630.2	LN:2448
@SQ	SN:ENSMUST00000047443.5	LN:2376
@SQ	SN:ENSMUST00000203765.2	LN:751
@SQ	SN:ENSMUST00000325443.1	LN:731
@SQ	SN:ENSMUST00000325442.1	LN:930
@SQ	SN:ENSMUST00000166591.8	LN:792
@SQ	SN:ENSMUST00000062755.10	LN:1764
@SQ	SN:ENSMUST00000308647.1	LN:403
@SQ	SN:ENSMUST00000203231.2	LN:740
@SQ	SN:ENSMUST00000129433.4	LN:3993
@SQ	SN:ENSMUST00000100857.10	LN:5104
@SQ	SN:ENSMUST00000292045.1	LN:512
@SQ	SN:ENSMUST00000149776.3	LN:3305
@SQ	SN:ENSMUST00000259768.1	LN:669
@SQ	SN:ENSMUST00000204237.3	LN:1374
@SQ	SN:ENSMUST00000259763.1	LN:760
@SQ	SN:ENSMUST00000259766.1	LN:844
@SQ	SN:ENSMUST00000259765.1	LN:1097
@SQ	SN:ENSMUST00000259987.1	LN:696
@SQ	SN:ENSMUST00000355469.1	LN:1066
@SQ	SN:ENSMUST00000046303.12	LN:3629
@SQ	SN:ENSMUST00000111937.2	LN:612
@SQ	SN:ENSMUST00000203947.2	LN:409
@SQ	SN:ENSMUST00000306597.1	LN:865
@SQ	SN:ENSMUST00000165392.8	LN:1643
@SQ	SN:ENSMUST00000116515.9	LN:2075
@SQ	SN:ENSMUST00000046255.14	LN:1610
@SQ	SN:ENSMUST00000066107.10	LN:1647
@SQ	SN:ENSMUST00000215088.2	LN:1484
@SQ	SN:ENSMUST00000111932.8	LN:1711
@SQ	SN:ENSMUST00000203762.4	LN:498
@SQ	SN:ENSMUST00000204933.2	LN:674
@SQ	SN:ENSMUST00000189942.2	LN:3148
@SQ	SN:ENSMUST00000360414.1	LN:1219
@SQ	SN:ENSMUST00000003115.9	LN:2393
@SQ	SN:ENSMUST00000067327.11	LN:4552
@SQ	SN:ENSMUST00000204807.2	LN:1757
@SQ	SN:ENSMUST00000273514.1	LN:708
@SQ	SN:ENSMUST00000183867.8	LN:5803
@SQ	SN:ENSMUST00000273219.1	LN:779
@SQ	SN:ENSMUST00000273217.1	LN:930
@SQ	SN:ENSMUST00000273222.1	LN:556
@SQ	SN:ENSMUST00000273209.1	LN:506
@SQ	SN:ENSMUST00000273232.1	LN:563
@SQ	SN:ENSMUST00000273804.1	LN:376
@SQ	SN:ENSMUST00000167323.3	LN:3567
@SQ	SN:ENSMUST00000032326.11	LN:1764
@SQ	SN:ENSMUST00000050104.8	LN:2083
@SQ	SN:ENSMUST00000032327.14	LN:1348
@SQ	SN:ENSMUST00000111922.2	LN:1317
@SQ	SN:ENSMUST00000205069.2	LN:375
@SQ	SN:ENSMUST00000045855.9	LN:1058
@SQ	SN:ENSMUST00000157747.3	LN:134
@SQ	SN:ENSMUST00000288643.1	LN:1631
@SQ	SN:ENSMUST00000203706.2	LN:907
@SQ	SN:ENSMUST00000204330.2	LN:2573
@SQ	SN:ENSMUST00000288990.1	LN:446
@SQ	SN:ENSMUST00000111915.8	LN:4221
@SQ	SN:ENSMUST00000111916.2	LN:2927
@SQ	SN:ENSMUST00000087729.12	LN:1307
@SQ	SN:ENSMUST00000111909.8	LN:1087
@SQ	SN:ENSMUST00000111911.9	LN:1426
@SQ	SN:ENSMUST00000111910.4	LN:1384
@SQ	SN:ENSMUST00000240724.1	LN:465
@SQ	SN:ENSMUST00000285774.1	LN:449
@SQ	SN:ENSMUST00000285384.1	LN:1657
@SQ	SN:ENSMUST00000203686.2	LN:5934
@SQ	SN:ENSMUST00000050471.4	LN:1279
@SQ	SN:ENSMUST00000203417.2	LN:256
@SQ	SN:ENSMUST00000203442.2	LN:2519
@SQ	SN:ENSMUST00000285553.1	LN:966
@SQ	SN:ENSMUST00000117045.2	LN:342
@SQ	SN:ENSMUST00000205156.3	LN:2911
@SQ	SN:ENSMUST00000032330.16	LN:2721
@SQ	SN:ENSMUST00000111907.2	LN:2763
@SQ	SN:ENSMUST00000295258.1	LN:329
@SQ	SN:ENSMUST00000304933.1	LN:952
@SQ	SN:ENSMUST00000304818.1	LN:2839
@SQ	SN:ENSMUST00000304815.1	LN:1242
@SQ	SN:ENSMUST00000304820.1	LN:1370
@SQ	SN:ENSMUST00000083253.3	LN:115
@SQ	SN:ENSMUST00000205073.4	LN:2057
@SQ	SN:ENSMUST00000203439.3	LN:1487
@SQ	SN:ENSMUST00000304823.1	LN:571
@SQ	SN:ENSMUST00000317056.1	LN:729
@SQ	SN:ENSMUST00000380497.1	LN:863
@SQ	SN:ENSMUST00000053880.13	LN:24060
@SQ	SN:ENSMUST00000111905.8	LN:7484
@SQ	SN:ENSMUST00000136027.3	LN:623
@SQ	SN:ENSMUST00020182123.1	LN:105
@SQ	SN:ENSMUST00000273251.1	LN:647
@SQ	SN:ENSMUST00000152012.8	LN:2461
@SQ	SN:ENSMUST00000155455.3	LN:455
@SQ	SN:ENSMUST00000273827.1	LN:402
@SQ	SN:ENSMUST00000249850.1	LN:469
@SQ	SN:ENSMUST00000249851.1	LN:497
@SQ	SN:ENSMUST00000273521.1	LN:1685
@SQ	SN:ENSMUST00000330763.1	LN:394
@SQ	SN:ENSMUST00000157253.3	LN:190
@SQ	SN:ENSMUST00000204530.2	LN:1573
@SQ	SN:ENSMUST00000077886.7	LN:1236
@SQ	SN:ENSMUST00000118247.3	LN:1191
@SQ	SN:ENSMUST00000302135.1	LN:1622
@SQ	SN:ENSMUST00000204830.2	LN:1813
@SQ	SN:ENSMUST00000058713.8	LN:1116
@SQ	SN:ENSMUST00020183481.1	LN:85
@SQ	SN:ENSMUST00000276160.1	LN:601
@SQ	SN:ENSMUST00000276163.1	LN:463
@SQ	SN:ENSMUST00000276015.1	LN:481
@SQ	SN:ENSMUST00000276009.1	LN:914
@SQ	SN:ENSMUST00000276014.1	LN:444
@SQ	SN:ENSMUST00000276164.1	LN:459
@SQ	SN:ENSMUST00000276600.1	LN:1450
@SQ	SN:ENSMUST00000276602.1	LN:1468
@SQ	SN:ENSMUST00000276601.1	LN:1020
@SQ	SN:ENSMUST00000277221.1	LN:422
@SQ	SN:ENSMUST00000276985.1	LN:569
@SQ	SN:ENSMUST00000276013.1	LN:725
@SQ	SN:ENSMUST00000276012.1	LN:1471
@SQ	SN:ENSMUST00000276343.1	LN:1022
@SQ	SN:ENSMUST00000275645.1	LN:817
@SQ	SN:ENSMUST00000275650.1	LN:410
@SQ	SN:ENSMUST00000275647.1	LN:688
@SQ	SN:ENSMUST00000275652.1	LN:468
@SQ	SN:ENSMUST00000178117.2	LN:1065
@SQ	SN:ENSMUST00000203036.2	LN:394
@SQ	SN:ENSMUST00000120093.2	LN:321
@SQ	SN:ENSMUST00000275653.1	LN:1866
@SQ	SN:ENSMUST00000032335.13	LN:8059
@SQ	SN:ENSMUST00000276804.1	LN:610
@SQ	SN:ENSMUST00000032336.7	LN:2010
@SQ	SN:ENSMUST00000204462.2	LN:2375
@SQ	SN:ENSMUST00000265956.1	LN:657
@SQ	SN:ENSMUST00000265949.1	LN:597
@SQ	SN:ENSMUST00000265950.1	LN:1075
@SQ	SN:ENSMUST00000265953.1	LN:705
@SQ	SN:ENSMUST00000203395.2	LN:279
@SQ	SN:ENSMUST00000032338.10	LN:3959
@SQ	SN:ENSMUST00000078095.11	LN:3863
@SQ	SN:ENSMUST00000352662.1	LN:450
@SQ	SN:ENSMUST00000298676.1	LN:229
@SQ	SN:ENSMUST00000269193.1	LN:1005
@SQ	SN:ENSMUST00000269194.1	LN:651
@SQ	SN:ENSMUST00000179285.3	LN:2863
@SQ	SN:ENSMUST00000269361.1	LN:515
@SQ	SN:ENSMUST00000204833.2	LN:535
@SQ	SN:ENSMUST00000284325.1	LN:411
@SQ	SN:ENSMUST00000074556.7	LN:1831
@SQ	SN:ENSMUST00000203982.2	LN:577
@SQ	SN:ENSMUST00020183000.1	LN:141
@SQ	SN:ENSMUST00000116514.4	LN:2739
@SQ	SN:ENSMUST00000377210.1	LN:474
@SQ	SN:ENSMUST00000377209.1	LN:532
@SQ	SN:ENSMUST00000052702.7	LN:1120
@SQ	SN:ENSMUST00000068293.4	LN:2056
@SQ	SN:ENSMUST00000203468.2	LN:1791
@SQ	SN:ENSMUST00000111894.2	LN:1069
@SQ	SN:ENSMUST00000203499.2	LN:2057
@SQ	SN:ENSMUST00000163640.2	LN:744
@SQ	SN:ENSMUST00000204898.2	LN:506
@SQ	SN:ENSMUST00000032341.3	LN:2517
@SQ	SN:ENSMUST00000032342.3	LN:617
@SQ	SN:ENSMUST00000376801.1	LN:1170
@SQ	SN:ENSMUST00000032343.7	LN:1029
@SQ	SN:ENSMUST00000111892.8	LN:1153
@SQ	SN:ENSMUST00000032344.12	LN:1193
@SQ	SN:ENSMUST00000111891.4	LN:828
@SQ	SN:ENSMUST00000137768.2	LN:5940
@SQ	SN:ENSMUST00000204382.2	LN:211
@SQ	SN:ENSMUST00000353513.1	LN:542
@SQ	SN:ENSMUST00000203175.2	LN:803
@SQ	SN:ENSMUST00000360785.1	LN:600
@SQ	SN:ENSMUST00000032347.11	LN:2075
@SQ	SN:ENSMUST00000117919.8	LN:2262
@SQ	SN:ENSMUST00000119610.4	LN:890
@SQ	SN:ENSMUST00000149100.3	LN:635
@SQ	SN:ENSMUST00000361550.1	LN:410
@SQ	SN:ENSMUST00000361754.1	LN:417
@SQ	SN:ENSMUST00000362036.1	LN:312
@SQ	SN:ENSMUST00000361357.1	LN:950
@SQ	SN:ENSMUST00000203679.2	LN:1054
@SQ	SN:ENSMUST00000361140.1	LN:522
@SQ	SN:ENSMUST00000360903.1	LN:996
@SQ	SN:ENSMUST00000360905.1	LN:916
@SQ	SN:ENSMUST00000316305.1	LN:364
@SQ	SN:ENSMUST00000316306.1	LN:493
@SQ	SN:ENSMUST00000167679.8	LN:5096
@SQ	SN:ENSMUST00000077115.13	LN:5049
@SQ	SN:ENSMUST00000167002.4	LN:2767
@SQ	SN:ENSMUST00000203914.2	LN:2667
@SQ	SN:ENSMUST00000204925.2	LN:301
@SQ	SN:ENSMUST00000058210.13	LN:4567
@SQ	SN:ENSMUST00000100841.9	LN:4151
@SQ	SN:ENSMUST00000111878.8	LN:3560
@SQ	SN:ENSMUST00000359430.1	LN:382
@SQ	SN:ENSMUST00000203153.2	LN:1599
@SQ	SN:ENSMUST00000261377.1	LN:536
@SQ	SN:ENSMUST00000261376.1	LN:477
@SQ	SN:ENSMUST00000064910.7	LN:2650
@SQ	SN:ENSMUST00000203216.3	LN:688
@SQ	SN:ENSMUST00000087675.9	LN:1729
@SQ	SN:ENSMUST00000203693.3	LN:1446
@SQ	SN:ENSMUST00020183478.1	LN:114
@SQ	SN:ENSMUST00000356680.1	LN:309
@SQ	SN:ENSMUST00000277481.1	LN:355
@SQ	SN:ENSMUST00000171804.4	LN:2461
@SQ	SN:ENSMUST00000008684.11	LN:1167
@SQ	SN:ENSMUST00000120939.8	LN:913
@SQ	SN:ENSMUST00000204628.3	LN:471
@SQ	SN:ENSMUST00000140932.2	LN:742
@SQ	SN:ENSMUST00000120302.8	LN:559
@SQ	SN:ENSMUST00000120230.8	LN:1027
@SQ	SN:ENSMUST00000118091.8	LN:1030
@SQ	SN:ENSMUST00000340073.1	LN:685
@SQ	SN:ENSMUST00000162772.8	LN:3664
@SQ	SN:ENSMUST00000163065.8	LN:2425
@SQ	SN:ENSMUST00000163024.8	LN:1331
@SQ	SN:ENSMUST00000161450.8	LN:1048
@SQ	SN:ENSMUST00000203435.3	LN:572
@SQ	SN:ENSMUST00000367047.1	LN:1447
@SQ	SN:ENSMUST00000162868.2	LN:2201
@SQ	SN:ENSMUST00000204221.2	LN:2345
@SQ	SN:ENSMUST00000366737.1	LN:1033
@SQ	SN:ENSMUST00000366738.1	LN:975
@SQ	SN:ENSMUST00000366742.1	LN:957
@SQ	SN:ENSMUST00000366741.1	LN:804
@SQ	SN:ENSMUST00000205235.2	LN:500
@SQ	SN:ENSMUST00000054786.6	LN:1456
@SQ	SN:ENSMUST00000345591.1	LN:1334
@SQ	SN:ENSMUST00000331419.1	LN:908
@SQ	SN:ENSMUST00000203400.2	LN:604
@SQ	SN:ENSMUST00000331427.1	LN:1759
@SQ	SN:ENSMUST00000331422.1	LN:918
@SQ	SN:ENSMUST00000204132.2	LN:385
@SQ	SN:ENSMUST00000204814.2	LN:164
@SQ	SN:ENSMUST00000158278.3	LN:167
@SQ	SN:ENSMUST00000250398.1	LN:495
@SQ	SN:ENSMUST00000204038.2	LN:1149
@SQ	SN:ENSMUST00000250399.1	LN:948
@SQ	SN:ENSMUST00000170650.3	LN:958
@SQ	SN:ENSMUST00000203246.3	LN:977
@SQ	SN:ENSMUST00000332454.1	LN:686
@SQ	SN:ENSMUST00000203475.2	LN:1282
@SQ	SN:ENSMUST00000254783.1	LN:1194
@SQ	SN:ENSMUST00000190962.7	LN:1774
@SQ	SN:ENSMUST00000187618.7	LN:2023
@SQ	SN:ENSMUST00000032353.9	LN:1206
@SQ	SN:ENSMUST00000218528.2	LN:2712
@SQ	SN:ENSMUST00000193906.2	LN:1891
@SQ	SN:ENSMUST00000296811.1	LN:426
@SQ	SN:ENSMUST00000204549.2	LN:165
@SQ	SN:ENSMUST00000327545.1	LN:984
@SQ	SN:ENSMUST00000032356.13	LN:2271
@SQ	SN:ENSMUST00000204787.2	LN:372
@SQ	SN:ENSMUST00000043797.6	LN:1222
@SQ	SN:ENSMUST00000203885.2	LN:1189
@SQ	SN:ENSMUST00000203923.2	LN:412
@SQ	SN:ENSMUST00000270618.1	LN:1702
@SQ	SN:ENSMUST00000270623.1	LN:988
@SQ	SN:ENSMUST00000270626.1	LN:1272
@SQ	SN:ENSMUST00000270629.1	LN:1149
@SQ	SN:ENSMUST00000203881.2	LN:505
@SQ	SN:ENSMUST00000311505.1	LN:627
@SQ	SN:ENSMUST00000204065.2	LN:442
@SQ	SN:ENSMUST00020183147.1	LN:111
@SQ	SN:ENSMUST00000295573.1	LN:413
@SQ	SN:ENSMUST00000295572.1	LN:426
@SQ	SN:ENSMUST00000371777.1	LN:1141
@SQ	SN:ENSMUST00000371498.1	LN:1108
@SQ	SN:ENSMUST00000204425.2	LN:994
@SQ	SN:ENSMUST00000263519.1	LN:1462
@SQ	SN:ENSMUST00000203859.2	LN:670
@SQ	SN:ENSMUST00020182882.1	LN:104
@SQ	SN:ENSMUST00000315620.1	LN:317
@SQ	SN:ENSMUST00000344358.1	LN:463
@SQ	SN:ENSMUST00000204085.2	LN:485
@SQ	SN:ENSMUST00000087622.6	LN:7382
@SQ	SN:ENSMUST00000203774.3	LN:1912
@SQ	SN:ENSMUST00000351113.1	LN:973
@SQ	SN:ENSMUST00000204876.3	LN:1928
@SQ	SN:ENSMUST00020182668.1	LN:253
@SQ	SN:ENSMUST00000365147.1	LN:650
@SQ	SN:ENSMUST00000249348.1	LN:2430
@SQ	SN:ENSMUST00000204392.2	LN:2262
@SQ	SN:ENSMUST00000329955.1	LN:283
@SQ	SN:ENSMUST00000032359.15	LN:5932
@SQ	SN:ENSMUST00000249349.1	LN:1334
@SQ	SN:ENSMUST00000162903.8	LN:3447
@SQ	SN:ENSMUST00000087614.11	LN:3727
@SQ	SN:ENSMUST00000095350.12	LN:6023
@SQ	SN:ENSMUST00000160836.8	LN:1393
@SQ	SN:ENSMUST00000161335.8	LN:2524
@SQ	SN:ENSMUST00000117356.2	LN:213
@SQ	SN:ENSMUST00000203498.2	LN:206
@SQ	SN:ENSMUST00000295791.1	LN:1105
@SQ	SN:ENSMUST00000295792.1	LN:1198
@SQ	SN:ENSMUST00000283493.1	LN:683
@SQ	SN:ENSMUST00000204271.4	LN:2301
@SQ	SN:ENSMUST00000287608.1	LN:1226
@SQ	SN:ENSMUST00000287604.1	LN:1138
@SQ	SN:ENSMUST00000204599.2	LN:117
@SQ	SN:ENSMUST00000287904.1	LN:975
@SQ	SN:ENSMUST00000287789.1	LN:475
@SQ	SN:ENSMUST00000287603.1	LN:1203
@SQ	SN:ENSMUST00000203682.2	LN:530
@SQ	SN:ENSMUST00000190040.2	LN:1588
@SQ	SN:ENSMUST00000043259.10	LN:12302
@SQ	SN:ENSMUST00000203920.2	LN:3835
@SQ	SN:ENSMUST00000204360.2	LN:3544
@SQ	SN:ENSMUST00000032362.12	LN:3178
@SQ	SN:ENSMUST00000205214.3	LN:2515
@SQ	SN:ENSMUST00000203140.2	LN:2771
@SQ	SN:ENSMUST00000325869.1	LN:500
@SQ	SN:ENSMUST00000042812.9	LN:3307
@SQ	SN:ENSMUST00000203597.2	LN:1965
@SQ	SN:ENSMUST00000148411.2	LN:2449
@SQ	SN:ENSMUST00020183443.1	LN:311
@SQ	SN:ENSMUST00000165990.8	LN:3823
@SQ	SN:ENSMUST00000032364.14	LN:2252
@SQ	SN:ENSMUST00000204491.4	LN:1721
@SQ	SN:ENSMUST00000298121.1	LN:1129
@SQ	SN:ENSMUST00000168119.8	LN:3904
@SQ	SN:ENSMUST00000042119.6	LN:3395
@SQ	SN:ENSMUST00020183617.1	LN:215
@SQ	SN:ENSMUST00000181628.8	LN:2364
@SQ	SN:ENSMUST00000181791.8	LN:2450
@SQ	SN:ENSMUST00000111832.3	LN:1953
@SQ	SN:ENSMUST00020182156.1	LN:249
@SQ	SN:ENSMUST00000111827.4	LN:2815
@SQ	SN:ENSMUST00000174516.2	LN:1070
@SQ	SN:ENSMUST00000370589.1	LN:715
@SQ	SN:ENSMUST00000370588.1	LN:717
@SQ	SN:ENSMUST00000173695.3	LN:743
@SQ	SN:ENSMUST00000239318.2	LN:476
@SQ	SN:ENSMUST00000111825.10	LN:2586
@SQ	SN:ENSMUST00000081380.10	LN:2572
@SQ	SN:ENSMUST00020182226.1	LN:289
@SQ	SN:ENSMUST00000041993.3	LN:839
@SQ	SN:ENSMUST00000041852.8	LN:2831
@SQ	SN:ENSMUST00000032370.13	LN:2112
@SQ	SN:ENSMUST00000100832.10	LN:3054
@SQ	SN:ENSMUST00000111803.9	LN:3389
@SQ	SN:ENSMUST00000032372.7	LN:2818
@SQ	SN:ENSMUST00000126521.9	LN:357
@SQ	SN:ENSMUST00000211094.2	LN:1510
@SQ	SN:ENSMUST00000032371.8	LN:2657
@SQ	SN:ENSMUST00000032373.12	LN:1304
@SQ	SN:ENSMUST00000239395.2	LN:1304
@SQ	SN:ENSMUST00000239397.2	LN:1287
@SQ	SN:ENSMUST00000333401.1	LN:540
@SQ	SN:ENSMUST00000360893.1	LN:900
@SQ	SN:ENSMUST00000258976.1	LN:659
@SQ	SN:ENSMUST00000258980.1	LN:1692
@SQ	SN:ENSMUST00000258979.1	LN:658
@SQ	SN:ENSMUST00000332580.1	LN:1389
@SQ	SN:ENSMUST00000203945.3	LN:2548
@SQ	SN:ENSMUST00000032374.9	LN:2269
@SQ	SN:ENSMUST00000100827.5	LN:7306
@SQ	SN:ENSMUST00000073173.12	LN:7433
@SQ	SN:ENSMUST00000111771.8	LN:7499
@SQ	SN:ENSMUST00000087527.11	LN:6213
@SQ	SN:ENSMUST00000205202.3	LN:4752
@SQ	SN:ENSMUST00000194811.3	LN:1393
@SQ	SN:ENSMUST00000374980.1	LN:355
@SQ	SN:ENSMUST00000204870.2	LN:1458
@SQ	SN:ENSMUST00000032419.9	LN:1760
@SQ	SN:ENSMUST00000326965.1	LN:748
@SQ	SN:ENSMUST00000327150.1	LN:1160
@SQ	SN:ENSMUST00000111768.3	LN:1475
@SQ	SN:ENSMUST00000100821.3	LN:2459
@SQ	SN:ENSMUST00000329125.1	LN:436
@SQ	SN:ENSMUST00000032421.4	LN:8991
@SQ	SN:ENSMUST00000271126.1	LN:272
@SQ	SN:ENSMUST00000270761.1	LN:394
@SQ	SN:ENSMUST00000203900.2	LN:652
@SQ	SN:ENSMUST00000205115.2	LN:546
@SQ	SN:ENSMUST00000270582.1	LN:287
@SQ	SN:ENSMUST00000368327.1	LN:975
@SQ	SN:ENSMUST00000087485.7	LN:4265
@SQ	SN:ENSMUST00000171349.8	LN:4292
@SQ	SN:ENSMUST00000111758.9	LN:4062
@SQ	SN:ENSMUST00000204655.3	LN:3526
@SQ	SN:ENSMUST00000203187.3	LN:3494
@SQ	SN:ENSMUST00000203673.3	LN:3332
@SQ	SN:ENSMUST00000290968.1	LN:356
@SQ	SN:ENSMUST00000290969.1	LN:318
@SQ	SN:ENSMUST00000264865.1	LN:601
@SQ	SN:ENSMUST00000264870.1	LN:636
@SQ	SN:ENSMUST00000264868.1	LN:1266
@SQ	SN:ENSMUST00000264587.1	LN:877
@SQ	SN:ENSMUST00000264581.1	LN:1105
@SQ	SN:ENSMUST00000204101.2	LN:1633
@SQ	SN:ENSMUST00000203536.2	LN:469
@SQ	SN:ENSMUST00000203058.2	LN:203
@SQ	SN:ENSMUST00000265126.1	LN:659
@SQ	SN:ENSMUST00000264591.1	LN:899
@SQ	SN:ENSMUST00000264592.1	LN:977
@SQ	SN:ENSMUST00000292294.1	LN:446
@SQ	SN:ENSMUST00000204947.3	LN:1791
@SQ	SN:ENSMUST00000032413.7	LN:6433
@SQ	SN:ENSMUST00000205256.2	LN:2647
@SQ	SN:ENSMUST00000371356.1	LN:835
@SQ	SN:ENSMUST00000371357.1	LN:1016
@SQ	SN:ENSMUST00000318212.1	LN:980
@SQ	SN:ENSMUST00000318222.1	LN:890
@SQ	SN:ENSMUST00000318214.1	LN:701
@SQ	SN:ENSMUST00000318215.1	LN:2287
@SQ	SN:ENSMUST00000318944.1	LN:514
@SQ	SN:ENSMUST00000317933.1	LN:1030
@SQ	SN:ENSMUST00000317927.1	LN:1128
@SQ	SN:ENSMUST00000160188.8	LN:683
@SQ	SN:ENSMUST00000100817.6	LN:2149
@SQ	SN:ENSMUST00000318440.1	LN:505
@SQ	SN:ENSMUST00000318701.1	LN:809
@SQ	SN:ENSMUST00000317931.1	LN:647
@SQ	SN:ENSMUST00000317932.1	LN:859
@SQ	SN:ENSMUST00000266826.1	LN:553
@SQ	SN:ENSMUST00000314429.1	LN:614
@SQ	SN:ENSMUST00000305064.1	LN:644
@SQ	SN:ENSMUST00000263225.1	LN:647
@SQ	SN:ENSMUST00000263530.1	LN:424
@SQ	SN:ENSMUST00000374424.1	LN:364
@SQ	SN:ENSMUST00000374261.1	LN:625
@SQ	SN:ENSMUST00000375947.1	LN:1202
@SQ	SN:ENSMUST00000104053.4	LN:129
@SQ	SN:ENSMUST00000132321.3	LN:1213
@SQ	SN:ENSMUST00000150559.2	LN:645
@SQ	SN:ENSMUST00000256281.1	LN:729
@SQ	SN:ENSMUST00000271914.1	LN:879
@SQ	SN:ENSMUST00000316619.1	LN:849
@SQ	SN:ENSMUST00000271092.1	LN:904
@SQ	SN:ENSMUST00000284812.1	LN:911
@SQ	SN:ENSMUST00000038815.14	LN:7243
@SQ	SN:ENSMUST00000170367.9	LN:7184
@SQ	SN:ENSMUST00000111749.8	LN:3879
@SQ	SN:ENSMUST00000111748.8	LN:1734
@SQ	SN:ENSMUST00000077160.12	LN:2526
@SQ	SN:ENSMUST00000316604.1	LN:963
@SQ	SN:ENSMUST00000316603.1	LN:479
@SQ	SN:ENSMUST00000204049.2	LN:2128
@SQ	SN:ENSMUST00000156994.2	LN:1585
@SQ	SN:ENSMUST00000316732.1	LN:700
@SQ	SN:ENSMUST00000316735.1	LN:586
@SQ	SN:ENSMUST00000372154.1	LN:440
@SQ	SN:ENSMUST00000156443.3	LN:801
@SQ	SN:ENSMUST00000256631.1	LN:747
@SQ	SN:ENSMUST00000144026.3	LN:1233
@SQ	SN:ENSMUST00000139351.9	LN:977
@SQ	SN:ENSMUST00000361764.1	LN:629
@SQ	SN:ENSMUST00000361766.1	LN:765
@SQ	SN:ENSMUST00000155562.2	LN:365
@SQ	SN:ENSMUST00000152192.2	LN:207
@SQ	SN:ENSMUST00000250156.1	LN:705
@SQ	SN:ENSMUST00000251349.1	LN:655
@SQ	SN:ENSMUST00000251348.1	LN:558
@SQ	SN:ENSMUST00000157225.3	LN:133
@SQ	SN:ENSMUST00000251351.1	LN:1523
@SQ	SN:ENSMUST00000346700.1	LN:2324
@SQ	SN:ENSMUST00000346699.1	LN:1608
@SQ	SN:ENSMUST00000346690.1	LN:774
@SQ	SN:ENSMUST00000346698.1	LN:699
@SQ	SN:ENSMUST00000346686.1	LN:719
@SQ	SN:ENSMUST00000346692.1	LN:594
@SQ	SN:ENSMUST00000032402.12	LN:7833
@SQ	SN:ENSMUST00000111742.8	LN:2556
@SQ	SN:ENSMUST00000048252.11	LN:1642
@SQ	SN:ENSMUST00020182592.1	LN:115
@SQ	SN:ENSMUST00000141440.3	LN:480
@SQ	SN:ENSMUST00000180763.2	LN:2461
@SQ	SN:ENSMUST00000032396.13	LN:2319
@SQ	SN:ENSMUST00000204561.2	LN:3241
@SQ	SN:ENSMUST00000111728.8	LN:2682
@SQ	SN:ENSMUST00000060797.10	LN:2572
@SQ	SN:ENSMUST00000204105.2	LN:2425
@SQ	SN:ENSMUST00000141307.4	LN:737
@SQ	SN:ENSMUST00000305785.1	LN:285
@SQ	SN:ENSMUST00000111725.8	LN:872
@SQ	SN:ENSMUST00000111726.10	LN:1374
@SQ	SN:ENSMUST00000039729.5	LN:2436
@SQ	SN:ENSMUST00000111723.8	LN:842
@SQ	SN:ENSMUST00000111724.8	LN:1618
@SQ	SN:ENSMUST00000111721.2	LN:1336
@SQ	SN:ENSMUST00000111719.2	LN:968
@SQ	SN:ENSMUST00000032399.12	LN:4678
@SQ	SN:ENSMUST00000203147.3	LN:817
@SQ	SN:ENSMUST00000111710.8	LN:1194
@SQ	SN:ENSMUST00000203605.2	LN:2561
@SQ	SN:ENSMUST00000139612.3	LN:911
@SQ	SN:ENSMUST00000119876.2	LN:378
@SQ	SN:ENSMUST00000258452.1	LN:447
@SQ	SN:ENSMUST00020182992.1	LN:330
@SQ	SN:ENSMUST00000126922.3	LN:1053
@SQ	SN:ENSMUST00000337547.1	LN:1376
@SQ	SN:ENSMUST00000204474.2	LN:874
@SQ	SN:ENSMUST00000337549.1	LN:683
@SQ	SN:ENSMUST00000118804.2	LN:996
@SQ	SN:ENSMUST00000308821.1	LN:576
@SQ	SN:ENSMUST00000345238.1	LN:1116
@SQ	SN:ENSMUST00000344655.1	LN:994
@SQ	SN:ENSMUST00000344650.1	LN:772
@SQ	SN:ENSMUST00000344659.1	LN:445
@SQ	SN:ENSMUST00000344661.1	LN:1465
@SQ	SN:ENSMUST00000344982.1	LN:537
@SQ	SN:ENSMUST00000157737.3	LN:87
@SQ	SN:ENSMUST00000152419.3	LN:1143
@SQ	SN:ENSMUST00000146858.3	LN:675
@SQ	SN:ENSMUST00000344290.1	LN:1150
@SQ	SN:ENSMUST00000136180.2	LN:692
@SQ	SN:ENSMUST00000148424.2	LN:741
@SQ	SN:ENSMUST00000111706.8	LN:2350
@SQ	SN:ENSMUST00000111708.9	LN:1559
@SQ	SN:ENSMUST00000141390.2	LN:422
@SQ	SN:ENSMUST00000344489.1	LN:457
@SQ	SN:ENSMUST00000380822.1	LN:1917
@SQ	SN:ENSMUST00000158156.3	LN:115
@SQ	SN:ENSMUST00000332376.1	LN:1066
@SQ	SN:ENSMUST00000332375.1	LN:691
@SQ	SN:ENSMUST00000332374.1	LN:643
@SQ	SN:ENSMUST00000087445.7	LN:1775
@SQ	SN:ENSMUST00000332533.1	LN:730
@SQ	SN:ENSMUST00000263135.1	LN:451
@SQ	SN:ENSMUST00000317328.1	LN:701
@SQ	SN:ENSMUST00000144757.2	LN:2818
@SQ	SN:ENSMUST00000278992.1	LN:1433
@SQ	SN:ENSMUST00000278994.1	LN:448
@SQ	SN:ENSMUST00000111704.8	LN:5446
@SQ	SN:ENSMUST00000032388.5	LN:1733
@SQ	SN:ENSMUST00000058538.7	LN:1131
@SQ	SN:ENSMUST00000032386.11	LN:6133
@SQ	SN:ENSMUST00000304970.1	LN:907
@SQ	SN:ENSMUST00000304968.1	LN:897
@SQ	SN:ENSMUST00000304966.1	LN:2245
@SQ	SN:ENSMUST00000203443.2	LN:1876
@SQ	SN:ENSMUST00000111703.2	LN:744
@SQ	SN:ENSMUST00000305106.1	LN:743
@SQ	SN:ENSMUST00000305347.1	LN:631
@SQ	SN:ENSMUST00000304972.1	LN:731
@SQ	SN:ENSMUST00000304977.1	LN:839
@SQ	SN:ENSMUST00000111702.8	LN:4415
@SQ	SN:ENSMUST00000032383.14	LN:4431
@SQ	SN:ENSMUST00000204817.2	LN:2870
@SQ	SN:ENSMUST00000139089.2	LN:826
@SQ	SN:ENSMUST00000111701.2	LN:4512
@SQ	SN:ENSMUST00000360764.1	LN:1098
@SQ	SN:ENSMUST00000287867.1	LN:854
@SQ	SN:ENSMUST00000203815.2	LN:2228
@SQ	SN:ENSMUST00000288017.1	LN:953
@SQ	SN:ENSMUST00000276942.1	LN:526
@SQ	SN:ENSMUST00000079573.13	LN:11679
@SQ	SN:ENSMUST00000053273.15	LN:8331
@SQ	SN:ENSMUST00000348298.1	LN:364
@SQ	SN:ENSMUST00000380975.1	LN:538
@SQ	SN:ENSMUST00000244630.2	LN:381
@SQ	SN:ENSMUST00000305113.1	LN:437
@SQ	SN:ENSMUST00000203251.2	LN:2349
@SQ	SN:ENSMUST00000204247.2	LN:1770
@SQ	SN:ENSMUST00000117133.2	LN:282
@SQ	SN:ENSMUST00000292985.1	LN:361
@SQ	SN:ENSMUST00000292744.1	LN:1631
@SQ	SN:ENSMUST00000326994.1	LN:364
@SQ	SN:ENSMUST00000032427.15	LN:3059
@SQ	SN:ENSMUST00000037836.12	LN:687
@SQ	SN:ENSMUST00000067404.13	LN:2766
@SQ	SN:ENSMUST00000111663.9	LN:2880
@SQ	SN:ENSMUST00000058245.5	LN:918
@SQ	SN:ENSMUST00000037709.16	LN:3241
@SQ	SN:ENSMUST00000032429.9	LN:814
@SQ	SN:ENSMUST00000111650.4	LN:572
@SQ	SN:ENSMUST00000118950.2	LN:348
@SQ	SN:ENSMUST00000370632.1	LN:440
@SQ	SN:ENSMUST00000370423.1	LN:1043
@SQ	SN:ENSMUST00000370764.1	LN:361
@SQ	SN:ENSMUST00000297006.1	LN:2409
@SQ	SN:ENSMUST00000001675.14	LN:4550
@SQ	SN:ENSMUST00000111644.2	LN:2274
@SQ	SN:ENSMUST00000203084.2	LN:1234
@SQ	SN:ENSMUST00000203844.2	LN:806
@SQ	SN:ENSMUST00000111639.8	LN:2923
@SQ	SN:ENSMUST00000080530.6	LN:1740
@SQ	SN:ENSMUST00000111636.8	LN:1713
@SQ	SN:ENSMUST00000111638.8	LN:1710
@SQ	SN:ENSMUST00000204503.2	LN:928
@SQ	SN:ENSMUST00000032433.9	LN:1276
@SQ	SN:ENSMUST00000276005.1	LN:1145
@SQ	SN:ENSMUST00000264052.1	LN:444
@SQ	SN:ENSMUST00000016631.14	LN:4851
@SQ	SN:ENSMUST00000111623.9	LN:4782
@SQ	SN:ENSMUST00000036592.15	LN:3007
@SQ	SN:ENSMUST00000111622.2	LN:2023
@SQ	SN:ENSMUST00000205056.2	LN:372
@SQ	SN:ENSMUST00000205044.2	LN:459
@SQ	SN:ENSMUST00000036194.6	LN:1662
@SQ	SN:ENSMUST00000036111.10	LN:4162
@SQ	SN:ENSMUST00000100780.3	LN:1125
@SQ	SN:ENSMUST00000123367.2	LN:542
@SQ	SN:ENSMUST00000284447.1	LN:413
@SQ	SN:ENSMUST00000036003.8	LN:6267
@SQ	SN:ENSMUST00000287795.1	LN:277
@SQ	SN:ENSMUST00000366302.1	LN:827
@SQ	SN:ENSMUST00000311626.1	LN:665
@SQ	SN:ENSMUST00000120252.2	LN:927
@SQ	SN:ENSMUST00000151979.8	LN:2349
@SQ	SN:ENSMUST00000133471.2	LN:656
@SQ	SN:ENSMUST00000153786.4	LN:1709
@SQ	SN:ENSMUST00000052296.9	LN:1603
@SQ	SN:ENSMUST00000204197.2	LN:1281
@SQ	SN:ENSMUST00000118025.2	LN:813
@SQ	SN:ENSMUST00000328829.1	LN:360
@SQ	SN:ENSMUST00000255764.1	LN:473
@SQ	SN:ENSMUST00000100778.5	LN:1590
@SQ	SN:ENSMUST00000263406.1	LN:1886
@SQ	SN:ENSMUST00000032441.14	LN:2459
@SQ	SN:ENSMUST00000264326.1	LN:307
@SQ	SN:ENSMUST00000263978.1	LN:1635
@SQ	SN:ENSMUST00000203567.2	LN:1509
@SQ	SN:ENSMUST00000263820.1	LN:282
@SQ	SN:ENSMUST00000263628.1	LN:393
@SQ	SN:ENSMUST00000350658.1	LN:948
@SQ	SN:ENSMUST00000350865.1	LN:814
@SQ	SN:ENSMUST00000335540.1	LN:1232
@SQ	SN:ENSMUST00000335541.1	LN:532
@SQ	SN:ENSMUST00000149815.5	LN:994
@SQ	SN:ENSMUST00000032443.14	LN:3480
@SQ	SN:ENSMUST00000111607.4	LN:3395
@SQ	SN:ENSMUST00000335542.1	LN:845
@SQ	SN:ENSMUST00000136008.8	LN:4174
@SQ	SN:ENSMUST00000335717.1	LN:871
@SQ	SN:ENSMUST00000203932.3	LN:3565
@SQ	SN:ENSMUST00000335708.1	LN:1081
@SQ	SN:ENSMUST00000335711.1	LN:733
@SQ	SN:ENSMUST00000335715.1	LN:715
@SQ	SN:ENSMUST00000130872.3	LN:728
@SQ	SN:ENSMUST00000060095.15	LN:8383
@SQ	SN:ENSMUST00000100772.10	LN:8269
@SQ	SN:ENSMUST00000120136.2	LN:403
@SQ	SN:ENSMUST00000204242.3	LN:1334
@SQ	SN:ENSMUST00000374341.1	LN:760
@SQ	SN:ENSMUST00000374342.1	LN:724
@SQ	SN:ENSMUST00000204618.2	LN:664
@SQ	SN:ENSMUST00000203055.2	LN:3516
@SQ	SN:ENSMUST00000203708.2	LN:5429
@SQ	SN:ENSMUST00000258779.1	LN:773
@SQ	SN:ENSMUST00000358013.1	LN:701
@SQ	SN:ENSMUST00000150112.8	LN:2562
@SQ	SN:ENSMUST00000271972.1	LN:1176
@SQ	SN:ENSMUST00020182489.1	LN:137
@SQ	SN:ENSMUST00000124575.2	LN:1723
@SQ	SN:ENSMUST00000272143.1	LN:428
@SQ	SN:ENSMUST00000118469.2	LN:608
@SQ	SN:ENSMUST00000271975.1	LN:1001
@SQ	SN:ENSMUST00000203917.2	LN:2069
@SQ	SN:ENSMUST00000271974.1	LN:646
@SQ	SN:ENSMUST00000272520.1	LN:304
@SQ	SN:ENSMUST00000048418.14	LN:5360
@SQ	SN:ENSMUST00000286706.1	LN:521
@SQ	SN:ENSMUST00000204670.3	LN:1663
@SQ	SN:ENSMUST00000286708.1	LN:1610
@SQ	SN:ENSMUST00000286709.1	LN:416
@SQ	SN:ENSMUST00000286710.1	LN:511
@SQ	SN:ENSMUST00000286712.1	LN:755
@SQ	SN:ENSMUST00000111569.9	LN:3697
@SQ	SN:ENSMUST00000072324.12	LN:2952
@SQ	SN:ENSMUST00000275402.1	LN:140
@SQ	SN:ENSMUST00000205074.2	LN:1472
@SQ	SN:ENSMUST00000345612.1	LN:607
@SQ	SN:ENSMUST00000121643.2	LN:171
@SQ	SN:ENSMUST00000203924.2	LN:3029
@SQ	SN:ENSMUST00000054080.15	LN:2697
@SQ	SN:ENSMUST00000203164.3	LN:2442
@SQ	SN:ENSMUST00000204435.3	LN:2785
@SQ	SN:ENSMUST00000081956.12	LN:2737
@SQ	SN:ENSMUST00000111562.8	LN:906
@SQ	SN:ENSMUST00000154673.3	LN:2509
@SQ	SN:ENSMUST00000345944.1	LN:639
@SQ	SN:ENSMUST00000345939.1	LN:553
@SQ	SN:ENSMUST00000345941.1	LN:398
@SQ	SN:ENSMUST00000116886.3	LN:122
@SQ	SN:ENSMUST00000111557.8	LN:9831
@SQ	SN:ENSMUST00000117470.2	LN:412
@SQ	SN:ENSMUST00000120216.2	LN:323
@SQ	SN:ENSMUST00000204155.2	LN:2724
@SQ	SN:ENSMUST00000083730.3	LN:107
@SQ	SN:ENSMUST00000121283.2	LN:935
@SQ	SN:ENSMUST00000083264.3	LN:104
@SQ	SN:ENSMUST00000322785.1	LN:673
@SQ	SN:ENSMUST00000363888.1	LN:526
@SQ	SN:ENSMUST00000179873.8	LN:1576
@SQ	SN:ENSMUST00000047531.16	LN:1562
@SQ	SN:ENSMUST00000111548.8	LN:1398
@SQ	SN:ENSMUST00000111547.2	LN:1250
@SQ	SN:ENSMUST00000147934.4	LN:1092
@SQ	SN:ENSMUST00000111551.2	LN:1558
@SQ	SN:ENSMUST00000111535.8	LN:1457
@SQ	SN:ENSMUST00000095319.10	LN:1369
@SQ	SN:ENSMUST00000205198.2	LN:1058
@SQ	SN:ENSMUST00000205001.2	LN:2936
@SQ	SN:ENSMUST00000247418.1	LN:831
@SQ	SN:ENSMUST00000046689.13	LN:6066
@SQ	SN:ENSMUST00000100765.11	LN:5356
@SQ	SN:ENSMUST00000189932.7	LN:5269
@SQ	SN:ENSMUST00000189837.2	LN:5469
@SQ	SN:ENSMUST00000121073.2	LN:445
@SQ	SN:ENSMUST00000120260.2	LN:1462
@SQ	SN:ENSMUST00000347975.1	LN:479
@SQ	SN:ENSMUST00000121079.2	LN:450
@SQ	SN:ENSMUST00000117521.2	LN:633
@SQ	SN:ENSMUST00000086829.11	LN:9667
@SQ	SN:ENSMUST00000111513.9	LN:4049
@SQ	SN:ENSMUST00000003544.14	LN:2928
@SQ	SN:ENSMUST00000119145.2	LN:694
@SQ	SN:ENSMUST00000203729.5	LN:1641
@SQ	SN:ENSMUST00000144085.5	LN:2531
@SQ	SN:ENSMUST00000330252.1	LN:561
@SQ	SN:ENSMUST00000330253.1	LN:570
@SQ	SN:ENSMUST00000330257.1	LN:532
@SQ	SN:ENSMUST00000203426.2	LN:3253
@SQ	SN:ENSMUST00020183383.1	LN:101
@SQ	SN:ENSMUST00000204039.2	LN:152
@SQ	SN:ENSMUST00000171004.2	LN:473
@SQ	SN:ENSMUST00000204986.2	LN:1551
@SQ	SN:ENSMUST00000204102.2	LN:1518
@SQ	SN:ENSMUST00000069044.7	LN:2866
@SQ	SN:ENSMUST00000203767.2	LN:483
@SQ	SN:ENSMUST00000282303.1	LN:300
@SQ	SN:ENSMUST00000203926.2	LN:160
@SQ	SN:ENSMUST00000281836.1	LN:831
@SQ	SN:ENSMUST00000281842.1	LN:692
@SQ	SN:ENSMUST00000281843.1	LN:1099
@SQ	SN:ENSMUST00000238625.2	LN:946
@SQ	SN:ENSMUST00000171749.3	LN:3449
@SQ	SN:ENSMUST00000203929.3	LN:795
@SQ	SN:ENSMUST00000276890.1	LN:381
@SQ	SN:ENSMUST00000342473.1	LN:615
@SQ	SN:ENSMUST00000104627.3	LN:83
@SQ	SN:ENSMUST00000196383.3	LN:58
@SQ	SN:ENSMUST00000108653.4	LN:6928
@SQ	SN:ENSMUST00000104815.3	LN:82
@SQ	SN:ENSMUST00000104847.3	LN:82
@SQ	SN:ENSMUST00000196199.3	LN:62
@SQ	SN:ENSMUST00000104838.3	LN:79
@SQ	SN:ENSMUST00000104841.3	LN:80
@SQ	SN:ENSMUST00000104710.3	LN:84
@SQ	SN:ENSMUST00000104694.3	LN:69
@SQ	SN:ENSMUST00000247530.2	LN:464
@SQ	SN:ENSMUST00000283096.1	LN:1194
@SQ	SN:ENSMUST00000204205.2	LN:844
@SQ	SN:ENSMUST00000283264.1	LN:1584
@SQ	SN:ENSMUST00000203733.2	LN:880
@SQ	SN:ENSMUST00000283439.1	LN:406
@SQ	SN:ENSMUST00000203328.4	LN:1898
@SQ	SN:ENSMUST00000096744.8	LN:2813
@SQ	SN:ENSMUST00000203566.3	LN:4027
@SQ	SN:ENSMUST00000164553.8	LN:2798
@SQ	SN:ENSMUST00000100301.11	LN:3127
@SQ	SN:ENSMUST00000172109.4	LN:2119
@SQ	SN:ENSMUST00000282666.1	LN:380
@SQ	SN:ENSMUST00000282659.1	LN:177
@SQ	SN:ENSMUST00000092891.6	LN:2212
@SQ	SN:ENSMUST00000203304.2	LN:335
@SQ	SN:ENSMUST00000282834.1	LN:1137
@SQ	SN:ENSMUST00000282829.1	LN:666
@SQ	SN:ENSMUST00000282841.1	LN:1377
@SQ	SN:ENSMUST00000282842.1	LN:1253
@SQ	SN:ENSMUST00000283678.1	LN:791
@SQ	SN:ENSMUST00000182222.8	LN:1897
@SQ	SN:ENSMUST00000204704.2	LN:259
@SQ	SN:ENSMUST00000092351.6	LN:1380
@SQ	SN:ENSMUST00000178285.3	LN:91
@SQ	SN:ENSMUST00000333676.1	LN:1734
@SQ	SN:ENSMUST00000183200.8	LN:1977
@SQ	SN:ENSMUST00000108647.3	LN:868
@SQ	SN:ENSMUST00000282863.1	LN:772
@SQ	SN:ENSMUST00000283103.1	LN:1446
@SQ	SN:ENSMUST00000282865.1	LN:1038
@SQ	SN:ENSMUST00000381850.1	LN:461
@SQ	SN:ENSMUST00000282867.1	LN:854
@SQ	SN:ENSMUST00000282869.1	LN:850
@SQ	SN:ENSMUST00000282870.1	LN:790
@SQ	SN:ENSMUST00000203020.3	LN:1487
@SQ	SN:ENSMUST00000203821.3	LN:1535
@SQ	SN:ENSMUST00000065703.9	LN:892
@SQ	SN:ENSMUST00000203093.2	LN:1469
@SQ	SN:ENSMUST00000330735.1	LN:880
@SQ	SN:ENSMUST00000239381.2	LN:531
@SQ	SN:ENSMUST00000205290.2	LN:301
@SQ	SN:ENSMUST00020181983.1	LN:101
@SQ	SN:ENSMUST00000206503.2	LN:746
@SQ	SN:ENSMUST00000039507.15	LN:1823
@SQ	SN:ENSMUST00000108645.8	LN:1829
@SQ	SN:ENSMUST00000148012.2	LN:1796
@SQ	SN:ENSMUST00000377220.1	LN:669
@SQ	SN:ENSMUST00000076657.11	LN:515
@SQ	SN:ENSMUST00000108644.8	LN:351
@SQ	SN:ENSMUST00000155592.8	LN:1091
@SQ	SN:ENSMUST00000108641.10	LN:1166
@SQ	SN:ENSMUST00000179769.8	LN:3125
@SQ	SN:ENSMUST00000008517.13	LN:3144
@SQ	SN:ENSMUST00000108636.2	LN:1798
@SQ	SN:ENSMUST00000148641.2	LN:1788
@SQ	SN:ENSMUST00000137000.3	LN:1189
@SQ	SN:ENSMUST00000313352.1	LN:1706
@SQ	SN:ENSMUST00000313360.1	LN:987
@SQ	SN:ENSMUST00000313363.1	LN:1074
@SQ	SN:ENSMUST00000313354.1	LN:1521
@SQ	SN:ENSMUST00000313355.1	LN:1000
@SQ	SN:ENSMUST00000038913.16	LN:2822
@SQ	SN:ENSMUST00000175549.3	LN:86
@SQ	SN:ENSMUST00000019878.8	LN:2222
@SQ	SN:ENSMUST00000038743.15	LN:2310
@SQ	SN:ENSMUST00000121743.2	LN:2204
@SQ	SN:ENSMUST00000138926.2	LN:1161
@SQ	SN:ENSMUST00000038608.14	LN:2878
@SQ	SN:ENSMUST00000108630.8	LN:1779
@SQ	SN:ENSMUST00000205287.2	LN:1375
@SQ	SN:ENSMUST00000038521.14	LN:1365
@SQ	SN:ENSMUST00000108629.8	LN:1238
@SQ	SN:ENSMUST00000108627.4	LN:1319
@SQ	SN:ENSMUST00000288032.1	LN:506
@SQ	SN:ENSMUST00000006496.15	LN:751
@SQ	SN:ENSMUST00000108623.8	LN:1347
@SQ	SN:ENSMUST00000108625.8	LN:914
@SQ	SN:ENSMUST00000108624.8	LN:478
@SQ	SN:ENSMUST00000126562.8	LN:896
@SQ	SN:ENSMUST00000078451.7	LN:3824
@SQ	SN:ENSMUST00000118068.3	LN:3462
@SQ	SN:ENSMUST00000156603.2	LN:2037
@SQ	SN:ENSMUST00000340283.1	LN:2070
@SQ	SN:ENSMUST00000120641.3	LN:1881
@SQ	SN:ENSMUST00000340284.1	LN:1412
@SQ	SN:ENSMUST00000153846.8	LN:2145
@SQ	SN:ENSMUST00000108620.8	LN:1828
@SQ	SN:ENSMUST00000108619.8	LN:2097
@SQ	SN:ENSMUST00000094911.5	LN:1557
@SQ	SN:ENSMUST00000108615.10	LN:3462
@SQ	SN:ENSMUST00000119469.2	LN:2021
@SQ	SN:ENSMUST00000271840.1	LN:2125
@SQ	SN:ENSMUST00000271847.1	LN:1026
@SQ	SN:ENSMUST00000271845.1	LN:1668
@SQ	SN:ENSMUST00000271846.1	LN:1676
@SQ	SN:ENSMUST00000271844.1	LN:1684
@SQ	SN:ENSMUST00000271843.1	LN:1816
@SQ	SN:ENSMUST00000271842.1	LN:1784
@SQ	SN:ENSMUST00000271841.1	LN:2025
@SQ	SN:ENSMUST00000144146.2	LN:2037
@SQ	SN:ENSMUST00000070639.8	LN:2128
@SQ	SN:ENSMUST00000206077.2	LN:2281
@SQ	SN:ENSMUST00000038176.15	LN:2103
@SQ	SN:ENSMUST00000090689.5	LN:1977
@SQ	SN:ENSMUST00000206227.3	LN:1837
@SQ	SN:ENSMUST00000364818.1	LN:789
@SQ	SN:ENSMUST00000364813.1	LN:438
@SQ	SN:ENSMUST00000364636.1	LN:489
@SQ	SN:ENSMUST00000206333.2	LN:877
@SQ	SN:ENSMUST00000205595.2	LN:832
@SQ	SN:ENSMUST00000206808.3	LN:485
@SQ	SN:ENSMUST00000364637.1	LN:446
@SQ	SN:ENSMUST00000119883.3	LN:399
@SQ	SN:ENSMUST00000122455.3	LN:280
@SQ	SN:ENSMUST00000068865.13	LN:6828
@SQ	SN:ENSMUST00000086401.10	LN:2496
@SQ	SN:ENSMUST00000108600.9	LN:742
@SQ	SN:ENSMUST00000205296.2	LN:412
@SQ	SN:ENSMUST00000154825.8	LN:2312
@SQ	SN:ENSMUST00000097237.4	LN:171
@SQ	SN:ENSMUST00000119661.8	LN:2512
@SQ	SN:ENSMUST00000129423.8	LN:4355
@SQ	SN:ENSMUST00000079415.12	LN:2882
@SQ	SN:ENSMUST00000206869.2	LN:1491
@SQ	SN:ENSMUST00000148318.2	LN:2536
@SQ	SN:ENSMUST00000037472.13	LN:5105
@SQ	SN:ENSMUST00000117274.8	LN:874
@SQ	SN:ENSMUST00000121270.8	LN:3620
@SQ	SN:ENSMUST00000058358.8	LN:2460
@SQ	SN:ENSMUST00000246281.2	LN:1326
@SQ	SN:ENSMUST00000076831.7	LN:1025
@SQ	SN:ENSMUST00000325560.1	LN:679
@SQ	SN:ENSMUST00000325136.1	LN:419
@SQ	SN:ENSMUST00000325963.1	LN:83
@SQ	SN:ENSMUST00000118965.2	LN:873
@SQ	SN:ENSMUST00000206115.2	LN:154
@SQ	SN:ENSMUST00000120492.2	LN:550
@SQ	SN:ENSMUST00000117550.2	LN:2109
@SQ	SN:ENSMUST00000260049.1	LN:694
@SQ	SN:ENSMUST00000119300.2	LN:1169
@SQ	SN:ENSMUST00000344087.1	LN:2229
@SQ	SN:ENSMUST00000118066.2	LN:1852
@SQ	SN:ENSMUST00000332188.1	LN:577
@SQ	SN:ENSMUST00000205425.2	LN:367
@SQ	SN:ENSMUST00000006792.6	LN:1463
@SQ	SN:ENSMUST00000126417.3	LN:1495
@SQ	SN:ENSMUST00000206883.3	LN:142
@SQ	SN:ENSMUST00000206928.2	LN:5900
@SQ	SN:ENSMUST00000108590.4	LN:965
@SQ	SN:ENSMUST00020183040.1	LN:110
@SQ	SN:ENSMUST00000266299.1	LN:868
@SQ	SN:ENSMUST00020182789.1	LN:110
@SQ	SN:ENSMUST00000206596.2	LN:463
@SQ	SN:ENSMUST00000008579.14	LN:3034
@SQ	SN:ENSMUST00020181676.1	LN:96
@SQ	SN:ENSMUST00000171665.2	LN:451
@SQ	SN:ENSMUST00000358050.1	LN:2001
@SQ	SN:ENSMUST00000171445.8	LN:2975
@SQ	SN:ENSMUST00000086372.8	LN:2522
@SQ	SN:ENSMUST00000163893.8	LN:3868
@SQ	SN:ENSMUST00000013886.9	LN:2983
@SQ	SN:ENSMUST00000071798.13	LN:1027
@SQ	SN:ENSMUST00000108587.9	LN:1059
@SQ	SN:ENSMUST00000163710.8	LN:885
@SQ	SN:ENSMUST00000166161.8	LN:750
@SQ	SN:ENSMUST00000329379.1	LN:1109
@SQ	SN:ENSMUST00000098859.10	LN:912
@SQ	SN:ENSMUST00000094897.5	LN:2224
@SQ	SN:ENSMUST00000205662.3	LN:787
@SQ	SN:ENSMUST00000123390.3	LN:898
@SQ	SN:ENSMUST00000263674.1	LN:1011
@SQ	SN:ENSMUST00000065957.7	LN:1750
@SQ	SN:ENSMUST00000380703.1	LN:750
@SQ	SN:ENSMUST00000380399.1	LN:220
@SQ	SN:ENSMUST00000049113.14	LN:3495
@SQ	SN:ENSMUST00000166650.3	LN:3642
@SQ	SN:ENSMUST00000380849.1	LN:326
@SQ	SN:ENSMUST00020181797.1	LN:110
@SQ	SN:ENSMUST00000206707.2	LN:601
@SQ	SN:ENSMUST00000205814.2	LN:511
@SQ	SN:ENSMUST00000206485.2	LN:274
@SQ	SN:ENSMUST00000055085.8	LN:1222
@SQ	SN:ENSMUST00000205360.2	LN:1344
@SQ	SN:ENSMUST00000206610.2	LN:522
@SQ	SN:ENSMUST00000064099.8	LN:3862
@SQ	SN:ENSMUST00000206307.2	LN:790
@SQ	SN:ENSMUST00000322220.1	LN:508
@SQ	SN:ENSMUST00000321941.1	LN:1369
@SQ	SN:ENSMUST00000205812.3	LN:1310
@SQ	SN:ENSMUST00000079970.6	LN:1593
@SQ	SN:ENSMUST00000120836.8	LN:2867
@SQ	SN:ENSMUST00000048248.9	LN:2996
@SQ	SN:ENSMUST00000206024.2	LN:1216
@SQ	SN:ENSMUST00000205666.2	LN:1398
@SQ	SN:ENSMUST00000086364.11	LN:2822
@SQ	SN:ENSMUST00000086363.5	LN:1341
@SQ	SN:ENSMUST00000304861.1	LN:252
@SQ	SN:ENSMUST00000254055.1	LN:1734
@SQ	SN:ENSMUST00000254054.1	LN:1825
@SQ	SN:ENSMUST00000157950.3	LN:102
@SQ	SN:ENSMUST00000098853.9	LN:2189
@SQ	SN:ENSMUST00000108582.10	LN:2774
@SQ	SN:ENSMUST00000108583.9	LN:2177
@SQ	SN:ENSMUST00000183971.8	LN:401
@SQ	SN:ENSMUST00000182111.8	LN:585
@SQ	SN:ENSMUST00000184143.8	LN:435
@SQ	SN:ENSMUST00000063324.14	LN:553
@SQ	SN:ENSMUST00000182738.8	LN:423
@SQ	SN:ENSMUST00000182048.2	LN:465
@SQ	SN:ENSMUST00000182173.2	LN:391
@SQ	SN:ENSMUST00000174409.2	LN:2716
@SQ	SN:ENSMUST00000094892.12	LN:1949
@SQ	SN:ENSMUST00000163481.3	LN:990
@SQ	SN:ENSMUST00000234277.2	LN:1059
@SQ	SN:ENSMUST00000013235.6	LN:589
@SQ	SN:ENSMUST00000168578.3	LN:1375
@SQ	SN:ENSMUST00000032597.12	LN:1106
@SQ	SN:ENSMUST00000078432.5	LN:772
@SQ	SN:ENSMUST00000079496.9	LN:1238
@SQ	SN:ENSMUST00000241844.2	LN:1393
@SQ	SN:ENSMUST00000368507.1	LN:572
@SQ	SN:ENSMUST00000368510.1	LN:685
@SQ	SN:ENSMUST00000368508.1	LN:347
@SQ	SN:ENSMUST00000368509.1	LN:392
@SQ	SN:ENSMUST00000368511.1	LN:549
@SQ	SN:ENSMUST00000368512.1	LN:207
@SQ	SN:ENSMUST00000066041.12	LN:6006
@SQ	SN:ENSMUST00000119433.4	LN:3481
@SQ	SN:ENSMUST00000284211.1	LN:412
@SQ	SN:ENSMUST00000284212.1	LN:1414
@SQ	SN:ENSMUST00000284214.1	LN:418
@SQ	SN:ENSMUST00000284216.1	LN:498
@SQ	SN:ENSMUST00000064547.13	LN:1080
@SQ	SN:ENSMUST00000208816.2	LN:820
@SQ	SN:ENSMUST00000375172.1	LN:1027
@SQ	SN:ENSMUST00000125249.3	LN:2244
@SQ	SN:ENSMUST00000210663.2	LN:1279
@SQ	SN:ENSMUST00000251990.1	LN:1332
@SQ	SN:ENSMUST00000251993.1	LN:1466
@SQ	SN:ENSMUST00000251992.1	LN:680
@SQ	SN:ENSMUST00000207163.2	LN:1519
@SQ	SN:ENSMUST00000116354.4	LN:3523
@SQ	SN:ENSMUST00000047309.6	LN:1612
@SQ	SN:ENSMUST00000207687.2	LN:1415
@SQ	SN:ENSMUST00000057612.9	LN:4348
@SQ	SN:ENSMUST00000208109.2	LN:1422
@SQ	SN:ENSMUST00000182214.8	LN:2236
@SQ	SN:ENSMUST00000032598.14	LN:1139
@SQ	SN:ENSMUST00000144863.8	LN:3152
@SQ	SN:ENSMUST00000133272.3	LN:1797
@SQ	SN:ENSMUST00000162731.2	LN:2489
@SQ	SN:ENSMUST00000108572.2	LN:2157
@SQ	SN:ENSMUST00000311359.1	LN:1059
@SQ	SN:ENSMUST00000167804.9	LN:2637
@SQ	SN:ENSMUST00000077385.15	LN:2546
@SQ	SN:ENSMUST00000165320.3	LN:2653
@SQ	SN:ENSMUST00000208944.2	LN:2306
@SQ	SN:ENSMUST00000207030.2	LN:2178
@SQ	SN:ENSMUST00000207901.2	LN:1263
@SQ	SN:ENSMUST00000086349.5	LN:1142
@SQ	SN:ENSMUST00000207050.2	LN:1003
@SQ	SN:ENSMUST00000209030.2	LN:1128
@SQ	SN:ENSMUST00000246219.1	LN:1403
@SQ	SN:ENSMUST00000076251.7	LN:7503
@SQ	SN:ENSMUST00000085427.6	LN:2751
@SQ	SN:ENSMUST00000062428.5	LN:2153
@SQ	SN:ENSMUST00000369992.1	LN:528
@SQ	SN:ENSMUST00000369991.1	LN:1226
@SQ	SN:ENSMUST00000123644.3	LN:1172
@SQ	SN:ENSMUST00000069324.7	LN:1096
@SQ	SN:ENSMUST00000208570.2	LN:693
@SQ	SN:ENSMUST00000208606.2	LN:529
@SQ	SN:ENSMUST00000108571.9	LN:1318
@SQ	SN:ENSMUST00000207974.2	LN:2492
@SQ	SN:ENSMUST00000045543.8	LN:1534
@SQ	SN:ENSMUST00000207548.3	LN:2823
@SQ	SN:ENSMUST00000312454.1	LN:2475
@SQ	SN:ENSMUST00000312732.1	LN:902
@SQ	SN:ENSMUST00000312733.1	LN:725
@SQ	SN:ENSMUST00000312734.1	LN:552
@SQ	SN:ENSMUST00000005041.15	LN:2183
@SQ	SN:ENSMUST00000209099.2	LN:2088
@SQ	SN:ENSMUST00000098845.10	LN:2565
@SQ	SN:ENSMUST00000045277.7	LN:2334
@SQ	SN:ENSMUST00000208634.2	LN:2127
@SQ	SN:ENSMUST00000179971.8	LN:1445
@SQ	SN:ENSMUST00000045215.9	LN:1598
@SQ	SN:ENSMUST00000208468.2	LN:1238
@SQ	SN:ENSMUST00000147835.4	LN:1013
@SQ	SN:ENSMUST00000207732.2	LN:1085
@SQ	SN:ENSMUST00020183267.1	LN:84
@SQ	SN:ENSMUST00000236378.2	LN:18544
@SQ	SN:ENSMUST00000098844.5	LN:933
@SQ	SN:ENSMUST00000169556.3	LN:1832
@SQ	SN:ENSMUST00000227798.2	LN:2409
@SQ	SN:ENSMUST00000228062.2	LN:2365
@SQ	SN:ENSMUST00000170780.2	LN:933
@SQ	SN:ENSMUST00000207108.2	LN:221
@SQ	SN:ENSMUST00000101956.3	LN:107
@SQ	SN:ENSMUST00000045022.9	LN:3404
@SQ	SN:ENSMUST00000207938.2	LN:3141
@SQ	SN:ENSMUST00000056639.8	LN:1441
@SQ	SN:ENSMUST00000207531.2	LN:807
@SQ	SN:ENSMUST00000207410.2	LN:372
@SQ	SN:ENSMUST00000108569.4	LN:10140
@SQ	SN:ENSMUST00000228728.2	LN:9991
@SQ	SN:ENSMUST00000209136.2	LN:396
@SQ	SN:ENSMUST00000074132.7	LN:933
@SQ	SN:ENSMUST00000086297.8	LN:6050
@SQ	SN:ENSMUST00000232789.2	LN:4613
@SQ	SN:ENSMUST00000233239.2	LN:5426
@SQ	SN:ENSMUST00000233390.2	LN:5654
@SQ	SN:ENSMUST00000233742.2	LN:5822
@SQ	SN:ENSMUST00000233941.2	LN:5009
@SQ	SN:ENSMUST00000236262.2	LN:5964
@SQ	SN:ENSMUST00000173782.4	LN:903
@SQ	SN:ENSMUST00000172862.2	LN:343
@SQ	SN:ENSMUST00000164880.4	LN:1662
@SQ	SN:ENSMUST00000173956.3	LN:2102
@SQ	SN:ENSMUST00000237772.2	LN:1572
@SQ	SN:ENSMUST00000208212.2	LN:2002
@SQ	SN:ENSMUST00000075085.7	LN:2172
@SQ	SN:ENSMUST00000207420.2	LN:396
@SQ	SN:ENSMUST00000078475.5	LN:963
@SQ	SN:ENSMUST00000174652.3	LN:132
@SQ	SN:ENSMUST00000174106.2	LN:955
@SQ	SN:ENSMUST00000173862.2	LN:949
@SQ	SN:ENSMUST00000086338.2	LN:2682
@SQ	SN:ENSMUST00000072050.2	LN:447
@SQ	SN:ENSMUST00000208189.3	LN:1123
@SQ	SN:ENSMUST00000331894.1	LN:549
@SQ	SN:ENSMUST00000209063.2	LN:582
@SQ	SN:ENSMUST00000208067.2	LN:543
@SQ	SN:ENSMUST00000037728.13	LN:3615
@SQ	SN:ENSMUST00000121583.2	LN:3373
@SQ	SN:ENSMUST00000208360.2	LN:3058
@SQ	SN:ENSMUST00000373831.1	LN:426
@SQ	SN:ENSMUST00000381840.1	LN:459
@SQ	SN:ENSMUST00000094870.3	LN:1897
@SQ	SN:ENSMUST00000208973.2	LN:1266
@SQ	SN:ENSMUST00000374068.1	LN:424
@SQ	SN:ENSMUST00000207628.2	LN:576
@SQ	SN:ENSMUST00000207957.2	LN:880
@SQ	SN:ENSMUST00000207331.2	LN:376
@SQ	SN:ENSMUST00000208746.2	LN:535
@SQ	SN:ENSMUST00000207700.2	LN:164
@SQ	SN:ENSMUST00000209043.2	LN:1103
@SQ	SN:ENSMUST00000373687.1	LN:1008
@SQ	SN:ENSMUST00000108567.9	LN:5104
@SQ	SN:ENSMUST00000054680.12	LN:2467
@SQ	SN:ENSMUST00000108566.8	LN:1648
@SQ	SN:ENSMUST00000108565.8	LN:849
@SQ	SN:ENSMUST00000208578.2	LN:513
@SQ	SN:ENSMUST00000037553.6	LN:650
@SQ	SN:ENSMUST00000315546.1	LN:414
@SQ	SN:ENSMUST00000072662.12	LN:1980
@SQ	SN:ENSMUST00000165445.3	LN:1407
@SQ	SN:ENSMUST00000121024.8	LN:957
@SQ	SN:ENSMUST00000208604.3	LN:549
@SQ	SN:ENSMUST00000311931.1	LN:625
@SQ	SN:ENSMUST00000086327.12	LN:3672
@SQ	SN:ENSMUST00000153840.2	LN:596
@SQ	SN:ENSMUST00000170776.8	LN:3685
@SQ	SN:ENSMUST00000108562.2	LN:3498
@SQ	SN:ENSMUST00000062765.14	LN:2550
@SQ	SN:ENSMUST00000108560.8	LN:2154
@SQ	SN:ENSMUST00000165705.8	LN:1707
@SQ	SN:ENSMUST00000302732.1	LN:345
@SQ	SN:ENSMUST00000208218.3	LN:912
@SQ	SN:ENSMUST00000207173.3	LN:2950
@SQ	SN:ENSMUST00000207347.2	LN:3883
@SQ	SN:ENSMUST00000208390.2	LN:2965
@SQ	SN:ENSMUST00000208030.2	LN:2169
@SQ	SN:ENSMUST00000207314.2	LN:4675
@SQ	SN:ENSMUST00000086323.11	LN:1443
@SQ	SN:ENSMUST00000108559.3	LN:1539
@SQ	SN:ENSMUST00000294405.1	LN:826
@SQ	SN:ENSMUST00000294406.1	LN:576
@SQ	SN:ENSMUST00000081022.9	LN:4447
@SQ	SN:ENSMUST00000161855.8	LN:664
@SQ	SN:ENSMUST00000160568.2	LN:176
@SQ	SN:ENSMUST00000161269.2	LN:210
@SQ	SN:ENSMUST00000054781.7	LN:4460
@SQ	SN:ENSMUST00000160218.2	LN:3197
@SQ	SN:ENSMUST00000218906.2	LN:2590
@SQ	SN:ENSMUST00000168341.2	LN:1061
@SQ	SN:ENSMUST00000210627.2	LN:244
@SQ	SN:ENSMUST00000214301.3	LN:6882
@SQ	SN:ENSMUST00000056120.5	LN:945
@SQ	SN:ENSMUST00000207658.4	LN:4429
@SQ	SN:ENSMUST00000215302.3	LN:4525
@SQ	SN:ENSMUST00000056144.7	LN:1051
@SQ	SN:ENSMUST00000209866.4	LN:2980
@SQ	SN:ENSMUST00000086318.5	LN:1044
@SQ	SN:ENSMUST00000207339.4	LN:1737
@SQ	SN:ENSMUST00000036357.7	LN:964
@SQ	SN:ENSMUST00000220413.2	LN:964
@SQ	SN:ENSMUST00000209029.4	LN:2696
@SQ	SN:ENSMUST00000214383.2	LN:2582
@SQ	SN:ENSMUST00000213549.2	LN:2714
@SQ	SN:ENSMUST00000208066.3	LN:1135
@SQ	SN:ENSMUST00020183765.1	LN:108
@SQ	SN:ENSMUST00000213504.2	LN:4935
@SQ	SN:ENSMUST00000216447.2	LN:2448
@SQ	SN:ENSMUST00000213656.2	LN:4492
@SQ	SN:ENSMUST00000051982.6	LN:1054
@SQ	SN:ENSMUST00000207820.3	LN:1325
@SQ	SN:ENSMUST00000207618.2	LN:1021
@SQ	SN:ENSMUST00000207221.3	LN:1521
@SQ	SN:ENSMUST00000219278.2	LN:1768
@SQ	SN:ENSMUST00000070985.4	LN:927
@SQ	SN:ENSMUST00000203572.4	LN:1271
@SQ	SN:ENSMUST00000002336.16	LN:7693
@SQ	SN:ENSMUST00000122432.4	LN:3060
@SQ	SN:ENSMUST00000203908.2	LN:1740
@SQ	SN:ENSMUST00000051209.11	LN:8694
@SQ	SN:ENSMUST00000239104.2	LN:8986
@SQ	SN:ENSMUST00000200535.6	LN:7540
@SQ	SN:ENSMUST00020183088.1	LN:94
@SQ	SN:ENSMUST00000207981.2	LN:1055
@SQ	SN:ENSMUST00000207613.2	LN:1422
@SQ	SN:ENSMUST00000175074.3	LN:84
@SQ	SN:ENSMUST00000207150.2	LN:607
@SQ	SN:ENSMUST00000208395.2	LN:2880
@SQ	SN:ENSMUST00000175134.4	LN:298
@SQ	SN:ENSMUST00000359603.1	LN:367
@SQ	SN:ENSMUST00000207166.2	LN:2737
@SQ	SN:ENSMUST00000207399.2	LN:1685
@SQ	SN:ENSMUST00000198068.3	LN:4420
@SQ	SN:ENSMUST00000203365.3	LN:3226
@SQ	SN:ENSMUST00000054055.7	LN:2610
@SQ	SN:ENSMUST00000249633.1	LN:460
@SQ	SN:ENSMUST00000203351.3	LN:582
@SQ	SN:ENSMUST00000208781.3	LN:2968
@SQ	SN:ENSMUST00000208656.2	LN:1563
@SQ	SN:ENSMUST00000208049.2	LN:1401
@SQ	SN:ENSMUST00000086248.8	LN:1154
@SQ	SN:ENSMUST00000207711.2	LN:1320
@SQ	SN:ENSMUST00000207660.3	LN:698
@SQ	SN:ENSMUST00000239225.2	LN:84
@SQ	SN:ENSMUST00000367248.1	LN:278
@SQ	SN:ENSMUST00000207209.2	LN:1223
@SQ	SN:ENSMUST00000365910.1	LN:1737
@SQ	SN:ENSMUST00000207902.2	LN:1186
@SQ	SN:ENSMUST00000250534.1	LN:538
@SQ	SN:ENSMUST00000207478.2	LN:281
@SQ	SN:ENSMUST00000056246.8	LN:2042
@SQ	SN:ENSMUST00000207756.2	LN:1679
@SQ	SN:ENSMUST00000211240.2	LN:4073
@SQ	SN:ENSMUST00000032622.9	LN:3028
@SQ	SN:ENSMUST00000169206.5	LN:831
@SQ	SN:ENSMUST00000051435.8	LN:2725
@SQ	SN:ENSMUST00000074455.9	LN:2777
@SQ	SN:ENSMUST00000209833.2	LN:1524
@SQ	SN:ENSMUST00000209325.2	LN:2450
@SQ	SN:ENSMUST00000170922.2	LN:2559
@SQ	SN:ENSMUST00000210333.2	LN:3861
@SQ	SN:ENSMUST00000173842.3	LN:451
@SQ	SN:ENSMUST00000174801.4	LN:832
@SQ	SN:ENSMUST00000209485.2	LN:725
@SQ	SN:ENSMUST00000000619.8	LN:4607
@SQ	SN:ENSMUST00000210061.2	LN:2445
@SQ	SN:ENSMUST00000210594.2	LN:2539
@SQ	SN:ENSMUST00000320875.1	LN:1043
@SQ	SN:ENSMUST00000210318.2	LN:1244
@SQ	SN:ENSMUST00000321129.1	LN:956
@SQ	SN:ENSMUST00000176903.3	LN:56
@SQ	SN:ENSMUST00000072475.9	LN:4512
@SQ	SN:ENSMUST00000174368.9	LN:5052
@SQ	SN:ENSMUST00000209644.2	LN:2074
@SQ	SN:ENSMUST00000210877.3	LN:656
@SQ	SN:ENSMUST00000320493.1	LN:757
@SQ	SN:ENSMUST00000210164.3	LN:1644
@SQ	SN:ENSMUST00000320499.1	LN:1726
@SQ	SN:ENSMUST00000320500.1	LN:1429
@SQ	SN:ENSMUST00000211024.2	LN:367
@SQ	SN:ENSMUST00000075108.9	LN:8396
@SQ	SN:ENSMUST00000172589.2	LN:2562
@SQ	SN:ENSMUST00000094866.7	LN:4477
@SQ	SN:ENSMUST00000172963.2	LN:1628
@SQ	SN:ENSMUST00000332370.1	LN:1699
@SQ	SN:ENSMUST00000211361.2	LN:390
@SQ	SN:ENSMUST00000332371.1	LN:1080
@SQ	SN:ENSMUST00000165921.2	LN:2586
@SQ	SN:ENSMUST00000173036.2	LN:1658
@SQ	SN:ENSMUST00000173398.2	LN:901
@SQ	SN:ENSMUST00000174682.3	LN:1044
@SQ	SN:ENSMUST00000173459.3	LN:3699
@SQ	SN:ENSMUST00000173752.2	LN:2573
@SQ	SN:ENSMUST00000169683.2	LN:2586
@SQ	SN:ENSMUST00000174438.2	LN:2558
@SQ	SN:ENSMUST00000170402.4	LN:3291
@SQ	SN:ENSMUST00000173026.2	LN:815
@SQ	SN:ENSMUST00000163406.3	LN:2512
@SQ	SN:ENSMUST00000174441.2	LN:329
@SQ	SN:ENSMUST00000173265.2	LN:833
@SQ	SN:ENSMUST00000176792.3	LN:3500
@SQ	SN:ENSMUST00000175904.2	LN:1653
@SQ	SN:ENSMUST00000281726.1	LN:2663
@SQ	SN:ENSMUST00000281730.1	LN:1649
@SQ	SN:ENSMUST00000172930.4	LN:915
@SQ	SN:ENSMUST00000177214.2	LN:2461
@SQ	SN:ENSMUST00000168807.3	LN:3617
@SQ	SN:ENSMUST00000086282.13	LN:4516
@SQ	SN:ENSMUST00000142934.3	LN:5056
@SQ	SN:ENSMUST00000146278.9	LN:4366
@SQ	SN:ENSMUST00000066317.5	LN:2849
@SQ	SN:ENSMUST00000173038.2	LN:909
@SQ	SN:ENSMUST00000210597.2	LN:472
@SQ	SN:ENSMUST00000174138.2	LN:2435
@SQ	SN:ENSMUST00000174727.2	LN:907
@SQ	SN:ENSMUST00000166499.4	LN:3977
@SQ	SN:ENSMUST00000172969.2	LN:2556
@SQ	SN:ENSMUST00000164845.4	LN:4581
@SQ	SN:ENSMUST00000174515.3	LN:2557
@SQ	SN:ENSMUST00000173160.2	LN:3551
@SQ	SN:ENSMUST00000173822.2	LN:2565
@SQ	SN:ENSMUST00000164882.3	LN:2560
@SQ	SN:ENSMUST00000173438.2	LN:875
@SQ	SN:ENSMUST00000173027.2	LN:2587
@SQ	SN:ENSMUST00000211257.2	LN:648
@SQ	SN:ENSMUST00000174624.2	LN:824
@SQ	SN:ENSMUST00000174053.2	LN:2412
@SQ	SN:ENSMUST00000216651.2	LN:300
@SQ	SN:ENSMUST00000343229.1	LN:2552
@SQ	SN:ENSMUST00000174729.2	LN:825
@SQ	SN:ENSMUST00000173798.2	LN:2473
@SQ	SN:ENSMUST00000171942.11	LN:3554
@SQ	SN:ENSMUST00000211658.2	LN:225
@SQ	SN:ENSMUST00000174123.3	LN:3463
@SQ	SN:ENSMUST00000174388.4	LN:3646
@SQ	SN:ENSMUST00000173446.2	LN:916
@SQ	SN:ENSMUST00000297022.1	LN:1066
@SQ	SN:ENSMUST00000108554.6	LN:3723
@SQ	SN:ENSMUST00000174328.3	LN:1519
@SQ	SN:ENSMUST00000174735.2	LN:875
@SQ	SN:ENSMUST00000173587.2	LN:980
@SQ	SN:ENSMUST00000072787.5	LN:3081
@SQ	SN:ENSMUST00000174657.2	LN:2555
@SQ	SN:ENSMUST00000173643.2	LN:2747
@SQ	SN:ENSMUST00000174430.2	LN:2514
@SQ	SN:ENSMUST00000172848.2	LN:2367
@SQ	SN:ENSMUST00000173687.2	LN:877
@SQ	SN:ENSMUST00000173960.2	LN:2861
@SQ	SN:ENSMUST00000173820.2	LN:835
@SQ	SN:ENSMUST00000174433.2	LN:3535
@SQ	SN:ENSMUST00000320213.1	LN:2581
@SQ	SN:ENSMUST00000210683.2	LN:2545
@SQ	SN:ENSMUST00000320215.1	LN:1536
@SQ	SN:ENSMUST00000177271.2	LN:2461
@SQ	SN:ENSMUST00000176211.2	LN:612
@SQ	SN:ENSMUST00000209453.2	LN:276
@SQ	SN:ENSMUST00000165611.2	LN:2568
@SQ	SN:ENSMUST00000211754.2	LN:346
@SQ	SN:ENSMUST00000108550.4	LN:2677
@SQ	SN:ENSMUST00000074943.9	LN:4103
@SQ	SN:ENSMUST00000086298.14	LN:4055
@SQ	SN:ENSMUST00000210031.2	LN:530
@SQ	SN:ENSMUST00000094863.6	LN:2641
@SQ	SN:ENSMUST00000164918.3	LN:8292
@SQ	SN:ENSMUST00000232927.2	LN:7896
@SQ	SN:ENSMUST00000266300.1	LN:1081
@SQ	SN:ENSMUST00000177285.2	LN:1402
@SQ	SN:ENSMUST00000227719.2	LN:2765
@SQ	SN:ENSMUST00000228086.2	LN:3013
@SQ	SN:ENSMUST00000228622.2	LN:3304
@SQ	SN:ENSMUST00000060374.5	LN:1524
@SQ	SN:ENSMUST00000237666.2	LN:3972
@SQ	SN:ENSMUST00000176694.2	LN:907
@SQ	SN:ENSMUST00000176352.3	LN:886
@SQ	SN:ENSMUST00000211796.2	LN:223
@SQ	SN:ENSMUST00000211603.2	LN:653
@SQ	SN:ENSMUST00000209456.2	LN:733
@SQ	SN:ENSMUST00000182420.8	LN:2946
@SQ	SN:ENSMUST00000203110.2	LN:785
@SQ	SN:ENSMUST00000226237.2	LN:2352
@SQ	SN:ENSMUST00000055964.8	LN:2414
@SQ	SN:ENSMUST00000238284.2	LN:961
@SQ	SN:ENSMUST00000032551.8	LN:4199
@SQ	SN:ENSMUST00000210017.2	LN:772
@SQ	SN:ENSMUST00000236246.2	LN:7024
@SQ	SN:ENSMUST00000058362.5	LN:960
@SQ	SN:ENSMUST00000177009.2	LN:879
@SQ	SN:ENSMUST00000163658.3	LN:2558
@SQ	SN:ENSMUST00000216908.2	LN:453
@SQ	SN:ENSMUST00000226255.2	LN:4868
@SQ	SN:ENSMUST00000228090.2	LN:3185
@SQ	SN:ENSMUST00000055847.4	LN:897
@SQ	SN:ENSMUST00000175667.2	LN:320
@SQ	SN:ENSMUST00000178971.2	LN:342
@SQ	SN:ENSMUST00000177426.2	LN:862
@SQ	SN:ENSMUST00000117413.9	LN:3326
@SQ	SN:ENSMUST00000047809.11	LN:3274
@SQ	SN:ENSMUST00000211772.2	LN:549
@SQ	SN:ENSMUST00000079113.5	LN:4996
@SQ	SN:ENSMUST00000226874.2	LN:5194
@SQ	SN:ENSMUST00000227003.2	LN:5048
@SQ	SN:ENSMUST00000227702.2	LN:5034
@SQ	SN:ENSMUST00000227940.2	LN:4725
@SQ	SN:ENSMUST00000228098.2	LN:7165
@SQ	SN:ENSMUST00000228248.2	LN:5469
@SQ	SN:ENSMUST00000228374.2	LN:3717
@SQ	SN:ENSMUST00000228526.2	LN:5137
@SQ	SN:ENSMUST00000228561.2	LN:4747
@SQ	SN:ENSMUST00000210233.2	LN:959
@SQ	SN:ENSMUST00000210242.2	LN:564
@SQ	SN:ENSMUST00000210573.2	LN:2279
@SQ	SN:ENSMUST00000304564.1	LN:1972
@SQ	SN:ENSMUST00000211252.2	LN:924
@SQ	SN:ENSMUST00000210880.2	LN:1404
@SQ	SN:ENSMUST00000210462.2	LN:405
@SQ	SN:ENSMUST00000209730.2	LN:432
@SQ	SN:ENSMUST00000211293.2	LN:1773
@SQ	SN:ENSMUST00000210847.2	LN:1779
@SQ	SN:ENSMUST00000168158.3	LN:1754
@SQ	SN:ENSMUST00000210315.2	LN:391
@SQ	SN:ENSMUST00000239803.1	LN:76
@SQ	SN:ENSMUST00000210494.2	LN:436
@SQ	SN:ENSMUST00000210473.3	LN:771
@SQ	SN:ENSMUST00000211273.2	LN:1400
@SQ	SN:ENSMUST00000343185.1	LN:891
@SQ	SN:ENSMUST00000343184.1	LN:854
@SQ	SN:ENSMUST00000211390.2	LN:904
@SQ	SN:ENSMUST00000131379.4	LN:2276
@SQ	SN:ENSMUST00000211612.2	LN:565
@SQ	SN:ENSMUST00000310435.1	LN:423
@SQ	SN:ENSMUST00000209891.2	LN:559
@SQ	SN:ENSMUST00000165848.10	LN:2015
@SQ	SN:ENSMUST00000210001.2	LN:961
@SQ	SN:ENSMUST00000256646.1	LN:936
@SQ	SN:ENSMUST00000211511.2	LN:954
@SQ	SN:ENSMUST00000211647.2	LN:679
@SQ	SN:ENSMUST00000209773.2	LN:435
@SQ	SN:ENSMUST00000209888.2	LN:1240
@SQ	SN:ENSMUST00000067210.12	LN:2272
@SQ	SN:ENSMUST00000209835.2	LN:793
@SQ	SN:ENSMUST00000209825.2	LN:989
@SQ	SN:ENSMUST00000210009.2	LN:428
@SQ	SN:ENSMUST00000210379.2	LN:512
@SQ	SN:ENSMUST00000211110.2	LN:718
@SQ	SN:ENSMUST00000209345.2	LN:163
@SQ	SN:ENSMUST00000209748.2	LN:1781
@SQ	SN:ENSMUST00020183133.1	LN:121
@SQ	SN:ENSMUST00000166753.5	LN:2834
@SQ	SN:ENSMUST00000249317.1	LN:2727
@SQ	SN:ENSMUST00000211269.2	LN:601
@SQ	SN:ENSMUST00020182460.1	LN:76
@SQ	SN:ENSMUST00000209279.2	LN:434
@SQ	SN:ENSMUST00000210719.2	LN:986
@SQ	SN:ENSMUST00000366534.1	LN:855
@SQ	SN:ENSMUST00000366533.1	LN:1228
@SQ	SN:ENSMUST00000209832.2	LN:2263
@SQ	SN:ENSMUST00000210874.2	LN:822
@SQ	SN:ENSMUST00000145237.8	LN:1829
@SQ	SN:ENSMUST00000210442.2	LN:1769
@SQ	SN:ENSMUST00000211175.2	LN:433
@SQ	SN:ENSMUST00000210755.2	LN:673
@SQ	SN:ENSMUST00000210607.2	LN:151
@SQ	SN:ENSMUST00000211575.2	LN:1067
@SQ	SN:ENSMUST00000209380.2	LN:946
@SQ	SN:ENSMUST00000211459.2	LN:928
@SQ	SN:ENSMUST00000210180.2	LN:975
@SQ	SN:ENSMUST00000271415.1	LN:1259
@SQ	SN:ENSMUST00000271412.1	LN:2213
@SQ	SN:ENSMUST00000210695.2	LN:706
@SQ	SN:ENSMUST00000091440.4	LN:2277
@SQ	SN:ENSMUST00000209777.2	LN:2165
@SQ	SN:ENSMUST00000209803.2	LN:433
@SQ	SN:ENSMUST00000210739.2	LN:718
@SQ	SN:ENSMUST00000209309.2	LN:1067
@SQ	SN:ENSMUST00000211676.2	LN:803
@SQ	SN:ENSMUST00000210559.2	LN:2277
@SQ	SN:ENSMUST00000211763.2	LN:1246
@SQ	SN:ENSMUST00000173066.2	LN:922
@SQ	SN:ENSMUST00000210593.2	LN:628
@SQ	SN:ENSMUST00000209638.3	LN:6501
@SQ	SN:ENSMUST00000227010.2	LN:6279
@SQ	SN:ENSMUST00000053134.4	LN:921
@SQ	SN:ENSMUST00000211578.2	LN:388
@SQ	SN:ENSMUST00000210671.2	LN:1454
@SQ	SN:ENSMUST00000226516.2	LN:6155
@SQ	SN:ENSMUST00000055070.2	LN:912
@SQ	SN:ENSMUST00000211711.2	LN:319
@SQ	SN:ENSMUST00000211132.2	LN:209
@SQ	SN:ENSMUST00000228471.2	LN:6608
@SQ	SN:ENSMUST00000210930.2	LN:468
@SQ	SN:ENSMUST00000050416.2	LN:915
@SQ	SN:ENSMUST00000174634.2	LN:392
@SQ	SN:ENSMUST00000210036.2	LN:263
@SQ	SN:ENSMUST00000226622.2	LN:6638
@SQ	SN:ENSMUST00000226855.2	LN:6548
@SQ	SN:ENSMUST00000227611.2	LN:4336
@SQ	SN:ENSMUST00000228268.2	LN:4376
@SQ	SN:ENSMUST00000228463.2	LN:6508
@SQ	SN:ENSMUST00000228646.2	LN:4466
@SQ	SN:ENSMUST00000057229.2	LN:918
@SQ	SN:ENSMUST00000210087.2	LN:1058
@SQ	SN:ENSMUST00000172769.2	LN:965
@SQ	SN:ENSMUST00000210908.2	LN:503
@SQ	SN:ENSMUST00000226300.2	LN:8189
@SQ	SN:ENSMUST00000226947.2	LN:8145
@SQ	SN:ENSMUST00000058772.2	LN:975
@SQ	SN:ENSMUST00000209792.2	LN:632
@SQ	SN:ENSMUST00000174879.2	LN:288
@SQ	SN:ENSMUST00000240295.1	LN:107
@SQ	SN:ENSMUST00000211377.2	LN:1613
@SQ	SN:ENSMUST00000174460.2	LN:840
@SQ	SN:ENSMUST00000356601.1	LN:2072
@SQ	SN:ENSMUST00000210183.2	LN:1147
@SQ	SN:ENSMUST00000209527.2	LN:172
@SQ	SN:ENSMUST00000172698.2	LN:199
@SQ	SN:ENSMUST00000209519.2	LN:694
@SQ	SN:ENSMUST00000210023.2	LN:1154
@SQ	SN:ENSMUST00000173467.2	LN:852
@SQ	SN:ENSMUST00000211196.2	LN:329
@SQ	SN:ENSMUST00000226525.2	LN:8252
@SQ	SN:ENSMUST00000228213.2	LN:8094
@SQ	SN:ENSMUST00000227320.2	LN:8308
@SQ	SN:ENSMUST00000164446.2	LN:921
@SQ	SN:ENSMUST00000086233.3	LN:688
@SQ	SN:ENSMUST00000173771.2	LN:822
@SQ	SN:ENSMUST00000210015.2	LN:1537
@SQ	SN:ENSMUST00000173275.2	LN:910
@SQ	SN:ENSMUST00000210346.2	LN:283
@SQ	SN:ENSMUST00000174565.2	LN:989
@SQ	SN:ENSMUST00000228244.2	LN:7931
@SQ	SN:ENSMUST00000228664.2	LN:8100
@SQ	SN:ENSMUST00000078039.3	LN:942
@SQ	SN:ENSMUST00000209489.2	LN:256
@SQ	SN:ENSMUST00000226953.2	LN:5636
@SQ	SN:ENSMUST00000227530.2	LN:5581
@SQ	SN:ENSMUST00000062811.6	LN:921
@SQ	SN:ENSMUST00000210127.2	LN:778
@SQ	SN:ENSMUST00000227205.2	LN:10892
@SQ	SN:ENSMUST00000227471.2	LN:6368
@SQ	SN:ENSMUST00000227755.2	LN:10455
@SQ	SN:ENSMUST00000228028.2	LN:6918
@SQ	SN:ENSMUST00000228578.2	LN:11005
@SQ	SN:ENSMUST00000075053.3	LN:927
@SQ	SN:ENSMUST00000173746.2	LN:655
@SQ	SN:ENSMUST00000210883.2	LN:159
@SQ	SN:ENSMUST00000174235.2	LN:951
@SQ	SN:ENSMUST00000210171.2	LN:347
@SQ	SN:ENSMUST00000211557.2	LN:1594
@SQ	SN:ENSMUST00000227080.2	LN:13256
@SQ	SN:ENSMUST00000227973.2	LN:14002
@SQ	SN:ENSMUST00000228482.2	LN:13495
@SQ	SN:ENSMUST00000228764.2	LN:13763
@SQ	SN:ENSMUST00000086232.2	LN:921
@SQ	SN:ENSMUST00000072801.5	LN:4784
@SQ	SN:ENSMUST00000227672.2	LN:3651
@SQ	SN:ENSMUST00000191002.2	LN:918
@SQ	SN:ENSMUST00000226701.2	LN:2788
@SQ	SN:ENSMUST00000086229.3	LN:996
@SQ	SN:ENSMUST00020183571.1	LN:110
@SQ	SN:ENSMUST00000086228.3	LN:2452
@SQ	SN:ENSMUST00000226408.2	LN:2898
@SQ	SN:ENSMUST00000227427.2	LN:2880
@SQ	SN:ENSMUST00000228653.2	LN:2769
@SQ	SN:ENSMUST00000173436.2	LN:612
@SQ	SN:ENSMUST00000173843.2	LN:691
@SQ	SN:ENSMUST00000174638.2	LN:399
@SQ	SN:ENSMUST00000080348.12	LN:2591
@SQ	SN:ENSMUST00000120220.3	LN:2195
@SQ	SN:ENSMUST00000173045.2	LN:2353
@SQ	SN:ENSMUST00000255836.1	LN:364
@SQ	SN:ENSMUST00000255837.1	LN:382
@SQ	SN:ENSMUST00000098822.10	LN:4748
@SQ	SN:ENSMUST00000123589.8	LN:3509
@SQ	SN:ENSMUST00000032541.5	LN:887
@SQ	SN:ENSMUST00000121897.2	LN:964
@SQ	SN:ENSMUST00000209381.2	LN:309
@SQ	SN:ENSMUST00000233892.2	LN:21388
@SQ	SN:ENSMUST00000170412.2	LN:2421
@SQ	SN:ENSMUST00000118665.2	LN:1448
@SQ	SN:ENSMUST00000233287.2	LN:4258
@SQ	SN:ENSMUST00000240710.1	LN:4231
@SQ	SN:ENSMUST00000086210.6	LN:2421
@SQ	SN:ENSMUST00000232806.2	LN:7600
@SQ	SN:ENSMUST00000172743.9	LN:2358
@SQ	SN:ENSMUST00000232880.2	LN:2448
@SQ	SN:ENSMUST00000233763.2	LN:2334
@SQ	SN:ENSMUST00000240718.1	LN:2538
@SQ	SN:ENSMUST00000167771.2	LN:1407
@SQ	SN:ENSMUST00000233304.2	LN:7979
@SQ	SN:ENSMUST00000233373.2	LN:7942
@SQ	SN:ENSMUST00000233874.2	LN:7819
@SQ	SN:ENSMUST00000233902.2	LN:7856
@SQ	SN:ENSMUST00000163852.2	LN:2340
@SQ	SN:ENSMUST00000182237.2	LN:987
@SQ	SN:ENSMUST00000209215.2	LN:841
@SQ	SN:ENSMUST00000046245.6	LN:3626
@SQ	SN:ENSMUST00000211392.2	LN:3709
@SQ	SN:ENSMUST00000210650.2	LN:3668
@SQ	SN:ENSMUST00000209738.2	LN:743
@SQ	SN:ENSMUST00000331573.1	LN:385
@SQ	SN:ENSMUST00000211441.2	LN:1042
@SQ	SN:ENSMUST00000210952.2	LN:3442
@SQ	SN:ENSMUST00000210455.2	LN:481
@SQ	SN:ENSMUST00000209283.2	LN:333
@SQ	SN:ENSMUST00000108546.2	LN:2577
@SQ	SN:ENSMUST00000072222.8	LN:6727
@SQ	SN:ENSMUST00000211415.2	LN:752
@SQ	SN:ENSMUST00000004614.15	LN:3591
@SQ	SN:ENSMUST00000168247.2	LN:2499
@SQ	SN:ENSMUST00000210319.2	LN:2171
@SQ	SN:ENSMUST00000378885.1	LN:994
@SQ	SN:ENSMUST00000144578.2	LN:3834
@SQ	SN:ENSMUST00000055528.11	LN:2620
@SQ	SN:ENSMUST00000117189.2	LN:2995
@SQ	SN:ENSMUST00000120809.2	LN:1826
@SQ	SN:ENSMUST00000119989.3	LN:2087
@SQ	SN:ENSMUST00000261340.1	LN:415
@SQ	SN:ENSMUST00000244445.2	LN:966
@SQ	SN:ENSMUST00000108539.8	LN:794
@SQ	SN:ENSMUST00000004554.14	LN:761
@SQ	SN:ENSMUST00000045870.5	LN:3239
@SQ	SN:ENSMUST00000083072.3	LN:107
@SQ	SN:ENSMUST00000191346.3	LN:890
@SQ	SN:ENSMUST00000260826.1	LN:594
@SQ	SN:ENSMUST00000181128.4	LN:1540
@SQ	SN:ENSMUST00000260823.1	LN:842
@SQ	SN:ENSMUST00000261165.1	LN:1158
@SQ	SN:ENSMUST00000261175.1	LN:796
@SQ	SN:ENSMUST00000260824.1	LN:473
@SQ	SN:ENSMUST00000038701.8	LN:4315
@SQ	SN:ENSMUST00000210619.2	LN:447
@SQ	SN:ENSMUST00000261732.1	LN:843
@SQ	SN:ENSMUST00000108535.8	LN:2594
@SQ	SN:ENSMUST00000108537.8	LN:2178
@SQ	SN:ENSMUST00000045810.15	LN:4615
@SQ	SN:ENSMUST00000108536.3	LN:3705
@SQ	SN:ENSMUST00000032539.14	LN:2288
@SQ	SN:ENSMUST00000120903.8	LN:1468
@SQ	SN:ENSMUST00000210282.2	LN:3908
@SQ	SN:ENSMUST00000051390.9	LN:2171
@SQ	SN:ENSMUST00000261986.1	LN:276
@SQ	SN:ENSMUST00000262252.1	LN:341
@SQ	SN:ENSMUST00000005705.8	LN:3245
@SQ	SN:ENSMUST00000210587.2	LN:930
@SQ	SN:ENSMUST00000211344.2	LN:606
@SQ	SN:ENSMUST00000005711.6	LN:949
@SQ	SN:ENSMUST00000211626.2	LN:726
@SQ	SN:ENSMUST00000165394.9	LN:1228
@SQ	SN:ENSMUST00000005714.14	LN:1472
@SQ	SN:ENSMUST00000262143.1	LN:2401
@SQ	SN:ENSMUST00000069289.15	LN:3597
@SQ	SN:ENSMUST00000182515.8	LN:3340
@SQ	SN:ENSMUST00000182490.2	LN:2872
@SQ	SN:ENSMUST00000182087.2	LN:2197
@SQ	SN:ENSMUST00000209822.3	LN:6237
@SQ	SN:ENSMUST00000235753.2	LN:7074
@SQ	SN:ENSMUST00000094829.2	LN:927
@SQ	SN:ENSMUST00000210729.2	LN:469
@SQ	SN:ENSMUST00000209666.2	LN:406
@SQ	SN:ENSMUST00000227220.2	LN:6445
@SQ	SN:ENSMUST00000227700.2	LN:5487
@SQ	SN:ENSMUST00000226604.2	LN:6378
@SQ	SN:ENSMUST00000094828.3	LN:951
@SQ	SN:ENSMUST00000211249.3	LN:1835
@SQ	SN:ENSMUST00000227443.2	LN:5319
@SQ	SN:ENSMUST00000228800.2	LN:1993
@SQ	SN:ENSMUST00000094827.2	LN:888
@SQ	SN:ENSMUST00000211675.2	LN:1105
@SQ	SN:ENSMUST00000236472.2	LN:9118
@SQ	SN:ENSMUST00000237109.2	LN:8881
@SQ	SN:ENSMUST00000171783.2	LN:951
@SQ	SN:ENSMUST00000122190.2	LN:1272
@SQ	SN:ENSMUST00000209940.2	LN:2720
@SQ	SN:ENSMUST00000303592.1	LN:720
@SQ	SN:ENSMUST00000303593.1	LN:648
@SQ	SN:ENSMUST00000210800.2	LN:389
@SQ	SN:ENSMUST00000226717.2	LN:4120
@SQ	SN:ENSMUST00000227176.2	LN:4189
@SQ	SN:ENSMUST00000227239.2	LN:1992
@SQ	SN:ENSMUST00000227276.2	LN:1417
@SQ	SN:ENSMUST00000227319.2	LN:985
@SQ	SN:ENSMUST00000227390.2	LN:1348
@SQ	SN:ENSMUST00000228587.2	LN:2061
@SQ	SN:ENSMUST00000053008.5	LN:951
@SQ	SN:ENSMUST00000172759.2	LN:201
@SQ	SN:ENSMUST00000119139.10	LN:3985
@SQ	SN:ENSMUST00000119558.9	LN:3110
@SQ	SN:ENSMUST00000108532.11	LN:3346
@SQ	SN:ENSMUST00000177588.10	LN:3174
@SQ	SN:ENSMUST00000098814.13	LN:3091
@SQ	SN:ENSMUST00000165964.10	LN:3166
@SQ	SN:ENSMUST00000167232.8	LN:2154
@SQ	SN:ENSMUST00000108528.9	LN:3390
@SQ	SN:ENSMUST00000043612.10	LN:3382
@SQ	SN:ENSMUST00000092523.3	LN:612
@SQ	SN:ENSMUST00020181807.1	LN:280
@SQ	SN:ENSMUST00000204668.2	LN:1364
@SQ	SN:ENSMUST00000210046.2	LN:370
@SQ	SN:ENSMUST00020183514.1	LN:268
@SQ	SN:ENSMUST00000005791.14	LN:1777
@SQ	SN:ENSMUST00000117400.2	LN:1258
@SQ	SN:ENSMUST00000205097.2	LN:790
@SQ	SN:ENSMUST00000098811.4	LN:822
@SQ	SN:ENSMUST00000204715.2	LN:707
@SQ	SN:ENSMUST00000204184.2	LN:322
@SQ	SN:ENSMUST00000183795.2	LN:241
@SQ	SN:ENSMUST00000108526.6	LN:532
@SQ	SN:ENSMUST00000108525.4	LN:1046
@SQ	SN:ENSMUST00000186734.2	LN:3466
@SQ	SN:ENSMUST00000187624.2	LN:3433
@SQ	SN:ENSMUST00000191236.2	LN:214
@SQ	SN:ENSMUST00000346367.1	LN:619
@SQ	SN:ENSMUST00000120317.3	LN:341
@SQ	SN:ENSMUST00000086148.8	LN:741
@SQ	SN:ENSMUST00000187003.2	LN:3448
@SQ	SN:ENSMUST00000108522.5	LN:1020
@SQ	SN:ENSMUST00000188339.2	LN:1600
@SQ	SN:ENSMUST00000283216.1	LN:599
@SQ	SN:ENSMUST00000121135.3	LN:405
@SQ	SN:ENSMUST00000190251.2	LN:214
@SQ	SN:ENSMUST00000108520.4	LN:984
@SQ	SN:ENSMUST00000165167.8	LN:964
@SQ	SN:ENSMUST00000187149.2	LN:3244
@SQ	SN:ENSMUST00000186718.2	LN:178
@SQ	SN:ENSMUST00000098809.4	LN:1018
@SQ	SN:ENSMUST00000117899.3	LN:428
@SQ	SN:ENSMUST00000121421.2	LN:386
@SQ	SN:ENSMUST00000190928.2	LN:454
@SQ	SN:ENSMUST00000184731.8	LN:664
@SQ	SN:ENSMUST00000076576.7	LN:961
@SQ	SN:ENSMUST00000184741.2	LN:2161
@SQ	SN:ENSMUST00000185066.3	LN:2886
@SQ	SN:ENSMUST00000184356.2	LN:1167
@SQ	SN:ENSMUST00000249328.1	LN:709
@SQ	SN:ENSMUST00000183899.3	LN:305
@SQ	SN:ENSMUST00000203723.2	LN:760
@SQ	SN:ENSMUST00000168252.9	LN:2097
@SQ	SN:ENSMUST00000063509.11	LN:2143
@SQ	SN:ENSMUST00000210034.2	LN:870
@SQ	SN:ENSMUST00000209744.2	LN:792
@SQ	SN:ENSMUST00000108524.4	LN:897
@SQ	SN:ENSMUST00000211740.2	LN:942
@SQ	SN:ENSMUST00000184446.2	LN:700
@SQ	SN:ENSMUST00000288491.1	LN:1734
@SQ	SN:ENSMUST00000288496.1	LN:1072
@SQ	SN:ENSMUST00000288526.1	LN:718
@SQ	SN:ENSMUST00000288508.1	LN:1320
@SQ	SN:ENSMUST00000185088.2	LN:442
@SQ	SN:ENSMUST00000044683.12	LN:1913
@SQ	SN:ENSMUST00000183474.2	LN:520
@SQ	SN:ENSMUST00000185220.3	LN:7144
@SQ	SN:ENSMUST00000226264.2	LN:7796
@SQ	SN:ENSMUST00000226510.2	LN:6674
@SQ	SN:ENSMUST00000226802.2	LN:7185
@SQ	SN:ENSMUST00000227566.2	LN:6901
@SQ	SN:ENSMUST00000227692.2	LN:7101
@SQ	SN:ENSMUST00000227788.2	LN:7018
@SQ	SN:ENSMUST00000227855.2	LN:7362
@SQ	SN:ENSMUST00000173766.8	LN:3105
@SQ	SN:ENSMUST00000173220.3	LN:1294
@SQ	SN:ENSMUST00000185025.2	LN:478
@SQ	SN:ENSMUST00000288899.1	LN:425
@SQ	SN:ENSMUST00000184001.2	LN:403
@SQ	SN:ENSMUST00000288903.1	LN:1147
@SQ	SN:ENSMUST00000371582.1	LN:1233
@SQ	SN:ENSMUST00000176465.2	LN:410
@SQ	SN:ENSMUST00000183788.8	LN:1476
@SQ	SN:ENSMUST00000069740.14	LN:1306
@SQ	SN:ENSMUST00000176885.3	LN:995
@SQ	SN:ENSMUST00000196934.2	LN:397
@SQ	SN:ENSMUST00000184732.2	LN:249
@SQ	SN:ENSMUST00000184379.2	LN:370
@SQ	SN:ENSMUST00000177206.3	LN:723
@SQ	SN:ENSMUST00000177223.3	LN:276
@SQ	SN:ENSMUST00000083043.3	LN:104
@SQ	SN:ENSMUST00000177243.2	LN:1004
@SQ	SN:ENSMUST00000196368.2	LN:397
@SQ	SN:ENSMUST00000184058.2	LN:256
@SQ	SN:ENSMUST00000183549.2	LN:388
@SQ	SN:ENSMUST00000175961.2	LN:724
@SQ	SN:ENSMUST00000184306.2	LN:628
@SQ	SN:ENSMUST00000183481.2	LN:385
@SQ	SN:ENSMUST00000176578.2	LN:724
@SQ	SN:ENSMUST00000179110.3	LN:105
@SQ	SN:ENSMUST00000177242.2	LN:1004
@SQ	SN:ENSMUST00000196144.2	LN:505
@SQ	SN:ENSMUST00000184093.2	LN:136
@SQ	SN:ENSMUST00000185141.2	LN:379
@SQ	SN:ENSMUST00000175831.2	LN:714
@SQ	SN:ENSMUST00000176927.2	LN:1136
@SQ	SN:ENSMUST00000176026.2	LN:1005
@SQ	SN:ENSMUST00000199376.2	LN:504
@SQ	SN:ENSMUST00000184813.2	LN:258
@SQ	SN:ENSMUST00000183722.2	LN:381
@SQ	SN:ENSMUST00000176150.2	LN:724
@SQ	SN:ENSMUST00000180084.2	LN:1362
@SQ	SN:ENSMUST00000180123.2	LN:1137
@SQ	SN:ENSMUST00000177198.2	LN:1127
@SQ	SN:ENSMUST00000178057.2	LN:1140
@SQ	SN:ENSMUST00000177624.2	LN:1137
@SQ	SN:ENSMUST00000178341.2	LN:1137
@SQ	SN:ENSMUST00000179441.2	LN:1137
@SQ	SN:ENSMUST00000178284.2	LN:1140
@SQ	SN:ENSMUST00000179591.2	LN:1140
@SQ	SN:ENSMUST00000179856.2	LN:1140
@SQ	SN:ENSMUST00000179602.2	LN:1137
@SQ	SN:ENSMUST00000175738.2	LN:1137
@SQ	SN:ENSMUST00000184613.2	LN:940
@SQ	SN:ENSMUST00000176412.2	LN:1003
@SQ	SN:ENSMUST00000197686.2	LN:540
@SQ	SN:ENSMUST00000184969.2	LN:289
@SQ	SN:ENSMUST00000199090.2	LN:210
@SQ	SN:ENSMUST00000176368.2	LN:724
@SQ	SN:ENSMUST00000183924.2	LN:384
@SQ	SN:ENSMUST00000036575.16	LN:1459
@SQ	SN:ENSMUST00000181001.8	LN:1217
@SQ	SN:ENSMUST00000174076.8	LN:782
@SQ	SN:ENSMUST00000174305.8	LN:834
@SQ	SN:ENSMUST00000172478.3	LN:818
@SQ	SN:ENSMUST00000183723.2	LN:345
@SQ	SN:ENSMUST00000179203.2	LN:1362
@SQ	SN:ENSMUST00000175654.2	LN:1362
@SQ	SN:ENSMUST00000175956.2	LN:1134
@SQ	SN:ENSMUST00000176273.2	LN:1005
@SQ	SN:ENSMUST00000176032.2	LN:948
@SQ	SN:ENSMUST00000172881.8	LN:821
@SQ	SN:ENSMUST00000184566.2	LN:382
@SQ	SN:ENSMUST00000067288.15	LN:1512
@SQ	SN:ENSMUST00000172463.8	LN:783
@SQ	SN:ENSMUST00000173443.8	LN:835
@SQ	SN:ENSMUST00000185097.2	LN:385
@SQ	SN:ENSMUST00000177210.2	LN:1137
@SQ	SN:ENSMUST00000239569.1	LN:105
@SQ	SN:ENSMUST00000174443.8	LN:1979
@SQ	SN:ENSMUST00000095217.11	LN:1603
@SQ	SN:ENSMUST00000173912.8	LN:1244
@SQ	SN:ENSMUST00000196512.2	LN:537
@SQ	SN:ENSMUST00000198160.3	LN:292
@SQ	SN:ENSMUST00000176649.2	LN:1139
@SQ	SN:ENSMUST00000240291.1	LN:105
@SQ	SN:ENSMUST00000175879.3	LN:520
@SQ	SN:ENSMUST00000197185.2	LN:387
@SQ	SN:ENSMUST00000098802.10	LN:1831
@SQ	SN:ENSMUST00000197110.3	LN:386
@SQ	SN:ENSMUST00000197059.2	LN:297
@SQ	SN:ENSMUST00000173825.4	LN:680
@SQ	SN:ENSMUST00000108513.5	LN:1344
@SQ	SN:ENSMUST00000044434.13	LN:2919
@SQ	SN:ENSMUST00000174318.8	LN:2880
@SQ	SN:ENSMUST00000172758.3	LN:1469
@SQ	SN:ENSMUST00000125993.8	LN:2246
@SQ	SN:ENSMUST00000098801.9	LN:934
@SQ	SN:ENSMUST00000197717.2	LN:761
@SQ	SN:ENSMUST00000044355.11	LN:736
@SQ	SN:ENSMUST00000044158.13	LN:3176
@SQ	SN:ENSMUST00000116828.3	LN:109
@SQ	SN:ENSMUST00000175508.4	LN:248
@SQ	SN:ENSMUST00000098799.5	LN:5119
@SQ	SN:ENSMUST00000210781.2	LN:5975
@SQ	SN:ENSMUST00000094821.4	LN:5360
@SQ	SN:ENSMUST00000210035.2	LN:688
@SQ	SN:ENSMUST00000313825.1	LN:413
@SQ	SN:ENSMUST00000360843.1	LN:576
@SQ	SN:ENSMUST00000360842.1	LN:412
@SQ	SN:ENSMUST00000361045.1	LN:847
@SQ	SN:ENSMUST00000361265.1	LN:996
@SQ	SN:ENSMUST00000242097.2	LN:764
@SQ	SN:ENSMUST00000209369.2	LN:4879
@SQ	SN:ENSMUST00000210805.2	LN:4084
@SQ	SN:ENSMUST00000108509.2	LN:4561
@SQ	SN:ENSMUST00000265914.1	LN:580
@SQ	SN:ENSMUST00000006181.7	LN:2517
@SQ	SN:ENSMUST00000006178.5	LN:1630
@SQ	SN:ENSMUST00000211649.2	LN:5261
@SQ	SN:ENSMUST00000168693.3	LN:4171
@SQ	SN:ENSMUST00000304365.1	LN:183
@SQ	SN:ENSMUST00000176506.8	LN:1839
@SQ	SN:ENSMUST00000002495.18	LN:1731
@SQ	SN:ENSMUST00000121123.8	LN:3880
@SQ	SN:ENSMUST00000118795.8	LN:4076
@SQ	SN:ENSMUST00000119102.8	LN:4310
@SQ	SN:ENSMUST00000163968.8	LN:3801
@SQ	SN:ENSMUST00000094816.3	LN:4073
@SQ	SN:ENSMUST00000304629.1	LN:600
@SQ	SN:ENSMUST00000211486.2	LN:252
@SQ	SN:ENSMUST00000098792.10	LN:3429
@SQ	SN:ENSMUST00000238927.2	LN:3429
@SQ	SN:ENSMUST00000238893.2	LN:3522
@SQ	SN:ENSMUST00000171425.4	LN:3381
@SQ	SN:ENSMUST00000116763.3	LN:127
@SQ	SN:ENSMUST00000050770.6	LN:2481
@SQ	SN:ENSMUST00000168818.2	LN:2540
@SQ	SN:ENSMUST00000169612.3	LN:1605
@SQ	SN:ENSMUST00000118976.10	LN:2175
@SQ	SN:ENSMUST00000041010.16	LN:2379
@SQ	SN:ENSMUST00000304806.1	LN:708
@SQ	SN:ENSMUST00000304913.1	LN:626
@SQ	SN:ENSMUST00000002152.13	LN:1814
@SQ	SN:ENSMUST00000211741.2	LN:1663
@SQ	SN:ENSMUST00000210999.2	LN:1254
@SQ	SN:ENSMUST00000094815.5	LN:1875
@SQ	SN:ENSMUST00000242879.2	LN:2087
@SQ	SN:ENSMUST00000241816.1	LN:1295
@SQ	SN:ENSMUST00000249896.1	LN:6164
@SQ	SN:ENSMUST00000098789.5	LN:6039
@SQ	SN:ENSMUST00000209289.2	LN:5853
@SQ	SN:ENSMUST00000209298.2	LN:299
@SQ	SN:ENSMUST00000209624.2	LN:1229
@SQ	SN:ENSMUST00000210059.2	LN:638
@SQ	SN:ENSMUST00000265741.1	LN:231
@SQ	SN:ENSMUST00000019302.10	LN:815
@SQ	SN:ENSMUST00000210748.2	LN:1959
@SQ	SN:ENSMUST00000002053.9	LN:2091
@SQ	SN:ENSMUST00000278296.1	LN:478
@SQ	SN:ENSMUST00000083959.3	LN:119
@SQ	SN:ENSMUST00000075845.11	LN:9147
@SQ	SN:ENSMUST00000189720.2	LN:798
@SQ	SN:ENSMUST00000191109.2	LN:739
@SQ	SN:ENSMUST00000190297.7	LN:410
@SQ	SN:ENSMUST00000207025.2	LN:115
@SQ	SN:ENSMUST00000188725.2	LN:724
@SQ	SN:ENSMUST00000082811.3	LN:103
@SQ	SN:ENSMUST00000369872.1	LN:580
@SQ	SN:ENSMUST00000369876.1	LN:784
@SQ	SN:ENSMUST00000369881.1	LN:1832
@SQ	SN:ENSMUST00000369883.1	LN:1065
@SQ	SN:ENSMUST00000369884.1	LN:488
@SQ	SN:ENSMUST00000374640.1	LN:801
@SQ	SN:ENSMUST00000206614.2	LN:407
@SQ	SN:ENSMUST00000205380.2	LN:794
@SQ	SN:ENSMUST00000206683.2	LN:630
@SQ	SN:ENSMUST00000108498.3	LN:1391
@SQ	SN:ENSMUST00000206386.2	LN:553
@SQ	SN:ENSMUST00000206264.2	LN:795
@SQ	SN:ENSMUST00000001984.5	LN:1396
@SQ	SN:ENSMUST00000086112.8	LN:836
@SQ	SN:ENSMUST00000205607.2	LN:372
@SQ	SN:ENSMUST00000108496.9	LN:2764
@SQ	SN:ENSMUST00000061390.9	LN:2827
@SQ	SN:ENSMUST00000019220.16	LN:3535
@SQ	SN:ENSMUST00000108495.9	LN:3082
@SQ	SN:ENSMUST00000168093.9	LN:3251
@SQ	SN:ENSMUST00000086104.6	LN:3628
@SQ	SN:ENSMUST00000280770.1	LN:295
@SQ	SN:ENSMUST00000181501.3	LN:2242
@SQ	SN:ENSMUST00000355645.1	LN:1607
@SQ	SN:ENSMUST00000355647.1	LN:985
@SQ	SN:ENSMUST00000108493.3	LN:2989
@SQ	SN:ENSMUST00000205314.2	LN:1662
@SQ	SN:ENSMUST00000078182.6	LN:910
@SQ	SN:ENSMUST00000205716.2	LN:432
@SQ	SN:ENSMUST00000205459.2	LN:522
@SQ	SN:ENSMUST00000086101.6	LN:2725
@SQ	SN:ENSMUST00000144408.2	LN:3305
@SQ	SN:ENSMUST00000019514.10	LN:2290
@SQ	SN:ENSMUST00000340984.1	LN:638
@SQ	SN:ENSMUST00000094807.6	LN:4147
@SQ	SN:ENSMUST00000270763.1	LN:362
@SQ	SN:ENSMUST00000082755.3	LN:107
@SQ	SN:ENSMUST00000038163.8	LN:4090
@SQ	SN:ENSMUST00000263681.1	LN:504
@SQ	SN:ENSMUST00000206129.3	LN:5067
@SQ	SN:ENSMUST00000094805.5	LN:4809
@SQ	SN:ENSMUST00000247846.1	LN:4809
@SQ	SN:ENSMUST00000003183.12	LN:2072
@SQ	SN:ENSMUST00000108492.9	LN:6402
@SQ	SN:ENSMUST00000037762.11	LN:2206
@SQ	SN:ENSMUST00000206290.2	LN:908
@SQ	SN:ENSMUST00000318664.1	LN:205
@SQ	SN:ENSMUST00000071399.13	LN:4421
@SQ	SN:ENSMUST00000118367.3	LN:2282
@SQ	SN:ENSMUST00000205602.2	LN:465
@SQ	SN:ENSMUST00000205267.2	LN:602
@SQ	SN:ENSMUST00000108491.8	LN:3261
@SQ	SN:ENSMUST00000205375.2	LN:520
@SQ	SN:ENSMUST00000075934.7	LN:5445
@SQ	SN:ENSMUST00000271519.1	LN:929
@SQ	SN:ENSMUST00000271538.1	LN:868
@SQ	SN:ENSMUST00000271539.1	LN:735
@SQ	SN:ENSMUST00000271522.1	LN:715
@SQ	SN:ENSMUST00000205898.3	LN:836
@SQ	SN:ENSMUST00000271547.1	LN:516
@SQ	SN:ENSMUST00000291108.1	LN:1082
@SQ	SN:ENSMUST00000291100.1	LN:829
@SQ	SN:ENSMUST00000284695.1	LN:354
@SQ	SN:ENSMUST00000285466.1	LN:463
@SQ	SN:ENSMUST00000285461.1	LN:524
@SQ	SN:ENSMUST00000285463.1	LN:325
@SQ	SN:ENSMUST00000285465.1	LN:477
@SQ	SN:ENSMUST00000271217.1	LN:475
@SQ	SN:ENSMUST00000271216.1	LN:358
@SQ	SN:ENSMUST00020181896.1	LN:110
@SQ	SN:ENSMUST00020182147.1	LN:110
@SQ	SN:ENSMUST00000206932.2	LN:528
@SQ	SN:ENSMUST00000206108.2	LN:1337
@SQ	SN:ENSMUST00000165490.4	LN:1574
@SQ	SN:ENSMUST00000206181.2	LN:1943
@SQ	SN:ENSMUST00000206051.2	LN:467
@SQ	SN:ENSMUST00000081907.8	LN:3273
@SQ	SN:ENSMUST00000081336.6	LN:492
@SQ	SN:ENSMUST00000206459.2	LN:2172
@SQ	SN:ENSMUST00000023953.5	LN:1109
@SQ	SN:ENSMUST00000072381.14	LN:3610
@SQ	SN:ENSMUST00000094799.3	LN:1054
@SQ	SN:ENSMUST00000081703.8	LN:946
@SQ	SN:ENSMUST00000108488.7	LN:1005
@SQ	SN:ENSMUST00020182547.1	LN:101
@SQ	SN:ENSMUST00000206142.2	LN:699
@SQ	SN:ENSMUST00000032520.9	LN:1056
@SQ	SN:ENSMUST00000108487.9	LN:1495
@SQ	SN:ENSMUST00000108483.2	LN:1827
@SQ	SN:ENSMUST00000205637.2	LN:877
@SQ	SN:ENSMUST00000205962.2	LN:691
@SQ	SN:ENSMUST00000334237.1	LN:341
@SQ	SN:ENSMUST00000152973.2	LN:575
@SQ	SN:ENSMUST00000206656.2	LN:1516
@SQ	SN:ENSMUST00000066780.5	LN:2489
@SQ	SN:ENSMUST00000363869.1	LN:570
@SQ	SN:ENSMUST00000206790.2	LN:828
@SQ	SN:ENSMUST00000003597.15	LN:1659
@SQ	SN:ENSMUST00000098783.5	LN:1783
@SQ	SN:ENSMUST00000208154.2	LN:1864
@SQ	SN:ENSMUST00000208748.2	LN:4350
@SQ	SN:ENSMUST00000284679.1	LN:577
@SQ	SN:ENSMUST00020183353.1	LN:95
@SQ	SN:ENSMUST00000019291.7	LN:1949
@SQ	SN:ENSMUST00000207821.2	LN:497
@SQ	SN:ENSMUST00000208964.2	LN:1858
@SQ	SN:ENSMUST00000094798.5	LN:2086
@SQ	SN:ENSMUST00000207255.2	LN:439
@SQ	SN:ENSMUST00000207645.2	LN:1696
@SQ	SN:ENSMUST00000094795.5	LN:3109
@SQ	SN:ENSMUST00000240048.1	LN:107
@SQ	SN:ENSMUST00000094794.5	LN:1942
@SQ	SN:ENSMUST00000208120.2	LN:978
@SQ	SN:ENSMUST00000208568.2	LN:450
@SQ	SN:ENSMUST00000057810.7	LN:2179
@SQ	SN:ENSMUST00000209036.2	LN:969
@SQ	SN:ENSMUST00000208428.2	LN:490
@SQ	SN:ENSMUST00000094793.12	LN:2074
@SQ	SN:ENSMUST00000182128.2	LN:2066
@SQ	SN:ENSMUST00000208052.2	LN:329
@SQ	SN:ENSMUST00000108482.8	LN:1871
@SQ	SN:ENSMUST00000207768.2	LN:423
@SQ	SN:ENSMUST00000207958.2	LN:178
@SQ	SN:ENSMUST00000051973.9	LN:1869
@SQ	SN:ENSMUST00000108481.8	LN:1871
@SQ	SN:ENSMUST00000208221.2	LN:1871
@SQ	SN:ENSMUST00000207985.2	LN:180
@SQ	SN:ENSMUST00000207638.2	LN:304
@SQ	SN:ENSMUST00000208194.2	LN:269
@SQ	SN:ENSMUST00000239629.1	LN:107
@SQ	SN:ENSMUST00000246123.2	LN:419
@SQ	SN:ENSMUST00000208869.2	LN:264
@SQ	SN:ENSMUST00000207882.2	LN:2768
@SQ	SN:ENSMUST00000004657.14	LN:2105
@SQ	SN:ENSMUST00000182853.2	LN:1518
@SQ	SN:ENSMUST00000207896.2	LN:509
@SQ	SN:ENSMUST00000004655.8	LN:2100
@SQ	SN:ENSMUST00000206689.2	LN:570
@SQ	SN:ENSMUST00000072415.9	LN:1075
@SQ	SN:ENSMUST00000072386.11	LN:1121
@SQ	SN:ENSMUST00000227379.2	LN:1998
@SQ	SN:ENSMUST00000228493.2	LN:2043
@SQ	SN:ENSMUST00000032573.8	LN:694
@SQ	SN:ENSMUST00000098780.10	LN:2022
@SQ	SN:ENSMUST00000258939.1	LN:870
@SQ	SN:ENSMUST00000250820.1	LN:526
@SQ	SN:ENSMUST00000032571.10	LN:8372
@SQ	SN:ENSMUST00000220302.2	LN:8372
@SQ	SN:ENSMUST00000338131.1	LN:1708
@SQ	SN:ENSMUST00000063563.9	LN:1563
@SQ	SN:ENSMUST00000205810.2	LN:766
@SQ	SN:ENSMUST00000098778.3	LN:3221
@SQ	SN:ENSMUST00000059331.9	LN:2173
@SQ	SN:ENSMUST00000131087.2	LN:1951
@SQ	SN:ENSMUST00000206304.3	LN:915
@SQ	SN:ENSMUST00000124897.3	LN:560
@SQ	SN:ENSMUST00000205975.2	LN:2321
@SQ	SN:ENSMUST00000206381.3	LN:1082
@SQ	SN:ENSMUST00000053713.5	LN:2734
@SQ	SN:ENSMUST00000036018.6	LN:2037
@SQ	SN:ENSMUST00000023882.14	LN:4116
@SQ	SN:ENSMUST00000342873.1	LN:968
@SQ	SN:ENSMUST00000290338.1	LN:359
@SQ	SN:ENSMUST00000035521.11	LN:2354
@SQ	SN:ENSMUST00000076887.6	LN:1580
@SQ	SN:ENSMUST00000032570.14	LN:2494
@SQ	SN:ENSMUST00000108479.2	LN:2388
@SQ	SN:ENSMUST00000032568.14	LN:2761
@SQ	SN:ENSMUST00000108473.10	LN:2588
@SQ	SN:ENSMUST00000108474.2	LN:2591
@SQ	SN:ENSMUST00000238982.2	LN:2227
@SQ	SN:ENSMUST00000263821.1	LN:1065
@SQ	SN:ENSMUST00000174918.3	LN:65
@SQ	SN:ENSMUST00000049454.6	LN:3007
@SQ	SN:ENSMUST00000282527.1	LN:357
@SQ	SN:ENSMUST00000141380.3	LN:1892
@SQ	SN:ENSMUST00000053109.5	LN:4873
@SQ	SN:ENSMUST00000286599.1	LN:562
@SQ	SN:ENSMUST00000165913.2	LN:2498
@SQ	SN:ENSMUST00000032566.3	LN:2710
@SQ	SN:ENSMUST00000049294.4	LN:1420
@SQ	SN:ENSMUST00000094790.5	LN:2856
@SQ	SN:ENSMUST00000356709.1	LN:360
@SQ	SN:ENSMUST00000356711.1	LN:260
@SQ	SN:ENSMUST00000261113.1	LN:420
@SQ	SN:ENSMUST00000117338.8	LN:2765
@SQ	SN:ENSMUST00000120595.8	LN:2255
@SQ	SN:ENSMUST00000048502.10	LN:2275
@SQ	SN:ENSMUST00000083609.3	LN:98
@SQ	SN:ENSMUST00000283779.1	LN:439
@SQ	SN:ENSMUST00000060225.6	LN:2882
@SQ	SN:ENSMUST00000246774.2	LN:1868
@SQ	SN:ENSMUST00000063976.9	LN:3366
@SQ	SN:ENSMUST00000161711.2	LN:1390
@SQ	SN:ENSMUST00000082646.3	LN:160
@SQ	SN:ENSMUST00000032561.9	LN:2215
@SQ	SN:ENSMUST00000272121.1	LN:540
@SQ	SN:ENSMUST00000272292.1	LN:438
@SQ	SN:ENSMUST00000032560.6	LN:1648
@SQ	SN:ENSMUST00000245477.2	LN:1143
@SQ	SN:ENSMUST00000317146.1	LN:348
@SQ	SN:ENSMUST00000032559.17	LN:1990
@SQ	SN:ENSMUST00000317401.1	LN:725
@SQ	SN:ENSMUST00000108468.5	LN:1076
@SQ	SN:ENSMUST00000181066.2	LN:2144
@SQ	SN:ENSMUST00000003640.4	LN:3782
@SQ	SN:ENSMUST00000207334.2	LN:3664
@SQ	SN:ENSMUST00000207716.2	LN:3546
@SQ	SN:ENSMUST00000208326.2	LN:3654
@SQ	SN:ENSMUST00000208505.2	LN:3523
@SQ	SN:ENSMUST00000208446.2	LN:1090
@SQ	SN:ENSMUST00000244383.2	LN:753
@SQ	SN:ENSMUST00000358159.1	LN:1135
@SQ	SN:ENSMUST00000207444.3	LN:1868
@SQ	SN:ENSMUST00000358160.1	LN:2001
@SQ	SN:ENSMUST00000358562.1	LN:662
@SQ	SN:ENSMUST00000358162.1	LN:685
@SQ	SN:ENSMUST00000358922.1	LN:517
@SQ	SN:ENSMUST00000358719.1	LN:474
@SQ	SN:ENSMUST00000358324.1	LN:947
@SQ	SN:ENSMUST00000358327.1	LN:911
@SQ	SN:ENSMUST00000358331.1	LN:977
@SQ	SN:ENSMUST00000242661.2	LN:1336
@SQ	SN:ENSMUST00000358335.1	LN:1206
@SQ	SN:ENSMUST00000358337.1	LN:751
@SQ	SN:ENSMUST00000358339.1	LN:1145
@SQ	SN:ENSMUST00000358343.1	LN:911
@SQ	SN:ENSMUST00000003645.9	LN:1375
@SQ	SN:ENSMUST00000160369.8	LN:1175
@SQ	SN:ENSMUST00000047036.10	LN:2239
@SQ	SN:ENSMUST00000047621.14	LN:3130
@SQ	SN:ENSMUST00000062831.16	LN:3578
@SQ	SN:ENSMUST00000108461.8	LN:2799
@SQ	SN:ENSMUST00000108460.8	LN:3485
@SQ	SN:ENSMUST00000180691.3	LN:5751
@SQ	SN:ENSMUST00000102360.4	LN:75
@SQ	SN:ENSMUST00000108458.10	LN:1823
@SQ	SN:ENSMUST00000047170.10	LN:1901
@SQ	SN:ENSMUST00000108459.9	LN:1849
@SQ	SN:ENSMUST00000108457.3	LN:1632
@SQ	SN:ENSMUST00000208710.2	LN:2742
@SQ	SN:ENSMUST00000003643.3	LN:1235
@SQ	SN:ENSMUST00000247165.2	LN:1227
@SQ	SN:ENSMUST00000208685.2	LN:2349
@SQ	SN:ENSMUST00000047020.2	LN:1214
@SQ	SN:ENSMUST00000085715.7	LN:3886
@SQ	SN:ENSMUST00000239292.2	LN:3966
@SQ	SN:ENSMUST00000083454.3	LN:139
@SQ	SN:ENSMUST00000137613.9	LN:4016
@SQ	SN:ENSMUST00000208007.2	LN:322
@SQ	SN:ENSMUST00000287837.1	LN:340
@SQ	SN:ENSMUST00000077408.8	LN:3188
@SQ	SN:ENSMUST00000378798.1	LN:739
@SQ	SN:ENSMUST00000002112.15	LN:785
@SQ	SN:ENSMUST00000108455.8	LN:651
@SQ	SN:ENSMUST00000207576.2	LN:2916
@SQ	SN:ENSMUST00000078908.5	LN:2753
@SQ	SN:ENSMUST00000214205.2	LN:2309
@SQ	SN:ENSMUST00000058444.10	LN:3816
@SQ	SN:ENSMUST00000117222.2	LN:1023
@SQ	SN:ENSMUST00000051364.4	LN:763
@SQ	SN:ENSMUST00000122127.2	LN:652
@SQ	SN:ENSMUST00000122055.2	LN:609
@SQ	SN:ENSMUST00000119912.2	LN:653
@SQ	SN:ENSMUST00000108453.2	LN:1530
@SQ	SN:ENSMUST00000280040.1	LN:230
@SQ	SN:ENSMUST00000086041.7	LN:2180
@SQ	SN:ENSMUST00000049912.15	LN:2200
@SQ	SN:ENSMUST00000094762.10	LN:2209
@SQ	SN:ENSMUST00000055242.11	LN:4143
@SQ	SN:ENSMUST00000360834.1	LN:557
@SQ	SN:ENSMUST00000003074.16	LN:631
@SQ	SN:ENSMUST00000142352.9	LN:727
@SQ	SN:ENSMUST00000134116.8	LN:569
@SQ	SN:ENSMUST00000127648.4	LN:765
@SQ	SN:ENSMUST00000150569.9	LN:587
@SQ	SN:ENSMUST00000003071.10	LN:538
@SQ	SN:ENSMUST00000108451.4	LN:532
@SQ	SN:ENSMUST00000045035.12	LN:432
@SQ	SN:ENSMUST00000207978.2	LN:339
@SQ	SN:ENSMUST00000174064.9	LN:1408
@SQ	SN:ENSMUST00000173739.8	LN:1221
@SQ	SN:ENSMUST00000174355.8	LN:1104
@SQ	SN:ENSMUST00000003066.16	LN:1128
@SQ	SN:ENSMUST00000254688.1	LN:790
@SQ	SN:ENSMUST00000174710.2	LN:514
@SQ	SN:ENSMUST00000174191.2	LN:472
@SQ	SN:ENSMUST00000093552.12	LN:1577
@SQ	SN:ENSMUST00000032555.10	LN:1646
@SQ	SN:ENSMUST00000172483.3	LN:664
@SQ	SN:ENSMUST00000254211.1	LN:539
@SQ	SN:ENSMUST00000075447.14	LN:2735
@SQ	SN:ENSMUST00000108450.5	LN:1955
@SQ	SN:ENSMUST00000254029.1	LN:762
@SQ	SN:ENSMUST00000254033.1	LN:519
@SQ	SN:ENSMUST00000003061.14	LN:2429
@SQ	SN:ENSMUST00000208280.2	LN:1349
@SQ	SN:ENSMUST00000181637.2	LN:1256
@SQ	SN:ENSMUST00000108449.9	LN:1514
@SQ	SN:ENSMUST00000043822.8	LN:1662
@SQ	SN:ENSMUST00000349706.1	LN:414
@SQ	SN:ENSMUST00000120537.8	LN:1850
@SQ	SN:ENSMUST00000254321.1	LN:606
@SQ	SN:ENSMUST00000254322.1	LN:628
@SQ	SN:ENSMUST00000254323.1	LN:885
@SQ	SN:ENSMUST00000254326.1	LN:1138
@SQ	SN:ENSMUST00000253989.1	LN:800
@SQ	SN:ENSMUST00000254765.1	LN:655
@SQ	SN:ENSMUST00000254928.1	LN:333
@SQ	SN:ENSMUST00000253990.1	LN:1031
@SQ	SN:ENSMUST00000172815.4	LN:993
@SQ	SN:ENSMUST00000014830.8	LN:1635
@SQ	SN:ENSMUST00000280678.1	LN:450
@SQ	SN:ENSMUST00000207269.2	LN:436
@SQ	SN:ENSMUST00000280681.1	LN:1182
@SQ	SN:ENSMUST00000052605.8	LN:3361
@SQ	SN:ENSMUST00000207134.2	LN:2465
@SQ	SN:ENSMUST00000043517.8	LN:2905
@SQ	SN:ENSMUST00000162324.2	LN:573
@SQ	SN:ENSMUST00000162649.3	LN:543
@SQ	SN:ENSMUST00000208974.2	LN:1850
@SQ	SN:ENSMUST00000043440.8	LN:1908
@SQ	SN:ENSMUST00000207343.2	LN:372
@SQ	SN:ENSMUST00000094754.6	LN:801
@SQ	SN:ENSMUST00000333767.1	LN:420
@SQ	SN:ENSMUST00000094753.6	LN:2888
@SQ	SN:ENSMUST00000073151.13	LN:3346
@SQ	SN:ENSMUST00000093641.3	LN:119
@SQ	SN:ENSMUST00000117909.2	LN:1506
@SQ	SN:ENSMUST00000207706.2	LN:539
@SQ	SN:ENSMUST00000165330.3	LN:3422
@SQ	SN:ENSMUST00000079099.2	LN:924
@SQ	SN:ENSMUST00000098747.2	LN:966
@SQ	SN:ENSMUST00000164526.2	LN:918
@SQ	SN:ENSMUST00000207566.2	LN:150
@SQ	SN:ENSMUST00000168984.2	LN:924
@SQ	SN:ENSMUST00000169774.2	LN:924
@SQ	SN:ENSMUST00000168580.2	LN:921
@SQ	SN:ENSMUST00000208909.2	LN:581
@SQ	SN:ENSMUST00000190145.3	LN:1336
@SQ	SN:ENSMUST00000208768.2	LN:459
@SQ	SN:ENSMUST00000338495.1	LN:864
@SQ	SN:ENSMUST00000207330.2	LN:551
@SQ	SN:ENSMUST00000172989.2	LN:924
@SQ	SN:ENSMUST00000173508.2	LN:963
@SQ	SN:ENSMUST00000105209.3	LN:918
@SQ	SN:ENSMUST00000177815.2	LN:924
@SQ	SN:ENSMUST00000164245.2	LN:924
@SQ	SN:ENSMUST00000098744.2	LN:966
@SQ	SN:ENSMUST00000163461.2	LN:918
@SQ	SN:ENSMUST00000169689.2	LN:924
@SQ	SN:ENSMUST00000173886.2	LN:924
@SQ	SN:ENSMUST00000174364.2	LN:921
@SQ	SN:ENSMUST00000207881.2	LN:1438
@SQ	SN:ENSMUST00000207508.2	LN:2171
@SQ	SN:ENSMUST00000179079.2	LN:924
@SQ	SN:ENSMUST00000172648.2	LN:924
@SQ	SN:ENSMUST00000179511.2	LN:921
@SQ	SN:ENSMUST00000208750.2	LN:559
@SQ	SN:ENSMUST00000191073.3	LN:1581
@SQ	SN:ENSMUST00000179491.2	LN:906
@SQ	SN:ENSMUST00000207908.2	LN:369
@SQ	SN:ENSMUST00000174538.2	LN:894
@SQ	SN:ENSMUST00000173723.2	LN:924
@SQ	SN:ENSMUST00000098737.2	LN:966
@SQ	SN:ENSMUST00000169374.2	LN:888
@SQ	SN:ENSMUST00000164288.2	LN:924
@SQ	SN:ENSMUST00000166937.2	LN:924
@SQ	SN:ENSMUST00000172322.2	LN:921
@SQ	SN:ENSMUST00000186039.3	LN:920
@SQ	SN:ENSMUST00000207905.2	LN:551
@SQ	SN:ENSMUST00000164683.2	LN:924
@SQ	SN:ENSMUST00000173130.3	LN:960
@SQ	SN:ENSMUST00000105202.3	LN:918
@SQ	SN:ENSMUST00000173518.2	LN:570
@SQ	SN:ENSMUST00000105197.3	LN:945
@SQ	SN:ENSMUST00000164409.2	LN:918
@SQ	SN:ENSMUST00000166948.2	LN:924
@SQ	SN:ENSMUST00000207539.2	LN:555
@SQ	SN:ENSMUST00000185914.2	LN:1581
@SQ	SN:ENSMUST00000208088.2	LN:464
@SQ	SN:ENSMUST00000209157.2	LN:542
@SQ	SN:ENSMUST00000105200.2	LN:924
@SQ	SN:ENSMUST00000098739.3	LN:924
@SQ	SN:ENSMUST00000168398.2	LN:966
@SQ	SN:ENSMUST00000105199.2	LN:918
@SQ	SN:ENSMUST00000169165.2	LN:924
@SQ	SN:ENSMUST00000165961.2	LN:924
@SQ	SN:ENSMUST00000174316.2	LN:920
@SQ	SN:ENSMUST00000208254.2	LN:547
@SQ	SN:ENSMUST00000207192.2	LN:2365
@SQ	SN:ENSMUST00000208421.2	LN:420
@SQ	SN:ENSMUST00000208901.2	LN:1848
@SQ	SN:ENSMUST00000177936.2	LN:924
@SQ	SN:ENSMUST00000179492.2	LN:924
@SQ	SN:ENSMUST00000179390.2	LN:921
@SQ	SN:ENSMUST00000207670.2	LN:568
@SQ	SN:ENSMUST00000190797.3	LN:603
@SQ	SN:ENSMUST00000208112.2	LN:417
@SQ	SN:ENSMUST00000098736.5	LN:894
@SQ	SN:ENSMUST00000186320.2	LN:905
@SQ	SN:ENSMUST00000207258.2	LN:474
@SQ	SN:ENSMUST00000208487.2	LN:509
@SQ	SN:ENSMUST00000172863.2	LN:945
@SQ	SN:ENSMUST00000105196.2	LN:918
@SQ	SN:ENSMUST00000208738.2	LN:147
@SQ	SN:ENSMUST00000170931.2	LN:924
@SQ	SN:ENSMUST00000105195.2	LN:924
@SQ	SN:ENSMUST00000174184.2	LN:921
@SQ	SN:ENSMUST00000208220.2	LN:503
@SQ	SN:ENSMUST00000186212.2	LN:2495
@SQ	SN:ENSMUST00000179493.2	LN:942
@SQ	SN:ENSMUST00000207803.2	LN:420
@SQ	SN:ENSMUST00000207909.2	LN:2184
@SQ	SN:ENSMUST00000177884.2	LN:924
@SQ	SN:ENSMUST00000178185.2	LN:924
@SQ	SN:ENSMUST00000179206.2	LN:921
@SQ	SN:ENSMUST00000207385.2	LN:492
@SQ	SN:ENSMUST00000207633.2	LN:1581
@SQ	SN:ENSMUST00000178209.2	LN:906
@SQ	SN:ENSMUST00000207468.2	LN:369
@SQ	SN:ENSMUST00000173668.2	LN:753
@SQ	SN:ENSMUST00000169730.2	LN:894
@SQ	SN:ENSMUST00000173484.2	LN:924
@SQ	SN:ENSMUST00000098722.2	LN:966
@SQ	SN:ENSMUST00000169697.2	LN:918
@SQ	SN:ENSMUST00000171622.2	LN:924
@SQ	SN:ENSMUST00000163096.2	LN:924
@SQ	SN:ENSMUST00000167253.2	LN:921
@SQ	SN:ENSMUST00000208073.2	LN:580
@SQ	SN:ENSMUST00000185826.2	LN:907
@SQ	SN:ENSMUST00000209147.2	LN:499
@SQ	SN:ENSMUST00000207886.2	LN:521
@SQ	SN:ENSMUST00000172551.2	LN:924
@SQ	SN:ENSMUST00000173675.2	LN:963
@SQ	SN:ENSMUST00000105187.3	LN:918
@SQ	SN:ENSMUST00000177774.3	LN:924
@SQ	SN:ENSMUST00000165916.2	LN:924
@SQ	SN:ENSMUST00000098720.2	LN:966
@SQ	SN:ENSMUST00000166079.2	LN:918
@SQ	SN:ENSMUST00000168326.2	LN:924
@SQ	SN:ENSMUST00000174637.2	LN:924
@SQ	SN:ENSMUST00000174775.2	LN:921
@SQ	SN:ENSMUST00000207407.2	LN:564
@SQ	SN:ENSMUST00000208134.2	LN:1438
@SQ	SN:ENSMUST00000208805.2	LN:434
@SQ	SN:ENSMUST00000207567.2	LN:2183
@SQ	SN:ENSMUST00000177632.2	LN:924
@SQ	SN:ENSMUST00000174838.2	LN:966
@SQ	SN:ENSMUST00000178871.2	LN:921
@SQ	SN:ENSMUST00000208350.2	LN:562
@SQ	SN:ENSMUST00000190554.2	LN:1581
@SQ	SN:ENSMUST00000178591.2	LN:906
@SQ	SN:ENSMUST00000207321.2	LN:369
@SQ	SN:ENSMUST00000178215.2	LN:894
@SQ	SN:ENSMUST00000174643.2	LN:924
@SQ	SN:ENSMUST00000173144.2	LN:960
@SQ	SN:ENSMUST00000167871.2	LN:918
@SQ	SN:ENSMUST00000207557.2	LN:150
@SQ	SN:ENSMUST00000171745.2	LN:924
@SQ	SN:ENSMUST00000207285.2	LN:576
@SQ	SN:ENSMUST00000188500.2	LN:906
@SQ	SN:ENSMUST00000208850.2	LN:439
@SQ	SN:ENSMUST00000207804.2	LN:542
@SQ	SN:ENSMUST00000174451.2	LN:960
@SQ	SN:ENSMUST00000168926.2	LN:918
@SQ	SN:ENSMUST00000164537.2	LN:924
@SQ	SN:ENSMUST00000168392.2	LN:924
@SQ	SN:ENSMUST00000174431.2	LN:920
@SQ	SN:ENSMUST00000208020.2	LN:547
@SQ	SN:ENSMUST00000186928.2	LN:2495
@SQ	SN:ENSMUST00000168053.3	LN:942
@SQ	SN:ENSMUST00000207467.2	LN:420
@SQ	SN:ENSMUST00000207367.2	LN:2178
@SQ	SN:ENSMUST00000179594.2	LN:924
@SQ	SN:ENSMUST00000172677.2	LN:705
@SQ	SN:ENSMUST00000164045.2	LN:921
@SQ	SN:ENSMUST00000208529.2	LN:568
@SQ	SN:ENSMUST00000191169.2	LN:1581
@SQ	SN:ENSMUST00000179072.2	LN:1335
@SQ	SN:ENSMUST00000208272.2	LN:452
@SQ	SN:ENSMUST00000076470.5	LN:3382
@SQ	SN:ENSMUST00000208495.2	LN:945
@SQ	SN:ENSMUST00000086341.12	LN:3471
@SQ	SN:ENSMUST00000015866.14	LN:3508
@SQ	SN:ENSMUST00000108441.8	LN:3375
@SQ	SN:ENSMUST00020182452.1	LN:110
@SQ	SN:ENSMUST00000207724.2	LN:597
@SQ	SN:ENSMUST00000207338.2	LN:569
@SQ	SN:ENSMUST00000172853.2	LN:923
@SQ	SN:ENSMUST00000227713.2	LN:2677
@SQ	SN:ENSMUST00000164527.2	LN:948
@SQ	SN:ENSMUST00000207846.2	LN:782
@SQ	SN:ENSMUST00000207604.2	LN:706
@SQ	SN:ENSMUST00000235361.2	LN:6704
@SQ	SN:ENSMUST00000098704.3	LN:930
@SQ	SN:ENSMUST00000226669.2	LN:2326
@SQ	SN:ENSMUST00000227547.2	LN:2322
@SQ	SN:ENSMUST00000227932.2	LN:2745
@SQ	SN:ENSMUST00000228832.2	LN:2749
@SQ	SN:ENSMUST00000170290.2	LN:915
@SQ	SN:ENSMUST00000170166.2	LN:915
@SQ	SN:ENSMUST00000226128.2	LN:3063
@SQ	SN:ENSMUST00000226321.2	LN:3067
@SQ	SN:ENSMUST00000226733.2	LN:2918
@SQ	SN:ENSMUST00000226771.2	LN:2718
@SQ	SN:ENSMUST00000227386.2	LN:2570
@SQ	SN:ENSMUST00000227774.2	LN:2867
@SQ	SN:ENSMUST00000227866.2	LN:2566
@SQ	SN:ENSMUST00000228228.2	LN:2863
@SQ	SN:ENSMUST00000228484.2	LN:2421
@SQ	SN:ENSMUST00000228559.2	LN:2637
@SQ	SN:ENSMUST00000228674.2	LN:2488
@SQ	SN:ENSMUST00000228681.2	LN:2633
@SQ	SN:ENSMUST00000078458.4	LN:1581
@SQ	SN:ENSMUST00000038694.9	LN:9009
@SQ	SN:ENSMUST00000173101.3	LN:9109
@SQ	SN:ENSMUST00000226233.2	LN:9416
@SQ	SN:ENSMUST00000227987.2	LN:9233
@SQ	SN:ENSMUST00000174055.3	LN:942
@SQ	SN:ENSMUST00000228331.2	LN:9058
@SQ	SN:ENSMUST00000167551.2	LN:942
@SQ	SN:ENSMUST00000173029.2	LN:890
@SQ	SN:ENSMUST00000207142.2	LN:612
@SQ	SN:ENSMUST00000208876.2	LN:411
@SQ	SN:ENSMUST00000228383.2	LN:2878
@SQ	SN:ENSMUST00000166141.2	LN:915
@SQ	SN:ENSMUST00000226319.2	LN:2930
@SQ	SN:ENSMUST00000226767.2	LN:2536
@SQ	SN:ENSMUST00000227129.2	LN:2955
@SQ	SN:ENSMUST00000227661.2	LN:2507
@SQ	SN:ENSMUST00000228280.2	LN:2532
@SQ	SN:ENSMUST00000228793.2	LN:2959
@SQ	SN:ENSMUST00000171073.2	LN:915
@SQ	SN:ENSMUST00000073967.4	LN:930
@SQ	SN:ENSMUST00000207027.2	LN:926
@SQ	SN:ENSMUST00000226450.2	LN:2880
@SQ	SN:ENSMUST00000226489.2	LN:2644
@SQ	SN:ENSMUST00000226640.2	LN:2282
@SQ	SN:ENSMUST00000227993.2	LN:2518
@SQ	SN:ENSMUST00000078593.3	LN:915
@SQ	SN:ENSMUST00000049819.4	LN:972
@SQ	SN:ENSMUST00000086013.5	LN:653
@SQ	SN:ENSMUST00000208752.2	LN:441
@SQ	SN:ENSMUST00000173816.5	LN:5060
@SQ	SN:ENSMUST00000208115.2	LN:476
@SQ	SN:ENSMUST00000227637.2	LN:4587
@SQ	SN:ENSMUST00000228399.2	LN:4616
@SQ	SN:ENSMUST00000228842.2	LN:4491
@SQ	SN:ENSMUST00000226843.2	LN:4496
@SQ	SN:ENSMUST00000226978.2	LN:4371
@SQ	SN:ENSMUST00000181796.4	LN:1080
@SQ	SN:ENSMUST00000236162.2	LN:2269
@SQ	SN:ENSMUST00000173571.2	LN:1157
@SQ	SN:ENSMUST00000236959.2	LN:9522
@SQ	SN:ENSMUST00000205855.2	LN:2719
@SQ	SN:ENSMUST00000086012.5	LN:920
@SQ	SN:ENSMUST00000181079.2	LN:309
@SQ	SN:ENSMUST00000207254.2	LN:300
@SQ	SN:ENSMUST00000207002.2	LN:3690
@SQ	SN:ENSMUST00000068975.6	LN:3901
@SQ	SN:ENSMUST00000203854.3	LN:3845
@SQ	SN:ENSMUST00000120006.8	LN:3464
@SQ	SN:ENSMUST00000005413.4	LN:3044
@SQ	SN:ENSMUST00000136923.3	LN:582
@SQ	SN:ENSMUST00000215113.2	LN:2628
@SQ	SN:ENSMUST00000056549.9	LN:3373
@SQ	SN:ENSMUST00000206547.2	LN:3154
@SQ	SN:ENSMUST00000086010.7	LN:3332
@SQ	SN:ENSMUST00000086006.12	LN:6402
@SQ	SN:ENSMUST00000056683.3	LN:3380
@SQ	SN:ENSMUST00000073833.14	LN:3079
@SQ	SN:ENSMUST00000288331.1	LN:935
@SQ	SN:ENSMUST00000206362.2	LN:2932
@SQ	SN:ENSMUST00000206960.2	LN:2130
@SQ	SN:ENSMUST00000037448.7	LN:1935
@SQ	SN:ENSMUST00000206777.2	LN:2562
@SQ	SN:ENSMUST00000205982.2	LN:2577
@SQ	SN:ENSMUST00000072713.7	LN:1929
@SQ	SN:ENSMUST00000345895.1	LN:1045
@SQ	SN:ENSMUST00000345586.1	LN:1134
@SQ	SN:ENSMUST00000108438.10	LN:3508
@SQ	SN:ENSMUST00000032696.7	LN:2324
@SQ	SN:ENSMUST00000352881.1	LN:1082
@SQ	SN:ENSMUST00000238397.2	LN:1321
@SQ	SN:ENSMUST00000077780.14	LN:2480
@SQ	SN:ENSMUST00000165241.8	LN:1668
@SQ	SN:ENSMUST00000108436.8	LN:2599
@SQ	SN:ENSMUST00000032673.15	LN:2529
@SQ	SN:ENSMUST00000206811.2	LN:439
@SQ	SN:ENSMUST00000120368.3	LN:358
@SQ	SN:ENSMUST00000238952.2	LN:1027
@SQ	SN:ENSMUST00000069562.6	LN:855
@SQ	SN:ENSMUST00020181956.1	LN:126
@SQ	SN:ENSMUST00000032683.6	LN:2239
@SQ	SN:ENSMUST00000337794.1	LN:951
@SQ	SN:ENSMUST00000337792.1	LN:888
@SQ	SN:ENSMUST00000253084.1	LN:270
@SQ	SN:ENSMUST00000205428.2	LN:1945
@SQ	SN:ENSMUST00000171904.3	LN:1990
@SQ	SN:ENSMUST00000205626.2	LN:461
@SQ	SN:ENSMUST00000378165.1	LN:925
@SQ	SN:ENSMUST00000002280.11	LN:2242
@SQ	SN:ENSMUST00000080594.8	LN:1737
@SQ	SN:ENSMUST00000205776.2	LN:1835
@SQ	SN:ENSMUST00000318760.1	LN:591
@SQ	SN:ENSMUST00000286641.1	LN:513
@SQ	SN:ENSMUST00000206737.2	LN:549
@SQ	SN:ENSMUST00000350714.1	LN:328
@SQ	SN:ENSMUST00000002284.11	LN:1506
@SQ	SN:ENSMUST00000068023.8	LN:2161
@SQ	SN:ENSMUST00000071361.13	LN:1182
@SQ	SN:ENSMUST00000177205.2	LN:1159
@SQ	SN:ENSMUST00000234781.2	LN:1973
@SQ	SN:ENSMUST00000238918.2	LN:480
@SQ	SN:ENSMUST00000327778.1	LN:743
@SQ	SN:ENSMUST00000049020.9	LN:6083
@SQ	SN:ENSMUST00000011776.8	LN:843
@SQ	SN:ENSMUST00000205573.2	LN:2528
@SQ	SN:ENSMUST00000063249.9	LN:2155
@SQ	SN:ENSMUST00000094705.3	LN:2741
@SQ	SN:ENSMUST00000077191.7	LN:1484
@SQ	SN:ENSMUST00000206422.2	LN:2564
@SQ	SN:ENSMUST00000073325.6	LN:2273
@SQ	SN:ENSMUST00000180699.2	LN:1184
@SQ	SN:ENSMUST00000080718.6	LN:1649
@SQ	SN:ENSMUST00000375208.1	LN:1022
@SQ	SN:ENSMUST00000206756.2	LN:1080
@SQ	SN:ENSMUST00000206367.2	LN:238
@SQ	SN:ENSMUST00000078001.7	LN:1059
@SQ	SN:ENSMUST00000283101.1	LN:509
@SQ	SN:ENSMUST00000206192.2	LN:337
@SQ	SN:ENSMUST00000249954.1	LN:873
@SQ	SN:ENSMUST00000310757.1	LN:425
@SQ	SN:ENSMUST00000207006.2	LN:203
@SQ	SN:ENSMUST00000051714.9	LN:1172
@SQ	SN:ENSMUST00000205376.2	LN:807
@SQ	SN:ENSMUST00000081657.6	LN:882
@SQ	SN:ENSMUST00000206419.2	LN:406
@SQ	SN:ENSMUST00000063956.7	LN:2714
@SQ	SN:ENSMUST00000038069.9	LN:1048
@SQ	SN:ENSMUST00000206847.2	LN:662
@SQ	SN:ENSMUST00000280492.1	LN:763
@SQ	SN:ENSMUST00000280491.1	LN:645
@SQ	SN:ENSMUST00000164057.9	LN:1951
@SQ	SN:ENSMUST00000281721.1	LN:1347
@SQ	SN:ENSMUST00000281720.1	LN:917
@SQ	SN:ENSMUST00000281723.1	LN:354
@SQ	SN:ENSMUST00000205486.2	LN:526
@SQ	SN:ENSMUST00000170837.3	LN:485
@SQ	SN:ENSMUST00000079306.11	LN:1345
@SQ	SN:ENSMUST00000011493.6	LN:1619
@SQ	SN:ENSMUST00000281309.1	LN:1002
@SQ	SN:ENSMUST00000108430.10	LN:774
@SQ	SN:ENSMUST00000108428.8	LN:1284
@SQ	SN:ENSMUST00000108429.8	LN:633
@SQ	SN:ENSMUST00000280866.1	LN:579
@SQ	SN:ENSMUST00000280868.1	LN:638
@SQ	SN:ENSMUST00000280867.1	LN:668
@SQ	SN:ENSMUST00000280871.1	LN:257
@SQ	SN:ENSMUST00000281914.1	LN:476
@SQ	SN:ENSMUST00000003469.8	LN:1457
@SQ	SN:ENSMUST00000282565.1	LN:326
@SQ	SN:ENSMUST00000117796.8	LN:3508
@SQ	SN:ENSMUST00000047873.16	LN:3212
@SQ	SN:ENSMUST00000098683.11	LN:3375
@SQ	SN:ENSMUST00000206508.2	LN:3195
@SQ	SN:ENSMUST00000117419.8	LN:3214
@SQ	SN:ENSMUST00000206705.3	LN:1152
@SQ	SN:ENSMUST00000282339.1	LN:375
@SQ	SN:ENSMUST00000206318.3	LN:426
@SQ	SN:ENSMUST00000076961.9	LN:899
@SQ	SN:ENSMUST00000205871.2	LN:986
@SQ	SN:ENSMUST00000183435.3	LN:66
@SQ	SN:ENSMUST00000102858.10	LN:3895
@SQ	SN:ENSMUST00000080882.11	LN:3621
@SQ	SN:ENSMUST00000196684.2	LN:3642
@SQ	SN:ENSMUST00000184595.3	LN:64
@SQ	SN:ENSMUST00000356799.1	LN:414
@SQ	SN:ENSMUST00000356800.1	LN:601
@SQ	SN:ENSMUST00000003468.10	LN:3763
@SQ	SN:ENSMUST00000335227.1	LN:713
@SQ	SN:ENSMUST00000179556.2	LN:4140
@SQ	SN:ENSMUST00000053410.11	LN:3145
@SQ	SN:ENSMUST00000250244.1	LN:779
@SQ	SN:ENSMUST00000108415.10	LN:7095
@SQ	SN:ENSMUST00000175774.9	LN:7047
@SQ	SN:ENSMUST00000098679.10	LN:2340
@SQ	SN:ENSMUST00000108418.11	LN:1934
@SQ	SN:ENSMUST00000108416.10	LN:1754
@SQ	SN:ENSMUST00000108417.10	LN:1937
@SQ	SN:ENSMUST00000108413.8	LN:1599
@SQ	SN:ENSMUST00000176408.8	LN:1697
@SQ	SN:ENSMUST00000184150.3	LN:110
@SQ	SN:ENSMUST00000337852.1	LN:1051
@SQ	SN:ENSMUST00000306722.1	LN:377
@SQ	SN:ENSMUST00000098678.10	LN:1060
@SQ	SN:ENSMUST00000058702.7	LN:1828
@SQ	SN:ENSMUST00000205271.2	LN:1942
@SQ	SN:ENSMUST00000184632.3	LN:58
@SQ	SN:ENSMUST00000206788.2	LN:1194
@SQ	SN:ENSMUST00000055604.6	LN:3380
@SQ	SN:ENSMUST00000071739.12	LN:2260
@SQ	SN:ENSMUST00000108411.2	LN:2248
@SQ	SN:ENSMUST00000190693.2	LN:1541
@SQ	SN:ENSMUST00000318202.1	LN:1476
@SQ	SN:ENSMUST00000045847.15	LN:3505
@SQ	SN:ENSMUST00000116343.3	LN:690
@SQ	SN:ENSMUST00000288212.1	LN:483
@SQ	SN:ENSMUST00000287820.1	LN:2274
@SQ	SN:ENSMUST00000287819.1	LN:652
@SQ	SN:ENSMUST00000287919.1	LN:1388
@SQ	SN:ENSMUST00000169266.8	LN:8221
@SQ	SN:ENSMUST00000163320.8	LN:6096
@SQ	SN:ENSMUST00000005578.13	LN:6099
@SQ	SN:ENSMUST00000108410.8	LN:689
@SQ	SN:ENSMUST00000005583.12	LN:901
@SQ	SN:ENSMUST00000155118.2	LN:679
@SQ	SN:ENSMUST00000080288.5	LN:1240
@SQ	SN:ENSMUST00000119703.8	LN:1781
@SQ	SN:ENSMUST00000108409.2	LN:2298
@SQ	SN:ENSMUST00000205639.3	LN:2789
@SQ	SN:ENSMUST00000128119.2	LN:10040
@SQ	SN:ENSMUST00000167591.8	LN:698
@SQ	SN:ENSMUST00000076276.5	LN:524
@SQ	SN:ENSMUST00000376458.1	LN:1033
@SQ	SN:ENSMUST00000206436.3	LN:2470
@SQ	SN:ENSMUST00000376450.1	LN:973
@SQ	SN:ENSMUST00000376436.1	LN:728
@SQ	SN:ENSMUST00000376437.1	LN:1906
@SQ	SN:ENSMUST00000205787.2	LN:991
@SQ	SN:ENSMUST00000003207.11	LN:3613
@SQ	SN:ENSMUST00000054301.14	LN:2661
@SQ	SN:ENSMUST00000206861.2	LN:3171
@SQ	SN:ENSMUST00000149349.2	LN:3713
@SQ	SN:ENSMUST00000206300.2	LN:1887
@SQ	SN:ENSMUST00000246370.1	LN:2273
@SQ	SN:ENSMUST00000105177.3	LN:1251
@SQ	SN:ENSMUST00000200880.4	LN:760
@SQ	SN:ENSMUST00000206270.2	LN:674
@SQ	SN:ENSMUST00000206478.2	LN:952
@SQ	SN:ENSMUST00000376873.1	LN:712
@SQ	SN:ENSMUST00000376645.1	LN:2048
@SQ	SN:ENSMUST00000117570.2	LN:1312
@SQ	SN:ENSMUST00000098666.9	LN:3656
@SQ	SN:ENSMUST00000098669.8	LN:2873
@SQ	SN:ENSMUST00000098668.3	LN:1478
@SQ	SN:ENSMUST00000205308.2	LN:993
@SQ	SN:ENSMUST00000206676.2	LN:1533
@SQ	SN:ENSMUST00000206687.2	LN:1061
@SQ	SN:ENSMUST00000206171.2	LN:1722
@SQ	SN:ENSMUST00000064862.13	LN:3087
@SQ	SN:ENSMUST00000066503.14	LN:3140
@SQ	SN:ENSMUST00000044547.10	LN:2844
@SQ	SN:ENSMUST00000377279.1	LN:514
@SQ	SN:ENSMUST00000206036.2	LN:258
@SQ	SN:ENSMUST00000205635.2	LN:138
@SQ	SN:ENSMUST00000381354.1	LN:1389
@SQ	SN:ENSMUST00000205476.2	LN:2228
@SQ	SN:ENSMUST00000345401.1	LN:524
@SQ	SN:ENSMUST00000345089.1	LN:1117
@SQ	SN:ENSMUST00000206649.2	LN:577
@SQ	SN:ENSMUST00000098663.4	LN:911
@SQ	SN:ENSMUST00000238895.2	LN:910
@SQ	SN:ENSMUST00000275032.1	LN:851
@SQ	SN:ENSMUST00000077338.12	LN:1465
@SQ	SN:ENSMUST00000085953.5	LN:2387
@SQ	SN:ENSMUST00000076034.8	LN:1463
@SQ	SN:ENSMUST00000071329.8	LN:1899
@SQ	SN:ENSMUST00000290699.1	LN:365
@SQ	SN:ENSMUST00000079634.8	LN:1020
@SQ	SN:ENSMUST00000206561.2	LN:1680
@SQ	SN:ENSMUST00000079439.10	LN:877
@SQ	SN:ENSMUST00000108404.8	LN:485
@SQ	SN:ENSMUST00000108405.2	LN:550
@SQ	SN:ENSMUST00000205658.2	LN:995
@SQ	SN:ENSMUST00000205325.2	LN:593
@SQ	SN:ENSMUST00000108403.4	LN:1021
@SQ	SN:ENSMUST00000002678.10	LN:2175
@SQ	SN:ENSMUST00000002683.3	LN:3032
@SQ	SN:ENSMUST00000206832.2	LN:3784
@SQ	SN:ENSMUST00000043765.14	LN:3354
@SQ	SN:ENSMUST00000108401.3	LN:1240
@SQ	SN:ENSMUST00000359123.1	LN:1222
@SQ	SN:ENSMUST00000241943.2	LN:1276
@SQ	SN:ENSMUST00000002677.11	LN:4265
@SQ	SN:ENSMUST00000085948.11	LN:3899
@SQ	SN:ENSMUST00000205306.2	LN:616
@SQ	SN:ENSMUST00000043314.10	LN:2745
@SQ	SN:ENSMUST00000108395.8	LN:3161
@SQ	SN:ENSMUST00000206602.2	LN:288
@SQ	SN:ENSMUST00000268789.1	LN:2331
@SQ	SN:ENSMUST00000181552.2	LN:3902
@SQ	SN:ENSMUST00000165488.4	LN:276
@SQ	SN:ENSMUST00020183188.1	LN:96
@SQ	SN:ENSMUST00000346503.1	LN:1753
@SQ	SN:ENSMUST00000206564.2	LN:605
@SQ	SN:ENSMUST00000175258.3	LN:107
@SQ	SN:ENSMUST00000206585.2	LN:352
@SQ	SN:ENSMUST00000163316.4	LN:372
@SQ	SN:ENSMUST00000301170.1	LN:279
@SQ	SN:ENSMUST00000072438.13	LN:1916
@SQ	SN:ENSMUST00000005477.6	LN:1822
@SQ	SN:ENSMUST00000205585.2	LN:169
@SQ	SN:ENSMUST00000206852.2	LN:1139
@SQ	SN:ENSMUST00000271425.1	LN:759
@SQ	SN:ENSMUST00000205582.2	LN:1279
@SQ	SN:ENSMUST00000271615.1	LN:1487
@SQ	SN:ENSMUST00000206555.2	LN:2503
@SQ	SN:ENSMUST00000321826.1	LN:345
@SQ	SN:ENSMUST00000005669.9	LN:1875
@SQ	SN:ENSMUST00000181188.2	LN:859
@SQ	SN:ENSMUST00000206876.2	LN:754
@SQ	SN:ENSMUST00000206238.2	LN:1090
@SQ	SN:ENSMUST00000082214.5	LN:1876
@SQ	SN:ENSMUST00000174341.2	LN:1096
@SQ	SN:ENSMUST00000174052.2	LN:547
@SQ	SN:ENSMUST00000227230.2	LN:7999
@SQ	SN:ENSMUST00000227232.2	LN:8472
@SQ	SN:ENSMUST00000227534.2	LN:4807
@SQ	SN:ENSMUST00000227790.2	LN:4334
@SQ	SN:ENSMUST00000228145.2	LN:5888
@SQ	SN:ENSMUST00000228369.2	LN:6361
@SQ	SN:ENSMUST00000057123.7	LN:945
@SQ	SN:ENSMUST00000207011.3	LN:376
@SQ	SN:ENSMUST00000250274.1	LN:1490
@SQ	SN:ENSMUST00000250280.1	LN:1753
@SQ	SN:ENSMUST00000250279.1	LN:1538
@SQ	SN:ENSMUST00000098657.5	LN:1738
@SQ	SN:ENSMUST00000041845.14	LN:2631
@SQ	SN:ENSMUST00000085944.6	LN:3216
@SQ	SN:ENSMUST00000345445.1	LN:649
@SQ	SN:ENSMUST00000068767.10	LN:4259
@SQ	SN:ENSMUST00000119386.8	LN:3215
@SQ	SN:ENSMUST00000146907.3	LN:3479
@SQ	SN:ENSMUST00020182637.1	LN:110
@SQ	SN:ENSMUST00000108387.9	LN:3336
@SQ	SN:ENSMUST00000071780.10	LN:3125
@SQ	SN:ENSMUST00000122040.7	LN:2850
@SQ	SN:ENSMUST00000117252.4	LN:2796
@SQ	SN:ENSMUST00000226694.2	LN:5656
@SQ	SN:ENSMUST00000227264.2	LN:5589
@SQ	SN:ENSMUST00000227411.2	LN:4928
@SQ	SN:ENSMUST00000227461.2	LN:5318
@SQ	SN:ENSMUST00000227479.2	LN:6525
@SQ	SN:ENSMUST00000227695.2	LN:5292
@SQ	SN:ENSMUST00000228004.2	LN:5682
@SQ	SN:ENSMUST00000228133.2	LN:5749
@SQ	SN:ENSMUST00000228367.2	LN:6982
@SQ	SN:ENSMUST00000228467.2	LN:6915
@SQ	SN:ENSMUST00000228633.2	LN:5385
@SQ	SN:ENSMUST00000228676.2	LN:5199
@SQ	SN:ENSMUST00000171039.2	LN:1144
@SQ	SN:ENSMUST00000239477.2	LN:60
@SQ	SN:ENSMUST00000077356.7	LN:2189
@SQ	SN:ENSMUST00000206831.2	LN:482
@SQ	SN:ENSMUST00000259296.1	LN:974
@SQ	SN:ENSMUST00000077855.8	LN:2740
@SQ	SN:ENSMUST00000040944.9	LN:1896
@SQ	SN:ENSMUST00000271271.1	LN:538
@SQ	SN:ENSMUST00000271236.1	LN:1416
@SQ	SN:ENSMUST00000271255.1	LN:1431
@SQ	SN:ENSMUST00000271251.1	LN:2008
@SQ	SN:ENSMUST00000271249.1	LN:1388
@SQ	SN:ENSMUST00000005685.15	LN:2013
@SQ	SN:ENSMUST00000366597.1	LN:757
@SQ	SN:ENSMUST00000206638.2	LN:1471
@SQ	SN:ENSMUST00000206607.2	LN:577
@SQ	SN:ENSMUST00000170227.3	LN:1796
@SQ	SN:ENSMUST00000355539.1	LN:436
@SQ	SN:ENSMUST00000379603.1	LN:425
@SQ	SN:ENSMUST00000075552.7	LN:1681
@SQ	SN:ENSMUST00000277984.1	LN:780
@SQ	SN:ENSMUST00000277989.1	LN:1404
@SQ	SN:ENSMUST00000277985.1	LN:784
@SQ	SN:ENSMUST00000206897.2	LN:814
@SQ	SN:ENSMUST00000238516.2	LN:341
@SQ	SN:ENSMUST00000309253.1	LN:749
@SQ	SN:ENSMUST00000309252.1	LN:544
@SQ	SN:ENSMUST00000206269.2	LN:358
@SQ	SN:ENSMUST00000003100.10	LN:1866
@SQ	SN:ENSMUST00000153562.2	LN:1690
@SQ	SN:ENSMUST00000206894.2	LN:247
@SQ	SN:ENSMUST00000164093.8	LN:1512
@SQ	SN:ENSMUST00000108385.3	LN:1631
@SQ	SN:ENSMUST00000080058.11	LN:2107
@SQ	SN:ENSMUST00000108382.2	LN:1756
@SQ	SN:ENSMUST00000093040.13	LN:1192
@SQ	SN:ENSMUST00000154724.2	LN:1690
@SQ	SN:ENSMUST00000175607.3	LN:88
@SQ	SN:ENSMUST00000071986.13	LN:566
@SQ	SN:ENSMUST00000121848.2	LN:572
@SQ	SN:ENSMUST00000163311.9	LN:1288
@SQ	SN:ENSMUST00000122202.8	LN:1336
@SQ	SN:ENSMUST00000080356.10	LN:1365
@SQ	SN:ENSMUST00000179391.8	LN:1748
@SQ	SN:ENSMUST00000108379.8	LN:7247
@SQ	SN:ENSMUST00000116883.3	LN:120
@SQ	SN:ENSMUST00000003850.8	LN:3247
@SQ	SN:ENSMUST00000003860.13	LN:2181
@SQ	SN:ENSMUST00000108378.10	LN:2276
@SQ	SN:ENSMUST00000148699.2	LN:2130
@SQ	SN:ENSMUST00000262709.1	LN:631
@SQ	SN:ENSMUST00000152342.3	LN:323
@SQ	SN:ENSMUST00000079258.7	LN:2760
@SQ	SN:ENSMUST00000122093.2	LN:625
@SQ	SN:ENSMUST00000038618.13	LN:5386
@SQ	SN:ENSMUST00000121175.8	LN:5118
@SQ	SN:ENSMUST00000118583.8	LN:4726
@SQ	SN:ENSMUST00000253556.1	LN:583
@SQ	SN:ENSMUST00000253557.1	LN:553
@SQ	SN:ENSMUST00000273717.1	LN:535
@SQ	SN:ENSMUST00000291283.1	LN:1669
@SQ	SN:ENSMUST00000003857.7	LN:2358
@SQ	SN:ENSMUST00000126587.2	LN:556
@SQ	SN:ENSMUST00000355337.1	LN:620
@SQ	SN:ENSMUST00000108362.8	LN:4861
@SQ	SN:ENSMUST00000108364.8	LN:4740
@SQ	SN:ENSMUST00000108363.8	LN:4724
@SQ	SN:ENSMUST00000011895.14	LN:8747
@SQ	SN:ENSMUST00000355052.1	LN:926
@SQ	SN:ENSMUST00000324344.1	LN:443
@SQ	SN:ENSMUST00000138087.3	LN:421
@SQ	SN:ENSMUST00000037399.16	LN:1028
@SQ	SN:ENSMUST00000108358.8	LN:951
@SQ	SN:ENSMUST00000133750.8	LN:509
@SQ	SN:ENSMUST00000108357.8	LN:782
@SQ	SN:ENSMUST00000117129.2	LN:765
@SQ	SN:ENSMUST00000068641.8	LN:1329
@SQ	SN:ENSMUST00000323084.1	LN:624
@SQ	SN:ENSMUST00000323086.1	LN:539
@SQ	SN:ENSMUST00000323087.1	LN:659
@SQ	SN:ENSMUST00000323089.1	LN:602
@SQ	SN:ENSMUST00000323091.1	LN:377
@SQ	SN:ENSMUST00000323092.1	LN:425
@SQ	SN:ENSMUST00000323093.1	LN:300
@SQ	SN:ENSMUST00000323094.1	LN:1112
@SQ	SN:ENSMUST00000008528.8	LN:1233
@SQ	SN:ENSMUST00000259065.1	LN:318
@SQ	SN:ENSMUST00000098644.9	LN:4841
@SQ	SN:ENSMUST00000108355.2	LN:5433
@SQ	SN:ENSMUST00000238936.2	LN:4841
@SQ	SN:ENSMUST00000147449.2	LN:2713
@SQ	SN:ENSMUST00000125990.2	LN:4298
@SQ	SN:ENSMUST00000065487.7	LN:4497
@SQ	SN:ENSMUST00000108353.9	LN:2409
@SQ	SN:ENSMUST00000037134.7	LN:2926
@SQ	SN:ENSMUST00000240816.2	LN:609
@SQ	SN:ENSMUST00000117095.8	LN:2282
@SQ	SN:ENSMUST00000117611.8	LN:2297
@SQ	SN:ENSMUST00000067386.14	LN:2701
@SQ	SN:ENSMUST00000187960.7	LN:1989
@SQ	SN:ENSMUST00000372445.1	LN:635
@SQ	SN:ENSMUST00000372446.1	LN:1091
@SQ	SN:ENSMUST00000187032.2	LN:1871
@SQ	SN:ENSMUST00000373010.1	LN:307
@SQ	SN:ENSMUST00000108344.9	LN:4544
@SQ	SN:ENSMUST00000108343.8	LN:3122
@SQ	SN:ENSMUST00000051356.12	LN:2923
@SQ	SN:ENSMUST00000085917.5	LN:1392
@SQ	SN:ENSMUST00000264983.1	LN:458
@SQ	SN:ENSMUST00000239103.2	LN:437
@SQ	SN:ENSMUST00000206810.3	LN:1634
@SQ	SN:ENSMUST00000008088.9	LN:2052
@SQ	SN:ENSMUST00000036453.14	LN:3682
@SQ	SN:ENSMUST00000108341.2	LN:3403
@SQ	SN:ENSMUST00000138243.2	LN:1621
@SQ	SN:ENSMUST00000205388.2	LN:2926
@SQ	SN:ENSMUST00000267016.1	LN:332
@SQ	SN:ENSMUST00000267020.1	LN:1796
@SQ	SN:ENSMUST00000120004.8	LN:4612
@SQ	SN:ENSMUST00000076421.7	LN:1947
@SQ	SN:ENSMUST00000341676.1	LN:690
@SQ	SN:ENSMUST00000108336.8	LN:5896
@SQ	SN:ENSMUST00000042641.14	LN:2727
@SQ	SN:ENSMUST00000341673.1	LN:1048
@SQ	SN:ENSMUST00000341675.1	LN:1608
@SQ	SN:ENSMUST00000167955.2	LN:2115
@SQ	SN:ENSMUST00000341882.1	LN:732
@SQ	SN:ENSMUST00000208208.4	LN:2045
@SQ	SN:ENSMUST00000341515.1	LN:951
@SQ	SN:ENSMUST00000341516.1	LN:350
@SQ	SN:ENSMUST00000341517.1	LN:432
@SQ	SN:ENSMUST00000341521.1	LN:424
@SQ	SN:ENSMUST00000341510.1	LN:867
@SQ	SN:ENSMUST00000208942.2	LN:126
@SQ	SN:ENSMUST00000340514.1	LN:1569
@SQ	SN:ENSMUST00000205671.2	LN:5329
@SQ	SN:ENSMUST00000340324.1	LN:1527
@SQ	SN:ENSMUST00000080175.7	LN:816
@SQ	SN:ENSMUST00000205701.2	LN:3437
@SQ	SN:ENSMUST00000341263.1	LN:968
@SQ	SN:ENSMUST00000341264.1	LN:866
@SQ	SN:ENSMUST00000108331.3	LN:1962
@SQ	SN:ENSMUST00000205715.2	LN:4031
@SQ	SN:ENSMUST00000205534.2	LN:3511
@SQ	SN:ENSMUST00000053722.9	LN:2061
@SQ	SN:ENSMUST00000206136.2	LN:1756
@SQ	SN:ENSMUST00000239484.2	LN:57
@SQ	SN:ENSMUST00000098639.9	LN:5158
@SQ	SN:ENSMUST00000340094.1	LN:913
@SQ	SN:ENSMUST00000181644.2	LN:2599
@SQ	SN:ENSMUST00000340724.1	LN:2734
@SQ	SN:ENSMUST00000118212.2	LN:609
@SQ	SN:ENSMUST00000205874.2	LN:1907
@SQ	SN:ENSMUST00000206685.2	LN:3940
@SQ	SN:ENSMUST00000081618.8	LN:3004
@SQ	SN:ENSMUST00000340988.1	LN:1694
@SQ	SN:ENSMUST00000340997.1	LN:850
@SQ	SN:ENSMUST00000341003.1	LN:1573
@SQ	SN:ENSMUST00000180502.8	LN:6163
@SQ	SN:ENSMUST00000099111.4	LN:941
@SQ	SN:ENSMUST00000180024.2	LN:2070
@SQ	SN:ENSMUST00000032824.10	LN:1440
@SQ	SN:ENSMUST00000140053.3	LN:1244
@SQ	SN:ENSMUST00000289022.1	LN:389
@SQ	SN:ENSMUST00000289023.1	LN:851
@SQ	SN:ENSMUST00000288887.1	LN:1492
@SQ	SN:ENSMUST00000288889.1	LN:1720
@SQ	SN:ENSMUST00000288890.1	LN:936
@SQ	SN:ENSMUST00000289024.1	LN:656
@SQ	SN:ENSMUST00000138392.8	LN:7926
@SQ	SN:ENSMUST00000076648.8	LN:7928
@SQ	SN:ENSMUST00000082859.3	LN:106
@SQ	SN:ENSMUST00000059886.12	LN:7922
@SQ	SN:ENSMUST00000150948.2	LN:7895
@SQ	SN:ENSMUST00000207600.2	LN:2353
@SQ	SN:ENSMUST00000365774.1	LN:1042
@SQ	SN:ENSMUST00000042405.8	LN:1197
@SQ	SN:ENSMUST00000085901.13	LN:2534
@SQ	SN:ENSMUST00000172761.8	LN:2018
@SQ	SN:ENSMUST00000172467.8	LN:2523
@SQ	SN:ENSMUST00000249248.1	LN:473
@SQ	SN:ENSMUST00000207620.2	LN:2297
@SQ	SN:ENSMUST00000208035.2	LN:270
@SQ	SN:ENSMUST00000381784.1	LN:378
@SQ	SN:ENSMUST00000059596.8	LN:1392
@SQ	SN:ENSMUST00000094651.4	LN:1751
@SQ	SN:ENSMUST00000056589.15	LN:1267
@SQ	SN:ENSMUST00000108315.4	LN:2618
@SQ	SN:ENSMUST00000081946.5	LN:1515
@SQ	SN:ENSMUST00000369480.1	LN:1044
@SQ	SN:ENSMUST00000003527.10	LN:3513
@SQ	SN:ENSMUST00000207649.2	LN:448
@SQ	SN:ENSMUST00000209141.2	LN:3755
@SQ	SN:ENSMUST00000247458.2	LN:814
@SQ	SN:ENSMUST00000276008.1	LN:277
@SQ	SN:ENSMUST00000082134.6	LN:1109
@SQ	SN:ENSMUST00000104523.3	LN:125
@SQ	SN:ENSMUST00000094644.11	LN:4623
@SQ	SN:ENSMUST00000121085.8	LN:4649
@SQ	SN:ENSMUST00000119990.8	LN:4880
@SQ	SN:ENSMUST00000364600.1	LN:350
@SQ	SN:ENSMUST00000246980.1	LN:387
@SQ	SN:ENSMUST00000364386.1	LN:492
@SQ	SN:ENSMUST00000365500.1	LN:557
@SQ	SN:ENSMUST00000051241.7	LN:2790
@SQ	SN:ENSMUST00000209061.2	LN:2465
@SQ	SN:ENSMUST00000208885.2	LN:471
@SQ	SN:ENSMUST00000241136.2	LN:1740
@SQ	SN:ENSMUST00000365069.1	LN:926
@SQ	SN:ENSMUST00000365269.1	LN:923
@SQ	SN:ENSMUST00000003536.9	LN:1281
@SQ	SN:ENSMUST00000003529.9	LN:2003
@SQ	SN:ENSMUST00000208199.2	LN:4391
@SQ	SN:ENSMUST00000326776.1	LN:636
@SQ	SN:ENSMUST00000108292.9	LN:657
@SQ	SN:ENSMUST00000108289.8	LN:477
@SQ	SN:ENSMUST00000078845.13	LN:637
@SQ	SN:ENSMUST00000189877.7	LN:1852
@SQ	SN:ENSMUST00000055110.11	LN:1479
@SQ	SN:ENSMUST00000108288.9	LN:3060
@SQ	SN:ENSMUST00000337003.1	LN:814
@SQ	SN:ENSMUST00000208450.3	LN:507
@SQ	SN:ENSMUST00000281438.1	LN:386
@SQ	SN:ENSMUST00000190841.3	LN:1322
@SQ	SN:ENSMUST00000186274.2	LN:555
@SQ	SN:ENSMUST00000081684.3	LN:702
@SQ	SN:ENSMUST00000239126.2	LN:81
@SQ	SN:ENSMUST00000078364.4	LN:582
@SQ	SN:ENSMUST00000301780.1	LN:521
@SQ	SN:ENSMUST00000301781.1	LN:776
@SQ	SN:ENSMUST00000207731.2	LN:318
@SQ	SN:ENSMUST00000119180.4	LN:556
@SQ	SN:ENSMUST00000057974.4	LN:1531
@SQ	SN:ENSMUST00000239002.2	LN:1531
@SQ	SN:ENSMUST00000354285.1	LN:324
@SQ	SN:ENSMUST00000108283.8	LN:2899
@SQ	SN:ENSMUST00000032823.5	LN:2611
@SQ	SN:ENSMUST00000183983.3	LN:60
@SQ	SN:ENSMUST00000159560.3	LN:2207
@SQ	SN:ENSMUST00000239470.2	LN:1978
@SQ	SN:ENSMUST00000040112.5	LN:1923
@SQ	SN:ENSMUST00000208431.2	LN:2262
@SQ	SN:ENSMUST00000209122.2	LN:2763
@SQ	SN:ENSMUST00000039998.11	LN:1946
@SQ	SN:ENSMUST00000108281.8	LN:1948
@SQ	SN:ENSMUST00000108280.2	LN:2031
@SQ	SN:ENSMUST00000032818.13	LN:1958
@SQ	SN:ENSMUST00000108279.9	LN:1563
@SQ	SN:ENSMUST00000167118.2	LN:861
@SQ	SN:ENSMUST00000171183.2	LN:883
@SQ	SN:ENSMUST00000056078.9	LN:722
@SQ	SN:ENSMUST00000094632.6	LN:1868
@SQ	SN:ENSMUST00000178767.3	LN:1054
@SQ	SN:ENSMUST00000032815.11	LN:2061
@SQ	SN:ENSMUST00000085851.12	LN:1243
@SQ	SN:ENSMUST00000267007.1	LN:420
@SQ	SN:ENSMUST00000122915.8	LN:1828
@SQ	SN:ENSMUST00000072965.5	LN:1843
@SQ	SN:ENSMUST00000170068.9	LN:1585
@SQ	SN:ENSMUST00000155327.8	LN:2117
@SQ	SN:ENSMUST00000266874.1	LN:1312
@SQ	SN:ENSMUST00000209035.2	LN:2898
@SQ	SN:ENSMUST00000059857.8	LN:2871
@SQ	SN:ENSMUST00000174548.8	LN:2679
@SQ	SN:ENSMUST00000172529.8	LN:1898
@SQ	SN:ENSMUST00000209194.3	LN:627
@SQ	SN:ENSMUST00000247502.2	LN:652
@SQ	SN:ENSMUST00000038572.15	LN:2142
@SQ	SN:ENSMUST00000354676.1	LN:405
@SQ	SN:ENSMUST00000066264.13	LN:1267
@SQ	SN:ENSMUST00000208971.2	LN:1298
@SQ	SN:ENSMUST00000066723.15	LN:1384
@SQ	SN:ENSMUST00000207552.2	LN:2902
@SQ	SN:ENSMUST00000138272.9	LN:657
@SQ	SN:ENSMUST00000081457.5	LN:754
@SQ	SN:ENSMUST00000066880.6	LN:3040
@SQ	SN:ENSMUST00000208228.2	LN:846
@SQ	SN:ENSMUST00000068045.14	LN:3877
@SQ	SN:ENSMUST00000217157.2	LN:3530
@SQ	SN:ENSMUST00000300550.1	LN:872
@SQ	SN:ENSMUST00000300551.1	LN:904
@SQ	SN:ENSMUST00000208229.2	LN:5083
@SQ	SN:ENSMUST00000066070.7	LN:774
@SQ	SN:ENSMUST00000207683.2	LN:647
@SQ	SN:ENSMUST00000208616.2	LN:909
@SQ	SN:ENSMUST00000208227.2	LN:2720
@SQ	SN:ENSMUST00000085835.8	LN:2724
@SQ	SN:ENSMUST00000214374.2	LN:15300
@SQ	SN:ENSMUST00000179893.9	LN:15358
@SQ	SN:ENSMUST00000350193.1	LN:505
@SQ	SN:ENSMUST00000207099.2	LN:698
@SQ	SN:ENSMUST00020183790.1	LN:66
@SQ	SN:ENSMUST00000367745.1	LN:259
@SQ	SN:ENSMUST00000370864.1	LN:1316
@SQ	SN:ENSMUST00000180926.3	LN:1766
@SQ	SN:ENSMUST00000158594.3	LN:59
@SQ	SN:ENSMUST00000278829.1	LN:602
@SQ	SN:ENSMUST00000161522.8	LN:3242
@SQ	SN:ENSMUST00000203070.3	LN:3008
@SQ	SN:ENSMUST00000203380.3	LN:3077
@SQ	SN:ENSMUST00000204194.3	LN:2993
@SQ	SN:ENSMUST00000204845.3	LN:3182
@SQ	SN:ENSMUST00000205027.3	LN:2717
@SQ	SN:ENSMUST00000159975.8	LN:2296
@SQ	SN:ENSMUST00000032811.12	LN:4621
@SQ	SN:ENSMUST00000162641.2	LN:451
@SQ	SN:ENSMUST00000164589.9	LN:1293
@SQ	SN:ENSMUST00000134176.8	LN:1189
@SQ	SN:ENSMUST00000184073.2	LN:1241
@SQ	SN:ENSMUST00000344856.1	LN:554
@SQ	SN:ENSMUST00000344570.1	LN:430
@SQ	SN:ENSMUST00000344571.1	LN:795
@SQ	SN:ENSMUST00000048923.7	LN:4056
@SQ	SN:ENSMUST00000345032.1	LN:300
@SQ	SN:ENSMUST00000098609.4	LN:2653
@SQ	SN:ENSMUST00000033886.8	LN:588
@SQ	SN:ENSMUST00000209019.2	LN:2148
@SQ	SN:ENSMUST00000208330.2	LN:2205
@SQ	SN:ENSMUST00000209034.2	LN:1983
@SQ	SN:ENSMUST00000182328.8	LN:1391
@SQ	SN:ENSMUST00000186182.2	LN:1512
@SQ	SN:ENSMUST00000059642.17	LN:1540
@SQ	SN:ENSMUST00000047846.13	LN:3566
@SQ	SN:ENSMUST00000169143.8	LN:3670
@SQ	SN:ENSMUST00000170118.2	LN:171
@SQ	SN:ENSMUST00000069861.4	LN:2251
@SQ	SN:ENSMUST00000085818.6	LN:4084
@SQ	SN:ENSMUST00000108238.8	LN:1126
@SQ	SN:ENSMUST00000032809.10	LN:1111
@SQ	SN:ENSMUST00000108237.2	LN:1086
@SQ	SN:ENSMUST00000032808.6	LN:1466
@SQ	SN:ENSMUST00000345349.1	LN:571
@SQ	SN:ENSMUST00000108236.5	LN:1211
@SQ	SN:ENSMUST00000098604.12	LN:1384
@SQ	SN:ENSMUST00000360974.1	LN:286
@SQ	SN:ENSMUST00000360803.1	LN:778
@SQ	SN:ENSMUST00000207714.2	LN:755
@SQ	SN:ENSMUST00000048187.6	LN:950
@SQ	SN:ENSMUST00000370266.1	LN:742
@SQ	SN:ENSMUST00000370530.1	LN:348
@SQ	SN:ENSMUST00000370265.1	LN:386
@SQ	SN:ENSMUST00000108231.8	LN:2040
@SQ	SN:ENSMUST00000049977.13	LN:2309
@SQ	SN:ENSMUST00000108230.8	LN:1553
@SQ	SN:ENSMUST00000065181.12	LN:1574
@SQ	SN:ENSMUST00000362708.1	LN:606
@SQ	SN:ENSMUST00000207245.3	LN:668
@SQ	SN:ENSMUST00000362501.1	LN:1034
@SQ	SN:ENSMUST00000085809.11	LN:7713
@SQ	SN:ENSMUST00000183096.8	LN:7713
@SQ	SN:ENSMUST00000182484.2	LN:2420
@SQ	SN:ENSMUST00000277574.1	LN:628
@SQ	SN:ENSMUST00000326984.1	LN:860
@SQ	SN:ENSMUST00000349305.1	LN:705
@SQ	SN:ENSMUST00000371319.1	LN:1725
@SQ	SN:ENSMUST00000371321.1	LN:1505
@SQ	SN:ENSMUST00000371324.1	LN:761
@SQ	SN:ENSMUST00000371323.1	LN:759
@SQ	SN:ENSMUST00000371322.1	LN:1266
@SQ	SN:ENSMUST00000370954.1	LN:1479
@SQ	SN:ENSMUST00000370953.1	LN:423
@SQ	SN:ENSMUST00000141713.3	LN:9288
@SQ	SN:ENSMUST00000370955.1	LN:1245
@SQ	SN:ENSMUST00000098602.2	LN:1340
@SQ	SN:ENSMUST00000370959.1	LN:1543
@SQ	SN:ENSMUST00000370964.1	LN:541
@SQ	SN:ENSMUST00000370965.1	LN:654
@SQ	SN:ENSMUST00000371797.1	LN:556
@SQ	SN:ENSMUST00000371550.1	LN:878
@SQ	SN:ENSMUST00000371547.1	LN:1908
@SQ	SN:ENSMUST00000063585.10	LN:11030
@SQ	SN:ENSMUST00000370956.1	LN:747
@SQ	SN:ENSMUST00000053635.5	LN:4111
@SQ	SN:ENSMUST00000187265.3	LN:1334
@SQ	SN:ENSMUST00020181838.1	LN:116
@SQ	SN:ENSMUST00000319937.1	LN:343
@SQ	SN:ENSMUST00000061193.4	LN:3957
@SQ	SN:ENSMUST00000209126.2	LN:3438
@SQ	SN:ENSMUST00000240513.1	LN:107
@SQ	SN:ENSMUST00000284318.1	LN:851
@SQ	SN:ENSMUST00000208513.2	LN:227
@SQ	SN:ENSMUST00000284319.1	LN:1078
@SQ	SN:ENSMUST00000032802.5	LN:4113
@SQ	SN:ENSMUST00000158514.3	LN:83
@SQ	SN:ENSMUST00000032803.12	LN:3558
@SQ	SN:ENSMUST00000122387.2	LN:3342
@SQ	SN:ENSMUST00000208224.2	LN:865
@SQ	SN:ENSMUST00000178162.3	LN:3356
@SQ	SN:ENSMUST00000032796.14	LN:3376
@SQ	SN:ENSMUST00000108223.8	LN:2560
@SQ	SN:ENSMUST00000085792.5	LN:2764
@SQ	SN:ENSMUST00000180801.3	LN:845
@SQ	SN:ENSMUST00000097296.4	LN:416
@SQ	SN:ENSMUST00000074876.13	LN:2537
@SQ	SN:ENSMUST00000057652.7	LN:2744
@SQ	SN:ENSMUST00000377616.1	LN:963
@SQ	SN:ENSMUST00000162592.8	LN:3845
@SQ	SN:ENSMUST00000161904.8	LN:3090
@SQ	SN:ENSMUST00000053521.15	LN:3150
@SQ	SN:ENSMUST00000159920.2	LN:3381
@SQ	SN:ENSMUST00000172448.2	LN:2460
@SQ	SN:ENSMUST00000183679.3	LN:59
@SQ	SN:ENSMUST00000186475.2	LN:2614
@SQ	SN:ENSMUST00000366436.1	LN:321
@SQ	SN:ENSMUST00000208490.2	LN:3428
@SQ	SN:ENSMUST00000108212.8	LN:2060
@SQ	SN:ENSMUST00000108211.8	LN:1278
@SQ	SN:ENSMUST00000108205.9	LN:3711
@SQ	SN:ENSMUST00000032797.9	LN:2040
@SQ	SN:ENSMUST00000239012.3	LN:1290
@SQ	SN:ENSMUST00000271375.1	LN:643
@SQ	SN:ENSMUST00000271376.1	LN:1580
@SQ	SN:ENSMUST00000271378.1	LN:1212
@SQ	SN:ENSMUST00000239047.2	LN:2933
@SQ	SN:ENSMUST00000271379.1	LN:1196
@SQ	SN:ENSMUST00000238888.2	LN:1648
@SQ	SN:ENSMUST00000121822.2	LN:348
@SQ	SN:ENSMUST00000275258.1	LN:1144
@SQ	SN:ENSMUST00000275260.1	LN:1576
@SQ	SN:ENSMUST00000148442.8	LN:4005
@SQ	SN:ENSMUST00000146074.8	LN:6867
@SQ	SN:ENSMUST00000074322.12	LN:2016
@SQ	SN:ENSMUST00000177931.2	LN:2013
@SQ	SN:ENSMUST00000207873.2	LN:3411
@SQ	SN:ENSMUST00000207072.2	LN:2835
@SQ	SN:ENSMUST00000077787.8	LN:1506
@SQ	SN:ENSMUST00000182746.2	LN:2374
@SQ	SN:ENSMUST00000080834.15	LN:2181
@SQ	SN:ENSMUST00000182546.8	LN:1964
@SQ	SN:ENSMUST00000183190.2	LN:1906
@SQ	SN:ENSMUST00000088785.6	LN:1709
@SQ	SN:ENSMUST00000207864.2	LN:420
@SQ	SN:ENSMUST00000050735.12	LN:4006
@SQ	SN:ENSMUST00000108200.2	LN:3604
@SQ	SN:ENSMUST00020183502.1	LN:96
@SQ	SN:ENSMUST00000098596.11	LN:2117
@SQ	SN:ENSMUST00000209150.2	LN:1088
@SQ	SN:ENSMUST00000062181.9	LN:2029
@SQ	SN:ENSMUST00000209028.3	LN:5118
@SQ	SN:ENSMUST00000238596.2	LN:1163
@SQ	SN:ENSMUST00000357167.1	LN:484
@SQ	SN:ENSMUST00000357168.1	LN:705
@SQ	SN:ENSMUST00000098594.4	LN:393
@SQ	SN:ENSMUST00000208441.2	LN:485
@SQ	SN:ENSMUST00000001845.13	LN:1600
@SQ	SN:ENSMUST00000126116.3	LN:1429
@SQ	SN:ENSMUST00000108196.8	LN:1192
@SQ	SN:ENSMUST00000208688.2	LN:779
@SQ	SN:ENSMUST00000181153.3	LN:1113
@SQ	SN:ENSMUST00000307371.1	LN:390
@SQ	SN:ENSMUST00000307365.1	LN:434
@SQ	SN:ENSMUST00000208540.2	LN:111
@SQ	SN:ENSMUST00000006254.6	LN:1416
@SQ	SN:ENSMUST00000019882.16	LN:819
@SQ	SN:ENSMUST00000108193.2	LN:488
@SQ	SN:ENSMUST00000108192.2	LN:508
@SQ	SN:ENSMUST00000189482.2	LN:731
@SQ	SN:ENSMUST00000108190.8	LN:4742
@SQ	SN:ENSMUST00000118272.2	LN:389
@SQ	SN:ENSMUST00000251470.1	LN:349
@SQ	SN:ENSMUST00000108187.9	LN:1184
@SQ	SN:ENSMUST00000251298.1	LN:731
@SQ	SN:ENSMUST00000251299.1	LN:377
@SQ	SN:ENSMUST00000251300.1	LN:374
@SQ	SN:ENSMUST00000249334.2	LN:830
@SQ	SN:ENSMUST00000014065.16	LN:3300
@SQ	SN:ENSMUST00000060834.12	LN:982
@SQ	SN:ENSMUST00020182059.1	LN:371
@SQ	SN:ENSMUST00000247231.1	LN:1169
@SQ	SN:ENSMUST00000054594.15	LN:1355
@SQ	SN:ENSMUST00000176304.8	LN:1006
@SQ	SN:ENSMUST00000098586.5	LN:2490
@SQ	SN:ENSMUST00000238389.2	LN:408
@SQ	SN:ENSMUST00000329637.1	LN:510
@SQ	SN:ENSMUST00000046351.7	LN:2886
@SQ	SN:ENSMUST00000083048.3	LN:193
@SQ	SN:ENSMUST00000261281.1	LN:371
@SQ	SN:ENSMUST00000261282.1	LN:388
@SQ	SN:ENSMUST00000335998.1	LN:589
@SQ	SN:ENSMUST00000335999.1	LN:434
@SQ	SN:ENSMUST00000032800.10	LN:564
@SQ	SN:ENSMUST00000208740.2	LN:366
@SQ	SN:ENSMUST00000075062.5	LN:442
@SQ	SN:ENSMUST00000108176.9	LN:2014
@SQ	SN:ENSMUST00000108175.8	LN:2000
@SQ	SN:ENSMUST00000046177.9	LN:2039
@SQ	SN:ENSMUST00000207662.2	LN:180
@SQ	SN:ENSMUST00000006828.9	LN:2343
@SQ	SN:ENSMUST00000045817.14	LN:3352
@SQ	SN:ENSMUST00000126297.9	LN:3877
@SQ	SN:ENSMUST00000006825.9	LN:4608
@SQ	SN:ENSMUST00000152625.2	LN:1339
@SQ	SN:ENSMUST00000208689.2	LN:397
@SQ	SN:ENSMUST00000058280.13	LN:1853
@SQ	SN:ENSMUST00000371971.1	LN:1279
@SQ	SN:ENSMUST00000238768.2	LN:2117
@SQ	SN:ENSMUST00000044338.5	LN:4280
@SQ	SN:ENSMUST00000207860.2	LN:4396
@SQ	SN:ENSMUST00000208538.2	LN:4372
@SQ	SN:ENSMUST00000207858.2	LN:4337
@SQ	SN:ENSMUST00000208522.2	LN:781
@SQ	SN:ENSMUST00000215288.2	LN:2465
@SQ	SN:ENSMUST00000108165.8	LN:2466
@SQ	SN:ENSMUST00000062708.7	LN:1905
@SQ	SN:ENSMUST00000208842.2	LN:196
@SQ	SN:ENSMUST00000199248.3	LN:77
@SQ	SN:ENSMUST00000044048.8	LN:1363
@SQ	SN:ENSMUST00000043975.11	LN:998
@SQ	SN:ENSMUST00000108164.8	LN:1312
@SQ	SN:ENSMUST00000207747.2	LN:669
@SQ	SN:ENSMUST00000043898.8	LN:708
@SQ	SN:ENSMUST00000207031.2	LN:316
@SQ	SN:ENSMUST00000166960.8	LN:747
@SQ	SN:ENSMUST00000043273.16	LN:884
@SQ	SN:ENSMUST00000163654.8	LN:781
@SQ	SN:ENSMUST00000166510.8	LN:835
@SQ	SN:ENSMUST00000167042.8	LN:3007
@SQ	SN:ENSMUST00000163482.8	LN:668
@SQ	SN:ENSMUST00000167361.8	LN:860
@SQ	SN:ENSMUST00000163464.8	LN:651
@SQ	SN:ENSMUST00000166257.8	LN:546
@SQ	SN:ENSMUST00000171850.8	LN:564
@SQ	SN:ENSMUST00000043850.14	LN:1186
@SQ	SN:ENSMUST00000172251.2	LN:1224
@SQ	SN:ENSMUST00000006470.14	LN:8469
@SQ	SN:ENSMUST00000108154.9	LN:8454
@SQ	SN:ENSMUST00000251920.1	LN:1135
@SQ	SN:ENSMUST00000251922.1	LN:789
@SQ	SN:ENSMUST00000251913.1	LN:966
@SQ	SN:ENSMUST00000251908.1	LN:817
@SQ	SN:ENSMUST00000185080.3	LN:58
@SQ	SN:ENSMUST00000108151.3	LN:1775
@SQ	SN:ENSMUST00000108150.2	LN:854
@SQ	SN:ENSMUST00000251906.1	LN:514
@SQ	SN:ENSMUST00000006476.6	LN:1421
@SQ	SN:ENSMUST00000075738.6	LN:618
@SQ	SN:ENSMUST00000208838.2	LN:354
@SQ	SN:ENSMUST00000108147.3	LN:1048
@SQ	SN:ENSMUST00000375271.1	LN:531
@SQ	SN:ENSMUST00000375273.1	LN:474
@SQ	SN:ENSMUST00000108141.2	LN:1526
@SQ	SN:ENSMUST00000042726.14	LN:1784
@SQ	SN:ENSMUST00000146232.2	LN:3821
@SQ	SN:ENSMUST00000258331.1	LN:1432
@SQ	SN:ENSMUST00000019697.9	LN:2187
@SQ	SN:ENSMUST00000051495.7	LN:699
@SQ	SN:ENSMUST00000207565.2	LN:612
@SQ	SN:ENSMUST00000207260.2	LN:598
@SQ	SN:ENSMUST00000207437.2	LN:580
@SQ	SN:ENSMUST00000085702.3	LN:528
@SQ	SN:ENSMUST00000005692.14	LN:3485
@SQ	SN:ENSMUST00000170371.2	LN:3447
@SQ	SN:ENSMUST00000209065.2	LN:727
@SQ	SN:ENSMUST00000208169.2	LN:537
@SQ	SN:ENSMUST00000207296.2	LN:875
@SQ	SN:ENSMUST00000006478.10	LN:870
@SQ	SN:ENSMUST00000250184.1	LN:1274
@SQ	SN:ENSMUST00000250182.1	LN:1357
@SQ	SN:ENSMUST00000180820.8	LN:1276
@SQ	SN:ENSMUST00000250169.1	LN:1130
@SQ	SN:ENSMUST00000182634.8	LN:1457
@SQ	SN:ENSMUST00000074758.6	LN:1368
@SQ	SN:ENSMUST00000246627.1	LN:650
@SQ	SN:ENSMUST00000182229.8	LN:732
@SQ	SN:ENSMUST00000080518.14	LN:2221
@SQ	SN:ENSMUST00000182227.8	LN:432
@SQ	SN:ENSMUST00000182721.8	LN:677
@SQ	SN:ENSMUST00000165887.8	LN:2063
@SQ	SN:ENSMUST00000085691.11	LN:2007
@SQ	SN:ENSMUST00000085688.11	LN:1926
@SQ	SN:ENSMUST00000041703.10	LN:662
@SQ	SN:ENSMUST00000307070.1	LN:778
@SQ	SN:ENSMUST00000189673.7	LN:345
@SQ	SN:ENSMUST00000190990.7	LN:403
@SQ	SN:ENSMUST00000189962.7	LN:323
@SQ	SN:ENSMUST00000187493.7	LN:420
@SQ	SN:ENSMUST00000098559.3	LN:470
@SQ	SN:ENSMUST00000053156.10	LN:2301
@SQ	SN:ENSMUST00000163504.8	LN:1913
@SQ	SN:ENSMUST00000168528.8	LN:1210
@SQ	SN:ENSMUST00000308086.1	LN:201
@SQ	SN:ENSMUST00000094583.2	LN:1625
@SQ	SN:ENSMUST00000185748.2	LN:1234
@SQ	SN:ENSMUST00000052700.6	LN:4175
@SQ	SN:ENSMUST00000307226.1	LN:375
@SQ	SN:ENSMUST00000019248.13	LN:3974
@SQ	SN:ENSMUST00000108125.9	LN:3633
@SQ	SN:ENSMUST00000186154.7	LN:3819
@SQ	SN:ENSMUST00000189718.7	LN:3672
@SQ	SN:ENSMUST00000190617.7	LN:3230
@SQ	SN:ENSMUST00000189996.2	LN:509
@SQ	SN:ENSMUST00000189744.3	LN:942
@SQ	SN:ENSMUST00000285431.1	LN:782
@SQ	SN:ENSMUST00000187137.7	LN:2434
@SQ	SN:ENSMUST00000040548.14	LN:2419
@SQ	SN:ENSMUST00000191081.7	LN:2007
@SQ	SN:ENSMUST00000257865.1	LN:1262
@SQ	SN:ENSMUST00000257855.1	LN:1442
@SQ	SN:ENSMUST00000257861.1	LN:1441
@SQ	SN:ENSMUST00000217812.2	LN:437
@SQ	SN:ENSMUST00000074671.9	LN:420
@SQ	SN:ENSMUST00000206657.2	LN:311
@SQ	SN:ENSMUST00000062620.9	LN:410
@SQ	SN:ENSMUST00000058860.14	LN:2419
@SQ	SN:ENSMUST00000162228.9	LN:960
@SQ	SN:ENSMUST00000172417.3	LN:648
@SQ	SN:ENSMUST00000108119.10	LN:849
@SQ	SN:ENSMUST00000133179.3	LN:279
@SQ	SN:ENSMUST00000181395.2	LN:3660
@SQ	SN:ENSMUST00000098553.11	LN:1930
@SQ	SN:ENSMUST00000001279.15	LN:2167
@SQ	SN:ENSMUST00000108116.10	LN:2071
@SQ	SN:ENSMUST00000205961.2	LN:2021
@SQ	SN:ENSMUST00000129773.2	LN:1213
@SQ	SN:ENSMUST00000058093.6	LN:1485
@SQ	SN:ENSMUST00000258487.1	LN:491
@SQ	SN:ENSMUST00000128384.3	LN:1244
@SQ	SN:ENSMUST00000257402.1	LN:511
@SQ	SN:ENSMUST00000257529.1	LN:1031
@SQ	SN:ENSMUST00000247501.1	LN:351
@SQ	SN:ENSMUST00000161805.8	LN:1166
@SQ	SN:ENSMUST00000161684.8	LN:1172
@SQ	SN:ENSMUST00000162733.8	LN:2998
@SQ	SN:ENSMUST00000159924.8	LN:805
@SQ	SN:ENSMUST00000162116.8	LN:817
@SQ	SN:ENSMUST00000009831.14	LN:803
@SQ	SN:ENSMUST00000162087.8	LN:762
@SQ	SN:ENSMUST00000259033.1	LN:325
@SQ	SN:ENSMUST00000184636.3	LN:60
@SQ	SN:ENSMUST00000206341.2	LN:620
@SQ	SN:ENSMUST00000073892.6	LN:693
@SQ	SN:ENSMUST00000206328.2	LN:545
@SQ	SN:ENSMUST00000205807.2	LN:539
@SQ	SN:ENSMUST00000206012.2	LN:501
@SQ	SN:ENSMUST00000206305.2	LN:568
@SQ	SN:ENSMUST00000039909.13	LN:620
@SQ	SN:ENSMUST00000205778.2	LN:438
@SQ	SN:ENSMUST00000108110.5	LN:492
@SQ	SN:ENSMUST00000206860.2	LN:594
@SQ	SN:ENSMUST00000206474.2	LN:572
@SQ	SN:ENSMUST00000071697.11	LN:522
@SQ	SN:ENSMUST00000205439.2	LN:535
@SQ	SN:ENSMUST00000039775.9	LN:4037
@SQ	SN:ENSMUST00000167369.8	LN:2894
@SQ	SN:ENSMUST00000072331.13	LN:439
@SQ	SN:ENSMUST00000258155.1	LN:2473
@SQ	SN:ENSMUST00000258312.1	LN:623
@SQ	SN:ENSMUST00000039435.15	LN:1743
@SQ	SN:ENSMUST00000168884.8	LN:1762
@SQ	SN:ENSMUST00000108102.9	LN:1830
@SQ	SN:ENSMUST00000258313.1	LN:588
@SQ	SN:ENSMUST00000211945.2	LN:1501
@SQ	SN:ENSMUST00000098548.8	LN:1573
@SQ	SN:ENSMUST00000085636.13	LN:2543
@SQ	SN:ENSMUST00000001280.14	LN:2713
@SQ	SN:ENSMUST00000181958.2	LN:2135
@SQ	SN:ENSMUST00000347150.1	LN:488
@SQ	SN:ENSMUST00000346993.1	LN:1000
@SQ	SN:ENSMUST00000347000.1	LN:1099
@SQ	SN:ENSMUST00000347001.1	LN:2109
@SQ	SN:ENSMUST00000187492.2	LN:787
@SQ	SN:ENSMUST00000322284.1	LN:824
@SQ	SN:ENSMUST00000322283.1	LN:599
@SQ	SN:ENSMUST00000322282.1	LN:775
@SQ	SN:ENSMUST00000192062.2	LN:758
@SQ	SN:ENSMUST00000189264.2	LN:268
@SQ	SN:ENSMUST00000189372.3	LN:338
@SQ	SN:ENSMUST00000205821.2	LN:357
@SQ	SN:ENSMUST00000080635.4	LN:424
@SQ	SN:ENSMUST00000038835.5	LN:520
@SQ	SN:ENSMUST00000108090.3	LN:339
@SQ	SN:ENSMUST00000179481.2	LN:419
@SQ	SN:ENSMUST00000186705.2	LN:340
@SQ	SN:ENSMUST00000186920.2	LN:271
@SQ	SN:ENSMUST00000163647.4	LN:290
@SQ	SN:ENSMUST00000187124.2	LN:457
@SQ	SN:ENSMUST00000190227.2	LN:270
@SQ	SN:ENSMUST00000189491.2	LN:280
@SQ	SN:ENSMUST00000188974.2	LN:337
@SQ	SN:ENSMUST00000186144.2	LN:463
@SQ	SN:ENSMUST00000188132.2	LN:330
@SQ	SN:ENSMUST00000185337.2	LN:199
@SQ	SN:ENSMUST00000178571.3	LN:556
@SQ	SN:ENSMUST00000188369.2	LN:463
@SQ	SN:ENSMUST00000178258.3	LN:520
@SQ	SN:ENSMUST00000108097.4	LN:419
@SQ	SN:ENSMUST00000188558.2	LN:997
@SQ	SN:ENSMUST00000187984.2	LN:463
@SQ	SN:ENSMUST00000188661.2	LN:327
@SQ	SN:ENSMUST00000189652.2	LN:249
@SQ	SN:ENSMUST00000179088.3	LN:997
@SQ	SN:ENSMUST00000274625.1	LN:359
@SQ	SN:ENSMUST00000190835.2	LN:994
@SQ	SN:ENSMUST00000186640.2	LN:436
@SQ	SN:ENSMUST00000189522.2	LN:334
@SQ	SN:ENSMUST00000191567.2	LN:266
@SQ	SN:ENSMUST00000186898.2	LN:463
@SQ	SN:ENSMUST00000187539.2	LN:331
@SQ	SN:ENSMUST00000188041.2	LN:985
@SQ	SN:ENSMUST00000190084.2	LN:196
@SQ	SN:ENSMUST00000188718.2	LN:463
@SQ	SN:ENSMUST00000305663.1	LN:546
@SQ	SN:ENSMUST00000191403.2	LN:318
@SQ	SN:ENSMUST00000187257.2	LN:417
@SQ	SN:ENSMUST00000185511.2	LN:462
@SQ	SN:ENSMUST00000187013.2	LN:336
@SQ	SN:ENSMUST00000182963.2	LN:990
@SQ	SN:ENSMUST00000188953.2	LN:139
@SQ	SN:ENSMUST00000185244.2	LN:463
@SQ	SN:ENSMUST00000188293.2	LN:523
@SQ	SN:ENSMUST00000186031.2	LN:418
@SQ	SN:ENSMUST00000311148.1	LN:683
@SQ	SN:ENSMUST00000183195.2	LN:511
@SQ	SN:ENSMUST00000188355.2	LN:417
@SQ	SN:ENSMUST00000187161.2	LN:955
@SQ	SN:ENSMUST00000188246.2	LN:163
@SQ	SN:ENSMUST00000191583.2	LN:463
@SQ	SN:ENSMUST00000108094.5	LN:282
@SQ	SN:ENSMUST00000182254.2	LN:1006
@SQ	SN:ENSMUST00000187732.2	LN:463
@SQ	SN:ENSMUST00000190420.2	LN:328
@SQ	SN:ENSMUST00000187330.2	LN:273
@SQ	SN:ENSMUST00000182864.2	LN:1009
@SQ	SN:ENSMUST00000304983.1	LN:378
@SQ	SN:ENSMUST00000182724.2	LN:1007
@SQ	SN:ENSMUST00000189023.2	LN:436
@SQ	SN:ENSMUST00000189424.2	LN:336
@SQ	SN:ENSMUST00000188286.2	LN:275
@SQ	SN:ENSMUST00020182184.1	LN:121
@SQ	SN:ENSMUST00000187331.2	LN:463
@SQ	SN:ENSMUST00000187071.2	LN:121
@SQ	SN:ENSMUST00000188734.2	LN:328
@SQ	SN:ENSMUST00000182698.2	LN:992
@SQ	SN:ENSMUST00000185397.2	LN:139
@SQ	SN:ENSMUST00000191557.2	LN:463
@SQ	SN:ENSMUST00000182975.2	LN:434
@SQ	SN:ENSMUST00000189118.2	LN:417
@SQ	SN:ENSMUST00000188720.2	LN:333
@SQ	SN:ENSMUST00000186029.2	LN:275
@SQ	SN:ENSMUST00020182192.1	LN:121
@SQ	SN:ENSMUST00000189660.2	LN:463
@SQ	SN:ENSMUST00000187064.2	LN:103
@SQ	SN:ENSMUST00000190326.2	LN:337
@SQ	SN:ENSMUST00000106038.5	LN:982
@SQ	SN:ENSMUST00000187563.2	LN:139
@SQ	SN:ENSMUST00000189079.2	LN:463
@SQ	SN:ENSMUST00000182640.8	LN:420
@SQ	SN:ENSMUST00000182673.2	LN:434
@SQ	SN:ENSMUST00000187081.2	LN:417
@SQ	SN:ENSMUST00000190534.2	LN:139
@SQ	SN:ENSMUST00000185437.2	LN:460
@SQ	SN:ENSMUST00000187413.2	LN:334
@SQ	SN:ENSMUST00000182081.2	LN:991
@SQ	SN:ENSMUST00000190532.2	LN:139
@SQ	SN:ENSMUST00000187903.2	LN:463
@SQ	SN:ENSMUST00000186529.2	LN:523
@SQ	SN:ENSMUST00000191255.2	LN:402
@SQ	SN:ENSMUST00000179688.3	LN:520
@SQ	SN:ENSMUST00000165813.4	LN:418
@SQ	SN:ENSMUST00000182469.2	LN:962
@SQ	SN:ENSMUST00000179248.2	LN:523
@SQ	SN:ENSMUST00000166714.3	LN:421
@SQ	SN:ENSMUST00000182596.2	LN:1007
@SQ	SN:ENSMUST00000185276.2	LN:136
@SQ	SN:ENSMUST00000190969.2	LN:481
@SQ	SN:ENSMUST00000187959.2	LN:331
@SQ	SN:ENSMUST00000185407.2	LN:520
@SQ	SN:ENSMUST00000182901.2	LN:278
@SQ	SN:ENSMUST00000170232.4	LN:268
@SQ	SN:ENSMUST00000327901.1	LN:557
@SQ	SN:ENSMUST00000121734.2	LN:462
@SQ	SN:ENSMUST00000120246.2	LN:135
@SQ	SN:ENSMUST00000339557.1	LN:1015
@SQ	SN:ENSMUST00000121947.2	LN:340
@SQ	SN:ENSMUST00000116008.3	LN:280
@SQ	SN:ENSMUST00000167012.9	LN:653
@SQ	SN:ENSMUST00000339562.1	LN:927
@SQ	SN:ENSMUST00000339561.1	LN:679
@SQ	SN:ENSMUST00000339569.1	LN:913
@SQ	SN:ENSMUST00000122094.2	LN:330
@SQ	SN:ENSMUST00000116009.4	LN:252
@SQ	SN:ENSMUST00000317409.1	LN:1951
@SQ	SN:ENSMUST00000179178.2	LN:468
@SQ	SN:ENSMUST00000055444.6	LN:523
@SQ	SN:ENSMUST00000108087.4	LN:279
@SQ	SN:ENSMUST00000117519.2	LN:727
@SQ	SN:ENSMUST00000186483.2	LN:458
@SQ	SN:ENSMUST00020183712.1	LN:110
@SQ	SN:ENSMUST00000350856.1	LN:1238
@SQ	SN:ENSMUST00000120055.2	LN:759
@SQ	SN:ENSMUST00000121936.2	LN:307
@SQ	SN:ENSMUST00000186419.2	LN:415
@SQ	SN:ENSMUST00000119465.2	LN:800
@SQ	SN:ENSMUST00000187527.2	LN:482
@SQ	SN:ENSMUST00000117273.3	LN:615
@SQ	SN:ENSMUST00000085623.4	LN:579
@SQ	SN:ENSMUST00000121845.3	LN:291
@SQ	SN:ENSMUST00000187862.2	LN:67
@SQ	SN:ENSMUST00000120134.2	LN:587
@SQ	SN:ENSMUST00000122297.3	LN:282
@SQ	SN:ENSMUST00000085620.9	LN:512
@SQ	SN:ENSMUST00000185399.2	LN:702
@SQ	SN:ENSMUST00000085618.5	LN:493
@SQ	SN:ENSMUST00000173387.2	LN:762
@SQ	SN:ENSMUST00000117861.2	LN:482
@SQ	SN:ENSMUST00000121496.3	LN:143
@SQ	SN:ENSMUST00000108083.2	LN:491
@SQ	SN:ENSMUST00000038537.9	LN:1962
@SQ	SN:ENSMUST00000102746.11	LN:2579
@SQ	SN:ENSMUST00000122341.2	LN:333
@SQ	SN:ENSMUST00000121425.2	LN:397
@SQ	SN:ENSMUST00000002710.10	LN:1295
@SQ	SN:ENSMUST00000038027.6	LN:2884
@SQ	SN:ENSMUST00000290993.1	LN:970
@SQ	SN:ENSMUST00000290991.1	LN:859
@SQ	SN:ENSMUST00000127010.3	LN:4241
@SQ	SN:ENSMUST00000291181.1	LN:271
@SQ	SN:ENSMUST00000108074.8	LN:6224
@SQ	SN:ENSMUST00000085592.6	LN:5798
@SQ	SN:ENSMUST00000206399.2	LN:4158
@SQ	SN:ENSMUST00000207005.2	LN:1104
@SQ	SN:ENSMUST00000105172.2	LN:456
@SQ	SN:ENSMUST00000290638.1	LN:336
@SQ	SN:ENSMUST00000290639.1	LN:270
@SQ	SN:ENSMUST00000085585.12	LN:2944
@SQ	SN:ENSMUST00000205645.2	LN:2631
@SQ	SN:ENSMUST00000117881.2	LN:416
@SQ	SN:ENSMUST00000290788.1	LN:855
@SQ	SN:ENSMUST00000290789.1	LN:775
@SQ	SN:ENSMUST00000205403.2	LN:3881
@SQ	SN:ENSMUST00000140298.2	LN:1823
@SQ	SN:ENSMUST00000337592.1	LN:484
@SQ	SN:ENSMUST00000122458.2	LN:645
@SQ	SN:ENSMUST00000373334.1	LN:793
@SQ	SN:ENSMUST00000373336.1	LN:723
@SQ	SN:ENSMUST00000373335.1	LN:794
@SQ	SN:ENSMUST00000206001.2	LN:3739
@SQ	SN:ENSMUST00000299017.1	LN:619
@SQ	SN:ENSMUST00000258639.1	LN:942
@SQ	SN:ENSMUST00000258637.1	LN:1105
@SQ	SN:ENSMUST00000258928.1	LN:959
@SQ	SN:ENSMUST00000258929.1	LN:992
@SQ	SN:ENSMUST00000258935.1	LN:917
@SQ	SN:ENSMUST00000206863.2	LN:717
@SQ	SN:ENSMUST00000108069.8	LN:2407
@SQ	SN:ENSMUST00000108070.9	LN:2409
@SQ	SN:ENSMUST00000032709.3	LN:2480
@SQ	SN:ENSMUST00000313334.1	LN:717
@SQ	SN:ENSMUST00000146269.3	LN:658
@SQ	SN:ENSMUST00000353332.1	LN:537
@SQ	SN:ENSMUST00000243493.2	LN:1251
@SQ	SN:ENSMUST00000243345.2	LN:1387
@SQ	SN:ENSMUST00000353334.1	LN:521
@SQ	SN:ENSMUST00000126294.2	LN:599
@SQ	SN:ENSMUST00000238947.2	LN:2699
@SQ	SN:ENSMUST00000078686.8	LN:2372
@SQ	SN:ENSMUST00000205259.2	LN:1980
@SQ	SN:ENSMUST00000154629.3	LN:2079
@SQ	SN:ENSMUST00000290426.1	LN:586
@SQ	SN:ENSMUST00000290237.1	LN:292
@SQ	SN:ENSMUST00000278720.1	LN:832
@SQ	SN:ENSMUST00000348725.1	LN:680
@SQ	SN:ENSMUST00000332187.1	LN:1171
@SQ	SN:ENSMUST00000075068.14	LN:1881
@SQ	SN:ENSMUST00000104281.3	LN:130
@SQ	SN:ENSMUST00000268082.1	LN:673
@SQ	SN:ENSMUST00000268081.1	LN:1911
@SQ	SN:ENSMUST00000268352.1	LN:806
@SQ	SN:ENSMUST00000130491.3	LN:4709
@SQ	SN:ENSMUST00000070191.10	LN:914
@SQ	SN:ENSMUST00000205869.2	LN:336
@SQ	SN:ENSMUST00000207013.2	LN:617
@SQ	SN:ENSMUST00000206736.2	LN:254
@SQ	SN:ENSMUST00000240982.2	LN:1090
@SQ	SN:ENSMUST00000298128.1	LN:746
@SQ	SN:ENSMUST00000298129.1	LN:509
@SQ	SN:ENSMUST00000297939.1	LN:958
@SQ	SN:ENSMUST00000297940.1	LN:1357
@SQ	SN:ENSMUST00000298258.1	LN:487
@SQ	SN:ENSMUST00020183016.1	LN:70
@SQ	SN:ENSMUST00000313175.1	LN:1146
@SQ	SN:ENSMUST00000313169.1	LN:1857
@SQ	SN:ENSMUST00000313170.1	LN:1756
@SQ	SN:ENSMUST00020183565.1	LN:119
@SQ	SN:ENSMUST00000291627.1	LN:868
@SQ	SN:ENSMUST00000291626.1	LN:990
@SQ	SN:ENSMUST00000205391.2	LN:2161
@SQ	SN:ENSMUST00000042985.11	LN:2626
@SQ	SN:ENSMUST00000290168.1	LN:1738
@SQ	SN:ENSMUST00000290175.1	LN:1128
@SQ	SN:ENSMUST00000290177.1	LN:1668
@SQ	SN:ENSMUST00000290398.1	LN:711
@SQ	SN:ENSMUST00000290399.1	LN:713
@SQ	SN:ENSMUST00000290400.1	LN:814
@SQ	SN:ENSMUST00000206742.3	LN:1220
@SQ	SN:ENSMUST00000375376.1	LN:386
@SQ	SN:ENSMUST00000375367.1	LN:699
@SQ	SN:ENSMUST00000375953.1	LN:420
@SQ	SN:ENSMUST00000375371.1	LN:1096
@SQ	SN:ENSMUST00000375738.1	LN:615
@SQ	SN:ENSMUST00000375740.1	LN:656
@SQ	SN:ENSMUST00000135452.8	LN:629
@SQ	SN:ENSMUST00000001854.12	LN:1953
@SQ	SN:ENSMUST00000122409.8	LN:4147
@SQ	SN:ENSMUST00000118444.3	LN:3877
@SQ	SN:ENSMUST00000157682.3	LN:126
@SQ	SN:ENSMUST00000365908.1	LN:1129
@SQ	SN:ENSMUST00000323804.1	LN:2360
@SQ	SN:ENSMUST00000238407.2	LN:1944
@SQ	SN:ENSMUST00000323614.1	LN:684
@SQ	SN:ENSMUST00000079693.12	LN:3065
@SQ	SN:ENSMUST00000206130.2	LN:755
@SQ	SN:ENSMUST00000032705.13	LN:3508
@SQ	SN:ENSMUST00000032704.12	LN:1857
@SQ	SN:ENSMUST00000154597.2	LN:831
@SQ	SN:ENSMUST00000079414.12	LN:2610
@SQ	SN:ENSMUST00000365092.1	LN:867
@SQ	SN:ENSMUST00000185699.2	LN:1204
@SQ	SN:ENSMUST00000118383.8	LN:1869
@SQ	SN:ENSMUST00000118969.8	LN:1765
@SQ	SN:ENSMUST00000032703.10	LN:1940
@SQ	SN:ENSMUST00000193633.6	LN:3651
@SQ	SN:ENSMUST00000205407.2	LN:1412
@SQ	SN:ENSMUST00000032701.14	LN:1620
@SQ	SN:ENSMUST00000186253.2	LN:1214
@SQ	SN:ENSMUST00000040962.6	LN:2298
@SQ	SN:ENSMUST00000181932.2	LN:1569
@SQ	SN:ENSMUST00000069912.6	LN:6590
@SQ	SN:ENSMUST00000370528.1	LN:781
@SQ	SN:ENSMUST00000040844.16	LN:4284
@SQ	SN:ENSMUST00000186245.7	LN:1926
@SQ	SN:ENSMUST00000190503.7	LN:4086
@SQ	SN:ENSMUST00000118501.8	LN:684
@SQ	SN:ENSMUST00000120714.2	LN:767
@SQ	SN:ENSMUST00000051377.15	LN:8006
@SQ	SN:ENSMUST00000276967.1	LN:517
@SQ	SN:ENSMUST00000061586.11	LN:6693
@SQ	SN:ENSMUST00000338188.1	LN:541
@SQ	SN:ENSMUST00000338187.1	LN:487
@SQ	SN:ENSMUST00000187873.2	LN:696
@SQ	SN:ENSMUST00000338015.1	LN:1477
@SQ	SN:ENSMUST00000338014.1	LN:3418
@SQ	SN:ENSMUST00000187488.2	LN:450
@SQ	SN:ENSMUST00000337864.1	LN:399
@SQ	SN:ENSMUST00000337865.1	LN:580
@SQ	SN:ENSMUST00000337868.1	LN:809
@SQ	SN:ENSMUST00000337870.1	LN:1778
@SQ	SN:ENSMUST00000337869.1	LN:468
@SQ	SN:ENSMUST00000337735.1	LN:1139
@SQ	SN:ENSMUST00000337737.1	LN:637
@SQ	SN:ENSMUST00000375363.1	LN:2210
@SQ	SN:ENSMUST00000290692.1	LN:707
@SQ	SN:ENSMUST00000346346.1	LN:552
@SQ	SN:ENSMUST00000374762.1	LN:939
@SQ	SN:ENSMUST00000315321.1	LN:694
@SQ	SN:ENSMUST00000312530.1	LN:1334
@SQ	SN:ENSMUST00000312528.1	LN:1231
@SQ	SN:ENSMUST00000312533.1	LN:1104
@SQ	SN:ENSMUST00000119541.2	LN:555
@SQ	SN:ENSMUST00000363757.1	LN:384
@SQ	SN:ENSMUST00000340458.1	LN:849
@SQ	SN:ENSMUST00000340470.1	LN:1118
@SQ	SN:ENSMUST00000340463.1	LN:1433
@SQ	SN:ENSMUST00000182882.2	LN:975
@SQ	SN:ENSMUST00020182078.1	LN:101
@SQ	SN:ENSMUST00020182484.1	LN:90
@SQ	SN:ENSMUST00000377942.1	LN:247
@SQ	SN:ENSMUST00000292010.1	LN:1662
@SQ	SN:ENSMUST00000191121.2	LN:659
@SQ	SN:ENSMUST00000292026.1	LN:1486
@SQ	SN:ENSMUST00000292015.1	LN:1191
@SQ	SN:ENSMUST00000292411.1	LN:1233
@SQ	SN:ENSMUST00000292020.1	LN:2559
@SQ	SN:ENSMUST00000292024.1	LN:1427
@SQ	SN:ENSMUST00000292162.1	LN:473
@SQ	SN:ENSMUST00000292160.1	LN:718
@SQ	SN:ENSMUST00000192928.2	LN:922
@SQ	SN:ENSMUST00000292671.1	LN:672
@SQ	SN:ENSMUST00000021641.8	LN:5098
@SQ	SN:ENSMUST00000194416.2	LN:1160
@SQ	SN:ENSMUST00000195039.2	LN:4008
@SQ	SN:ENSMUST00000194646.2	LN:2386
@SQ	SN:ENSMUST00000194486.2	LN:1542
@SQ	SN:ENSMUST00020182759.1	LN:279
@SQ	SN:ENSMUST00000265747.1	LN:1445
@SQ	SN:ENSMUST00000363353.1	LN:763
@SQ	SN:ENSMUST00000337567.1	LN:719
@SQ	SN:ENSMUST00000295898.1	LN:984
@SQ	SN:ENSMUST00000306519.1	LN:758
@SQ	SN:ENSMUST00000290913.1	LN:1410
@SQ	SN:ENSMUST00000308797.1	LN:445
@SQ	SN:ENSMUST00000308796.1	LN:508
@SQ	SN:ENSMUST00000313344.1	LN:1392
@SQ	SN:ENSMUST00000313340.1	LN:813
@SQ	SN:ENSMUST00000313341.1	LN:823
@SQ	SN:ENSMUST00000312857.1	LN:783
@SQ	SN:ENSMUST00000190381.2	LN:874
@SQ	SN:ENSMUST00000312865.1	LN:550
@SQ	SN:ENSMUST00000312869.1	LN:778
@SQ	SN:ENSMUST00000312874.1	LN:1481
@SQ	SN:ENSMUST00000312877.1	LN:767
@SQ	SN:ENSMUST00000312884.1	LN:695
@SQ	SN:ENSMUST00000312885.1	LN:701
@SQ	SN:ENSMUST00000312892.1	LN:656
@SQ	SN:ENSMUST00000312903.1	LN:1334
@SQ	SN:ENSMUST00000189179.3	LN:765
@SQ	SN:ENSMUST00000313079.1	LN:888
@SQ	SN:ENSMUST00000250451.1	LN:2145
@SQ	SN:ENSMUST00000250448.1	LN:1404
@SQ	SN:ENSMUST00000250446.1	LN:1412
@SQ	SN:ENSMUST00000250455.1	LN:1206
@SQ	SN:ENSMUST00000250714.1	LN:726
@SQ	SN:ENSMUST00000250715.1	LN:1148
@SQ	SN:ENSMUST00000250459.1	LN:1132
@SQ	SN:ENSMUST00000250462.1	LN:2284
@SQ	SN:ENSMUST00000302945.1	LN:705
@SQ	SN:ENSMUST00000190250.3	LN:1635
@SQ	SN:ENSMUST00000360584.1	LN:1228
@SQ	SN:ENSMUST00000360572.1	LN:1353
@SQ	SN:ENSMUST00000360580.1	LN:967
@SQ	SN:ENSMUST00000360581.1	LN:994
@SQ	SN:ENSMUST00000374398.1	LN:1058
@SQ	SN:ENSMUST00000206785.2	LN:1201
@SQ	SN:ENSMUST00000205574.2	LN:2303
@SQ	SN:ENSMUST00000175941.8	LN:4423
@SQ	SN:ENSMUST00000056338.13	LN:4621
@SQ	SN:ENSMUST00000176114.8	LN:4341
@SQ	SN:ENSMUST00000176205.8	LN:4372
@SQ	SN:ENSMUST00000205702.2	LN:802
@SQ	SN:ENSMUST00000340175.1	LN:540
@SQ	SN:ENSMUST00000281036.1	LN:536
@SQ	SN:ENSMUST00000280772.1	LN:464
@SQ	SN:ENSMUST00000206063.2	LN:3258
@SQ	SN:ENSMUST00000175854.4	LN:1605
@SQ	SN:ENSMUST00000281477.1	LN:1494
@SQ	SN:ENSMUST00000281820.1	LN:233
@SQ	SN:ENSMUST00000340076.1	LN:1153
@SQ	SN:ENSMUST00000340080.1	LN:1091
@SQ	SN:ENSMUST00000082657.3	LN:106
@SQ	SN:ENSMUST00000372432.1	LN:909
@SQ	SN:ENSMUST00000085513.6	LN:3441
@SQ	SN:ENSMUST00000371622.1	LN:1334
@SQ	SN:ENSMUST00000205632.3	LN:1586
@SQ	SN:ENSMUST00000371625.1	LN:1671
@SQ	SN:ENSMUST00000371863.1	LN:1251
@SQ	SN:ENSMUST00000371861.1	LN:1047
@SQ	SN:ENSMUST00000372119.1	LN:1180
@SQ	SN:ENSMUST00000372120.1	LN:1264
@SQ	SN:ENSMUST00000372121.1	LN:529
@SQ	SN:ENSMUST00000371866.1	LN:1351
@SQ	SN:ENSMUST00000108023.10	LN:2000
@SQ	SN:ENSMUST00000158605.3	LN:58
@SQ	SN:ENSMUST00000206282.2	LN:216
@SQ	SN:ENSMUST00000205412.2	LN:546
@SQ	SN:ENSMUST00000178207.10	LN:3340
@SQ	SN:ENSMUST00000179525.10	LN:2325
@SQ	SN:ENSMUST00000178876.10	LN:3282
@SQ	SN:ENSMUST00000177983.2	LN:403
@SQ	SN:ENSMUST00000179992.10	LN:567
@SQ	SN:ENSMUST00000179503.5	LN:783
@SQ	SN:ENSMUST00000098513.6	LN:5263
@SQ	SN:ENSMUST00000365878.1	LN:954
@SQ	SN:ENSMUST00000032585.8	LN:2113
@SQ	SN:ENSMUST00000345745.1	LN:1925
@SQ	SN:ENSMUST00000206634.2	LN:469
@SQ	SN:ENSMUST00000345793.1	LN:805
@SQ	SN:ENSMUST00000186086.2	LN:2177
@SQ	SN:ENSMUST00000347751.1	LN:770
@SQ	SN:ENSMUST00000190721.2	LN:2544
@SQ	SN:ENSMUST00000347020.1	LN:1388
@SQ	SN:ENSMUST00000345762.1	LN:1589
@SQ	SN:ENSMUST00000186000.2	LN:1891
@SQ	SN:ENSMUST00000185975.3	LN:1606
@SQ	SN:ENSMUST00000345770.1	LN:1637
@SQ	SN:ENSMUST00000345772.1	LN:1492
@SQ	SN:ENSMUST00000185556.8	LN:1703
@SQ	SN:ENSMUST00000345792.1	LN:1999
@SQ	SN:ENSMUST00000345781.1	LN:1475
@SQ	SN:ENSMUST00000345751.1	LN:1830
@SQ	SN:ENSMUST00000239686.1	LN:107
@SQ	SN:ENSMUST00000190556.2	LN:2558
@SQ	SN:ENSMUST00000346403.1	LN:546
@SQ	SN:ENSMUST00000345804.1	LN:1275
@SQ	SN:ENSMUST00000345814.1	LN:1367
@SQ	SN:ENSMUST00000345768.1	LN:1467
@SQ	SN:ENSMUST00000188903.2	LN:2141
@SQ	SN:ENSMUST00000187041.2	LN:189
@SQ	SN:ENSMUST00000031488.11	LN:2574
@SQ	SN:ENSMUST00000347237.1	LN:1726
@SQ	SN:ENSMUST00000185325.2	LN:1891
@SQ	SN:ENSMUST00000345474.1	LN:1065
@SQ	SN:ENSMUST00000345477.1	LN:898
@SQ	SN:ENSMUST00000079759.6	LN:3441
@SQ	SN:ENSMUST00000345170.1	LN:1135
@SQ	SN:ENSMUST00000345168.1	LN:1252
@SQ	SN:ENSMUST00000345166.1	LN:1736
@SQ	SN:ENSMUST00000345481.1	LN:1172
@SQ	SN:ENSMUST00000345167.1	LN:1635
@SQ	SN:ENSMUST00000190585.2	LN:2578
@SQ	SN:ENSMUST00000347556.1	LN:569
@SQ	SN:ENSMUST00000186319.2	LN:3492
@SQ	SN:ENSMUST00000186774.2	LN:222
@SQ	SN:ENSMUST00020182135.1	LN:105
@SQ	SN:ENSMUST00000187565.2	LN:2578
@SQ	SN:ENSMUST00000346295.1	LN:2186
@SQ	SN:ENSMUST00000179666.3	LN:2626
@SQ	SN:ENSMUST00000346297.1	LN:589
@SQ	SN:ENSMUST00000191548.2	LN:3452
@SQ	SN:ENSMUST00000187108.2	LN:225
@SQ	SN:ENSMUST00000345200.1	LN:1699
@SQ	SN:ENSMUST00000345178.1	LN:1315
@SQ	SN:ENSMUST00000239705.1	LN:107
@SQ	SN:ENSMUST00000185932.2	LN:2560
@SQ	SN:ENSMUST00000345174.1	LN:1703
@SQ	SN:ENSMUST00000345182.1	LN:1289
@SQ	SN:ENSMUST00000187456.2	LN:189
@SQ	SN:ENSMUST00000186812.2	LN:2575
@SQ	SN:ENSMUST00000179999.3	LN:2604
@SQ	SN:ENSMUST00000346598.1	LN:598
@SQ	SN:ENSMUST00000346599.1	LN:329
@SQ	SN:ENSMUST00000190271.2	LN:3483
@SQ	SN:ENSMUST00000345194.1	LN:906
@SQ	SN:ENSMUST00000345196.1	LN:1706
@SQ	SN:ENSMUST00000345198.1	LN:1318
@SQ	SN:ENSMUST00020183480.1	LN:105
@SQ	SN:ENSMUST00000189311.2	LN:2560
@SQ	SN:ENSMUST00000345216.1	LN:1204
@SQ	SN:ENSMUST00000345203.1	LN:1344
@SQ	SN:ENSMUST00000188615.2	LN:1887
@SQ	SN:ENSMUST00000351036.1	LN:1292
@SQ	SN:ENSMUST00000351035.1	LN:1502
@SQ	SN:ENSMUST00000188190.2	LN:2565
@SQ	SN:ENSMUST00000351282.1	LN:597
@SQ	SN:ENSMUST00000351283.1	LN:457
@SQ	SN:ENSMUST00000351041.1	LN:1387
@SQ	SN:ENSMUST00000351033.1	LN:1090
@SQ	SN:ENSMUST00000351047.1	LN:1253
@SQ	SN:ENSMUST00000351059.1	LN:1325
@SQ	SN:ENSMUST00000188240.2	LN:2580
@SQ	SN:ENSMUST00000351578.1	LN:602
@SQ	SN:ENSMUST00000351056.1	LN:502
@SQ	SN:ENSMUST00000256271.1	LN:2714
@SQ	SN:ENSMUST00000180990.3	LN:2632
@SQ	SN:ENSMUST00000256273.1	LN:352
@SQ	SN:ENSMUST00000188352.2	LN:3489
@SQ	SN:ENSMUST00000274989.1	LN:1576
@SQ	SN:ENSMUST00000274999.1	LN:1699
@SQ	SN:ENSMUST00000274988.1	LN:1227
@SQ	SN:ENSMUST00000274991.1	LN:1514
@SQ	SN:ENSMUST00000274992.1	LN:1615
@SQ	SN:ENSMUST00000274985.1	LN:1061
@SQ	SN:ENSMUST00000274995.1	LN:1012
@SQ	SN:ENSMUST00020182686.1	LN:105
@SQ	SN:ENSMUST00000186842.2	LN:2564
@SQ	SN:ENSMUST00000275002.1	LN:1411
@SQ	SN:ENSMUST00000275003.1	LN:1494
@SQ	SN:ENSMUST00000275006.1	LN:1326
@SQ	SN:ENSMUST00000275008.1	LN:1390
@SQ	SN:ENSMUST00000185988.2	LN:2580
@SQ	SN:ENSMUST00000275273.1	LN:616
@SQ	SN:ENSMUST00000108017.2	LN:3047
@SQ	SN:ENSMUST00020182366.1	LN:107
@SQ	SN:ENSMUST00000331435.1	LN:1532
@SQ	SN:ENSMUST00000331434.1	LN:1213
@SQ	SN:ENSMUST00000059110.4	LN:345
@SQ	SN:ENSMUST00000186976.2	LN:2315
@SQ	SN:ENSMUST00000244123.1	LN:2500
@SQ	SN:ENSMUST00000331441.1	LN:609
@SQ	SN:ENSMUST00000061201.12	LN:2131
@SQ	SN:ENSMUST00000306964.1	LN:391
@SQ	SN:ENSMUST00000291123.1	LN:717
@SQ	SN:ENSMUST00000291124.1	LN:620
@SQ	SN:ENSMUST00000291119.1	LN:1901
@SQ	SN:ENSMUST00000291128.1	LN:1194
@SQ	SN:ENSMUST00000291127.1	LN:749
@SQ	SN:ENSMUST00000189105.2	LN:1290
@SQ	SN:ENSMUST00000298867.1	LN:767
@SQ	SN:ENSMUST00000108015.4	LN:5969
@SQ	SN:ENSMUST00000350885.1	LN:471
@SQ	SN:ENSMUST00000191753.3	LN:2370
@SQ	SN:ENSMUST00000322017.1	LN:799
@SQ	SN:ENSMUST00000188038.5	LN:16054
@SQ	SN:ENSMUST00000322019.1	LN:3757
@SQ	SN:ENSMUST00000186011.2	LN:430
@SQ	SN:ENSMUST00000190766.2	LN:594
@SQ	SN:ENSMUST00000178791.3	LN:560
@SQ	SN:ENSMUST00000093724.4	LN:111
@SQ	SN:ENSMUST00000190623.2	LN:464
@SQ	SN:ENSMUST00000251294.1	LN:1444
@SQ	SN:ENSMUST00000251469.1	LN:326
@SQ	SN:ENSMUST00000188228.2	LN:532
@SQ	SN:ENSMUST00000251297.1	LN:287
@SQ	SN:ENSMUST00000209360.2	LN:817
@SQ	SN:ENSMUST00000211456.2	LN:1180
@SQ	SN:ENSMUST00000192958.2	LN:2998
@SQ	SN:ENSMUST00000377968.1	LN:278
@SQ	SN:ENSMUST00000261769.1	LN:1234
@SQ	SN:ENSMUST00000209615.2	LN:1365
@SQ	SN:ENSMUST00000209680.2	LN:1083
@SQ	SN:ENSMUST00000210787.2	LN:1079
@SQ	SN:ENSMUST00000288540.1	LN:842
@SQ	SN:ENSMUST00000379760.1	LN:359
@SQ	SN:ENSMUST00000210906.2	LN:1330
@SQ	SN:ENSMUST00000210716.2	LN:837
@SQ	SN:ENSMUST00000209313.2	LN:1261
@SQ	SN:ENSMUST00000210126.2	LN:1330
@SQ	SN:ENSMUST00000286745.1	LN:290
@SQ	SN:ENSMUST00000282881.1	LN:584
@SQ	SN:ENSMUST00000285310.1	LN:300
@SQ	SN:ENSMUST00000192013.4	LN:3277
@SQ	SN:ENSMUST00000154478.3	LN:395
@SQ	SN:ENSMUST00000190294.3	LN:1270
@SQ	SN:ENSMUST00000251119.1	LN:963
@SQ	SN:ENSMUST00020182338.1	LN:272
@SQ	SN:ENSMUST00000358132.1	LN:955
@SQ	SN:ENSMUST00000187799.2	LN:471
@SQ	SN:ENSMUST00000342883.1	LN:497
@SQ	SN:ENSMUST00000238362.2	LN:436
@SQ	SN:ENSMUST00000280003.1	LN:1493
@SQ	SN:ENSMUST00000280001.1	LN:1811
@SQ	SN:ENSMUST00000280007.1	LN:1762
@SQ	SN:ENSMUST00000280010.1	LN:1105
@SQ	SN:ENSMUST00000280008.1	LN:1226
@SQ	SN:ENSMUST00000280191.1	LN:253
@SQ	SN:ENSMUST00000283914.1	LN:881
@SQ	SN:ENSMUST00000283915.1	LN:628
@SQ	SN:ENSMUST00000189574.7	LN:2477
@SQ	SN:ENSMUST00000206420.2	LN:493
@SQ	SN:ENSMUST00000277305.1	LN:1417
@SQ	SN:ENSMUST00000188579.7	LN:2918
@SQ	SN:ENSMUST00000277306.1	LN:2362
@SQ	SN:ENSMUST00000190685.2	LN:2694
@SQ	SN:ENSMUST00000122524.4	LN:81
@SQ	SN:ENSMUST00000277391.1	LN:893
@SQ	SN:ENSMUST00000277392.1	LN:509
@SQ	SN:ENSMUST00000277389.1	LN:1553
@SQ	SN:ENSMUST00000044705.12	LN:2627
@SQ	SN:ENSMUST00000205845.2	LN:1455
@SQ	SN:ENSMUST00000189416.2	LN:2188
@SQ	SN:ENSMUST00000206529.2	LN:2963
@SQ	SN:ENSMUST00000171664.2	LN:2424
@SQ	SN:ENSMUST00000206360.2	LN:736
@SQ	SN:ENSMUST00000309040.1	LN:925
@SQ	SN:ENSMUST00000164422.2	LN:2852
@SQ	SN:ENSMUST00000277127.1	LN:1312
@SQ	SN:ENSMUST00000277158.1	LN:1380
@SQ	SN:ENSMUST00000277161.1	LN:1265
@SQ	SN:ENSMUST00000277113.1	LN:1379
@SQ	SN:ENSMUST00000277165.1	LN:1344
@SQ	SN:ENSMUST00000191289.2	LN:189
@SQ	SN:ENSMUST00000206054.2	LN:1301
@SQ	SN:ENSMUST00000277179.1	LN:937
@SQ	SN:ENSMUST00000189085.2	LN:807
@SQ	SN:ENSMUST00000206590.2	LN:241
@SQ	SN:ENSMUST00000277099.1	LN:1716
@SQ	SN:ENSMUST00000277433.1	LN:571
@SQ	SN:ENSMUST00000186942.2	LN:2557
@SQ	SN:ENSMUST00000277584.1	LN:413
@SQ	SN:ENSMUST00000188803.2	LN:2173
@SQ	SN:ENSMUST00000206040.2	LN:658
@SQ	SN:ENSMUST00000206490.2	LN:2623
@SQ	SN:ENSMUST00000108009.4	LN:2560
@SQ	SN:ENSMUST00000191554.2	LN:189
@SQ	SN:ENSMUST00000277187.1	LN:1044
@SQ	SN:ENSMUST00000189873.3	LN:2171
@SQ	SN:ENSMUST00000277195.1	LN:1360
@SQ	SN:ENSMUST00000277197.1	LN:1339
@SQ	SN:ENSMUST00000189662.2	LN:1024
@SQ	SN:ENSMUST00000206653.2	LN:3081
@SQ	SN:ENSMUST00000188559.2	LN:2549
@SQ	SN:ENSMUST00000277147.1	LN:759
@SQ	SN:ENSMUST00000206905.2	LN:1120
@SQ	SN:ENSMUST00000056767.4	LN:2129
@SQ	SN:ENSMUST00000205447.2	LN:802
@SQ	SN:ENSMUST00000277153.1	LN:1063
@SQ	SN:ENSMUST00000277149.1	LN:1207
@SQ	SN:ENSMUST00000097044.3	LN:3033
@SQ	SN:ENSMUST00000187120.2	LN:184
@SQ	SN:ENSMUST00000165058.2	LN:2177
@SQ	SN:ENSMUST00000185660.2	LN:1501
@SQ	SN:ENSMUST00000117587.2	LN:3490
@SQ	SN:ENSMUST00000277336.1	LN:313
@SQ	SN:ENSMUST00000277323.1	LN:1159
@SQ	SN:ENSMUST00000071804.10	LN:2671
@SQ	SN:ENSMUST00000206801.2	LN:1701
@SQ	SN:ENSMUST00000205338.2	LN:2071
@SQ	SN:ENSMUST00000170929.3	LN:2149
@SQ	SN:ENSMUST00000277326.1	LN:1653
@SQ	SN:ENSMUST00000277320.1	LN:1127
@SQ	SN:ENSMUST00000165029.3	LN:6434
@SQ	SN:ENSMUST00000233555.2	LN:6371
@SQ	SN:ENSMUST00000233793.2	LN:6558
@SQ	SN:ENSMUST00000094532.4	LN:3847
@SQ	SN:ENSMUST00000206469.2	LN:217
@SQ	SN:ENSMUST00000098509.5	LN:3411
@SQ	SN:ENSMUST00000119135.2	LN:1371
@SQ	SN:ENSMUST00000277747.1	LN:422
@SQ	SN:ENSMUST00000073410.12	LN:1430
@SQ	SN:ENSMUST00000110214.9	LN:1638
@SQ	SN:ENSMUST00000171059.2	LN:462
@SQ	SN:ENSMUST00000166613.2	LN:469
@SQ	SN:ENSMUST00000205343.2	LN:546
@SQ	SN:ENSMUST00000163475.3	LN:4004
@SQ	SN:ENSMUST00000100275.10	LN:3177
@SQ	SN:ENSMUST00000045720.14	LN:3058
@SQ	SN:ENSMUST00000098508.9	LN:3775
@SQ	SN:ENSMUST00000170770.2	LN:2499
@SQ	SN:ENSMUST00000172364.2	LN:1602
@SQ	SN:ENSMUST00000267535.1	LN:1494
@SQ	SN:ENSMUST00000153508.8	LN:1108
@SQ	SN:ENSMUST00000150147.8	LN:2952
@SQ	SN:ENSMUST00000165001.3	LN:700
@SQ	SN:ENSMUST00000174687.2	LN:650
@SQ	SN:ENSMUST00000182110.8	LN:2587
@SQ	SN:ENSMUST00000173834.2	LN:240
@SQ	SN:ENSMUST00000174814.2	LN:2596
@SQ	SN:ENSMUST00000171671.3	LN:3698
@SQ	SN:ENSMUST00000233081.2	LN:3574
@SQ	SN:ENSMUST00000173861.2	LN:2598
@SQ	SN:ENSMUST00000168489.3	LN:3148
@SQ	SN:ENSMUST00000173370.2	LN:648
@SQ	SN:ENSMUST00000233456.2	LN:8021
@SQ	SN:ENSMUST00000121359.2	LN:2066
@SQ	SN:ENSMUST00000155338.2	LN:1287
@SQ	SN:ENSMUST00000166447.3	LN:3071
@SQ	SN:ENSMUST00000233771.2	LN:3196
@SQ	SN:ENSMUST00000166539.3	LN:1004
@SQ	SN:ENSMUST00000206486.2	LN:122
@SQ	SN:ENSMUST00000166131.2	LN:2598
@SQ	SN:ENSMUST00000173044.2	LN:242
@SQ	SN:ENSMUST00000172712.2	LN:1429
@SQ	SN:ENSMUST00000174596.3	LN:246
@SQ	SN:ENSMUST00000173296.2	LN:897
@SQ	SN:ENSMUST00000032648.5	LN:1413
@SQ	SN:ENSMUST00000080945.8	LN:482
@SQ	SN:ENSMUST00000174407.3	LN:4069
@SQ	SN:ENSMUST00000173599.2	LN:255
@SQ	SN:ENSMUST00000261565.1	LN:628
@SQ	SN:ENSMUST00000261561.1	LN:932
@SQ	SN:ENSMUST00000261567.1	LN:561
@SQ	SN:ENSMUST00000205616.2	LN:417
@SQ	SN:ENSMUST00000205970.2	LN:425
@SQ	SN:ENSMUST00000173283.3	LN:3715
@SQ	SN:ENSMUST00000249326.1	LN:3588
@SQ	SN:ENSMUST00000249327.1	LN:3761
@SQ	SN:ENSMUST00000355766.1	LN:447
@SQ	SN:ENSMUST00020183008.1	LN:110
@SQ	SN:ENSMUST00000187616.3	LN:1908
@SQ	SN:ENSMUST00000098503.9	LN:1976
@SQ	SN:ENSMUST00000107992.2	LN:3148
@SQ	SN:ENSMUST00000251475.1	LN:405
@SQ	SN:ENSMUST00000251474.1	LN:1536
@SQ	SN:ENSMUST00000251473.1	LN:735
@SQ	SN:ENSMUST00000166837.2	LN:3673
@SQ	SN:ENSMUST00000249312.1	LN:2434
@SQ	SN:ENSMUST00000249313.1	LN:2143
@SQ	SN:ENSMUST00000249314.1	LN:1769
@SQ	SN:ENSMUST00000172625.2	LN:511
@SQ	SN:ENSMUST00000173237.2	LN:1116
@SQ	SN:ENSMUST00000251811.1	LN:446
@SQ	SN:ENSMUST00000169130.3	LN:2992
@SQ	SN:ENSMUST00000174558.2	LN:4073
@SQ	SN:ENSMUST00000172692.2	LN:1118
@SQ	SN:ENSMUST00000163803.3	LN:9153
@SQ	SN:ENSMUST00000232761.2	LN:8801
@SQ	SN:ENSMUST00000233303.2	LN:8925
@SQ	SN:ENSMUST00000233726.2	LN:8982
@SQ	SN:ENSMUST00000117401.2	LN:484
@SQ	SN:ENSMUST00000165198.2	LN:789
@SQ	SN:ENSMUST00020182535.1	LN:110
@SQ	SN:ENSMUST00000173815.9	LN:2598
@SQ	SN:ENSMUST00000250287.1	LN:455
@SQ	SN:ENSMUST00000205615.2	LN:348
@SQ	SN:ENSMUST00000201257.3	LN:981
@SQ	SN:ENSMUST00000206176.2	LN:536
@SQ	SN:ENSMUST00000087694.5	LN:125
@SQ	SN:ENSMUST00000202535.4	LN:3112
@SQ	SN:ENSMUST00000200973.4	LN:578
@SQ	SN:ENSMUST00000072829.4	LN:1368
@SQ	SN:ENSMUST00020183395.1	LN:110
@SQ	SN:ENSMUST00000163106.4	LN:2171
@SQ	SN:ENSMUST00000286575.1	LN:1171
@SQ	SN:ENSMUST00000272148.1	LN:2810
@SQ	SN:ENSMUST00000308508.1	LN:1580
@SQ	SN:ENSMUST00000331372.1	LN:323
@SQ	SN:ENSMUST00000331370.1	LN:405
@SQ	SN:ENSMUST00000012796.14	LN:907
@SQ	SN:ENSMUST00000048015.14	LN:4333
@SQ	SN:ENSMUST00000107986.9	LN:4184
@SQ	SN:ENSMUST00000291651.1	LN:691
@SQ	SN:ENSMUST00000251360.1	LN:321
@SQ	SN:ENSMUST00000206010.2	LN:238
@SQ	SN:ENSMUST00000012798.14	LN:2510
@SQ	SN:ENSMUST00000122423.8	LN:2607
@SQ	SN:ENSMUST00000206299.2	LN:2149
@SQ	SN:ENSMUST00000121494.2	LN:1572
@SQ	SN:ENSMUST00000372199.1	LN:1524
@SQ	SN:ENSMUST00000381882.1	LN:631
@SQ	SN:ENSMUST00000074801.7	LN:265
@SQ	SN:ENSMUST00000205640.2	LN:354
@SQ	SN:ENSMUST00000005592.7	LN:2569
@SQ	SN:ENSMUST00000177375.2	LN:2180
@SQ	SN:ENSMUST00000239023.2	LN:558
@SQ	SN:ENSMUST00000004732.7	LN:884
@SQ	SN:ENSMUST00000070518.4	LN:881
@SQ	SN:ENSMUST00000206741.2	LN:686
@SQ	SN:ENSMUST00000040227.3	LN:664
@SQ	SN:ENSMUST00000206839.2	LN:583
@SQ	SN:ENSMUST00000004729.5	LN:893
@SQ	SN:ENSMUST00000203633.3	LN:898
@SQ	SN:ENSMUST00000206666.2	LN:477
@SQ	SN:ENSMUST00000184167.3	LN:73
@SQ	SN:ENSMUST00000375057.1	LN:2741
@SQ	SN:ENSMUST00000375059.1	LN:2024
@SQ	SN:ENSMUST00000107977.4	LN:3836
@SQ	SN:ENSMUST00000203769.2	LN:2473
@SQ	SN:ENSMUST00000107974.3	LN:2622
@SQ	SN:ENSMUST00000013497.8	LN:3970
@SQ	SN:ENSMUST00000191516.7	LN:2566
@SQ	SN:ENSMUST00000163474.2	LN:726
@SQ	SN:ENSMUST00000163619.8	LN:1812
@SQ	SN:ENSMUST00000205508.2	LN:553
@SQ	SN:ENSMUST00000206605.3	LN:853
@SQ	SN:ENSMUST00000250004.1	LN:1049
@SQ	SN:ENSMUST00000206158.3	LN:566
@SQ	SN:ENSMUST00000250005.1	LN:575
@SQ	SN:ENSMUST00000250006.1	LN:469
@SQ	SN:ENSMUST00000205521.3	LN:457
@SQ	SN:ENSMUST00000283432.1	LN:719
@SQ	SN:ENSMUST00000205503.2	LN:5728
@SQ	SN:ENSMUST00000004728.12	LN:1962
@SQ	SN:ENSMUST00000039861.7	LN:1791
@SQ	SN:ENSMUST00000283677.1	LN:680
@SQ	SN:ENSMUST00000206608.2	LN:358
@SQ	SN:ENSMUST00000107972.8	LN:3495
@SQ	SN:ENSMUST00000005597.9	LN:2664
@SQ	SN:ENSMUST00000058104.8	LN:4494
@SQ	SN:ENSMUST00000120935.2	LN:2156
@SQ	SN:ENSMUST00000032661.14	LN:2362
@SQ	SN:ENSMUST00000116324.3	LN:1824
@SQ	SN:ENSMUST00000032663.10	LN:1970
@SQ	SN:ENSMUST00000032667.10	LN:1849
@SQ	SN:ENSMUST00000206372.2	LN:230
@SQ	SN:ENSMUST00000038332.9	LN:2475
@SQ	SN:ENSMUST00000056329.7	LN:1271
@SQ	SN:ENSMUST00000205416.2	LN:453
@SQ	SN:ENSMUST00000181454.7	LN:1607
@SQ	SN:ENSMUST00000066834.8	LN:1809
@SQ	SN:ENSMUST00000207018.2	LN:434
@SQ	SN:ENSMUST00000285210.1	LN:2403
@SQ	SN:ENSMUST00000181551.3	LN:2468
@SQ	SN:ENSMUST00000285211.1	LN:1395
@SQ	SN:ENSMUST00000285213.1	LN:943
@SQ	SN:ENSMUST00000285212.1	LN:1257
@SQ	SN:ENSMUST00000285215.1	LN:764
@SQ	SN:ENSMUST00000107970.8	LN:1115
@SQ	SN:ENSMUST00000014063.6	LN:924
@SQ	SN:ENSMUST00000080211.12	LN:1312
@SQ	SN:ENSMUST00000171458.2	LN:1260
@SQ	SN:ENSMUST00000285218.1	LN:637
@SQ	SN:ENSMUST00000285217.1	LN:799
@SQ	SN:ENSMUST00000285216.1	LN:1000
@SQ	SN:ENSMUST00000014058.11	LN:1373
@SQ	SN:ENSMUST00000005891.7	LN:1476
@SQ	SN:ENSMUST00000205527.3	LN:1032
@SQ	SN:ENSMUST00000085461.4	LN:1322
@SQ	SN:ENSMUST00000032955.7	LN:1895
@SQ	SN:ENSMUST00000362139.1	LN:334
@SQ	SN:ENSMUST00000107968.10	LN:1394
@SQ	SN:ENSMUST00000107966.10	LN:1095
@SQ	SN:ENSMUST00000107967.3	LN:1172
@SQ	SN:ENSMUST00000048444.7	LN:1239
@SQ	SN:ENSMUST00000206293.2	LN:1216
@SQ	SN:ENSMUST00000379244.1	LN:959
@SQ	SN:ENSMUST00000206819.2	LN:305
@SQ	SN:ENSMUST00000007161.8	LN:1249
@SQ	SN:ENSMUST00000205342.2	LN:571
@SQ	SN:ENSMUST00000305914.1	LN:1215
@SQ	SN:ENSMUST00000206865.2	LN:2684
@SQ	SN:ENSMUST00000306363.1	LN:1236
@SQ	SN:ENSMUST00000305570.1	LN:508
@SQ	SN:ENSMUST00000306556.1	LN:553
@SQ	SN:ENSMUST00000068625.5	LN:845
@SQ	SN:ENSMUST00000206172.2	LN:1069
@SQ	SN:ENSMUST00000078897.4	LN:572
@SQ	SN:ENSMUST00000183762.8	LN:619
@SQ	SN:ENSMUST00000306108.1	LN:663
@SQ	SN:ENSMUST00000306111.1	LN:399
@SQ	SN:ENSMUST00000306110.1	LN:564
@SQ	SN:ENSMUST00000206764.2	LN:1187
@SQ	SN:ENSMUST00000072204.5	LN:859
@SQ	SN:ENSMUST00000206099.2	LN:786
@SQ	SN:ENSMUST00000078835.3	LN:867
@SQ	SN:ENSMUST00000206796.2	LN:591
@SQ	SN:ENSMUST00000081399.4	LN:870
@SQ	SN:ENSMUST00000206787.2	LN:1184
@SQ	SN:ENSMUST00000205895.2	LN:783
@SQ	SN:ENSMUST00000007156.5	LN:863
@SQ	SN:ENSMUST00000205597.2	LN:1008
@SQ	SN:ENSMUST00000206650.2	LN:751
@SQ	SN:ENSMUST00000048945.6	LN:1386
@SQ	SN:ENSMUST00000205780.2	LN:167
@SQ	SN:ENSMUST00000206374.2	LN:217
@SQ	SN:ENSMUST00000206751.2	LN:825
@SQ	SN:ENSMUST00000205322.2	LN:696
@SQ	SN:ENSMUST00000079859.7	LN:889
@SQ	SN:ENSMUST00000380656.1	LN:987
@SQ	SN:ENSMUST00000205288.2	LN:151
@SQ	SN:ENSMUST00000206059.2	LN:777
@SQ	SN:ENSMUST00000205292.2	LN:833
@SQ	SN:ENSMUST00000206273.2	LN:715
@SQ	SN:ENSMUST00000206908.2	LN:151
@SQ	SN:ENSMUST00000085455.6	LN:871
@SQ	SN:ENSMUST00000205984.2	LN:1015
@SQ	SN:ENSMUST00000077528.7	LN:855
@SQ	SN:ENSMUST00000206702.2	LN:960
@SQ	SN:ENSMUST00000206376.2	LN:784
@SQ	SN:ENSMUST00000206347.2	LN:345
@SQ	SN:ENSMUST00000005933.4	LN:1387
@SQ	SN:ENSMUST00000205793.2	LN:943
@SQ	SN:ENSMUST00000073713.8	LN:878
@SQ	SN:ENSMUST00000206937.2	LN:708
@SQ	SN:ENSMUST00000085450.4	LN:889
@SQ	SN:ENSMUST00000206892.2	LN:949
@SQ	SN:ENSMUST00000077354.5	LN:839
@SQ	SN:ENSMUST00000206046.2	LN:1189
@SQ	SN:ENSMUST00000074359.4	LN:1391
@SQ	SN:ENSMUST00000280411.1	LN:1068
@SQ	SN:ENSMUST00000280421.1	LN:1370
@SQ	SN:ENSMUST00000280420.1	LN:958
@SQ	SN:ENSMUST00000280415.1	LN:1019
@SQ	SN:ENSMUST00000280414.1	LN:1129
@SQ	SN:ENSMUST00000206890.2	LN:1211
@SQ	SN:ENSMUST00000075162.5	LN:954
@SQ	SN:ENSMUST00000236952.2	LN:1424
@SQ	SN:ENSMUST00000237383.2	LN:1306
@SQ	SN:ENSMUST00000206686.2	LN:1166
@SQ	SN:ENSMUST00000037220.5	LN:1245
@SQ	SN:ENSMUST00000223070.2	LN:1513
@SQ	SN:ENSMUST00000205530.2	LN:684
@SQ	SN:ENSMUST00020181723.1	LN:288
@SQ	SN:ENSMUST00000055858.14	LN:1982
@SQ	SN:ENSMUST00000188111.7	LN:2131
@SQ	SN:ENSMUST00000125318.3	LN:2111
@SQ	SN:ENSMUST00000107949.8	LN:3610
@SQ	SN:ENSMUST00000084937.11	LN:2092
@SQ	SN:ENSMUST00000107950.9	LN:3336
@SQ	SN:ENSMUST00000107948.8	LN:2908
@SQ	SN:ENSMUST00000071296.11	LN:4201
@SQ	SN:ENSMUST00000116702.3	LN:91
@SQ	SN:ENSMUST00000191537.7	LN:872
@SQ	SN:ENSMUST00000188382.2	LN:2301
@SQ	SN:ENSMUST00000116723.3	LN:90
@SQ	SN:ENSMUST00000186606.2	LN:748
@SQ	SN:ENSMUST00000116853.3	LN:90
@SQ	SN:ENSMUST00000117033.3	LN:93
@SQ	SN:ENSMUST00000118216.8	LN:1454
@SQ	SN:ENSMUST00000280556.1	LN:664
@SQ	SN:ENSMUST00000124863.4	LN:251
@SQ	SN:ENSMUST00000205454.2	LN:928
@SQ	SN:ENSMUST00000340866.1	LN:1014
@SQ	SN:ENSMUST00000206864.3	LN:1042
@SQ	SN:ENSMUST00000253885.1	LN:685
@SQ	SN:ENSMUST00000206467.2	LN:973
@SQ	SN:ENSMUST00000004587.11	LN:2978
@SQ	SN:ENSMUST00000107938.8	LN:9826
@SQ	SN:ENSMUST00000107935.8	LN:6649
@SQ	SN:ENSMUST00000107934.2	LN:6477
@SQ	SN:ENSMUST00000206373.2	LN:157
@SQ	SN:ENSMUST00000381858.1	LN:1130
@SQ	SN:ENSMUST00000107933.8	LN:913
@SQ	SN:ENSMUST00000205409.2	LN:581
@SQ	SN:ENSMUST00000347726.1	LN:682
@SQ	SN:ENSMUST00000118962.8	LN:2494
@SQ	SN:ENSMUST00000118831.8	LN:2627
@SQ	SN:ENSMUST00000120262.2	LN:2096
@SQ	SN:ENSMUST00000206723.2	LN:2755
@SQ	SN:ENSMUST00000347047.1	LN:627
@SQ	SN:ENSMUST00000325392.1	LN:230
@SQ	SN:ENSMUST00000058667.15	LN:2728
@SQ	SN:ENSMUST00000325132.1	LN:369
@SQ	SN:ENSMUST00000035929.11	LN:1017
@SQ	SN:ENSMUST00000035844.11	LN:930
@SQ	SN:ENSMUST00000206887.2	LN:693
@SQ	SN:ENSMUST00000117324.8	LN:858
@SQ	SN:ENSMUST00000120852.8	LN:727
@SQ	SN:ENSMUST00000134398.3	LN:563
@SQ	SN:ENSMUST00000118628.8	LN:864
@SQ	SN:ENSMUST00000118493.8	LN:922
@SQ	SN:ENSMUST00000121922.3	LN:684
@SQ	SN:ENSMUST00000184821.3	LN:65
@SQ	SN:ENSMUST00000243355.2	LN:1218
@SQ	SN:ENSMUST00000242848.2	LN:1589
@SQ	SN:ENSMUST00000235440.4	LN:1375
@SQ	SN:ENSMUST00000245728.2	LN:491
@SQ	SN:ENSMUST00000276202.1	LN:469
@SQ	SN:ENSMUST00000276199.1	LN:507
@SQ	SN:ENSMUST00000276201.1	LN:411
@SQ	SN:ENSMUST00000276205.1	LN:711
@SQ	SN:ENSMUST00000206342.3	LN:2069
@SQ	SN:ENSMUST00000118808.9	LN:1872
@SQ	SN:ENSMUST00000239015.2	LN:1855
@SQ	SN:ENSMUST00000118515.9	LN:1662
@SQ	SN:ENSMUST00000107927.5	LN:862
@SQ	SN:ENSMUST00000205422.2	LN:366
@SQ	SN:ENSMUST00000205359.2	LN:1307
@SQ	SN:ENSMUST00000205847.2	LN:421
@SQ	SN:ENSMUST00000165208.4	LN:3611
@SQ	SN:ENSMUST00000035323.6	LN:2788
@SQ	SN:ENSMUST00000049343.15	LN:3454
@SQ	SN:ENSMUST00000184044.3	LN:73
@SQ	SN:ENSMUST00000208368.2	LN:331
@SQ	SN:ENSMUST00000107912.8	LN:1839
@SQ	SN:ENSMUST00000073488.12	LN:1999
@SQ	SN:ENSMUST00000107911.8	LN:1988
@SQ	SN:ENSMUST00000107910.8	LN:1948
@SQ	SN:ENSMUST00000167197.8	LN:1944
@SQ	SN:ENSMUST00000002274.10	LN:1560
@SQ	SN:ENSMUST00000209101.3	LN:1100
@SQ	SN:ENSMUST00000343723.1	LN:1191
@SQ	SN:ENSMUST00000209177.2	LN:2960
@SQ	SN:ENSMUST00000207493.2	LN:2731
@SQ	SN:ENSMUST00000208651.2	LN:2728
@SQ	SN:ENSMUST00000107907.10	LN:5281
@SQ	SN:ENSMUST00000107906.6	LN:5062
@SQ	SN:ENSMUST00000343913.1	LN:378
@SQ	SN:ENSMUST00000208849.2	LN:2303
@SQ	SN:ENSMUST00000107899.10	LN:6390
@SQ	SN:ENSMUST00000048102.15	LN:6457
@SQ	SN:ENSMUST00000207775.2	LN:6499
@SQ	SN:ENSMUST00000209087.2	LN:907
@SQ	SN:ENSMUST00000209111.4	LN:1103
@SQ	SN:ENSMUST00000372156.1	LN:607
@SQ	SN:ENSMUST00000372157.1	LN:400
@SQ	SN:ENSMUST00000094460.4	LN:1267
@SQ	SN:ENSMUST00000372158.1	LN:699
@SQ	SN:ENSMUST00000372606.1	LN:749
@SQ	SN:ENSMUST00000372861.1	LN:913
@SQ	SN:ENSMUST00000085422.4	LN:632
@SQ	SN:ENSMUST00000149011.9	LN:9230
@SQ	SN:ENSMUST00000060270.13	LN:3800
@SQ	SN:ENSMUST00000120798.8	LN:3559
@SQ	SN:ENSMUST00000120074.8	LN:3624
@SQ	SN:ENSMUST00000118162.8	LN:3091
@SQ	SN:ENSMUST00000002275.15	LN:1969
@SQ	SN:ENSMUST00000275359.1	LN:1266
@SQ	SN:ENSMUST00000207888.2	LN:369
@SQ	SN:ENSMUST00000047356.11	LN:1816
@SQ	SN:ENSMUST00000107893.9	LN:1735
@SQ	SN:ENSMUST00000209072.2	LN:595
@SQ	SN:ENSMUST00000208626.2	LN:2708
@SQ	SN:ENSMUST00000057195.17	LN:2722
@SQ	SN:ENSMUST00000207103.2	LN:2414
@SQ	SN:ENSMUST00000118125.9	LN:2275
@SQ	SN:ENSMUST00000047085.16	LN:8750
@SQ	SN:ENSMUST00000033015.8	LN:2048
@SQ	SN:ENSMUST00000207293.2	LN:692
@SQ	SN:ENSMUST00000107885.8	LN:1812
@SQ	SN:ENSMUST00000054343.15	LN:1592
@SQ	SN:ENSMUST00000107882.8	LN:1160
@SQ	SN:ENSMUST00000102096.3	LN:73
@SQ	SN:ENSMUST00000107880.9	LN:1757
@SQ	SN:ENSMUST00000246718.2	LN:1546
@SQ	SN:ENSMUST00000250324.1	LN:288
@SQ	SN:ENSMUST00000107876.8	LN:1770
@SQ	SN:ENSMUST00000003044.14	LN:2184
@SQ	SN:ENSMUST00000098478.7	LN:1550
@SQ	SN:ENSMUST00000046575.17	LN:1883
@SQ	SN:ENSMUST00000208253.2	LN:3693
@SQ	SN:ENSMUST00000003049.8	LN:2619
@SQ	SN:ENSMUST00000208551.2	LN:2678
@SQ	SN:ENSMUST00000207278.2	LN:2287
@SQ	SN:ENSMUST00000208484.2	LN:3795
@SQ	SN:ENSMUST00000071207.14	LN:1698
@SQ	SN:ENSMUST00000209132.2	LN:853
@SQ	SN:ENSMUST00000209039.2	LN:1453
@SQ	SN:ENSMUST00000207485.2	LN:1140
@SQ	SN:ENSMUST00000208179.2	LN:1164
@SQ	SN:ENSMUST00000166972.9	LN:3449
@SQ	SN:ENSMUST00000107857.11	LN:3301
@SQ	SN:ENSMUST00000333909.1	LN:1228
@SQ	SN:ENSMUST00000120929.9	LN:1843
@SQ	SN:ENSMUST00000080233.9	LN:1806
@SQ	SN:ENSMUST00000212836.2	LN:2716
@SQ	SN:ENSMUST00000063761.8	LN:2793
@SQ	SN:ENSMUST00000207515.2	LN:773
@SQ	SN:ENSMUST00000207370.2	LN:2147
@SQ	SN:ENSMUST00000207659.2	LN:945
@SQ	SN:ENSMUST00000107843.11	LN:1508
@SQ	SN:ENSMUST00000208829.2	LN:621
@SQ	SN:ENSMUST00000045325.14	LN:1071
@SQ	SN:ENSMUST00000209124.2	LN:741
@SQ	SN:ENSMUST00000247528.1	LN:1434
@SQ	SN:ENSMUST00000276144.1	LN:1064
@SQ	SN:ENSMUST00000003290.12	LN:1075
@SQ	SN:ENSMUST00000207755.2	LN:605
@SQ	SN:ENSMUST00000003284.16	LN:2031
@SQ	SN:ENSMUST00000209066.2	LN:1712
@SQ	SN:ENSMUST00000107834.2	LN:1429
@SQ	SN:ENSMUST00000211735.2	LN:4209
@SQ	SN:ENSMUST00000085383.11	LN:4293
@SQ	SN:ENSMUST00000183606.3	LN:62
@SQ	SN:ENSMUST00000276327.1	LN:1114
@SQ	SN:ENSMUST00000044111.10	LN:995
@SQ	SN:ENSMUST00000057293.8	LN:7023
@SQ	SN:ENSMUST00000210690.2	LN:1623
@SQ	SN:ENSMUST00000007981.9	LN:1295
@SQ	SN:ENSMUST00000211337.2	LN:676
@SQ	SN:ENSMUST00000210500.2	LN:922
@SQ	SN:ENSMUST00000107829.9	LN:972
@SQ	SN:ENSMUST00000003513.11	LN:1814
@SQ	SN:ENSMUST00000210520.2	LN:534
@SQ	SN:ENSMUST00000303865.1	LN:1727
@SQ	SN:ENSMUST00000019683.11	LN:1462
@SQ	SN:ENSMUST00000211352.2	LN:1453
@SQ	SN:ENSMUST00000209808.3	LN:469
@SQ	SN:ENSMUST00000003512.9	LN:1770
@SQ	SN:ENSMUST00000210642.2	LN:1602
@SQ	SN:ENSMUST00000277518.1	LN:433
@SQ	SN:ENSMUST00000083561.3	LN:65
@SQ	SN:ENSMUST00000277840.1	LN:413
@SQ	SN:ENSMUST00000209340.2	LN:778
@SQ	SN:ENSMUST00000003521.10	LN:661
@SQ	SN:ENSMUST00000211725.2	LN:493
@SQ	SN:ENSMUST00000082833.3	LN:87
@SQ	SN:ENSMUST00000277839.1	LN:1673
@SQ	SN:ENSMUST00000150350.9	LN:1047
@SQ	SN:ENSMUST00000209467.2	LN:1477
@SQ	SN:ENSMUST00000209711.2	LN:495
@SQ	SN:ENSMUST00000083884.3	LN:90
@SQ	SN:ENSMUST00000083944.3	LN:70
@SQ	SN:ENSMUST00020182787.1	LN:84
@SQ	SN:ENSMUST00000198528.3	LN:74
@SQ	SN:ENSMUST00000083285.3	LN:83
@SQ	SN:ENSMUST00000277276.1	LN:484
@SQ	SN:ENSMUST00000278047.1	LN:1331
@SQ	SN:ENSMUST00000211429.2	LN:1358
@SQ	SN:ENSMUST00000146760.7	LN:1075
@SQ	SN:ENSMUST00000210197.2	LN:834
@SQ	SN:ENSMUST00000211246.2	LN:852
@SQ	SN:ENSMUST00000209963.2	LN:3537
@SQ	SN:ENSMUST00000107815.4	LN:2685
@SQ	SN:ENSMUST00000210139.2	LN:1077
@SQ	SN:ENSMUST00000085375.13	LN:1185
@SQ	SN:ENSMUST00000107811.4	LN:1072
@SQ	SN:ENSMUST00000085374.7	LN:2915
@SQ	SN:ENSMUST00000209634.2	LN:1860
@SQ	SN:ENSMUST00000278279.1	LN:415
@SQ	SN:ENSMUST00000278284.1	LN:427
@SQ	SN:ENSMUST00000278280.1	LN:503
@SQ	SN:ENSMUST00000197423.3	LN:59
@SQ	SN:ENSMUST00000179443.3	LN:1849
@SQ	SN:ENSMUST00000042754.7	LN:503
@SQ	SN:ENSMUST00000210086.2	LN:481
@SQ	SN:ENSMUST00000121017.5	LN:2262
@SQ	SN:ENSMUST00000277626.1	LN:680
@SQ	SN:ENSMUST00000033057.9	LN:1149
@SQ	SN:ENSMUST00000210741.2	LN:662
@SQ	SN:ENSMUST00000033060.14	LN:2140
@SQ	SN:ENSMUST00000107801.10	LN:3396
@SQ	SN:ENSMUST00000097216.5	LN:1948
@SQ	SN:ENSMUST00000332804.1	LN:494
@SQ	SN:ENSMUST00000098461.10	LN:1227
@SQ	SN:ENSMUST00000209779.2	LN:2541
@SQ	SN:ENSMUST00000033063.15	LN:1268
@SQ	SN:ENSMUST00000211373.2	LN:1428
@SQ	SN:ENSMUST00000210372.2	LN:960
@SQ	SN:ENSMUST00000213347.2	LN:2865
@SQ	SN:ENSMUST00000157656.3	LN:102
@SQ	SN:ENSMUST00000179310.4	LN:2007
@SQ	SN:ENSMUST00000210861.2	LN:2838
@SQ	SN:ENSMUST00000085364.4	LN:1732
@SQ	SN:ENSMUST00000374756.1	LN:560
@SQ	SN:ENSMUST00000042194.10	LN:4234
@SQ	SN:ENSMUST00000211743.2	LN:3673
@SQ	SN:ENSMUST00000026901.12	LN:653
@SQ	SN:ENSMUST00000085351.7	LN:2411
@SQ	SN:ENSMUST00000211327.2	LN:607
@SQ	SN:ENSMUST00000211067.2	LN:4565
@SQ	SN:ENSMUST00000003961.16	LN:4647
@SQ	SN:ENSMUST00000211463.3	LN:848
@SQ	SN:ENSMUST00000249944.1	LN:304
@SQ	SN:ENSMUST00000003971.10	LN:735
@SQ	SN:ENSMUST00000210360.2	LN:528
@SQ	SN:ENSMUST00000074575.11	LN:1735
@SQ	SN:ENSMUST00020182246.1	LN:154
@SQ	SN:ENSMUST00000107774.3	LN:2182
@SQ	SN:ENSMUST00000058879.8	LN:1963
@SQ	SN:ENSMUST00000238638.2	LN:933
@SQ	SN:ENSMUST00000072453.8	LN:678
@SQ	SN:ENSMUST00000211214.2	LN:2312
@SQ	SN:ENSMUST00000107771.12	LN:1834
@SQ	SN:ENSMUST00000003964.17	LN:3678
@SQ	SN:ENSMUST00000211150.2	LN:2681
@SQ	SN:ENSMUST00000303704.1	LN:790
@SQ	SN:ENSMUST00000094434.13	LN:968
@SQ	SN:ENSMUST00020182363.1	LN:109
@SQ	SN:ENSMUST00000210864.2	LN:503
@SQ	SN:ENSMUST00000209541.2	LN:832
@SQ	SN:ENSMUST00000344151.1	LN:1282
@SQ	SN:ENSMUST00000344337.1	LN:419
@SQ	SN:ENSMUST00000211365.2	LN:801
@SQ	SN:ENSMUST00000033093.10	LN:867
@SQ	SN:ENSMUST00000210701.2	LN:789
@SQ	SN:ENSMUST00000011526.7	LN:5323
@SQ	SN:ENSMUST00000210813.2	LN:2153
@SQ	SN:ENSMUST00000107759.10	LN:1675
@SQ	SN:ENSMUST00000107758.10	LN:1597
@SQ	SN:ENSMUST00000211765.2	LN:4853
@SQ	SN:ENSMUST00000033096.16	LN:2111
@SQ	SN:ENSMUST00000209472.2	LN:211
@SQ	SN:ENSMUST00000107762.10	LN:1883
@SQ	SN:ENSMUST00000024233.15	LN:1749
@SQ	SN:ENSMUST00000085331.14	LN:1525
@SQ	SN:ENSMUST00000210868.2	LN:1664
@SQ	SN:ENSMUST00000246907.1	LN:1402
@SQ	SN:ENSMUST00000042105.11	LN:2333
@SQ	SN:ENSMUST00000167273.2	LN:2809
@SQ	SN:ENSMUST00000211227.2	LN:2133
@SQ	SN:ENSMUST00000051810.15	LN:2660
@SQ	SN:ENSMUST00000209517.3	LN:3091
@SQ	SN:ENSMUST00000211155.2	LN:2044
@SQ	SN:ENSMUST00000343186.1	LN:404
@SQ	SN:ENSMUST00000343190.1	LN:606
@SQ	SN:ENSMUST00000343194.1	LN:1056
@SQ	SN:ENSMUST00000343195.1	LN:604
@SQ	SN:ENSMUST00000343188.1	LN:435
@SQ	SN:ENSMUST00000342610.1	LN:794
@SQ	SN:ENSMUST00000342606.1	LN:858
@SQ	SN:ENSMUST00000342605.1	LN:1081
@SQ	SN:ENSMUST00000107752.12	LN:1400
@SQ	SN:ENSMUST00000210300.2	LN:797
@SQ	SN:ENSMUST00000211209.3	LN:1309
@SQ	SN:ENSMUST00000342775.1	LN:1163
@SQ	SN:ENSMUST00000209416.2	LN:856
@SQ	SN:ENSMUST00000210623.3	LN:1769
@SQ	SN:ENSMUST00000210866.2	LN:2434
@SQ	SN:ENSMUST00000033098.16	LN:1772
@SQ	SN:ENSMUST00000120864.10	LN:1536
@SQ	SN:ENSMUST00000209204.2	LN:2081
@SQ	SN:ENSMUST00000211173.2	LN:1684
@SQ	SN:ENSMUST00000342982.1	LN:814
@SQ	SN:ENSMUST00000342984.1	LN:1161
@SQ	SN:ENSMUST00000209936.2	LN:522
@SQ	SN:ENSMUST00000033099.6	LN:951
@SQ	SN:ENSMUST00000008605.6	LN:2580
@SQ	SN:ENSMUST00000209379.2	LN:1116
@SQ	SN:ENSMUST00000033100.5	LN:1493
@SQ	SN:ENSMUST00000057927.10	LN:3202
@SQ	SN:ENSMUST00000211418.2	LN:694
@SQ	SN:ENSMUST00000209998.2	LN:448
@SQ	SN:ENSMUST00000211533.3	LN:3222
@SQ	SN:ENSMUST00000148532.4	LN:1606
@SQ	SN:ENSMUST00000069800.6	LN:2955
@SQ	SN:ENSMUST00000318305.1	LN:668
@SQ	SN:ENSMUST00000040636.9	LN:2470
@SQ	SN:ENSMUST00000182750.10	LN:1758
@SQ	SN:ENSMUST00000107742.11	LN:1574
@SQ	SN:ENSMUST00000183120.4	LN:1491
@SQ	SN:ENSMUST00000003360.10	LN:1585
@SQ	SN:ENSMUST00000080885.12	LN:1837
@SQ	SN:ENSMUST00000211513.2	LN:1156
@SQ	SN:ENSMUST00000211357.2	LN:1252
@SQ	SN:ENSMUST00000107737.11	LN:3548
@SQ	SN:ENSMUST00000210060.2	LN:2577
@SQ	SN:ENSMUST00000072836.7	LN:2968
@SQ	SN:ENSMUST00000210640.2	LN:2989
@SQ	SN:ENSMUST00000072503.13	LN:679
@SQ	SN:ENSMUST00000211061.2	LN:552
@SQ	SN:ENSMUST00000209693.2	LN:535
@SQ	SN:ENSMUST00000209287.2	LN:1027
@SQ	SN:ENSMUST00000129507.5	LN:2908
@SQ	SN:ENSMUST00000094424.7	LN:707
@SQ	SN:ENSMUST00000075571.16	LN:1193
@SQ	SN:ENSMUST00000209739.2	LN:1858
@SQ	SN:ENSMUST00000210754.2	LN:1242
@SQ	SN:ENSMUST00000211176.4	LN:578
@SQ	SN:ENSMUST00000269595.1	LN:923
@SQ	SN:ENSMUST00000269596.1	LN:637
@SQ	SN:ENSMUST00000209617.2	LN:5051
@SQ	SN:ENSMUST00000072580.12	LN:4807
@SQ	SN:ENSMUST00000120005.10	LN:4997
@SQ	SN:ENSMUST00000233503.2	LN:4830
@SQ	SN:ENSMUST00000107729.10	LN:2519
@SQ	SN:ENSMUST00000247844.1	LN:2519
@SQ	SN:ENSMUST00000211783.2	LN:1983
@SQ	SN:ENSMUST00000211394.2	LN:898
@SQ	SN:ENSMUST00000071937.7	LN:2681
@SQ	SN:ENSMUST00000131384.3	LN:1974
@SQ	SN:ENSMUST00000107723.9	LN:1898
@SQ	SN:ENSMUST00000273720.1	LN:1141
@SQ	SN:ENSMUST00000273723.1	LN:926
@SQ	SN:ENSMUST00000002848.10	LN:5431
@SQ	SN:ENSMUST00000211713.2	LN:5244
@SQ	SN:ENSMUST00000210177.3	LN:1257
@SQ	SN:ENSMUST00000002855.14	LN:1599
@SQ	SN:ENSMUST00000211716.2	LN:1350
@SQ	SN:ENSMUST00000211234.2	LN:832
@SQ	SN:ENSMUST00020183072.1	LN:85
@SQ	SN:ENSMUST00000039049.16	LN:967
@SQ	SN:ENSMUST00000120299.4	LN:722
@SQ	SN:ENSMUST00000069772.16	LN:2297
@SQ	SN:ENSMUST00000209350.2	LN:2466
@SQ	SN:ENSMUST00000309529.1	LN:569
@SQ	SN:ENSMUST00000038876.13	LN:736
@SQ	SN:ENSMUST00000164119.3	LN:784
@SQ	SN:ENSMUST00000210297.2	LN:601
@SQ	SN:ENSMUST00000254497.1	LN:734
@SQ	SN:ENSMUST00000254504.1	LN:746
@SQ	SN:ENSMUST00000254499.1	LN:1401
@SQ	SN:ENSMUST00000254498.1	LN:327
@SQ	SN:ENSMUST00000210602.2	LN:2928
@SQ	SN:ENSMUST00000210039.3	LN:2598
@SQ	SN:ENSMUST00000211367.2	LN:1078
@SQ	SN:ENSMUST00000038720.8	LN:2453
@SQ	SN:ENSMUST00000210842.2	LN:311
@SQ	SN:ENSMUST00000210043.2	LN:450
@SQ	SN:ENSMUST00000002850.8	LN:4974
@SQ	SN:ENSMUST00000372832.1	LN:818
@SQ	SN:ENSMUST00000033121.7	LN:4257
@SQ	SN:ENSMUST00000378317.1	LN:834
@SQ	SN:ENSMUST00000210053.2	LN:1066
@SQ	SN:ENSMUST00000211674.2	LN:3142
@SQ	SN:ENSMUST00000253186.1	LN:684
@SQ	SN:ENSMUST00000033123.8	LN:4877
@SQ	SN:ENSMUST00000211039.2	LN:545
@SQ	SN:ENSMUST00000211767.2	LN:1109
@SQ	SN:ENSMUST00000253602.1	LN:446
@SQ	SN:ENSMUST00000277610.1	LN:182
@SQ	SN:ENSMUST00000078680.13	LN:2047
@SQ	SN:ENSMUST00000009667.12	LN:3072
@SQ	SN:ENSMUST00000154292.9	LN:2767
@SQ	SN:ENSMUST00000177212.8	LN:1696
@SQ	SN:ENSMUST00000176371.2	LN:1865
@SQ	SN:ENSMUST00000211426.2	LN:3653
@SQ	SN:ENSMUST00000164538.2	LN:10043
@SQ	SN:ENSMUST00000209802.2	LN:3558
@SQ	SN:ENSMUST00000279963.1	LN:745
@SQ	SN:ENSMUST00000279964.1	LN:1021
@SQ	SN:ENSMUST00000279965.1	LN:1402
@SQ	SN:ENSMUST00000072514.3	LN:1861
@SQ	SN:ENSMUST00000025202.8	LN:7760
@SQ	SN:ENSMUST00000160433.3	LN:3156
@SQ	SN:ENSMUST00000266927.1	LN:1333
@SQ	SN:ENSMUST00000266930.1	LN:1017
@SQ	SN:ENSMUST00000033127.12	LN:1465
@SQ	SN:ENSMUST00000239703.1	LN:107
@SQ	SN:ENSMUST00000211086.2	LN:1330
@SQ	SN:ENSMUST00000139791.3	LN:821
@SQ	SN:ENSMUST00000210436.2	LN:275
@SQ	SN:ENSMUST00000049298.15	LN:4562
@SQ	SN:ENSMUST00000107669.9	LN:1762
@SQ	SN:ENSMUST00000168335.3	LN:578
@SQ	SN:ENSMUST00000209629.2	LN:2546
@SQ	SN:ENSMUST00000143082.4	LN:4728
@SQ	SN:ENSMUST00000006956.9	LN:555
@SQ	SN:ENSMUST00000210913.2	LN:2200
@SQ	SN:ENSMUST00000006952.9	LN:2094
@SQ	SN:ENSMUST00000325038.1	LN:858
@SQ	SN:ENSMUST00000211148.2	LN:320
@SQ	SN:ENSMUST00000128088.4	LN:609
@SQ	SN:ENSMUST00000210769.2	LN:652
@SQ	SN:ENSMUST00000210272.2	LN:511
@SQ	SN:ENSMUST00000075982.4	LN:606
@SQ	SN:ENSMUST00000107654.8	LN:4422
@SQ	SN:ENSMUST00000014562.14	LN:4953
@SQ	SN:ENSMUST00000107653.8	LN:4702
@SQ	SN:ENSMUST00000211528.2	LN:695
@SQ	SN:ENSMUST00000006774.11	LN:2736
@SQ	SN:ENSMUST00000107644.2	LN:2187
@SQ	SN:ENSMUST00000265410.1	LN:785
@SQ	SN:ENSMUST00000265412.1	LN:696
@SQ	SN:ENSMUST00000119337.2	LN:554
@SQ	SN:ENSMUST00000210610.2	LN:415
@SQ	SN:ENSMUST00000332901.1	LN:965
@SQ	SN:ENSMUST00000348016.1	LN:1493
@SQ	SN:ENSMUST00000048209.16	LN:1588
@SQ	SN:ENSMUST00000210815.2	LN:1535
@SQ	SN:ENSMUST00000209984.2	LN:1815
@SQ	SN:ENSMUST00000005051.6	LN:1766
@SQ	SN:ENSMUST00000210631.2	LN:685
@SQ	SN:ENSMUST00000347812.1	LN:321
@SQ	SN:ENSMUST00000347811.1	LN:320
@SQ	SN:ENSMUST00000347810.1	LN:561
@SQ	SN:ENSMUST00000347813.1	LN:539
@SQ	SN:ENSMUST00000347814.1	LN:538
@SQ	SN:ENSMUST00000014545.11	LN:1370
@SQ	SN:ENSMUST00000210585.2	LN:1071
@SQ	SN:ENSMUST00000211784.2	LN:829
@SQ	SN:ENSMUST00000014546.15	LN:1949
@SQ	SN:ENSMUST00000210849.2	LN:274
@SQ	SN:ENSMUST00000312114.1	LN:1244
@SQ	SN:ENSMUST00000094398.13	LN:4616
@SQ	SN:ENSMUST00000208344.2	LN:1612
@SQ	SN:ENSMUST00000339303.1	LN:374
@SQ	SN:ENSMUST00000339016.1	LN:1308
@SQ	SN:ENSMUST00000339018.1	LN:976
@SQ	SN:ENSMUST00000209404.2	LN:110
@SQ	SN:ENSMUST00000209497.3	LN:2420
@SQ	SN:ENSMUST00000209689.2	LN:350
@SQ	SN:ENSMUST00000070660.11	LN:486
@SQ	SN:ENSMUST00000188312.2	LN:404
@SQ	SN:ENSMUST00000185832.2	LN:335
@SQ	SN:ENSMUST00000061639.10	LN:5223
@SQ	SN:ENSMUST00000208993.3	LN:1345
@SQ	SN:ENSMUST00000208046.4	LN:1023
@SQ	SN:ENSMUST00000354591.1	LN:588
@SQ	SN:ENSMUST00000209471.2	LN:408
@SQ	SN:ENSMUST00000010451.8	LN:1831
@SQ	SN:ENSMUST00000217248.2	LN:2562
@SQ	SN:ENSMUST00000309255.1	LN:976
@SQ	SN:ENSMUST00000308909.1	LN:476
@SQ	SN:ENSMUST00000102626.10	LN:3137
@SQ	SN:ENSMUST00000033142.13	LN:3145
@SQ	SN:ENSMUST00000183776.3	LN:59
@SQ	SN:ENSMUST00000207045.2	LN:2094
@SQ	SN:ENSMUST00000207829.2	LN:549
@SQ	SN:ENSMUST00000254262.1	LN:528
@SQ	SN:ENSMUST00000186456.2	LN:1090
@SQ	SN:ENSMUST00000373884.1	LN:547
@SQ	SN:ENSMUST00000179005.3	LN:1090
@SQ	SN:ENSMUST00000098436.4	LN:1049
@SQ	SN:ENSMUST00000256124.1	LN:400
@SQ	SN:ENSMUST00000256126.1	LN:341
@SQ	SN:ENSMUST00000187741.2	LN:918
@SQ	SN:ENSMUST00000098438.4	LN:1088
@SQ	SN:ENSMUST00000209100.2	LN:441
@SQ	SN:ENSMUST00000190352.2	LN:455
@SQ	SN:ENSMUST00000240316.1	LN:107
@SQ	SN:ENSMUST00000159004.2	LN:1240
@SQ	SN:ENSMUST00000119798.3	LN:1265
@SQ	SN:ENSMUST00000172559.2	LN:1234
@SQ	SN:ENSMUST00000187371.2	LN:908
@SQ	SN:ENSMUST00000186018.2	LN:964
@SQ	SN:ENSMUST00000189782.2	LN:913
@SQ	SN:ENSMUST00000188144.2	LN:958
@SQ	SN:ENSMUST00000176369.2	LN:1295
@SQ	SN:ENSMUST00000185552.2	LN:952
@SQ	SN:ENSMUST00000188979.2	LN:714
@SQ	SN:ENSMUST00000191019.2	LN:214
@SQ	SN:ENSMUST00000189876.2	LN:955
@SQ	SN:ENSMUST00000190232.2	LN:939
@SQ	SN:ENSMUST00020182209.1	LN:110
@SQ	SN:ENSMUST00000191227.2	LN:820
@SQ	SN:ENSMUST00000187249.2	LN:496
@SQ	SN:ENSMUST00000187169.2	LN:952
@SQ	SN:ENSMUST00000187440.2	LN:904
@SQ	SN:ENSMUST00000188059.2	LN:907
@SQ	SN:ENSMUST00000187395.2	LN:955
@SQ	SN:ENSMUST00000258471.1	LN:779
@SQ	SN:ENSMUST00000189787.2	LN:913
@SQ	SN:ENSMUST00000188039.2	LN:1516
@SQ	SN:ENSMUST00000087092.4	LN:1259
@SQ	SN:ENSMUST00000094390.3	LN:1180
@SQ	SN:ENSMUST00000190238.2	LN:964
@SQ	SN:ENSMUST00000186649.2	LN:274
@SQ	SN:ENSMUST00000186150.2	LN:949
@SQ	SN:ENSMUST00000188646.2	LN:883
@SQ	SN:ENSMUST00000189269.2	LN:670
@SQ	SN:ENSMUST00000274145.1	LN:2741
@SQ	SN:ENSMUST00000094389.4	LN:1037
@SQ	SN:ENSMUST00000189113.2	LN:902
@SQ	SN:ENSMUST00000094388.3	LN:1219
@SQ	SN:ENSMUST00000182734.2	LN:498
@SQ	SN:ENSMUST00000185677.2	LN:623
@SQ	SN:ENSMUST00000188191.2	LN:985
@SQ	SN:ENSMUST00000188184.2	LN:580
@SQ	SN:ENSMUST00000056676.5	LN:1123
@SQ	SN:ENSMUST00000336084.1	LN:988
@SQ	SN:ENSMUST00000094384.4	LN:4185
@SQ	SN:ENSMUST00000188095.2	LN:472
@SQ	SN:ENSMUST00000188918.2	LN:435
@SQ	SN:ENSMUST00000098433.5	LN:4610
@SQ	SN:ENSMUST00000186394.2	LN:1930
@SQ	SN:ENSMUST00000052730.3	LN:2077
@SQ	SN:ENSMUST00000188739.2	LN:892
@SQ	SN:ENSMUST00000185906.2	LN:784
@SQ	SN:ENSMUST00000094383.3	LN:1009
@SQ	SN:ENSMUST00000289676.1	LN:1630
@SQ	SN:ENSMUST00000187816.2	LN:994
@SQ	SN:ENSMUST00000209052.3	LN:1446
@SQ	SN:ENSMUST00000289675.1	LN:622
@SQ	SN:ENSMUST00000256398.1	LN:345
@SQ	SN:ENSMUST00000281273.1	LN:1926
@SQ	SN:ENSMUST00000282699.1	LN:1097
@SQ	SN:ENSMUST00000118927.8	LN:2410
@SQ	SN:ENSMUST00000207366.2	LN:3108
@SQ	SN:ENSMUST00000167786.4	LN:899
@SQ	SN:ENSMUST00000032658.14	LN:877
@SQ	SN:ENSMUST00000058745.15	LN:3691
@SQ	SN:ENSMUST00000119223.2	LN:3499
@SQ	SN:ENSMUST00000129551.4	LN:1704
@SQ	SN:ENSMUST00000242841.1	LN:1719
@SQ	SN:ENSMUST00000244638.2	LN:1710
@SQ	SN:ENSMUST00000245023.1	LN:1589
@SQ	SN:ENSMUST00000273580.1	LN:928
@SQ	SN:ENSMUST00000242083.2	LN:1799
@SQ	SN:ENSMUST00000210463.2	LN:1338
@SQ	SN:ENSMUST00000244494.1	LN:897
@SQ	SN:ENSMUST00000273565.1	LN:1620
@SQ	SN:ENSMUST00000245070.2	LN:1252
@SQ	SN:ENSMUST00000273598.1	LN:1079
@SQ	SN:ENSMUST00000241480.1	LN:2021
@SQ	SN:ENSMUST00000147173.4	LN:2720
@SQ	SN:ENSMUST00000273594.1	LN:783
@SQ	SN:ENSMUST00000273596.1	LN:677
@SQ	SN:ENSMUST00000273879.1	LN:1730
@SQ	SN:ENSMUST00000273877.1	LN:1202
@SQ	SN:ENSMUST00000273592.1	LN:1685
@SQ	SN:ENSMUST00000208249.2	LN:604
@SQ	SN:ENSMUST00000183659.8	LN:7765
@SQ	SN:ENSMUST00000207469.2	LN:145
@SQ	SN:ENSMUST00000208696.3	LN:1920
@SQ	SN:ENSMUST00000208621.2	LN:1973
@SQ	SN:ENSMUST00000195677.2	LN:3580
@SQ	SN:ENSMUST00000184945.8	LN:10665
@SQ	SN:ENSMUST00000292690.1	LN:470
@SQ	SN:ENSMUST00000292932.1	LN:735
@SQ	SN:ENSMUST00000208060.2	LN:2990
@SQ	SN:ENSMUST00000292934.1	LN:674
@SQ	SN:ENSMUST00000293189.1	LN:338
@SQ	SN:ENSMUST00000293190.1	LN:341
@SQ	SN:ENSMUST00000193746.2	LN:1999
@SQ	SN:ENSMUST00000032717.7	LN:2091
@SQ	SN:ENSMUST00000289665.1	LN:914
@SQ	SN:ENSMUST00000085272.7	LN:1418
@SQ	SN:ENSMUST00000207895.2	LN:1338
@SQ	SN:ENSMUST00000032715.13	LN:2507
@SQ	SN:ENSMUST00000208559.2	LN:6389
@SQ	SN:ENSMUST00000056442.12	LN:7065
@SQ	SN:ENSMUST00000207753.2	LN:6966
@SQ	SN:ENSMUST00000107605.3	LN:2467
@SQ	SN:ENSMUST00000081872.13	LN:6617
@SQ	SN:ENSMUST00000107603.2	LN:2756
@SQ	SN:ENSMUST00000359370.1	LN:774
@SQ	SN:ENSMUST00000359179.1	LN:477
@SQ	SN:ENSMUST00000134584.2	LN:489
@SQ	SN:ENSMUST00000359182.1	LN:514
@SQ	SN:ENSMUST00000359184.1	LN:907
@SQ	SN:ENSMUST00000359512.1	LN:228
@SQ	SN:ENSMUST00000119710.3	LN:1341
@SQ	SN:ENSMUST00000209016.2	LN:2609
@SQ	SN:ENSMUST00000208108.2	LN:2578
@SQ	SN:ENSMUST00000208590.2	LN:2608
@SQ	SN:ENSMUST00000207390.2	LN:2608
@SQ	SN:ENSMUST00000207867.2	LN:2608
@SQ	SN:ENSMUST00000207544.2	LN:2611
@SQ	SN:ENSMUST00000331283.1	LN:1227
@SQ	SN:ENSMUST00000209086.2	LN:2608
@SQ	SN:ENSMUST00000208113.2	LN:5084
@SQ	SN:ENSMUST00000208045.2	LN:120
@SQ	SN:ENSMUST00000277316.1	LN:702
@SQ	SN:ENSMUST00000209075.2	LN:468
@SQ	SN:ENSMUST00000334286.1	LN:2438
@SQ	SN:ENSMUST00000334293.1	LN:942
@SQ	SN:ENSMUST00000334284.1	LN:892
@SQ	SN:ENSMUST00000334291.1	LN:865
@SQ	SN:ENSMUST00000334295.1	LN:2025
@SQ	SN:ENSMUST00000043944.6	LN:7785
@SQ	SN:ENSMUST00000207044.2	LN:3311
@SQ	SN:ENSMUST00000207717.2	LN:2753
@SQ	SN:ENSMUST00000334285.1	LN:2647
@SQ	SN:ENSMUST00000032710.7	LN:4137
@SQ	SN:ENSMUST00000208673.2	LN:929
@SQ	SN:ENSMUST00000208341.2	LN:1054
@SQ	SN:ENSMUST00000287950.1	LN:582
@SQ	SN:ENSMUST00000107041.5	LN:1232
@SQ	SN:ENSMUST00000362325.1	LN:510
@SQ	SN:ENSMUST00000361760.1	LN:883
@SQ	SN:ENSMUST00000362071.1	LN:632
@SQ	SN:ENSMUST00000361763.1	LN:1724
@SQ	SN:ENSMUST00000361762.1	LN:1234
@SQ	SN:ENSMUST00000208279.2	LN:2515
@SQ	SN:ENSMUST00000208016.2	LN:4465
@SQ	SN:ENSMUST00000169357.2	LN:1691
@SQ	SN:ENSMUST00000051912.13	LN:2181
@SQ	SN:ENSMUST00000107591.9	LN:2232
@SQ	SN:ENSMUST00000335606.1	LN:553
@SQ	SN:ENSMUST00000208711.2	LN:1962
@SQ	SN:ENSMUST00000098414.5	LN:3053
@SQ	SN:ENSMUST00000209193.2	LN:487
@SQ	SN:ENSMUST00000180038.8	LN:397
@SQ	SN:ENSMUST00000185758.2	LN:366
@SQ	SN:ENSMUST00000190307.7	LN:255
@SQ	SN:ENSMUST00000185841.2	LN:305
@SQ	SN:ENSMUST00000207138.2	LN:805
@SQ	SN:ENSMUST00020183474.1	LN:156
@SQ	SN:ENSMUST00000209088.2	LN:484
@SQ	SN:ENSMUST00000208144.2	LN:484
@SQ	SN:ENSMUST00000117187.2	LN:264
@SQ	SN:ENSMUST00000271627.1	LN:1142
@SQ	SN:ENSMUST00000271625.1	LN:1448
@SQ	SN:ENSMUST00000271616.1	LN:1700
@SQ	SN:ENSMUST00000271918.1	LN:257
@SQ	SN:ENSMUST00000093693.3	LN:108
@SQ	SN:ENSMUST00000313296.1	LN:193
@SQ	SN:ENSMUST00000298507.1	LN:1474
@SQ	SN:ENSMUST00000184140.3	LN:129
@SQ	SN:ENSMUST00000208501.2	LN:2614
@SQ	SN:ENSMUST00020182922.1	LN:108
@SQ	SN:ENSMUST00000266415.1	LN:611
@SQ	SN:ENSMUST00020183060.1	LN:217
@SQ	SN:ENSMUST00000122119.2	LN:321
@SQ	SN:ENSMUST00000207666.2	LN:1158
@SQ	SN:ENSMUST00000370386.1	LN:873
@SQ	SN:ENSMUST00000082373.8	LN:4901
@SQ	SN:ENSMUST00000206670.2	LN:1538
@SQ	SN:ENSMUST00000206187.2	LN:1341
@SQ	SN:ENSMUST00000206190.2	LN:772
@SQ	SN:ENSMUST00000205280.2	LN:2174
@SQ	SN:ENSMUST00000206146.2	LN:1391
@SQ	SN:ENSMUST00000205872.2	LN:876
@SQ	SN:ENSMUST00000103975.4	LN:107
@SQ	SN:ENSMUST00000205934.2	LN:2223
@SQ	SN:ENSMUST00000205703.2	LN:546
@SQ	SN:ENSMUST00000206548.2	LN:358
@SQ	SN:ENSMUST00000158015.3	LN:62
@SQ	SN:ENSMUST00000121492.8	LN:1655
@SQ	SN:ENSMUST00000171077.8	LN:1934
@SQ	SN:ENSMUST00000060416.15	LN:2138
@SQ	SN:ENSMUST00000094360.13	LN:2301
@SQ	SN:ENSMUST00000165045.9	LN:1062
@SQ	SN:ENSMUST00000173835.2	LN:833
@SQ	SN:ENSMUST00000320857.1	LN:521
@SQ	SN:ENSMUST00000032627.5	LN:3905
@SQ	SN:ENSMUST00000205796.2	LN:3448
@SQ	SN:ENSMUST00000032629.16	LN:6440
@SQ	SN:ENSMUST00000085255.11	LN:4195
@SQ	SN:ENSMUST00000163845.4	LN:4178
@SQ	SN:ENSMUST00000173150.2	LN:710
@SQ	SN:ENSMUST00000206417.2	LN:1732
@SQ	SN:ENSMUST00000119041.8	LN:2979
@SQ	SN:ENSMUST00000117812.8	LN:3039
@SQ	SN:ENSMUST00000119201.8	LN:3925
@SQ	SN:ENSMUST00000032635.14	LN:3197
@SQ	SN:ENSMUST00000310060.1	LN:947
@SQ	SN:ENSMUST00000310054.1	LN:2318
@SQ	SN:ENSMUST00000310061.1	LN:1286
@SQ	SN:ENSMUST00000205400.2	LN:1324
@SQ	SN:ENSMUST00000052204.6	LN:3183
@SQ	SN:ENSMUST00000154016.2	LN:538
@SQ	SN:ENSMUST00000206943.2	LN:1157
@SQ	SN:ENSMUST00000206288.2	LN:4532
@SQ	SN:ENSMUST00000183090.2	LN:399
@SQ	SN:ENSMUST00000206188.2	LN:1490
@SQ	SN:ENSMUST00000328589.1	LN:531
@SQ	SN:ENSMUST00000328590.1	LN:356
@SQ	SN:ENSMUST00000328591.1	LN:349
@SQ	SN:ENSMUST00000076226.13	LN:15250
@SQ	SN:ENSMUST00000164095.3	LN:15261
@SQ	SN:ENSMUST00000205303.2	LN:14403
@SQ	SN:ENSMUST00000331558.1	LN:363
@SQ	SN:ENSMUST00000206781.2	LN:892
@SQ	SN:ENSMUST00000032633.12	LN:3132
@SQ	SN:ENSMUST00000206278.2	LN:965
@SQ	SN:ENSMUST00000278619.1	LN:258
@SQ	SN:ENSMUST00000290787.1	LN:445
@SQ	SN:ENSMUST00000366751.1	LN:482
@SQ	SN:ENSMUST00000366749.1	LN:758
@SQ	SN:ENSMUST00000366754.1	LN:664
@SQ	SN:ENSMUST00000068911.13	LN:9767
@SQ	SN:ENSMUST00000206218.2	LN:287
@SQ	SN:ENSMUST00000205286.2	LN:859
@SQ	SN:ENSMUST00000205543.2	LN:261
@SQ	SN:ENSMUST00000205283.2	LN:420
@SQ	SN:ENSMUST00000206902.2	LN:603
@SQ	SN:ENSMUST00000206642.2	LN:1400
@SQ	SN:ENSMUST00000068394.7	LN:1724
@SQ	SN:ENSMUST00000310174.1	LN:1129
@SQ	SN:ENSMUST00000269284.1	LN:1553
@SQ	SN:ENSMUST00000186595.3	LN:1527
@SQ	SN:ENSMUST00000068456.8	LN:2671
@SQ	SN:ENSMUST00000206382.2	LN:2607
@SQ	SN:ENSMUST00000206734.2	LN:2224
@SQ	SN:ENSMUST00000085240.11	LN:5712
@SQ	SN:ENSMUST00000183661.3	LN:102
@SQ	SN:ENSMUST00000196198.5	LN:4348
@SQ	SN:ENSMUST00000039697.14	LN:5579
@SQ	SN:ENSMUST00000209070.2	LN:250
@SQ	SN:ENSMUST00000336272.1	LN:724
@SQ	SN:ENSMUST00000205580.2	LN:2237
@SQ	SN:ENSMUST00000207988.2	LN:2421
@SQ	SN:ENSMUST00000208886.2	LN:253
@SQ	SN:ENSMUST00000208479.2	LN:725
@SQ	SN:ENSMUST00000104596.3	LN:134
@SQ	SN:ENSMUST00000104456.3	LN:132
@SQ	SN:ENSMUST00000207950.2	LN:369
@SQ	SN:ENSMUST00000208729.2	LN:401
@SQ	SN:ENSMUST00000332280.1	LN:279
@SQ	SN:ENSMUST00000168747.3	LN:5419
@SQ	SN:ENSMUST00000207324.2	LN:735
@SQ	SN:ENSMUST00000207705.2	LN:2691
@SQ	SN:ENSMUST00000117765.2	LN:1146
@SQ	SN:ENSMUST00000296119.1	LN:630
@SQ	SN:ENSMUST00000324651.1	LN:1512
@SQ	SN:ENSMUST00000208614.2	LN:427
@SQ	SN:ENSMUST00000208000.2	LN:626
@SQ	SN:ENSMUST00000208724.2	LN:599
@SQ	SN:ENSMUST00000208899.2	LN:903
@SQ	SN:ENSMUST00000329369.1	LN:1153
@SQ	SN:ENSMUST00000329368.1	LN:1045
@SQ	SN:ENSMUST00000208567.2	LN:363
@SQ	SN:ENSMUST00000207227.2	LN:623
@SQ	SN:ENSMUST00000209062.2	LN:386
@SQ	SN:ENSMUST00000357965.1	LN:521
@SQ	SN:ENSMUST00000357966.1	LN:791
@SQ	SN:ENSMUST00000207190.2	LN:1412
@SQ	SN:ENSMUST00000208498.2	LN:30942
@SQ	SN:ENSMUST00000358203.1	LN:517
@SQ	SN:ENSMUST00000202945.4	LN:3889
@SQ	SN:ENSMUST00000107537.5	LN:4911
@SQ	SN:ENSMUST00000200758.4	LN:9856
@SQ	SN:ENSMUST00000207194.2	LN:1347
@SQ	SN:ENSMUST00000207177.2	LN:1012
@SQ	SN:ENSMUST00000358438.1	LN:607
@SQ	SN:ENSMUST00000207816.2	LN:3115
@SQ	SN:ENSMUST00000207667.2	LN:584
@SQ	SN:ENSMUST00000190666.2	LN:3708
@SQ	SN:ENSMUST00000208008.2	LN:3193
@SQ	SN:ENSMUST00000207198.2	LN:3872
@SQ	SN:ENSMUST00000104427.3	LN:69
@SQ	SN:ENSMUST00000082443.3	LN:79
@SQ	SN:ENSMUST00000104493.3	LN:88
@SQ	SN:ENSMUST00000240387.1	LN:79
@SQ	SN:ENSMUST00000240342.1	LN:79
@SQ	SN:ENSMUST00001239503.1	LN:79
@SQ	SN:ENSMUST00000239788.1	LN:79
@SQ	SN:ENSMUST00000240275.1	LN:79
@SQ	SN:ENSMUST00000240341.1	LN:79
@SQ	SN:ENSMUST00000239898.1	LN:79
@SQ	SN:ENSMUST00000286569.1	LN:386
@SQ	SN:ENSMUST00000240061.1	LN:79
@SQ	SN:ENSMUST00000240125.1	LN:79
@SQ	SN:ENSMUST00000239684.1	LN:79
@SQ	SN:ENSMUST00000240179.1	LN:79
@SQ	SN:ENSMUST00000240030.1	LN:79
@SQ	SN:ENSMUST00000240428.1	LN:79
@SQ	SN:ENSMUST00000239594.1	LN:79
@SQ	SN:ENSMUST00000240212.1	LN:79
@SQ	SN:ENSMUST00000240532.1	LN:79
@SQ	SN:ENSMUST00000240063.1	LN:79
@SQ	SN:ENSMUST00000239697.1	LN:79
@SQ	SN:ENSMUST00000240496.1	LN:79
@SQ	SN:ENSMUST00000240464.1	LN:79
@SQ	SN:ENSMUST00000239887.1	LN:79
@SQ	SN:ENSMUST00000240213.1	LN:79
@SQ	SN:ENSMUST00000240425.1	LN:79
@SQ	SN:ENSMUST00000239617.1	LN:79
@SQ	SN:ENSMUST00000239781.1	LN:79
@SQ	SN:ENSMUST00000240437.1	LN:79
@SQ	SN:ENSMUST00001239553.1	LN:79
@SQ	SN:ENSMUST00000239852.1	LN:79
@SQ	SN:ENSMUST00000239571.1	LN:79
@SQ	SN:ENSMUST00000239833.1	LN:79
@SQ	SN:ENSMUST00000239730.1	LN:79
@SQ	SN:ENSMUST00000239851.1	LN:79
@SQ	SN:ENSMUST00000239818.1	LN:79
@SQ	SN:ENSMUST00000239996.1	LN:79
@SQ	SN:ENSMUST00000240526.1	LN:79
@SQ	SN:ENSMUST00000240274.1	LN:79
@SQ	SN:ENSMUST00000239860.1	LN:79
@SQ	SN:ENSMUST00000240216.1	LN:79
@SQ	SN:ENSMUST00000240382.1	LN:79
@SQ	SN:ENSMUST00000240483.1	LN:79
@SQ	SN:ENSMUST00000239870.1	LN:79
@SQ	SN:ENSMUST00000240243.1	LN:79
@SQ	SN:ENSMUST00000240515.1	LN:79
@SQ	SN:ENSMUST00000240344.1	LN:79
@SQ	SN:ENSMUST00000240244.1	LN:79
@SQ	SN:ENSMUST00000240388.1	LN:79
@SQ	SN:ENSMUST00000188262.2	LN:687
@SQ	SN:ENSMUST00000240499.1	LN:79
@SQ	SN:ENSMUST00001239504.1	LN:79
@SQ	SN:ENSMUST00000240523.1	LN:79
@SQ	SN:ENSMUST00000102021.3	LN:79
@SQ	SN:ENSMUST00000239709.1	LN:79
@SQ	SN:ENSMUST00000104457.3	LN:69
@SQ	SN:ENSMUST00000240281.1	LN:79
@SQ	SN:ENSMUST00000239862.1	LN:79
@SQ	SN:ENSMUST00000239959.1	LN:79
@SQ	SN:ENSMUST00000239673.1	LN:79
@SQ	SN:ENSMUST00000240057.1	LN:79
@SQ	SN:ENSMUST00000240421.1	LN:79
@SQ	SN:ENSMUST00000240170.1	LN:79
@SQ	SN:ENSMUST00000240193.1	LN:79
@SQ	SN:ENSMUST00000101803.3	LN:79
@SQ	SN:ENSMUST00000240077.1	LN:79
@SQ	SN:ENSMUST00000240263.1	LN:79
@SQ	SN:ENSMUST00000239982.1	LN:79
@SQ	SN:ENSMUST00000097244.3	LN:79
@SQ	SN:ENSMUST00001239558.1	LN:79
@SQ	SN:ENSMUST00000240098.1	LN:79
@SQ	SN:ENSMUST00000240528.1	LN:79
@SQ	SN:ENSMUST00001239559.1	LN:79
@SQ	SN:ENSMUST00000240439.1	LN:79
@SQ	SN:ENSMUST00000240122.1	LN:79
@SQ	SN:ENSMUST00000239946.1	LN:79
@SQ	SN:ENSMUST00000239763.1	LN:79
@SQ	SN:ENSMUST00000240451.1	LN:79
@SQ	SN:ENSMUST00000240072.1	LN:79
@SQ	SN:ENSMUST00000240154.1	LN:79
@SQ	SN:ENSMUST00000240159.1	LN:79
@SQ	SN:ENSMUST00000240314.1	LN:79
@SQ	SN:ENSMUST00000239794.1	LN:79
@SQ	SN:ENSMUST00000240443.1	LN:79
@SQ	SN:ENSMUST00000239989.1	LN:79
@SQ	SN:ENSMUST00000101832.3	LN:78
@SQ	SN:ENSMUST00000101995.3	LN:78
@SQ	SN:ENSMUST00000240472.1	LN:79
@SQ	SN:ENSMUST00000239964.1	LN:79
@SQ	SN:ENSMUST00000239909.1	LN:79
@SQ	SN:ENSMUST00000240195.1	LN:79
@SQ	SN:ENSMUST00000239797.1	LN:79
@SQ	SN:ENSMUST00000239793.1	LN:79
@SQ	SN:ENSMUST00000240223.1	LN:79
@SQ	SN:ENSMUST00000240028.1	LN:79
@SQ	SN:ENSMUST00000240105.1	LN:79
@SQ	SN:ENSMUST00000240305.1	LN:79
@SQ	SN:ENSMUST00000240298.1	LN:79
@SQ	SN:ENSMUST00000239746.1	LN:79
@SQ	SN:ENSMUST00000240368.1	LN:79
@SQ	SN:ENSMUST00000240109.1	LN:79
@SQ	SN:ENSMUST00000240192.1	LN:79
@SQ	SN:ENSMUST00000239896.1	LN:79
@SQ	SN:ENSMUST00000102015.3	LN:79
@SQ	SN:ENSMUST00000240444.1	LN:79
@SQ	SN:ENSMUST00000239950.1	LN:79
@SQ	SN:ENSMUST00000240505.1	LN:79
@SQ	SN:ENSMUST00000240047.1	LN:79
@SQ	SN:ENSMUST00000240140.1	LN:79
@SQ	SN:ENSMUST00000240035.1	LN:79
@SQ	SN:ENSMUST00000240233.1	LN:79
@SQ	SN:ENSMUST00000239774.1	LN:79
@SQ	SN:ENSMUST00000240310.1	LN:79
@SQ	SN:ENSMUST00000097257.3	LN:78
@SQ	SN:ENSMUST00001239548.1	LN:79
@SQ	SN:ENSMUST00000240101.1	LN:79
@SQ	SN:ENSMUST00001239557.1	LN:79
@SQ	SN:ENSMUST00000101992.3	LN:78
@SQ	SN:ENSMUST00000239809.1	LN:79
@SQ	SN:ENSMUST00000239757.1	LN:79
@SQ	SN:ENSMUST00000239643.1	LN:79
@SQ	SN:ENSMUST00000239785.1	LN:79
@SQ	SN:ENSMUST00000240144.1	LN:79
@SQ	SN:ENSMUST00000239800.1	LN:79
@SQ	SN:ENSMUST00000240442.1	LN:79
@SQ	SN:ENSMUST00000240020.1	LN:79
@SQ	SN:ENSMUST00000240459.1	LN:79
@SQ	SN:ENSMUST00000239873.1	LN:79
@SQ	SN:ENSMUST00000239864.1	LN:79
@SQ	SN:ENSMUST00000240137.1	LN:79
@SQ	SN:ENSMUST00000239975.1	LN:79
@SQ	SN:ENSMUST00000240356.1	LN:79
@SQ	SN:ENSMUST00000240348.1	LN:79
@SQ	SN:ENSMUST00000240037.1	LN:79
@SQ	SN:ENSMUST00000240332.1	LN:79
@SQ	SN:ENSMUST00000240187.1	LN:79
@SQ	SN:ENSMUST00000239586.1	LN:79
@SQ	SN:ENSMUST00000239619.1	LN:79
@SQ	SN:ENSMUST00000185693.7	LN:734
@SQ	SN:ENSMUST00000208469.2	LN:2989
@SQ	SN:ENSMUST00000191191.2	LN:3991
@SQ	SN:ENSMUST00000335221.1	LN:2429
@SQ	SN:ENSMUST00000240452.1	LN:94
@SQ	SN:ENSMUST00000102033.4	LN:94
@SQ	SN:ENSMUST00000185815.2	LN:670
@SQ	SN:ENSMUST00000239847.1	LN:94
@SQ	SN:ENSMUST00001239547.1	LN:94
@SQ	SN:ENSMUST00000239904.1	LN:94
@SQ	SN:ENSMUST00000185272.2	LN:726
@SQ	SN:ENSMUST00000239685.1	LN:94
@SQ	SN:ENSMUST00000239693.1	LN:94
@SQ	SN:ENSMUST00000240090.1	LN:94
@SQ	SN:ENSMUST00000186345.2	LN:456
@SQ	SN:ENSMUST00000239603.1	LN:94
@SQ	SN:ENSMUST00000178914.3	LN:94
@SQ	SN:ENSMUST00000240189.1	LN:94
@SQ	SN:ENSMUST00001239536.1	LN:94
@SQ	SN:ENSMUST00000240157.1	LN:94
@SQ	SN:ENSMUST00000188162.2	LN:770
@SQ	SN:ENSMUST00000177935.3	LN:92
@SQ	SN:ENSMUST00000240256.1	LN:94
@SQ	SN:ENSMUST00000240482.1	LN:94
@SQ	SN:ENSMUST00000239721.1	LN:94
@SQ	SN:ENSMUST00000240491.1	LN:94
@SQ	SN:ENSMUST00000239955.1	LN:94
@SQ	SN:ENSMUST00000239674.1	LN:94
@SQ	SN:ENSMUST00000240152.1	LN:94
@SQ	SN:ENSMUST00000239566.1	LN:94
@SQ	SN:ENSMUST00001239554.1	LN:94
@SQ	SN:ENSMUST00000239840.1	LN:94
@SQ	SN:ENSMUST00000239783.1	LN:94
@SQ	SN:ENSMUST00000240359.1	LN:94
@SQ	SN:ENSMUST00000239611.1	LN:94
@SQ	SN:ENSMUST00000239915.1	LN:94
@SQ	SN:ENSMUST00000240128.1	LN:94
@SQ	SN:ENSMUST00000240249.1	LN:94
@SQ	SN:ENSMUST00000239737.1	LN:94
@SQ	SN:ENSMUST00000239744.1	LN:94
@SQ	SN:ENSMUST00000239664.1	LN:94
@SQ	SN:ENSMUST00000239633.1	LN:94
@SQ	SN:ENSMUST00000240162.1	LN:94
@SQ	SN:ENSMUST00000239895.1	LN:94
@SQ	SN:ENSMUST00000187666.2	LN:2517
@SQ	SN:ENSMUST00000239696.1	LN:94
@SQ	SN:ENSMUST00000239572.1	LN:94
@SQ	SN:ENSMUST00000240320.1	LN:94
@SQ	SN:ENSMUST00000239845.1	LN:94
@SQ	SN:ENSMUST00000240198.1	LN:94
@SQ	SN:ENSMUST00000240292.1	LN:94
@SQ	SN:ENSMUST00000240132.1	LN:94
@SQ	SN:ENSMUST00000239644.1	LN:94
@SQ	SN:ENSMUST00000239635.1	LN:94
@SQ	SN:ENSMUST00000240241.1	LN:94
@SQ	SN:ENSMUST00000179642.3	LN:93
@SQ	SN:ENSMUST00000240210.1	LN:94
@SQ	SN:ENSMUST00000240015.1	LN:94
@SQ	SN:ENSMUST00000240228.1	LN:94
@SQ	SN:ENSMUST00000240014.1	LN:94
@SQ	SN:ENSMUST00000240270.1	LN:94
@SQ	SN:ENSMUST00000240012.1	LN:94
@SQ	SN:ENSMUST00000239804.1	LN:94
@SQ	SN:ENSMUST00000240100.1	LN:94
@SQ	SN:ENSMUST00000240234.1	LN:94
@SQ	SN:ENSMUST00000240507.1	LN:94
@SQ	SN:ENSMUST00000239610.1	LN:94
@SQ	SN:ENSMUST00000239960.1	LN:94
@SQ	SN:ENSMUST00000240026.1	LN:94
@SQ	SN:ENSMUST00000240318.1	LN:94
@SQ	SN:ENSMUST00000239720.1	LN:94
@SQ	SN:ENSMUST00000240529.1	LN:94
@SQ	SN:ENSMUST00000239868.1	LN:94
@SQ	SN:ENSMUST00000240324.1	LN:94
@SQ	SN:ENSMUST00000239990.1	LN:94
@SQ	SN:ENSMUST00000101891.4	LN:94
@SQ	SN:ENSMUST00000240426.1	LN:94
@SQ	SN:ENSMUST00000240413.1	LN:94
@SQ	SN:ENSMUST00000239936.1	LN:94
@SQ	SN:ENSMUST00000104584.3	LN:89
@SQ	SN:ENSMUST00000189581.7	LN:6861
@SQ	SN:ENSMUST00000188976.3	LN:3028
@SQ	SN:ENSMUST00000351000.1	LN:1730
@SQ	SN:ENSMUST00000179360.3	LN:1199
@SQ	SN:ENSMUST00000104003.3	LN:67
@SQ	SN:ENSMUST00000158750.3	LN:70
@SQ	SN:ENSMUST00000059305.17	LN:1932
@SQ	SN:ENSMUST00000098402.5	LN:2076
@SQ	SN:ENSMUST00000194059.2	LN:216
@SQ	SN:ENSMUST00000285675.1	LN:470
@SQ	SN:ENSMUST00000284910.1	LN:296
@SQ	SN:ENSMUST00000284911.1	LN:395
@SQ	SN:ENSMUST00000285122.1	LN:558
@SQ	SN:ENSMUST00000207125.2	LN:1483
@SQ	SN:ENSMUST00000285309.1	LN:1352
@SQ	SN:ENSMUST00000057611.6	LN:492
@SQ	SN:ENSMUST00000284654.1	LN:1271
@SQ	SN:ENSMUST00000284644.1	LN:2653
@SQ	SN:ENSMUST00000285511.1	LN:741
@SQ	SN:ENSMUST00000208834.2	LN:1044
@SQ	SN:ENSMUST00000208957.2	LN:160
@SQ	SN:ENSMUST00000284646.1	LN:1574
@SQ	SN:ENSMUST00000378054.1	LN:680
@SQ	SN:ENSMUST00000378259.1	LN:367
@SQ	SN:ENSMUST00000208725.2	LN:1026
@SQ	SN:ENSMUST00000207136.2	LN:651
@SQ	SN:ENSMUST00000209138.2	LN:1032
@SQ	SN:ENSMUST00000286857.1	LN:869
@SQ	SN:ENSMUST00000208825.2	LN:3133
@SQ	SN:ENSMUST00000286855.1	LN:1373
@SQ	SN:ENSMUST00000308620.1	LN:2184
@SQ	SN:ENSMUST00000377596.1	LN:3524
@SQ	SN:ENSMUST00000377602.1	LN:1570
@SQ	SN:ENSMUST00000208329.2	LN:2646
@SQ	SN:ENSMUST00000319958.1	LN:1106
@SQ	SN:ENSMUST00000319957.1	LN:1121
@SQ	SN:ENSMUST00000319948.1	LN:2023
@SQ	SN:ENSMUST00000319962.1	LN:856
@SQ	SN:ENSMUST00000319953.1	LN:1356
@SQ	SN:ENSMUST00000245632.1	LN:1276
@SQ	SN:ENSMUST00000320167.1	LN:643
@SQ	SN:ENSMUST00000154958.2	LN:901
@SQ	SN:ENSMUST00000319964.1	LN:1221
@SQ	SN:ENSMUST00000247536.2	LN:3301
@SQ	SN:ENSMUST00000356207.1	LN:650
@SQ	SN:ENSMUST00000356505.1	LN:1579
@SQ	SN:ENSMUST00000355852.1	LN:1778
@SQ	SN:ENSMUST00000355859.1	LN:1996
@SQ	SN:ENSMUST00000085228.4	LN:456
@SQ	SN:ENSMUST00020183551.1	LN:79
@SQ	SN:ENSMUST00020183252.1	LN:80
@SQ	SN:ENSMUST00000281735.1	LN:1020
@SQ	SN:ENSMUST00000175106.3	LN:69
@SQ	SN:ENSMUST00000239666.1	LN:80
@SQ	SN:ENSMUST00000208953.2	LN:3357
@SQ	SN:ENSMUST00000342027.1	LN:2667
@SQ	SN:ENSMUST00000342043.1	LN:1772
@SQ	SN:ENSMUST00020181953.1	LN:80
@SQ	SN:ENSMUST00000342038.1	LN:871
@SQ	SN:ENSMUST00000208961.3	LN:3029
@SQ	SN:ENSMUST00020183071.1	LN:69
@SQ	SN:ENSMUST00000342614.1	LN:966
@SQ	SN:ENSMUST00000239568.1	LN:80
@SQ	SN:ENSMUST00020183752.1	LN:98
@SQ	SN:ENSMUST00000104677.3	LN:66
@SQ	SN:ENSMUST00000174922.4	LN:60
@SQ	SN:ENSMUST00000175612.4	LN:60
@SQ	SN:ENSMUST00020182167.1	LN:70
@SQ	SN:ENSMUST00000175180.3	LN:63
@SQ	SN:ENSMUST00000342418.1	LN:544
@SQ	SN:ENSMUST00000342416.1	LN:516
@SQ	SN:ENSMUST00000103919.3	LN:92
@SQ	SN:ENSMUST00000232435.2	LN:1715
@SQ	SN:ENSMUST00000083634.3	LN:95
@SQ	SN:ENSMUST00000208584.2	LN:592
@SQ	SN:ENSMUST00000207061.2	LN:3717
@SQ	SN:ENSMUST00000208822.2	LN:1164
@SQ	SN:ENSMUST00000207217.2	LN:675
@SQ	SN:ENSMUST00000175446.3	LN:80
@SQ	SN:ENSMUST00000207694.3	LN:2010
@SQ	SN:ENSMUST00000342230.1	LN:2619
@SQ	SN:ENSMUST00000175109.3	LN:71
@SQ	SN:ENSMUST00000316309.1	LN:1776
@SQ	SN:ENSMUST00000104006.3	LN:107
@SQ	SN:ENSMUST00000175367.3	LN:68
@SQ	SN:ENSMUST00020183406.1	LN:88
@SQ	SN:ENSMUST00000239962.1	LN:88
@SQ	SN:ENSMUST00000208965.3	LN:3056
@SQ	SN:ENSMUST00000280265.1	LN:895
@SQ	SN:ENSMUST00000280262.1	LN:1627
@SQ	SN:ENSMUST00000280263.1	LN:1838
@SQ	SN:ENSMUST00000280264.1	LN:1351
@SQ	SN:ENSMUST00000342077.1	LN:746
@SQ	SN:ENSMUST00000342245.1	LN:2385
@SQ	SN:ENSMUST00000207232.2	LN:3478
@SQ	SN:ENSMUST00000286954.1	LN:491
@SQ	SN:ENSMUST00000038775.6	LN:3694
@SQ	SN:ENSMUST00000080403.7	LN:4631
@SQ	SN:ENSMUST00000094340.4	LN:2547
@SQ	SN:ENSMUST00000094339.3	LN:2640
@SQ	SN:ENSMUST00000097132.4	LN:312
@SQ	SN:ENSMUST00000207286.2	LN:889
@SQ	SN:ENSMUST00000104495.3	LN:128
@SQ	SN:ENSMUST00000207454.2	LN:1285
@SQ	SN:ENSMUST00000373945.1	LN:1579
@SQ	SN:ENSMUST00000373948.1	LN:497
@SQ	SN:ENSMUST00000207689.2	LN:846
@SQ	SN:ENSMUST00000207359.3	LN:254
@SQ	SN:ENSMUST00000032738.7	LN:2078
@SQ	SN:ENSMUST00000207503.2	LN:2127
@SQ	SN:ENSMUST00000253414.1	LN:961
@SQ	SN:ENSMUST00000253415.1	LN:1509
@SQ	SN:ENSMUST00000253418.1	LN:753
@SQ	SN:ENSMUST00000181327.2	LN:2542
@SQ	SN:ENSMUST00000305130.1	LN:1122
@SQ	SN:ENSMUST00000058476.14	LN:3483
@SQ	SN:ENSMUST00000121016.3	LN:2071
@SQ	SN:ENSMUST00020183758.1	LN:101
@SQ	SN:ENSMUST00000176164.2	LN:632
@SQ	SN:ENSMUST00000206886.2	LN:359
@SQ	SN:ENSMUST00000206446.2	LN:505
@SQ	SN:ENSMUST00000206076.2	LN:260
@SQ	SN:ENSMUST00000380054.1	LN:574
@SQ	SN:ENSMUST00000063694.10	LN:6396
@SQ	SN:ENSMUST00000185175.2	LN:487
@SQ	SN:ENSMUST00000183817.2	LN:599
@SQ	SN:ENSMUST00000183782.10	LN:1689
@SQ	SN:ENSMUST00000247434.1	LN:1527
@SQ	SN:ENSMUST00000177638.2	LN:1015
@SQ	SN:ENSMUST00000349171.1	LN:241
@SQ	SN:ENSMUST00000348620.1	LN:756
@SQ	SN:ENSMUST00000348806.1	LN:606
@SQ	SN:ENSMUST00000206739.2	LN:1531
@SQ	SN:ENSMUST00000347922.1	LN:369
@SQ	SN:ENSMUST00000347923.1	LN:644
@SQ	SN:ENSMUST00000347920.1	LN:832
@SQ	SN:ENSMUST00000347921.1	LN:496
@SQ	SN:ENSMUST00000206457.3	LN:438
@SQ	SN:ENSMUST00000347705.1	LN:1376
@SQ	SN:ENSMUST00000206557.3	LN:1187
@SQ	SN:ENSMUST00000348966.1	LN:523
@SQ	SN:ENSMUST00000352671.1	LN:911
@SQ	SN:ENSMUST00000206525.2	LN:342
@SQ	SN:ENSMUST00000277357.1	LN:531
@SQ	SN:ENSMUST00000374922.1	LN:602
@SQ	SN:ENSMUST00000374923.1	LN:468
@SQ	SN:ENSMUST00000374728.1	LN:1243
@SQ	SN:ENSMUST00000374730.1	LN:1062
@SQ	SN:ENSMUST00000374729.1	LN:882
@SQ	SN:ENSMUST00000374735.1	LN:972
@SQ	SN:ENSMUST00000085222.12	LN:5711
@SQ	SN:ENSMUST00000206277.2	LN:5076
@SQ	SN:ENSMUST00000206314.2	LN:2323
@SQ	SN:ENSMUST00000177102.8	LN:2928
@SQ	SN:ENSMUST00000206263.2	LN:5493
@SQ	SN:ENSMUST00000205731.2	LN:2575
@SQ	SN:ENSMUST00000206706.2	LN:2350
@SQ	SN:ENSMUST00000206473.2	LN:436
@SQ	SN:ENSMUST00000083651.3	LN:106
@SQ	SN:ENSMUST00000206404.2	LN:149
@SQ	SN:ENSMUST00000183664.3	LN:117
@SQ	SN:ENSMUST00000206927.2	LN:601
@SQ	SN:ENSMUST00000205831.2	LN:3403
@SQ	SN:ENSMUST00000332794.1	LN:1751
@SQ	SN:ENSMUST00000032736.11	LN:5205
@SQ	SN:ENSMUST00000173374.2	LN:682
@SQ	SN:ENSMUST00000280972.1	LN:1760
@SQ	SN:ENSMUST00000163289.7	LN:3460
@SQ	SN:ENSMUST00000032735.8	LN:2248
@SQ	SN:ENSMUST00000037205.11	LN:828
@SQ	SN:ENSMUST00000206882.2	LN:391
@SQ	SN:ENSMUST00000206194.2	LN:532
@SQ	SN:ENSMUST00000032732.15	LN:3321
@SQ	SN:ENSMUST00000206082.2	LN:601
@SQ	SN:ENSMUST00000206978.2	LN:472
@SQ	SN:ENSMUST00000206246.2	LN:3027
@SQ	SN:ENSMUST00000369107.1	LN:291
@SQ	SN:ENSMUST00000119118.8	LN:4801
@SQ	SN:ENSMUST00000348723.1	LN:687
@SQ	SN:ENSMUST00000094331.5	LN:5946
@SQ	SN:ENSMUST00020181688.1	LN:78
@SQ	SN:ENSMUST00000368068.1	LN:729
@SQ	SN:ENSMUST00000253235.1	LN:546
@SQ	SN:ENSMUST00000253234.1	LN:350
@SQ	SN:ENSMUST00000205552.2	LN:1256
@SQ	SN:ENSMUST00000205315.2	LN:574
@SQ	SN:ENSMUST00000345500.1	LN:928
@SQ	SN:ENSMUST00000345651.1	LN:533
@SQ	SN:ENSMUST00000205499.3	LN:932
@SQ	SN:ENSMUST00000345262.1	LN:947
@SQ	SN:ENSMUST00000345260.1	LN:551
@SQ	SN:ENSMUST00000345259.1	LN:653
@SQ	SN:ENSMUST00000102592.10	LN:7049
@SQ	SN:ENSMUST00000032729.8	LN:6102
@SQ	SN:ENSMUST00000206550.2	LN:411
@SQ	SN:ENSMUST00000247101.2	LN:1372
@SQ	SN:ENSMUST00000205496.2	LN:319
@SQ	SN:ENSMUST00000276593.1	LN:356
@SQ	SN:ENSMUST00000276147.1	LN:425
@SQ	SN:ENSMUST00000207008.2	LN:1628
@SQ	SN:ENSMUST00000146119.2	LN:966
@SQ	SN:ENSMUST00000154632.2	LN:3653
@SQ	SN:ENSMUST00000211354.2	LN:275
@SQ	SN:ENSMUST00000032728.9	LN:3192
@SQ	SN:ENSMUST00000362728.1	LN:1044
@SQ	SN:ENSMUST00000065574.9	LN:1478
@SQ	SN:ENSMUST00000032726.14	LN:908
@SQ	SN:ENSMUST00000107495.5	LN:1003
@SQ	SN:ENSMUST00000206517.2	LN:905
@SQ	SN:ENSMUST00000089593.7	LN:1074
@SQ	SN:ENSMUST00000381093.1	LN:1441
@SQ	SN:ENSMUST00000381095.1	LN:1472
@SQ	SN:ENSMUST00000381104.1	LN:1460
@SQ	SN:ENSMUST00000246584.2	LN:2367
@SQ	SN:ENSMUST00000380878.1	LN:679
@SQ	SN:ENSMUST00000242664.2	LN:2595
@SQ	SN:ENSMUST00000380876.1	LN:610
@SQ	SN:ENSMUST00000260398.1	LN:1033
@SQ	SN:ENSMUST00000260399.1	LN:1273
@SQ	SN:ENSMUST00000267679.1	LN:2003
@SQ	SN:ENSMUST00000055576.12	LN:4405
@SQ	SN:ENSMUST00000098391.11	LN:4207
@SQ	SN:ENSMUST00000283825.1	LN:463
@SQ	SN:ENSMUST00000262139.1	LN:430
@SQ	SN:ENSMUST00000370945.1	LN:217
@SQ	SN:ENSMUST00000206065.2	LN:304
@SQ	SN:ENSMUST00000153609.8	LN:1248
@SQ	SN:ENSMUST00000206281.2	LN:572
@SQ	SN:ENSMUST00000101801.8	LN:1191
@SQ	SN:ENSMUST00000206575.2	LN:1157
@SQ	SN:ENSMUST00000206044.2	LN:911
@SQ	SN:ENSMUST00000181911.3	LN:148
@SQ	SN:ENSMUST00000036372.8	LN:4176
@SQ	SN:ENSMUST00000083866.3	LN:101
@SQ	SN:ENSMUST00000205601.2	LN:746
@SQ	SN:ENSMUST00000206648.2	LN:283
@SQ	SN:ENSMUST00000299913.1	LN:329
@SQ	SN:ENSMUST00000015277.14	LN:7465
@SQ	SN:ENSMUST00000207140.2	LN:3305
@SQ	SN:ENSMUST00020181795.1	LN:90
@SQ	SN:ENSMUST00000184685.3	LN:58
@SQ	SN:ENSMUST00000349184.1	LN:316
@SQ	SN:ENSMUST00000348968.1	LN:1321
@SQ	SN:ENSMUST00000015278.15	LN:3443
@SQ	SN:ENSMUST00000174209.8	LN:1496
@SQ	SN:ENSMUST00000174215.2	LN:1066
@SQ	SN:ENSMUST00000329399.1	LN:549
@SQ	SN:ENSMUST00000207739.2	LN:2335
@SQ	SN:ENSMUST00000329245.1	LN:695
@SQ	SN:ENSMUST00000329257.1	LN:501
@SQ	SN:ENSMUST00000329259.1	LN:476
@SQ	SN:ENSMUST00000329261.1	LN:702
@SQ	SN:ENSMUST00000208297.2	LN:562
@SQ	SN:ENSMUST00000359650.1	LN:676
@SQ	SN:ENSMUST00000359756.1	LN:248
@SQ	SN:ENSMUST00000208155.2	LN:400
@SQ	SN:ENSMUST00000302167.1	LN:1063
@SQ	SN:ENSMUST00000302163.1	LN:1540
@SQ	SN:ENSMUST00000207608.2	LN:1254
@SQ	SN:ENSMUST00000302173.1	LN:634
@SQ	SN:ENSMUST00000209012.2	LN:3827
@SQ	SN:ENSMUST00000374816.1	LN:406
@SQ	SN:ENSMUST00000124899.8	LN:4928
@SQ	SN:ENSMUST00000121777.9	LN:2729
@SQ	SN:ENSMUST00000077967.13	LN:2647
@SQ	SN:ENSMUST00000207179.2	LN:657
@SQ	SN:ENSMUST00000349749.1	LN:471
@SQ	SN:ENSMUST00000209081.2	LN:2639
@SQ	SN:ENSMUST00000066475.11	LN:3250
@SQ	SN:ENSMUST00000208521.2	LN:1159
@SQ	SN:ENSMUST00000262592.1	LN:3500
@SQ	SN:ENSMUST00000262593.1	LN:641
@SQ	SN:ENSMUST00000098382.10	LN:6025
@SQ	SN:ENSMUST00000107478.9	LN:6416
@SQ	SN:ENSMUST00000366757.1	LN:580
@SQ	SN:ENSMUST00000366759.1	LN:840
@SQ	SN:ENSMUST00000207830.2	LN:2102
@SQ	SN:ENSMUST00000207157.2	LN:460
@SQ	SN:ENSMUST00000247453.1	LN:1771
@SQ	SN:ENSMUST00000207587.2	LN:907
@SQ	SN:ENSMUST00000208327.2	LN:232
@SQ	SN:ENSMUST00000311399.1	LN:1665
@SQ	SN:ENSMUST00000311404.1	LN:1036
@SQ	SN:ENSMUST00000207757.2	LN:631
@SQ	SN:ENSMUST00000058771.13	LN:2898
@SQ	SN:ENSMUST00000207823.2	LN:3772
@SQ	SN:ENSMUST00000208698.2	LN:551
@SQ	SN:ENSMUST00000208998.2	LN:2110
@SQ	SN:ENSMUST00000179106.3	LN:3319
@SQ	SN:ENSMUST00000156690.8	LN:5538
@SQ	SN:ENSMUST00000107476.8	LN:4759
@SQ	SN:ENSMUST00000076325.12	LN:2664
@SQ	SN:ENSMUST00000032776.15	LN:2476
@SQ	SN:ENSMUST00000207632.2	LN:3337
@SQ	SN:ENSMUST00000207911.2	LN:3265
@SQ	SN:ENSMUST00000304328.1	LN:363
@SQ	SN:ENSMUST00000304044.1	LN:2416
@SQ	SN:ENSMUST00000327491.1	LN:262
@SQ	SN:ENSMUST00000328733.1	LN:286
@SQ	SN:ENSMUST00000327839.1	LN:678
@SQ	SN:ENSMUST00000328268.1	LN:657
@SQ	SN:ENSMUST00000327634.1	LN:954
@SQ	SN:ENSMUST00000327841.1	LN:849
@SQ	SN:ENSMUST00000328085.1	LN:729
@SQ	SN:ENSMUST00000328087.1	LN:898
@SQ	SN:ENSMUST00000328552.1	LN:751
@SQ	SN:ENSMUST00000327492.1	LN:503
@SQ	SN:ENSMUST00000284562.1	LN:1158
@SQ	SN:ENSMUST00000284560.1	LN:977
@SQ	SN:ENSMUST00000284544.1	LN:1056
@SQ	SN:ENSMUST00000284561.1	LN:2390
@SQ	SN:ENSMUST00000284553.1	LN:920
@SQ	SN:ENSMUST00000284555.1	LN:1091
@SQ	SN:ENSMUST00000053950.10	LN:2923
@SQ	SN:ENSMUST00000157301.3	LN:137
@SQ	SN:ENSMUST00000208500.2	LN:505
@SQ	SN:ENSMUST00000032775.12	LN:1817
@SQ	SN:ENSMUST00000209153.2	LN:391
@SQ	SN:ENSMUST00000342156.1	LN:539
@SQ	SN:ENSMUST00000342157.1	LN:409
@SQ	SN:ENSMUST00000032774.16	LN:2492
@SQ	SN:ENSMUST00000107471.8	LN:2216
@SQ	SN:ENSMUST00000107470.2	LN:1915
@SQ	SN:ENSMUST00000207774.2	LN:1969
@SQ	SN:ENSMUST00000351976.1	LN:2147
@SQ	SN:ENSMUST00000351977.1	LN:1171
@SQ	SN:ENSMUST00000074233.12	LN:7818
@SQ	SN:ENSMUST00000208231.2	LN:4457
@SQ	SN:ENSMUST00000051389.10	LN:6953
@SQ	SN:ENSMUST00000208815.2	LN:2697
@SQ	SN:ENSMUST00000207102.2	LN:3388
@SQ	SN:ENSMUST00000207427.2	LN:857
@SQ	SN:ENSMUST00020181991.1	LN:121
@SQ	SN:ENSMUST00000341540.1	LN:1236
@SQ	SN:ENSMUST00000182941.2	LN:1005
@SQ	SN:ENSMUST00000208257.3	LN:1470
@SQ	SN:ENSMUST00000341735.1	LN:654
@SQ	SN:ENSMUST00000341190.1	LN:660
@SQ	SN:ENSMUST00000208898.2	LN:481
@SQ	SN:ENSMUST00000363519.1	LN:966
@SQ	SN:ENSMUST00000208560.2	LN:2942
@SQ	SN:ENSMUST00000363524.1	LN:1742
@SQ	SN:ENSMUST00000208544.2	LN:391
@SQ	SN:ENSMUST00000280107.1	LN:732
@SQ	SN:ENSMUST00000005671.10	LN:11409
@SQ	SN:ENSMUST00000336585.1	LN:552
@SQ	SN:ENSMUST00000376254.1	LN:2014
@SQ	SN:ENSMUST00000032770.4	LN:953
@SQ	SN:ENSMUST00000207874.2	LN:677
@SQ	SN:ENSMUST00000305278.1	LN:521
@SQ	SN:ENSMUST00000305531.1	LN:547
@SQ	SN:ENSMUST00000312246.1	LN:1966
@SQ	SN:ENSMUST00000247152.2	LN:1622
@SQ	SN:ENSMUST00000312266.1	LN:683
@SQ	SN:ENSMUST00000125685.9	LN:2821
@SQ	SN:ENSMUST00000210558.2	LN:2815
@SQ	SN:ENSMUST00000312455.1	LN:979
@SQ	SN:ENSMUST00000207912.2	LN:1060
@SQ	SN:ENSMUST00000311952.1	LN:1102
@SQ	SN:ENSMUST00000311960.1	LN:1324
@SQ	SN:ENSMUST00000311959.1	LN:1192
@SQ	SN:ENSMUST00000209119.2	LN:2541
@SQ	SN:ENSMUST00000129965.2	LN:677
@SQ	SN:ENSMUST00000311962.1	LN:583
@SQ	SN:ENSMUST00000376423.1	LN:825
@SQ	SN:ENSMUST00000375393.1	LN:1106
@SQ	SN:ENSMUST00000208346.2	LN:1589
@SQ	SN:ENSMUST00000207674.3	LN:1283
@SQ	SN:ENSMUST00000375752.1	LN:644
@SQ	SN:ENSMUST00000256477.1	LN:416
@SQ	SN:ENSMUST00000207818.2	LN:1466
@SQ	SN:ENSMUST00000359085.1	LN:1043
@SQ	SN:ENSMUST00000359239.1	LN:265
@SQ	SN:ENSMUST00000208300.2	LN:896
@SQ	SN:ENSMUST00000358816.1	LN:730
@SQ	SN:ENSMUST00000358823.1	LN:786
@SQ	SN:ENSMUST00000207057.2	LN:1611
@SQ	SN:ENSMUST00000358827.1	LN:1115
@SQ	SN:ENSMUST00000209009.2	LN:1304
@SQ	SN:ENSMUST00000374543.1	LN:1639
@SQ	SN:ENSMUST00000208980.2	LN:178
@SQ	SN:ENSMUST00000374544.1	LN:962
@SQ	SN:ENSMUST00000376709.1	LN:1398
@SQ	SN:ENSMUST00000187472.2	LN:720
@SQ	SN:ENSMUST00000207441.2	LN:901
@SQ	SN:ENSMUST00000048068.15	LN:3905
@SQ	SN:ENSMUST00000118110.3	LN:1129
@SQ	SN:ENSMUST00000268941.1	LN:869
@SQ	SN:ENSMUST00000312662.1	LN:464
@SQ	SN:ENSMUST00000271652.1	LN:984
@SQ	SN:ENSMUST00000207661.2	LN:1032
@SQ	SN:ENSMUST00000271663.1	LN:714
@SQ	SN:ENSMUST00000207562.3	LN:1049
@SQ	SN:ENSMUST00000084006.3	LN:137
@SQ	SN:ENSMUST00000318431.1	LN:703
@SQ	SN:ENSMUST00000318427.1	LN:2829
@SQ	SN:ENSMUST00000318696.1	LN:884
@SQ	SN:ENSMUST00000278567.1	LN:688
@SQ	SN:ENSMUST00000306920.1	LN:561
@SQ	SN:ENSMUST00000181982.2	LN:1003
@SQ	SN:ENSMUST00000207782.2	LN:268
@SQ	SN:ENSMUST00000323785.1	LN:1124
@SQ	SN:ENSMUST00000323781.1	LN:611
@SQ	SN:ENSMUST00000323782.1	LN:903
@SQ	SN:ENSMUST00000323783.1	LN:1459
@SQ	SN:ENSMUST00000323784.1	LN:1139
@SQ	SN:ENSMUST00000323976.1	LN:531
@SQ	SN:ENSMUST00000208612.3	LN:1434
@SQ	SN:ENSMUST00000301871.1	LN:836
@SQ	SN:ENSMUST00000301896.1	LN:845
@SQ	SN:ENSMUST00000301875.1	LN:980
@SQ	SN:ENSMUST00000207348.3	LN:1004
@SQ	SN:ENSMUST00000301885.1	LN:907
@SQ	SN:ENSMUST00000207781.2	LN:1178
@SQ	SN:ENSMUST00000301883.1	LN:1074
@SQ	SN:ENSMUST00000301874.1	LN:1705
@SQ	SN:ENSMUST00000240350.1	LN:107
@SQ	SN:ENSMUST00000289186.1	LN:501
@SQ	SN:ENSMUST00000289185.1	LN:653
@SQ	SN:ENSMUST00000289651.1	LN:770
@SQ	SN:ENSMUST00000289647.1	LN:1026
@SQ	SN:ENSMUST00000289654.1	LN:995
@SQ	SN:ENSMUST00000208889.2	LN:3136
@SQ	SN:ENSMUST00000289648.1	LN:652
@SQ	SN:ENSMUST00000183205.2	LN:999
@SQ	SN:ENSMUST00000289187.1	LN:364
@SQ	SN:ENSMUST00000289396.1	LN:353
@SQ	SN:ENSMUST00000355355.1	LN:709
@SQ	SN:ENSMUST00000355126.1	LN:474
@SQ	SN:ENSMUST00000337849.1	LN:1178
@SQ	SN:ENSMUST00000207984.2	LN:382
@SQ	SN:ENSMUST00000343367.1	LN:760
@SQ	SN:ENSMUST00000343168.1	LN:1307
@SQ	SN:ENSMUST00000343368.1	LN:801
@SQ	SN:ENSMUST00000208432.2	LN:1464
@SQ	SN:ENSMUST00000103978.3	LN:129
@SQ	SN:ENSMUST00000298058.1	LN:274
@SQ	SN:ENSMUST00000208511.2	LN:720
@SQ	SN:ENSMUST00000208979.2	LN:771
@SQ	SN:ENSMUST00000329594.1	LN:865
@SQ	SN:ENSMUST00000188229.2	LN:388
@SQ	SN:ENSMUST00000362878.1	LN:1959
@SQ	SN:ENSMUST00000362875.1	LN:1523
@SQ	SN:ENSMUST00000209071.3	LN:2537
@SQ	SN:ENSMUST00000363205.1	LN:999
@SQ	SN:ENSMUST00000241560.2	LN:1663
@SQ	SN:ENSMUST00000362877.1	LN:737
@SQ	SN:ENSMUST00000362879.1	LN:861
@SQ	SN:ENSMUST00000209050.2	LN:149
@SQ	SN:ENSMUST00000032768.15	LN:4222
@SQ	SN:ENSMUST00000089565.6	LN:1664
@SQ	SN:ENSMUST00000306022.1	LN:2071
@SQ	SN:ENSMUST00000306029.1	LN:555
@SQ	SN:ENSMUST00000306497.1	LN:765
@SQ	SN:ENSMUST00000191084.8	LN:1924
@SQ	SN:ENSMUST00000306024.1	LN:1979
@SQ	SN:ENSMUST00000243062.2	LN:2109
@SQ	SN:ENSMUST00000306023.1	LN:1800
@SQ	SN:ENSMUST00000189966.7	LN:2032
@SQ	SN:ENSMUST00000306025.1	LN:1410
@SQ	SN:ENSMUST00000244273.2	LN:1597
@SQ	SN:ENSMUST00000240875.2	LN:1763
@SQ	SN:ENSMUST00000306027.1	LN:1759
@SQ	SN:ENSMUST00000306026.1	LN:1637
@SQ	SN:ENSMUST00000306028.1	LN:1880
@SQ	SN:ENSMUST00000306021.1	LN:1711
@SQ	SN:ENSMUST00000245129.1	LN:1443
@SQ	SN:ENSMUST00000306290.1	LN:1126
@SQ	SN:ENSMUST00000189033.3	LN:602
@SQ	SN:ENSMUST00000190320.2	LN:5451
@SQ	SN:ENSMUST00000080024.6	LN:294
@SQ	SN:ENSMUST00000306030.1	LN:698
@SQ	SN:ENSMUST00000306031.1	LN:652
@SQ	SN:ENSMUST00000306032.1	LN:664
@SQ	SN:ENSMUST00000207952.2	LN:485
@SQ	SN:ENSMUST00000207723.2	LN:2598
@SQ	SN:ENSMUST00000182468.2	LN:1004
@SQ	SN:ENSMUST00000251609.1	LN:983
@SQ	SN:ENSMUST00000251608.1	LN:1013
@SQ	SN:ENSMUST00000209120.2	LN:228
@SQ	SN:ENSMUST00000207859.2	LN:4464
@SQ	SN:ENSMUST00000207921.2	LN:361
@SQ	SN:ENSMUST00000207627.2	LN:5349
@SQ	SN:ENSMUST00000208999.3	LN:1867
@SQ	SN:ENSMUST00000251902.1	LN:381
@SQ	SN:ENSMUST00000208305.2	LN:993
@SQ	SN:ENSMUST00000208887.3	LN:1333
@SQ	SN:ENSMUST00000250228.1	LN:652
@SQ	SN:ENSMUST00000250885.1	LN:1006
@SQ	SN:ENSMUST00000250664.1	LN:974
@SQ	SN:ENSMUST00020181743.1	LN:85
@SQ	SN:ENSMUST00000338682.1	LN:976
@SQ	SN:ENSMUST00000269656.1	LN:774
@SQ	SN:ENSMUST00000303997.1	LN:1014
@SQ	SN:ENSMUST00000208692.2	LN:1449
@SQ	SN:ENSMUST00000299602.1	LN:1554
@SQ	SN:ENSMUST00000299598.1	LN:847
@SQ	SN:ENSMUST00000299594.1	LN:853
@SQ	SN:ENSMUST00000209159.2	LN:303
@SQ	SN:ENSMUST00000299606.1	LN:703
@SQ	SN:ENSMUST00000299600.1	LN:1111
@SQ	SN:ENSMUST00000299745.1	LN:1208
@SQ	SN:ENSMUST00000208671.2	LN:2719
@SQ	SN:ENSMUST00000299916.1	LN:932
@SQ	SN:ENSMUST00000209158.2	LN:1021
@SQ	SN:ENSMUST00000259383.1	LN:850
@SQ	SN:ENSMUST00000372160.1	LN:1033
@SQ	SN:ENSMUST00000372163.1	LN:735
@SQ	SN:ENSMUST00000372164.1	LN:1261
@SQ	SN:ENSMUST00000372165.1	LN:762
@SQ	SN:ENSMUST00000372167.1	LN:461
@SQ	SN:ENSMUST00000372622.1	LN:512
@SQ	SN:ENSMUST00000209182.2	LN:1168
@SQ	SN:ENSMUST00000208757.2	LN:641
@SQ	SN:ENSMUST00000372862.1	LN:588
@SQ	SN:ENSMUST00000207528.2	LN:2551
@SQ	SN:ENSMUST00000190004.2	LN:1371
@SQ	SN:ENSMUST00000326982.1	LN:360
@SQ	SN:ENSMUST00000326418.1	LN:1068
@SQ	SN:ENSMUST00000326420.1	LN:1041
@SQ	SN:ENSMUST00000208988.2	LN:1025
@SQ	SN:ENSMUST00000326421.1	LN:769
@SQ	SN:ENSMUST00000326425.1	LN:585
@SQ	SN:ENSMUST00000326712.1	LN:1001
@SQ	SN:ENSMUST00000326715.1	LN:981
@SQ	SN:ENSMUST00000274810.1	LN:576
@SQ	SN:ENSMUST00000274811.1	LN:529
@SQ	SN:ENSMUST00000250669.1	LN:2316
@SQ	SN:ENSMUST00000208828.2	LN:686
@SQ	SN:ENSMUST00000209083.2	LN:537
@SQ	SN:ENSMUST00000208796.2	LN:535
@SQ	SN:ENSMUST00000278885.1	LN:1462
@SQ	SN:ENSMUST00000278894.1	LN:478
@SQ	SN:ENSMUST00000205873.2	LN:647
@SQ	SN:ENSMUST00000278100.1	LN:485
@SQ	SN:ENSMUST00000278090.1	LN:565
@SQ	SN:ENSMUST00000278093.1	LN:673
@SQ	SN:ENSMUST00000278091.1	LN:573
@SQ	SN:ENSMUST00000278094.1	LN:405
@SQ	SN:ENSMUST00000079323.8	LN:5802
@SQ	SN:ENSMUST00000205418.2	LN:438
@SQ	SN:ENSMUST00000206991.2	LN:434
@SQ	SN:ENSMUST00000316308.1	LN:1113
@SQ	SN:ENSMUST00000244156.2	LN:861
@SQ	SN:ENSMUST00000316307.1	LN:834
@SQ	SN:ENSMUST00000373625.1	LN:623
@SQ	SN:ENSMUST00000192910.2	LN:501
@SQ	SN:ENSMUST00000190069.2	LN:305
@SQ	SN:ENSMUST00000119383.2	LN:555
@SQ	SN:ENSMUST00000189939.2	LN:340
@SQ	SN:ENSMUST00000181818.2	LN:1461
@SQ	SN:ENSMUST00000183257.2	LN:988
@SQ	SN:ENSMUST00000182995.2	LN:1000
@SQ	SN:ENSMUST00000205307.2	LN:391
@SQ	SN:ENSMUST00000205529.2	LN:2095
@SQ	SN:ENSMUST00000293116.1	LN:1083
@SQ	SN:ENSMUST00000365877.1	LN:354
@SQ	SN:ENSMUST00000205892.2	LN:2108
@SQ	SN:ENSMUST00000273694.1	LN:838
@SQ	SN:ENSMUST00000187453.2	LN:380
@SQ	SN:ENSMUST00000206663.3	LN:1738
@SQ	SN:ENSMUST00000273699.1	LN:1222
@SQ	SN:ENSMUST00000273705.1	LN:1670
@SQ	SN:ENSMUST00000313604.1	LN:1472
@SQ	SN:ENSMUST00000205509.2	LN:3005
@SQ	SN:ENSMUST00000244292.2	LN:717
@SQ	SN:ENSMUST00000320747.1	LN:1343
@SQ	SN:ENSMUST00000320949.1	LN:1195
@SQ	SN:ENSMUST00000320763.1	LN:1062
@SQ	SN:ENSMUST00000205260.2	LN:1818
@SQ	SN:ENSMUST00000181299.3	LN:2689
@SQ	SN:ENSMUST00000206959.2	LN:526
@SQ	SN:ENSMUST00000119206.3	LN:3481
@SQ	SN:ENSMUST00000094312.12	LN:3586
@SQ	SN:ENSMUST00000139780.3	LN:3371
@SQ	SN:ENSMUST00000206096.2	LN:2068
@SQ	SN:ENSMUST00000205492.2	LN:1653
@SQ	SN:ENSMUST00000169922.9	LN:9085
@SQ	SN:ENSMUST00000206316.2	LN:2037
@SQ	SN:ENSMUST00000205458.2	LN:1247
@SQ	SN:ENSMUST00000205707.2	LN:1460
@SQ	SN:ENSMUST00000206776.3	LN:692
@SQ	SN:ENSMUST00000184587.5	LN:5140
@SQ	SN:ENSMUST00000323419.1	LN:783
@SQ	SN:ENSMUST00000323441.1	LN:1533
@SQ	SN:ENSMUST00000184554.9	LN:917
@SQ	SN:ENSMUST00000323424.1	LN:841
@SQ	SN:ENSMUST00000323451.1	LN:1179
@SQ	SN:ENSMUST00000323433.1	LN:1567
@SQ	SN:ENSMUST00000323447.1	LN:620
@SQ	SN:ENSMUST00000323431.1	LN:643
@SQ	SN:ENSMUST00000323430.1	LN:531
@SQ	SN:ENSMUST00000183916.9	LN:714
@SQ	SN:ENSMUST00000245525.1	LN:710
@SQ	SN:ENSMUST00000323428.1	LN:597
@SQ	SN:ENSMUST00000323456.1	LN:392
@SQ	SN:ENSMUST00000241543.2	LN:2107
@SQ	SN:ENSMUST00000347171.1	LN:1633
@SQ	SN:ENSMUST00000347173.1	LN:1439
@SQ	SN:ENSMUST00000347177.1	LN:809
@SQ	SN:ENSMUST00000347195.1	LN:696
@SQ	SN:ENSMUST00000347186.1	LN:724
@SQ	SN:ENSMUST00000347167.1	LN:654
@SQ	SN:ENSMUST00000347191.1	LN:872
@SQ	SN:ENSMUST00000347203.1	LN:660
@SQ	SN:ENSMUST00000347182.1	LN:738
@SQ	SN:ENSMUST00000347198.1	LN:744
@SQ	SN:ENSMUST00000347196.1	LN:713
@SQ	SN:ENSMUST00000347189.1	LN:733
@SQ	SN:ENSMUST00000347200.1	LN:543
@SQ	SN:ENSMUST00000348273.1	LN:741
@SQ	SN:ENSMUST00000347190.1	LN:655
@SQ	SN:ENSMUST00000347218.1	LN:2063
@SQ	SN:ENSMUST00000348529.1	LN:728
@SQ	SN:ENSMUST00000347972.1	LN:322
@SQ	SN:ENSMUST00000206025.4	LN:2170
@SQ	SN:ENSMUST00000348727.1	LN:429
@SQ	SN:ENSMUST00000206393.2	LN:371
@SQ	SN:ENSMUST00000206950.2	LN:2355
@SQ	SN:ENSMUST00000083795.3	LN:105
@SQ	SN:ENSMUST00000375239.1	LN:541
@SQ	SN:ENSMUST00000375240.1	LN:458
@SQ	SN:ENSMUST00000375416.1	LN:969
@SQ	SN:ENSMUST00020182225.1	LN:253
@SQ	SN:ENSMUST00000205943.2	LN:667
@SQ	SN:ENSMUST00000205294.2	LN:1426
@SQ	SN:ENSMUST00000205991.2	LN:1108
@SQ	SN:ENSMUST00000206872.2	LN:655
@SQ	SN:ENSMUST00000283950.1	LN:1360
@SQ	SN:ENSMUST00000206237.2	LN:366
@SQ	SN:ENSMUST00000205693.2	LN:3096
@SQ	SN:ENSMUST00000107456.4	LN:2683
@SQ	SN:ENSMUST00000206640.2	LN:157
@SQ	SN:ENSMUST00000186073.7	LN:3287
@SQ	SN:ENSMUST00000333258.1	LN:1313
@SQ	SN:ENSMUST00000206078.2	LN:690
@SQ	SN:ENSMUST00000333260.1	LN:1240
@SQ	SN:ENSMUST00000189466.3	LN:2696
@SQ	SN:ENSMUST00000206521.3	LN:12456
@SQ	SN:ENSMUST00000278559.1	LN:894
@SQ	SN:ENSMUST00000199151.3	LN:52
@SQ	SN:ENSMUST00000247406.2	LN:1298
@SQ	SN:ENSMUST00000026896.10	LN:5368
@SQ	SN:ENSMUST00000205875.2	LN:2158
@SQ	SN:ENSMUST00000191751.2	LN:644
@SQ	SN:ENSMUST00000205302.3	LN:551
@SQ	SN:ENSMUST00020182761.1	LN:107
@SQ	SN:ENSMUST00000098371.9	LN:2709
@SQ	SN:ENSMUST00000026897.14	LN:4589
@SQ	SN:ENSMUST00000107453.8	LN:3793
@SQ	SN:ENSMUST00000320519.1	LN:459
@SQ	SN:ENSMUST00000320518.1	LN:389
@SQ	SN:ENSMUST00000320322.1	LN:2070
@SQ	SN:ENSMUST00000132826.3	LN:750
@SQ	SN:ENSMUST00000319732.1	LN:1438
@SQ	SN:ENSMUST00000319742.1	LN:611
@SQ	SN:ENSMUST00000319738.1	LN:672
@SQ	SN:ENSMUST00000206241.2	LN:231
@SQ	SN:ENSMUST00000327391.1	LN:1994
@SQ	SN:ENSMUST00000327252.1	LN:1424
@SQ	SN:ENSMUST00000285973.1	LN:1273
@SQ	SN:ENSMUST00000205326.3	LN:1597
@SQ	SN:ENSMUST00000206840.2	LN:130
@SQ	SN:ENSMUST00000206177.2	LN:805
@SQ	SN:ENSMUST00000295879.1	LN:599
@SQ	SN:ENSMUST00020182142.1	LN:351
@SQ	SN:ENSMUST00000206433.2	LN:3509
@SQ	SN:ENSMUST00000206684.2	LN:1503
@SQ	SN:ENSMUST00000165175.8	LN:5524
@SQ	SN:ENSMUST00000085164.7	LN:5307
@SQ	SN:ENSMUST00000206344.2	LN:3910
@SQ	SN:ENSMUST00020182837.1	LN:323
@SQ	SN:ENSMUST00000308868.1	LN:833
@SQ	SN:ENSMUST00000181846.3	LN:2345
@SQ	SN:ENSMUST00000369193.1	LN:812
@SQ	SN:ENSMUST00000091506.7	LN:204
@SQ	SN:ENSMUST00000336370.1	LN:1149
@SQ	SN:ENSMUST00000206460.2	LN:279
@SQ	SN:ENSMUST00000336371.1	LN:781
@SQ	SN:ENSMUST00000166315.7	LN:12543
@SQ	SN:ENSMUST00000207750.2	LN:12597
@SQ	SN:ENSMUST00000206671.2	LN:1396
@SQ	SN:ENSMUST00000336587.1	LN:436
@SQ	SN:ENSMUST00000205567.2	LN:1631
@SQ	SN:ENSMUST00000336588.1	LN:949
@SQ	SN:ENSMUST00000205544.2	LN:3181
@SQ	SN:ENSMUST00020182263.1	LN:84
@SQ	SN:ENSMUST00000205317.2	LN:1298
@SQ	SN:ENSMUST00000286284.1	LN:375
@SQ	SN:ENSMUST00020181771.1	LN:110
@SQ	SN:ENSMUST00000286286.1	LN:1519
@SQ	SN:ENSMUST00000286287.1	LN:1525
@SQ	SN:ENSMUST00000286291.1	LN:568
@SQ	SN:ENSMUST00000286290.1	LN:2388
@SQ	SN:ENSMUST00000286292.1	LN:2180
@SQ	SN:ENSMUST00000180744.2	LN:352
@SQ	SN:ENSMUST00000337553.1	LN:474
@SQ	SN:ENSMUST00000171155.4	LN:3403
@SQ	SN:ENSMUST00000092073.11	LN:3385
@SQ	SN:ENSMUST00000206019.2	LN:2299
@SQ	SN:ENSMUST00000205612.2	LN:1343
@SQ	SN:ENSMUST00000206543.2	LN:2057
@SQ	SN:ENSMUST00000206208.2	LN:2650
@SQ	SN:ENSMUST00000156166.8	LN:3369
@SQ	SN:ENSMUST00000182353.2	LN:1193
@SQ	SN:ENSMUST00000026854.10	LN:3452
@SQ	SN:ENSMUST00000107442.3	LN:2617
@SQ	SN:ENSMUST00000206600.2	LN:951
@SQ	SN:ENSMUST00000206401.2	LN:1577
@SQ	SN:ENSMUST00000344806.1	LN:439
@SQ	SN:ENSMUST00000254302.1	LN:1525
@SQ	SN:ENSMUST00000376199.1	LN:316
@SQ	SN:ENSMUST00000254534.1	LN:996
@SQ	SN:ENSMUST00000207007.2	LN:503
@SQ	SN:ENSMUST00000340667.1	LN:538
@SQ	SN:ENSMUST00000340669.1	LN:1791
@SQ	SN:ENSMUST00000206827.2	LN:855
@SQ	SN:ENSMUST00000083006.4	LN:181
@SQ	SN:ENSMUST00020182865.1	LN:98
@SQ	SN:ENSMUST00000373492.1	LN:729
@SQ	SN:ENSMUST00000373493.1	LN:984
@SQ	SN:ENSMUST00000039431.14	LN:19703
@SQ	SN:ENSMUST00000195262.6	LN:2774
@SQ	SN:ENSMUST00000193002.6	LN:2678
@SQ	SN:ENSMUST00000205611.2	LN:1090
@SQ	SN:ENSMUST00000206993.3	LN:1137
@SQ	SN:ENSMUST00000039438.9	LN:3977
@SQ	SN:ENSMUST00000261370.1	LN:420
@SQ	SN:ENSMUST00000261373.1	LN:569
@SQ	SN:ENSMUST00000261371.1	LN:548
@SQ	SN:ENSMUST00000261995.1	LN:385
@SQ	SN:ENSMUST00000186234.3	LN:2439
@SQ	SN:ENSMUST00000357071.1	LN:796
@SQ	SN:ENSMUST00000334636.1	LN:278
@SQ	SN:ENSMUST00000032841.7	LN:1134
@SQ	SN:ENSMUST00000205558.2	LN:1077
@SQ	SN:ENSMUST00000032840.5	LN:1056
@SQ	SN:ENSMUST00000205759.2	LN:1544
@SQ	SN:ENSMUST00000107431.3	LN:1439
@SQ	SN:ENSMUST00000032839.13	LN:2269
@SQ	SN:ENSMUST00000205762.2	LN:277
@SQ	SN:ENSMUST00000205902.2	LN:716
@SQ	SN:ENSMUST00000256314.1	LN:498
@SQ	SN:ENSMUST00000321116.1	LN:294
@SQ	SN:ENSMUST00000321115.1	LN:558
@SQ	SN:ENSMUST00000321305.1	LN:903
@SQ	SN:ENSMUST00000321308.1	LN:906
@SQ	SN:ENSMUST00000244854.2	LN:1250
@SQ	SN:ENSMUST00000321309.1	LN:1020
@SQ	SN:ENSMUST00000321301.1	LN:961
@SQ	SN:ENSMUST00000321317.1	LN:1861
@SQ	SN:ENSMUST00000083675.3	LN:97
@SQ	SN:ENSMUST00000285989.1	LN:757
@SQ	SN:ENSMUST00000285990.1	LN:884
@SQ	SN:ENSMUST00000107425.8	LN:4956
@SQ	SN:ENSMUST00000107421.8	LN:2007
@SQ	SN:ENSMUST00000107423.2	LN:2230
@SQ	SN:ENSMUST00000337708.1	LN:1249
@SQ	SN:ENSMUST00000118867.8	LN:697
@SQ	SN:ENSMUST00000121645.8	LN:1087
@SQ	SN:ENSMUST00000038142.15	LN:1083
@SQ	SN:ENSMUST00000120331.4	LN:845
@SQ	SN:ENSMUST00000205981.2	LN:834
@SQ	SN:ENSMUST00000206812.2	LN:1633
@SQ	SN:ENSMUST00000360518.1	LN:1714
@SQ	SN:ENSMUST00000360513.1	LN:1228
@SQ	SN:ENSMUST00000360520.1	LN:1930
@SQ	SN:ENSMUST00000360698.1	LN:933
@SQ	SN:ENSMUST00000360515.1	LN:889
@SQ	SN:ENSMUST00000180546.2	LN:3256
@SQ	SN:ENSMUST00000032835.7	LN:7355
@SQ	SN:ENSMUST00000206092.2	LN:3358
@SQ	SN:ENSMUST00000205782.2	LN:930
@SQ	SN:ENSMUST00000381502.1	LN:523
@SQ	SN:ENSMUST00000107409.5	LN:2008
@SQ	SN:ENSMUST00000032825.14	LN:2125
@SQ	SN:ENSMUST00000371173.1	LN:1138
@SQ	SN:ENSMUST00000328098.1	LN:1220
@SQ	SN:ENSMUST00000276789.1	LN:629
@SQ	SN:ENSMUST00000276800.1	LN:709
@SQ	SN:ENSMUST00000276790.1	LN:670
@SQ	SN:ENSMUST00000314723.1	LN:550
@SQ	SN:ENSMUST00000348418.1	LN:450
@SQ	SN:ENSMUST00000348412.1	LN:1015
@SQ	SN:ENSMUST00000348411.1	LN:1157
@SQ	SN:ENSMUST00000348403.1	LN:495
@SQ	SN:ENSMUST00000348419.1	LN:979
@SQ	SN:ENSMUST00000037315.13	LN:6877
@SQ	SN:ENSMUST00000205859.2	LN:3009
@SQ	SN:ENSMUST00000205557.2	LN:3902
@SQ	SN:ENSMUST00000348173.1	LN:1424
@SQ	SN:ENSMUST00020183081.1	LN:258
@SQ	SN:ENSMUST00000179243.3	LN:2142
@SQ	SN:ENSMUST00000053718.15	LN:2134
@SQ	SN:ENSMUST00000118959.8	LN:1301
@SQ	SN:ENSMUST00000036865.13	LN:4645
@SQ	SN:ENSMUST00000280751.1	LN:729
@SQ	SN:ENSMUST00000280755.1	LN:1054
@SQ	SN:ENSMUST00000280754.1	LN:677
@SQ	SN:ENSMUST00000280753.1	LN:532
@SQ	SN:ENSMUST00000119834.2	LN:208
@SQ	SN:ENSMUST00000073889.14	LN:7837
@SQ	SN:ENSMUST00000205285.2	LN:2127
@SQ	SN:ENSMUST00000280394.1	LN:392
@SQ	SN:ENSMUST00000280550.1	LN:538
@SQ	SN:ENSMUST00000245191.2	LN:1637
@SQ	SN:ENSMUST00000181511.11	LN:3457
@SQ	SN:ENSMUST00000175497.3	LN:90
@SQ	SN:ENSMUST00000279470.1	LN:645
@SQ	SN:ENSMUST00000182125.3	LN:1873
@SQ	SN:ENSMUST00000279434.1	LN:841
@SQ	SN:ENSMUST00000280229.1	LN:1064
@SQ	SN:ENSMUST00000280236.1	LN:871
@SQ	SN:ENSMUST00000279439.1	LN:1591
@SQ	SN:ENSMUST00000279442.1	LN:1734
@SQ	SN:ENSMUST00000194667.2	LN:1039
@SQ	SN:ENSMUST00000280232.1	LN:748
@SQ	SN:ENSMUST00000194352.2	LN:337
@SQ	SN:ENSMUST00000182317.3	LN:2011
@SQ	SN:ENSMUST00000279451.1	LN:2114
@SQ	SN:ENSMUST00000279452.1	LN:1988
@SQ	SN:ENSMUST00000279454.1	LN:1809
@SQ	SN:ENSMUST00000195696.2	LN:1880
@SQ	SN:ENSMUST00000280029.1	LN:2322
@SQ	SN:ENSMUST00000280030.1	LN:953
@SQ	SN:ENSMUST00000206829.3	LN:5125
@SQ	SN:ENSMUST00000242070.2	LN:1733
@SQ	SN:ENSMUST00000279671.1	LN:906
@SQ	SN:ENSMUST00000279842.1	LN:1282
@SQ	SN:ENSMUST00000205591.3	LN:1427
@SQ	SN:ENSMUST00000303530.1	LN:708
@SQ	SN:ENSMUST00000032766.5	LN:2090
@SQ	SN:ENSMUST00000206746.2	LN:1671
@SQ	SN:ENSMUST00000356142.1	LN:583
@SQ	SN:ENSMUST00000356143.1	LN:514
@SQ	SN:ENSMUST00000356144.1	LN:458
@SQ	SN:ENSMUST00000035977.9	LN:7199
@SQ	SN:ENSMUST00000183846.8	LN:4577
@SQ	SN:ENSMUST00000059836.13	LN:4521
@SQ	SN:ENSMUST00000178048.8	LN:4524
@SQ	SN:ENSMUST00000184137.2	LN:4093
@SQ	SN:ENSMUST00000035939.8	LN:2073
@SQ	SN:ENSMUST00000341547.1	LN:874
@SQ	SN:ENSMUST00000341549.1	LN:787
@SQ	SN:ENSMUST00000341548.1	LN:1454
@SQ	SN:ENSMUST00000205915.2	LN:2817
@SQ	SN:ENSMUST00000178257.3	LN:1841
@SQ	SN:ENSMUST00000032762.14	LN:1916
@SQ	SN:ENSMUST00000205413.2	LN:1294
@SQ	SN:ENSMUST00000032761.8	LN:2241
@SQ	SN:ENSMUST00000206822.2	LN:815
@SQ	SN:ENSMUST00000035622.8	LN:2285
@SQ	SN:ENSMUST00000354265.1	LN:939
@SQ	SN:ENSMUST00000206719.2	LN:339
@SQ	SN:ENSMUST00000032760.6	LN:1275
@SQ	SN:ENSMUST00000292931.1	LN:469
@SQ	SN:ENSMUST00000107394.3	LN:1944
@SQ	SN:ENSMUST00000107392.8	LN:3797
@SQ	SN:ENSMUST00000049004.8	LN:3422
@SQ	SN:ENSMUST00000206387.2	LN:1279
@SQ	SN:ENSMUST00000257746.1	LN:340
@SQ	SN:ENSMUST00000257747.1	LN:288
@SQ	SN:ENSMUST00000257745.1	LN:359
@SQ	SN:ENSMUST00000075657.8	LN:5813
@SQ	SN:ENSMUST00000180715.3	LN:1490
@SQ	SN:ENSMUST00000205705.2	LN:439
@SQ	SN:ENSMUST00000323000.1	LN:1298
@SQ	SN:ENSMUST00000322998.1	LN:842
@SQ	SN:ENSMUST00000322996.1	LN:1729
@SQ	SN:ENSMUST00000206403.2	LN:2296
@SQ	SN:ENSMUST00000048731.6	LN:2277
@SQ	SN:ENSMUST00000323007.1	LN:907
@SQ	SN:ENSMUST00000322997.1	LN:1242
@SQ	SN:ENSMUST00020182804.1	LN:96
@SQ	SN:ENSMUST00000164056.9	LN:5871
@SQ	SN:ENSMUST00000166250.8	LN:3606
@SQ	SN:ENSMUST00000049680.10	LN:4721
@SQ	SN:ENSMUST00000206039.2	LN:2194
@SQ	SN:ENSMUST00000206449.2	LN:2024
@SQ	SN:ENSMUST00000343727.1	LN:566
@SQ	SN:ENSMUST00000206111.2	LN:512
@SQ	SN:ENSMUST00000343731.1	LN:628
@SQ	SN:ENSMUST00000206022.2	LN:670
@SQ	SN:ENSMUST00000206423.2	LN:1450
@SQ	SN:ENSMUST00000107384.10	LN:1745
@SQ	SN:ENSMUST00000206714.2	LN:392
@SQ	SN:ENSMUST00000206384.2	LN:1831
@SQ	SN:ENSMUST00000278021.1	LN:1188
@SQ	SN:ENSMUST00000278234.1	LN:1278
@SQ	SN:ENSMUST00000278236.1	LN:961
@SQ	SN:ENSMUST00000278237.1	LN:1763
@SQ	SN:ENSMUST00000278239.1	LN:725
@SQ	SN:ENSMUST00000278242.1	LN:696
@SQ	SN:ENSMUST00000205955.2	LN:332
@SQ	SN:ENSMUST00000364251.1	LN:387
@SQ	SN:ENSMUST00000032754.9	LN:3949
@SQ	SN:ENSMUST00000205822.2	LN:3760
@SQ	SN:ENSMUST00000206885.2	LN:2285
@SQ	SN:ENSMUST00000065163.15	LN:1047
@SQ	SN:ENSMUST00000206084.2	LN:772
@SQ	SN:ENSMUST00000071457.12	LN:702
@SQ	SN:ENSMUST00000062915.9	LN:4189
@SQ	SN:ENSMUST00000119674.2	LN:265
@SQ	SN:ENSMUST00000368738.1	LN:698
@SQ	SN:ENSMUST00000058266.9	LN:3010
@SQ	SN:ENSMUST00000117989.2	LN:1317
@SQ	SN:ENSMUST00000032749.12	LN:2574
@SQ	SN:ENSMUST00000163812.9	LN:3026
@SQ	SN:ENSMUST00000047558.14	LN:3016
@SQ	SN:ENSMUST00000174199.8	LN:2128
@SQ	SN:ENSMUST00000173824.8	LN:2912
@SQ	SN:ENSMUST00000174172.8	LN:3008
@SQ	SN:ENSMUST00000047362.11	LN:3336
@SQ	SN:ENSMUST00000121882.8	LN:2324
@SQ	SN:ENSMUST00000107368.9	LN:3685
@SQ	SN:ENSMUST00000032748.15	LN:3260
@SQ	SN:ENSMUST00000032747.7	LN:1510
@SQ	SN:ENSMUST00000206480.2	LN:454
@SQ	SN:ENSMUST00000206074.2	LN:565
@SQ	SN:ENSMUST00000206122.2	LN:696
@SQ	SN:ENSMUST00000098346.5	LN:6554
@SQ	SN:ENSMUST00000270573.1	LN:890
@SQ	SN:ENSMUST00000080932.8	LN:2762
@SQ	SN:ENSMUST00000206728.2	LN:2707
@SQ	SN:ENSMUST00000122232.8	LN:4286
@SQ	SN:ENSMUST00000107362.10	LN:4166
@SQ	SN:ENSMUST00000120753.3	LN:4332
@SQ	SN:ENSMUST00000205735.2	LN:2309
@SQ	SN:ENSMUST00000270337.1	LN:559
@SQ	SN:ENSMUST00000118776.2	LN:1531
@SQ	SN:ENSMUST00000081314.11	LN:4598
@SQ	SN:ENSMUST00000170315.3	LN:4770
@SQ	SN:ENSMUST00000326833.1	LN:1070
@SQ	SN:ENSMUST00000166096.2	LN:468
@SQ	SN:ENSMUST00000373718.1	LN:392
@SQ	SN:ENSMUST00000346316.1	LN:447
@SQ	SN:ENSMUST00000122255.8	LN:5115
@SQ	SN:ENSMUST00000206056.2	LN:545
@SQ	SN:ENSMUST00000142678.2	LN:2884
@SQ	SN:ENSMUST00000167377.3	LN:7444
@SQ	SN:ENSMUST00000367849.1	LN:909
@SQ	SN:ENSMUST00000306559.1	LN:634
@SQ	SN:ENSMUST00000044115.9	LN:2310
@SQ	SN:ENSMUST00000026816.15	LN:2114
@SQ	SN:ENSMUST00000285390.1	LN:648
@SQ	SN:ENSMUST00000026817.11	LN:705
@SQ	SN:ENSMUST00000119428.2	LN:678
@SQ	SN:ENSMUST00000120285.8	LN:875
@SQ	SN:ENSMUST00000118004.2	LN:324
@SQ	SN:ENSMUST00000207577.2	LN:3794
@SQ	SN:ENSMUST00000285392.1	LN:499
@SQ	SN:ENSMUST00000026818.12	LN:1345
@SQ	SN:ENSMUST00000117383.8	LN:1094
@SQ	SN:ENSMUST00000119980.2	LN:903
@SQ	SN:ENSMUST00000271121.1	LN:1552
@SQ	SN:ENSMUST00000209023.2	LN:1399
@SQ	SN:ENSMUST00000209433.2	LN:511
@SQ	SN:ENSMUST00000107353.3	LN:7297
@SQ	SN:ENSMUST00000207047.2	LN:631
@SQ	SN:ENSMUST00000107348.2	LN:6369
@SQ	SN:ENSMUST00000148597.2	LN:394
@SQ	SN:ENSMUST00000026820.11	LN:2846
@SQ	SN:ENSMUST00000119083.2	LN:2899
@SQ	SN:ENSMUST00000295374.1	LN:717
@SQ	SN:ENSMUST00000295372.1	LN:720
@SQ	SN:ENSMUST00000118488.2	LN:348
@SQ	SN:ENSMUST00000356452.1	LN:795
@SQ	SN:ENSMUST00000207652.3	LN:1365
@SQ	SN:ENSMUST00000356682.1	LN:2383
@SQ	SN:ENSMUST00000026672.8	LN:3802
@SQ	SN:ENSMUST00000121753.2	LN:513
@SQ	SN:ENSMUST00000080813.5	LN:494
@SQ	SN:ENSMUST00000098331.10	LN:3111
@SQ	SN:ENSMUST00000178892.3	LN:1777
@SQ	SN:ENSMUST00000117118.2	LN:777
@SQ	SN:ENSMUST00000207156.2	LN:2112
@SQ	SN:ENSMUST00000082090.15	LN:3806
@SQ	SN:ENSMUST00000238438.2	LN:3383
@SQ	SN:ENSMUST00000238711.2	LN:3230
@SQ	SN:ENSMUST00000073406.12	LN:522
@SQ	SN:ENSMUST00000144156.2	LN:640
@SQ	SN:ENSMUST00000207871.2	LN:567
@SQ	SN:ENSMUST00000321392.1	LN:942
@SQ	SN:ENSMUST00000240962.2	LN:1320
@SQ	SN:ENSMUST00000242396.2	LN:914
@SQ	SN:ENSMUST00000180879.10	LN:1015
@SQ	SN:ENSMUST00000241605.2	LN:756
@SQ	SN:ENSMUST00000241762.2	LN:1349
@SQ	SN:ENSMUST00000242281.2	LN:1022
@SQ	SN:ENSMUST00000321398.1	LN:2846
@SQ	SN:ENSMUST00000321400.1	LN:740
@SQ	SN:ENSMUST00000241779.2	LN:989
@SQ	SN:ENSMUST00000321422.1	LN:1147
@SQ	SN:ENSMUST00000321414.1	LN:1197
@SQ	SN:ENSMUST00000321393.1	LN:931
@SQ	SN:ENSMUST00000321417.1	LN:954
@SQ	SN:ENSMUST00000181264.2	LN:344
@SQ	SN:ENSMUST00000180983.2	LN:598
@SQ	SN:ENSMUST00020182748.1	LN:127
@SQ	SN:ENSMUST00000196359.3	LN:73
@SQ	SN:ENSMUST00000193864.2	LN:2213
@SQ	SN:ENSMUST00000042318.6	LN:3985
@SQ	SN:ENSMUST00000165460.2	LN:3069
@SQ	SN:ENSMUST00000209044.2	LN:1879
@SQ	SN:ENSMUST00000208537.2	LN:1135
@SQ	SN:ENSMUST00000098326.3	LN:10982
@SQ	SN:ENSMUST00000207983.2	LN:1634
@SQ	SN:ENSMUST00000026922.15	LN:1736
@SQ	SN:ENSMUST00000207526.3	LN:3702
@SQ	SN:ENSMUST00020183635.1	LN:108
@SQ	SN:ENSMUST00000291844.1	LN:1364
@SQ	SN:ENSMUST00000338969.1	LN:1631
@SQ	SN:ENSMUST00000338971.1	LN:621
@SQ	SN:ENSMUST00000360743.1	LN:970
@SQ	SN:ENSMUST00000207607.2	LN:1775
@SQ	SN:ENSMUST00000315824.1	LN:649
@SQ	SN:ENSMUST00000042166.11	LN:1452
@SQ	SN:ENSMUST00000118190.2	LN:1391
@SQ	SN:ENSMUST00000026092.9	LN:887
@SQ	SN:ENSMUST00000208375.3	LN:403
@SQ	SN:ENSMUST00000315326.1	LN:394
@SQ	SN:ENSMUST00000207326.2	LN:582
@SQ	SN:ENSMUST00000026093.9	LN:3001
@SQ	SN:ENSMUST00000315066.1	LN:887
@SQ	SN:ENSMUST00000315625.1	LN:1406
@SQ	SN:ENSMUST00000041890.8	LN:2226
@SQ	SN:ENSMUST00000207657.2	LN:405
@SQ	SN:ENSMUST00000119543.2	LN:1066
@SQ	SN:ENSMUST00000208201.2	LN:2317
@SQ	SN:ENSMUST00000107305.8	LN:5887
@SQ	SN:ENSMUST00000026094.6	LN:2865
@SQ	SN:ENSMUST00000207066.2	LN:1408
@SQ	SN:ENSMUST00000262191.1	LN:1268
@SQ	SN:ENSMUST00000262190.1	LN:1271
@SQ	SN:ENSMUST00020183354.1	LN:125
@SQ	SN:ENSMUST00000026096.10	LN:4680
@SQ	SN:ENSMUST00000208972.2	LN:2626
@SQ	SN:ENSMUST00000364777.1	LN:462
@SQ	SN:ENSMUST00000208140.2	LN:3462
@SQ	SN:ENSMUST00000209149.3	LN:903
@SQ	SN:ENSMUST00000364592.1	LN:652
@SQ	SN:ENSMUST00000208775.2	LN:1148
@SQ	SN:ENSMUST00000341189.1	LN:358
@SQ	SN:ENSMUST00000208082.2	LN:2040
@SQ	SN:ENSMUST00000179318.8	LN:1489
@SQ	SN:ENSMUST00000032874.14	LN:1647
@SQ	SN:ENSMUST00000340915.1	LN:368
@SQ	SN:ENSMUST00000340677.1	LN:800
@SQ	SN:ENSMUST00000341734.1	LN:418
@SQ	SN:ENSMUST00000341538.1	LN:338
@SQ	SN:ENSMUST00000173287.8	LN:7249
@SQ	SN:ENSMUST00000173828.3	LN:2292
@SQ	SN:ENSMUST00000208587.2	LN:1073
@SQ	SN:ENSMUST00000345456.1	LN:487
@SQ	SN:ENSMUST00000056728.5	LN:2783
@SQ	SN:ENSMUST00000207693.2	LN:1927
@SQ	SN:ENSMUST00000156720.8	LN:432
@SQ	SN:ENSMUST00000126478.2	LN:430
@SQ	SN:ENSMUST00000179489.8	LN:3608
@SQ	SN:ENSMUST00000039881.4	LN:3610
@SQ	SN:ENSMUST00000207868.2	LN:1537
@SQ	SN:ENSMUST00000208798.2	LN:520
@SQ	SN:ENSMUST00000345982.1	LN:649
@SQ	SN:ENSMUST00000209142.2	LN:2874
@SQ	SN:ENSMUST00000208664.2	LN:2194
@SQ	SN:ENSMUST00000345233.1	LN:369
@SQ	SN:ENSMUST00000345232.1	LN:489
@SQ	SN:ENSMUST00000345234.1	LN:405
@SQ	SN:ENSMUST00000345236.1	LN:476
@SQ	SN:ENSMUST00000345235.1	LN:471
@SQ	SN:ENSMUST00020182043.1	LN:108
@SQ	SN:ENSMUST00000345641.1	LN:1362
@SQ	SN:ENSMUST00000303788.1	LN:659
@SQ	SN:ENSMUST00000284412.1	LN:1071
@SQ	SN:ENSMUST00000284413.1	LN:634
@SQ	SN:ENSMUST00000284032.1	LN:2340
@SQ	SN:ENSMUST00000284028.1	LN:1025
@SQ	SN:ENSMUST00000284039.1	LN:974
@SQ	SN:ENSMUST00000284049.1	LN:451
@SQ	SN:ENSMUST00000179662.9	LN:1016
@SQ	SN:ENSMUST00000209046.3	LN:920
@SQ	SN:ENSMUST00000284058.1	LN:564
@SQ	SN:ENSMUST00000284041.1	LN:735
@SQ	SN:ENSMUST00000284051.1	LN:1084
@SQ	SN:ENSMUST00000284059.1	LN:320
@SQ	SN:ENSMUST00000283851.1	LN:507
@SQ	SN:ENSMUST00000178848.6	LN:786
@SQ	SN:ENSMUST00000283842.1	LN:732
@SQ	SN:ENSMUST00000032872.11	LN:330
@SQ	SN:ENSMUST00000241490.2	LN:681
@SQ	SN:ENSMUST00000082237.7	LN:3355
@SQ	SN:ENSMUST00000283858.1	LN:522
@SQ	SN:ENSMUST00000284656.1	LN:1048
@SQ	SN:ENSMUST00000284262.1	LN:1820
@SQ	SN:ENSMUST00000284260.1	LN:1062
@SQ	SN:ENSMUST00000283848.1	LN:1240
@SQ	SN:ENSMUST00000208037.2	LN:629
@SQ	SN:ENSMUST00000103961.3	LN:132
@SQ	SN:ENSMUST00000208699.2	LN:1717
@SQ	SN:ENSMUST00000285956.1	LN:493
@SQ	SN:ENSMUST00000207727.3	LN:1487
@SQ	SN:ENSMUST00000207936.2	LN:414
@SQ	SN:ENSMUST00000207572.2	LN:3712
@SQ	SN:ENSMUST00000208773.2	LN:335
@SQ	SN:ENSMUST00000207119.3	LN:5668
@SQ	SN:ENSMUST00000352556.1	LN:675
@SQ	SN:ENSMUST00000207369.2	LN:4000
@SQ	SN:ENSMUST00000352567.1	LN:1070
@SQ	SN:ENSMUST00000293139.1	LN:1253
@SQ	SN:ENSMUST00000207404.2	LN:2602
@SQ	SN:ENSMUST00000378278.1	LN:708
@SQ	SN:ENSMUST00000208669.2	LN:479
@SQ	SN:ENSMUST00000207184.3	LN:3809
@SQ	SN:ENSMUST00000311136.1	LN:1576
@SQ	SN:ENSMUST00000208877.3	LN:1525
@SQ	SN:ENSMUST00000311449.1	LN:1093
@SQ	SN:ENSMUST00000039317.14	LN:6221
@SQ	SN:ENSMUST00000164944.2	LN:3306
@SQ	SN:ENSMUST00000148687.2	LN:1865
@SQ	SN:ENSMUST00000208892.2	LN:8508
@SQ	SN:ENSMUST00000361496.1	LN:777
@SQ	SN:ENSMUST00000361497.1	LN:700
@SQ	SN:ENSMUST00000075418.15	LN:2483
@SQ	SN:ENSMUST00000117410.2	LN:2832
@SQ	SN:ENSMUST00000207355.2	LN:2447
@SQ	SN:ENSMUST00000001792.12	LN:5260
@SQ	SN:ENSMUST00000145610.8	LN:3183
@SQ	SN:ENSMUST00000360737.1	LN:632
@SQ	SN:ENSMUST00000360739.1	LN:656
@SQ	SN:ENSMUST00000207540.2	LN:754
@SQ	SN:ENSMUST00000051522.16	LN:1378
@SQ	SN:ENSMUST00000119134.8	LN:2868
@SQ	SN:ENSMUST00000011298.14	LN:1335
@SQ	SN:ENSMUST00000254667.1	LN:858
@SQ	SN:ENSMUST00000208435.2	LN:842
@SQ	SN:ENSMUST00000366786.1	LN:1464
@SQ	SN:ENSMUST00000366581.1	LN:976
@SQ	SN:ENSMUST00000366577.1	LN:2153
@SQ	SN:ENSMUST00000300418.1	LN:1470
@SQ	SN:ENSMUST00000208647.2	LN:892
@SQ	SN:ENSMUST00000208364.2	LN:2000
@SQ	SN:ENSMUST00000300615.1	LN:485
@SQ	SN:ENSMUST00000207920.2	LN:3559
@SQ	SN:ENSMUST00000094216.5	LN:4433
@SQ	SN:ENSMUST00000381802.1	LN:105
@SQ	SN:ENSMUST00000271298.1	LN:534
@SQ	SN:ENSMUST00000094215.10	LN:4492
@SQ	SN:ENSMUST00000208403.2	LN:4136
@SQ	SN:ENSMUST00000064174.12	LN:7111
@SQ	SN:ENSMUST00000275755.1	LN:840
@SQ	SN:ENSMUST00000341009.1	LN:223
@SQ	SN:ENSMUST00000341010.1	LN:342
@SQ	SN:ENSMUST00000117085.2	LN:2238
@SQ	SN:ENSMUST00000359555.1	LN:1582
@SQ	SN:ENSMUST00000359572.1	LN:598
@SQ	SN:ENSMUST00000359573.1	LN:1357
@SQ	SN:ENSMUST00000208236.3	LN:1782
@SQ	SN:ENSMUST00000359560.1	LN:1370
@SQ	SN:ENSMUST00000359563.1	LN:1406
@SQ	SN:ENSMUST00000359559.1	LN:1598
@SQ	SN:ENSMUST00000359700.1	LN:852
@SQ	SN:ENSMUST00000359697.1	LN:920
@SQ	SN:ENSMUST00000359698.1	LN:991
@SQ	SN:ENSMUST00000359699.1	LN:1045
@SQ	SN:ENSMUST00000175002.3	LN:158
@SQ	SN:ENSMUST00000207648.2	LN:2332
@SQ	SN:ENSMUST00000359992.1	LN:430
@SQ	SN:ENSMUST00000359991.1	LN:517
@SQ	SN:ENSMUST00000207963.2	LN:2229
@SQ	SN:ENSMUST00000359562.1	LN:767
@SQ	SN:ENSMUST00000085077.5	LN:6151
@SQ	SN:ENSMUST00000209133.2	LN:6228
@SQ	SN:ENSMUST00000208232.2	LN:6047
@SQ	SN:ENSMUST00000240311.1	LN:107
@SQ	SN:ENSMUST00000359822.1	LN:1323
@SQ	SN:ENSMUST00000294797.1	LN:429
@SQ	SN:ENSMUST00000296812.1	LN:900
@SQ	SN:ENSMUST00000208637.2	LN:1987
@SQ	SN:ENSMUST00000208295.3	LN:1608
@SQ	SN:ENSMUST00000180387.3	LN:7055
@SQ	SN:ENSMUST00000208884.2	LN:3065
@SQ	SN:ENSMUST00000208098.2	LN:128
@SQ	SN:ENSMUST00000032865.17	LN:1585
@SQ	SN:ENSMUST00000209117.2	LN:2955
@SQ	SN:ENSMUST00000069537.3	LN:1658
@SQ	SN:ENSMUST00000178385.9	LN:1538
@SQ	SN:ENSMUST00000129059.3	LN:1717
@SQ	SN:ENSMUST00000168496.3	LN:1465
@SQ	SN:ENSMUST00000374534.1	LN:962
@SQ	SN:ENSMUST00000374535.1	LN:806
@SQ	SN:ENSMUST00000374719.1	LN:309
@SQ	SN:ENSMUST00000174258.2	LN:762
@SQ	SN:ENSMUST00000174119.3	LN:578
@SQ	SN:ENSMUST00000374907.1	LN:727
@SQ	SN:ENSMUST00000173735.2	LN:341
@SQ	SN:ENSMUST00000217039.3	LN:3471
@SQ	SN:ENSMUST00000211582.2	LN:1159
@SQ	SN:ENSMUST00000173536.2	LN:789
@SQ	SN:ENSMUST00000216367.2	LN:5182
@SQ	SN:ENSMUST00000214501.3	LN:5196
@SQ	SN:ENSMUST00000073468.5	LN:948
@SQ	SN:ENSMUST00000173463.2	LN:1123
@SQ	SN:ENSMUST00000044583.10	LN:7248
@SQ	SN:ENSMUST00000233469.2	LN:6447
@SQ	SN:ENSMUST00000124773.3	LN:12083
@SQ	SN:ENSMUST00000232837.2	LN:12016
@SQ	SN:ENSMUST00000233725.2	LN:11995
@SQ	SN:ENSMUST00000233739.2	LN:12104
@SQ	SN:ENSMUST00000173690.2	LN:523
@SQ	SN:ENSMUST00000173309.2	LN:220
@SQ	SN:ENSMUST00000173203.2	LN:1256
@SQ	SN:ENSMUST00000172624.2	LN:385
@SQ	SN:ENSMUST00000173179.2	LN:1277
@SQ	SN:ENSMUST00000168730.3	LN:11925
@SQ	SN:ENSMUST00000233734.2	LN:11862
@SQ	SN:ENSMUST00000173880.2	LN:861
@SQ	SN:ENSMUST00000061074.10	LN:3015
@SQ	SN:ENSMUST00000172918.2	LN:646
@SQ	SN:ENSMUST00000172877.2	LN:423
@SQ	SN:ENSMUST00000173382.2	LN:2565
@SQ	SN:ENSMUST00000171213.3	LN:15347
@SQ	SN:ENSMUST00000233336.2	LN:13051
@SQ	SN:ENSMUST00000173024.2	LN:1459
@SQ	SN:ENSMUST00000207236.2	LN:3835
@SQ	SN:ENSMUST00000174636.2	LN:302
@SQ	SN:ENSMUST00000173327.2	LN:1524
@SQ	SN:ENSMUST00000335179.1	LN:1750
@SQ	SN:ENSMUST00000168230.3	LN:12965
@SQ	SN:ENSMUST00000233631.2	LN:12866
@SQ	SN:ENSMUST00000240721.1	LN:12956
@SQ	SN:ENSMUST00000172586.2	LN:907
@SQ	SN:ENSMUST00000172338.4	LN:2754
@SQ	SN:ENSMUST00000173890.3	LN:2111
@SQ	SN:ENSMUST00000063425.9	LN:4531
@SQ	SN:ENSMUST00000233415.2	LN:4730
@SQ	SN:ENSMUST00000240708.1	LN:4516
@SQ	SN:ENSMUST00000173444.2	LN:577
@SQ	SN:ENSMUST00000173515.2	LN:1068
@SQ	SN:ENSMUST00000173251.3	LN:219
@SQ	SN:ENSMUST00000173876.2	LN:739
@SQ	SN:ENSMUST00000174505.3	LN:337
@SQ	SN:ENSMUST00000077478.8	LN:9758
@SQ	SN:ENSMUST00000232897.2	LN:9501
@SQ	SN:ENSMUST00000232965.2	LN:9564
@SQ	SN:ENSMUST00000233079.2	LN:9530
@SQ	SN:ENSMUST00000233115.2	LN:9792
@SQ	SN:ENSMUST00000233315.2	LN:9467
@SQ	SN:ENSMUST00000233729.2	LN:9695
@SQ	SN:ENSMUST00000233748.2	LN:9729
@SQ	SN:ENSMUST00000173350.2	LN:308
@SQ	SN:ENSMUST00000166355.3	LN:9962
@SQ	SN:ENSMUST00000232758.2	LN:9890
@SQ	SN:ENSMUST00000232886.2	LN:9953
@SQ	SN:ENSMUST00000174256.2	LN:377
@SQ	SN:ENSMUST00000173697.3	LN:933
@SQ	SN:ENSMUST00000172519.3	LN:857
@SQ	SN:ENSMUST00000174222.3	LN:2052
@SQ	SN:ENSMUST00000173787.2	LN:2368
@SQ	SN:ENSMUST00000173377.2	LN:897
@SQ	SN:ENSMUST00000167830.3	LN:5372
@SQ	SN:ENSMUST00000174022.2	LN:940
@SQ	SN:ENSMUST00000174812.2	LN:871
@SQ	SN:ENSMUST00000233075.2	LN:11503
@SQ	SN:ENSMUST00000233312.2	LN:14597
@SQ	SN:ENSMUST00000233317.2	LN:25851
@SQ	SN:ENSMUST00000240709.1	LN:25842
@SQ	SN:ENSMUST00000232799.2	LN:2960
@SQ	SN:ENSMUST00000233744.2	LN:3158
@SQ	SN:ENSMUST00000233928.2	LN:3767
@SQ	SN:ENSMUST00000165771.2	LN:2562
@SQ	SN:ENSMUST00000217724.2	LN:1400
@SQ	SN:ENSMUST00000081918.3	LN:1082
@SQ	SN:ENSMUST00000173953.2	LN:250
@SQ	SN:ENSMUST00020183741.1	LN:96
@SQ	SN:ENSMUST00000174158.3	LN:3293
@SQ	SN:ENSMUST00000055690.3	LN:927
@SQ	SN:ENSMUST00000214977.2	LN:4991
@SQ	SN:ENSMUST00000044256.6	LN:1056
@SQ	SN:ENSMUST00000213705.2	LN:4498
@SQ	SN:ENSMUST00000217494.2	LN:4515
@SQ	SN:ENSMUST00000069279.5	LN:1012
@SQ	SN:ENSMUST00000174677.3	LN:743
@SQ	SN:ENSMUST00000213255.2	LN:3749
@SQ	SN:ENSMUST00000216700.2	LN:3734
@SQ	SN:ENSMUST00000213869.2	LN:3530
@SQ	SN:ENSMUST00000069236.4	LN:960
@SQ	SN:ENSMUST00000077210.3	LN:1002
@SQ	SN:ENSMUST00000215733.2	LN:3914
@SQ	SN:ENSMUST00000215532.2	LN:3572
@SQ	SN:ENSMUST00000216409.2	LN:4106
@SQ	SN:ENSMUST00000053958.6	LN:1040
@SQ	SN:ENSMUST00000210443.2	LN:54
@SQ	SN:ENSMUST00000174362.3	LN:1937
@SQ	SN:ENSMUST00000174262.4	LN:2395
@SQ	SN:ENSMUST00000217253.2	LN:4479
@SQ	SN:ENSMUST00000057734.4	LN:993
@SQ	SN:ENSMUST00000217110.2	LN:3549
@SQ	SN:ENSMUST00000213223.2	LN:3273
@SQ	SN:ENSMUST00000216968.2	LN:3451
@SQ	SN:ENSMUST00000077800.3	LN:999
@SQ	SN:ENSMUST00000172965.3	LN:1928
@SQ	SN:ENSMUST00000071112.4	LN:933
@SQ	SN:ENSMUST00000173344.2	LN:312
@SQ	SN:ENSMUST00000173904.4	LN:1102
@SQ	SN:ENSMUST00000215365.2	LN:6013
@SQ	SN:ENSMUST00000078447.2	LN:930
@SQ	SN:ENSMUST00000078588.2	LN:1008
@SQ	SN:ENSMUST00000214401.3	LN:2852
@SQ	SN:ENSMUST00000215280.2	LN:2683
@SQ	SN:ENSMUST00000081474.2	LN:1011
@SQ	SN:ENSMUST00000080165.5	LN:3211
@SQ	SN:ENSMUST00000378151.1	LN:833
@SQ	SN:ENSMUST00000001824.7	LN:3125
@SQ	SN:ENSMUST00000107271.10	LN:2516
@SQ	SN:ENSMUST00000370681.1	LN:654
@SQ	SN:ENSMUST00000233099.2	LN:5787
@SQ	SN:ENSMUST00000164996.2	LN:2565
@SQ	SN:ENSMUST00000174393.3	LN:2629
@SQ	SN:ENSMUST00000236022.2	LN:2732
@SQ	SN:ENSMUST00000174049.2	LN:939
@SQ	SN:ENSMUST00000303318.1	LN:306
@SQ	SN:ENSMUST00000303321.1	LN:343
@SQ	SN:ENSMUST00000233033.2	LN:5346
@SQ	SN:ENSMUST00000170835.4	LN:2952
@SQ	SN:ENSMUST00000233648.2	LN:5399
@SQ	SN:ENSMUST00000233714.2	LN:5417
@SQ	SN:ENSMUST00000164462.3	LN:9879
@SQ	SN:ENSMUST00000233730.2	LN:9861
@SQ	SN:ENSMUST00000208879.2	LN:2110
@SQ	SN:ENSMUST00000208077.2	LN:780
@SQ	SN:ENSMUST00000032781.14	LN:3753
@SQ	SN:ENSMUST00000068829.13	LN:1861
@SQ	SN:ENSMUST00000004770.7	LN:6042
@SQ	SN:ENSMUST00000125009.9	LN:8047
@SQ	SN:ENSMUST00000155358.3	LN:4500
@SQ	SN:ENSMUST00000107263.9	LN:3516
@SQ	SN:ENSMUST00000207898.2	LN:1826
@SQ	SN:ENSMUST00000303642.1	LN:367
@SQ	SN:ENSMUST00000207573.2	LN:716
@SQ	SN:ENSMUST00000207808.2	LN:3234
@SQ	SN:ENSMUST00000207104.2	LN:1991
@SQ	SN:ENSMUST00000157322.3	LN:64
@SQ	SN:ENSMUST00000207127.2	LN:3243
@SQ	SN:ENSMUST00000032779.12	LN:2493
@SQ	SN:ENSMUST00000131108.9	LN:3220
@SQ	SN:ENSMUST00000208302.2	LN:4387
@SQ	SN:ENSMUST00000271446.1	LN:390
@SQ	SN:ENSMUST00000104505.3	LN:133
@SQ	SN:ENSMUST00000310407.1	LN:1234
@SQ	SN:ENSMUST00000107256.4	LN:1577
@SQ	SN:ENSMUST00000208478.2	LN:579
@SQ	SN:ENSMUST00000117390.2	LN:556
@SQ	SN:ENSMUST00000182017.2	LN:453
@SQ	SN:ENSMUST00000183134.2	LN:980
@SQ	SN:ENSMUST00000373570.1	LN:467
@SQ	SN:ENSMUST00000207473.3	LN:989
@SQ	SN:ENSMUST00000208014.2	LN:473
@SQ	SN:ENSMUST00000041968.11	LN:3700
@SQ	SN:ENSMUST00000117852.8	LN:2986
@SQ	SN:ENSMUST00000208963.2	LN:1990
@SQ	SN:ENSMUST00020182440.1	LN:110
@SQ	SN:ENSMUST00000308322.1	LN:831
@SQ	SN:ENSMUST00020182951.1	LN:110
@SQ	SN:ENSMUST00000207056.2	LN:504
@SQ	SN:ENSMUST00000208787.2	LN:2980
@SQ	SN:ENSMUST00000209026.3	LN:2493
@SQ	SN:ENSMUST00000058755.5	LN:6720
@SQ	SN:ENSMUST00000307739.1	LN:717
@SQ	SN:ENSMUST00000308640.1	LN:422
@SQ	SN:ENSMUST00000307734.1	LN:1133
@SQ	SN:ENSMUST00000207391.3	LN:562
@SQ	SN:ENSMUST00000307735.1	LN:552
@SQ	SN:ENSMUST00000041761.7	LN:3228
@SQ	SN:ENSMUST00000207932.2	LN:1937
@SQ	SN:ENSMUST00000209064.3	LN:977
@SQ	SN:ENSMUST00000310106.1	LN:1120
@SQ	SN:ENSMUST00000300843.1	LN:1481
@SQ	SN:ENSMUST00000182630.2	LN:991
@SQ	SN:ENSMUST00000250410.1	LN:592
@SQ	SN:ENSMUST00000172178.2	LN:1028
@SQ	SN:ENSMUST00000032856.13	LN:4485
@SQ	SN:ENSMUST00000332839.1	LN:495
@SQ	SN:ENSMUST00000161734.2	LN:213
@SQ	SN:ENSMUST00000207900.2	LN:1342
@SQ	SN:ENSMUST00000041195.6	LN:2439
@SQ	SN:ENSMUST00000153470.9	LN:2224
@SQ	SN:ENSMUST00000207309.2	LN:835
@SQ	SN:ENSMUST00000075010.12	LN:715
@SQ	SN:ENSMUST00000238981.2	LN:2060
@SQ	SN:ENSMUST00000107234.3	LN:2067
@SQ	SN:ENSMUST00000238792.2	LN:1503
@SQ	SN:ENSMUST00000208880.2	LN:408
@SQ	SN:ENSMUST00000208028.4	LN:2166
@SQ	SN:ENSMUST00000207458.2	LN:2445
@SQ	SN:ENSMUST00000293458.1	LN:955
@SQ	SN:ENSMUST00000293566.1	LN:422
@SQ	SN:ENSMUST00000293565.1	LN:697
@SQ	SN:ENSMUST00000293554.1	LN:1179
@SQ	SN:ENSMUST00000293569.1	LN:896
@SQ	SN:ENSMUST00000293570.1	LN:770
@SQ	SN:ENSMUST00000293557.1	LN:796
@SQ	SN:ENSMUST00000293461.1	LN:1073
@SQ	SN:ENSMUST00000293477.1	LN:1063
@SQ	SN:ENSMUST00000243683.2	LN:882
@SQ	SN:ENSMUST00000208547.4	LN:911
@SQ	SN:ENSMUST00000244006.2	LN:975
@SQ	SN:ENSMUST00000244375.2	LN:390
@SQ	SN:ENSMUST00000293499.1	LN:868
@SQ	SN:ENSMUST00000208266.4	LN:910
@SQ	SN:ENSMUST00000208362.3	LN:2477
@SQ	SN:ENSMUST00000293527.1	LN:754
@SQ	SN:ENSMUST00000293484.1	LN:906
@SQ	SN:ENSMUST00000243389.2	LN:854
@SQ	SN:ENSMUST00000245736.1	LN:913
@SQ	SN:ENSMUST00000245386.1	LN:965
@SQ	SN:ENSMUST00000293467.1	LN:564
@SQ	SN:ENSMUST00000293463.1	LN:909
@SQ	SN:ENSMUST00000243486.1	LN:874
@SQ	SN:ENSMUST00000293522.1	LN:688
@SQ	SN:ENSMUST00000245358.2	LN:881
@SQ	SN:ENSMUST00000245590.1	LN:863
@SQ	SN:ENSMUST00000293559.1	LN:943
@SQ	SN:ENSMUST00000293533.1	LN:858
@SQ	SN:ENSMUST00000293457.1	LN:487
@SQ	SN:ENSMUST00000293538.1	LN:836
@SQ	SN:ENSMUST00000293560.1	LN:1669
@SQ	SN:ENSMUST00000293474.1	LN:779
@SQ	SN:ENSMUST00000208473.2	LN:2346
@SQ	SN:ENSMUST00000293935.1	LN:1561
@SQ	SN:ENSMUST00000293936.1	LN:1482
@SQ	SN:ENSMUST00000293938.1	LN:1033
@SQ	SN:ENSMUST00000208325.2	LN:1220
@SQ	SN:ENSMUST00000293939.1	LN:1008
@SQ	SN:ENSMUST00000293937.1	LN:1358
@SQ	SN:ENSMUST00000293949.1	LN:442
@SQ	SN:ENSMUST00000293950.1	LN:1056
@SQ	SN:ENSMUST00000293542.1	LN:468
@SQ	SN:ENSMUST00000244763.2	LN:2195
@SQ	SN:ENSMUST00000244679.2	LN:1020
@SQ	SN:ENSMUST00000293563.1	LN:786
@SQ	SN:ENSMUST00000293561.1	LN:1212
@SQ	SN:ENSMUST00000293562.1	LN:872
@SQ	SN:ENSMUST00000058881.9	LN:489
@SQ	SN:ENSMUST00000209166.4	LN:1040
@SQ	SN:ENSMUST00000209164.4	LN:1142
@SQ	SN:ENSMUST00000294115.1	LN:577
@SQ	SN:ENSMUST00000245922.2	LN:1201
@SQ	SN:ENSMUST00000294122.1	LN:551
@SQ	SN:ENSMUST00000181189.4	LN:554
@SQ	SN:ENSMUST00000294118.1	LN:623
@SQ	SN:ENSMUST00000294113.1	LN:475
@SQ	SN:ENSMUST00000207225.2	LN:3489
@SQ	SN:ENSMUST00000207484.2	LN:8209
@SQ	SN:ENSMUST00000209068.2	LN:3511
@SQ	SN:ENSMUST00000208730.2	LN:3427
@SQ	SN:ENSMUST00000208742.2	LN:3361
@SQ	SN:ENSMUST00000049537.9	LN:3528
@SQ	SN:ENSMUST00000207037.2	LN:5138
@SQ	SN:ENSMUST00000207029.2	LN:4307
@SQ	SN:ENSMUST00000207822.2	LN:2272
@SQ	SN:ENSMUST00000207847.2	LN:2509
@SQ	SN:ENSMUST00000107221.9	LN:1390
@SQ	SN:ENSMUST00000107220.8	LN:1408
@SQ	SN:ENSMUST00000040413.2	LN:1546
@SQ	SN:ENSMUST00000340353.1	LN:734
@SQ	SN:ENSMUST00020182662.1	LN:113
@SQ	SN:ENSMUST00000107210.3	LN:3718
@SQ	SN:ENSMUST00000107211.8	LN:3790
@SQ	SN:ENSMUST00000190365.8	LN:7279
@SQ	SN:ENSMUST00000190731.7	LN:3838
@SQ	SN:ENSMUST00000190837.7	LN:3757
@SQ	SN:ENSMUST00000239078.2	LN:7447
@SQ	SN:ENSMUST00000098310.10	LN:4822
@SQ	SN:ENSMUST00000061391.9	LN:2093
@SQ	SN:ENSMUST00000061767.5	LN:3376
@SQ	SN:ENSMUST00000032844.7	LN:799
@SQ	SN:ENSMUST00000373536.1	LN:443
@SQ	SN:ENSMUST00000207423.2	LN:1633
@SQ	SN:ENSMUST00000032843.9	LN:2259
@SQ	SN:ENSMUST00000231777.3	LN:7801
@SQ	SN:ENSMUST00000209013.2	LN:618
@SQ	SN:ENSMUST00000208672.2	LN:1178
@SQ	SN:ENSMUST00000207316.2	LN:2263
@SQ	SN:ENSMUST00000208630.2	LN:25241
@SQ	SN:ENSMUST00000207744.2	LN:4110
@SQ	SN:ENSMUST00000208452.2	LN:4337
@SQ	SN:ENSMUST00000107196.10	LN:7490
@SQ	SN:ENSMUST00000074273.10	LN:5278
@SQ	SN:ENSMUST00020183035.1	LN:210
@SQ	SN:ENSMUST00020183668.1	LN:208
@SQ	SN:ENSMUST00000207696.2	LN:4096
@SQ	SN:ENSMUST00000209104.2	LN:2307
@SQ	SN:ENSMUST00000344073.1	LN:440
@SQ	SN:ENSMUST00000207579.2	LN:2404
@SQ	SN:ENSMUST00000353701.1	LN:1285
@SQ	SN:ENSMUST00000158646.3	LN:103
@SQ	SN:ENSMUST00000207937.2	LN:1497
@SQ	SN:ENSMUST00000207828.2	LN:2775
@SQ	SN:ENSMUST00020183085.1	LN:106
@SQ	SN:ENSMUST00000207202.2	LN:2908
@SQ	SN:ENSMUST00000208188.2	LN:2927
@SQ	SN:ENSMUST00000208520.2	LN:3055
@SQ	SN:ENSMUST00000209151.2	LN:3739
@SQ	SN:ENSMUST00000208414.2	LN:2910
@SQ	SN:ENSMUST00000208447.2	LN:842
@SQ	SN:ENSMUST00000082469.4	LN:145
@SQ	SN:ENSMUST00000238619.2	LN:7559
@SQ	SN:ENSMUST00000238467.2	LN:7573
@SQ	SN:ENSMUST00000238608.2	LN:7401
@SQ	SN:ENSMUST00000207840.2	LN:740
@SQ	SN:ENSMUST00000107193.8	LN:4910
@SQ	SN:ENSMUST00000207574.2	LN:3388
@SQ	SN:ENSMUST00000208444.2	LN:2224
@SQ	SN:ENSMUST00000268553.1	LN:1376
@SQ	SN:ENSMUST00000098308.4	LN:2329
@SQ	SN:ENSMUST00000208051.2	LN:2582
@SQ	SN:ENSMUST00000207844.2	LN:1448
@SQ	SN:ENSMUST00000207593.2	LN:1281
@SQ	SN:ENSMUST00000269223.1	LN:357
@SQ	SN:ENSMUST00000269224.1	LN:842
@SQ	SN:ENSMUST00000269019.1	LN:423
@SQ	SN:ENSMUST00000207479.2	LN:3191
@SQ	SN:ENSMUST00000207187.2	LN:2679
@SQ	SN:ENSMUST00000032842.13	LN:1596
@SQ	SN:ENSMUST00000085017.5	LN:1494
@SQ	SN:ENSMUST00000056106.14	LN:2788
@SQ	SN:ENSMUST00000118157.8	LN:2782
@SQ	SN:ENSMUST00000138267.2	LN:2827
@SQ	SN:ENSMUST00000207131.2	LN:1220
@SQ	SN:ENSMUST00000195712.3	LN:1079
@SQ	SN:ENSMUST00000341864.1	LN:690
@SQ	SN:ENSMUST00000341863.1	LN:612
@SQ	SN:ENSMUST00000341862.1	LN:682
@SQ	SN:ENSMUST00000341866.1	LN:580
@SQ	SN:ENSMUST00000182265.3	LN:633
@SQ	SN:ENSMUST00000192772.2	LN:3835
@SQ	SN:ENSMUST00000119954.9	LN:5995
@SQ	SN:ENSMUST00000208255.2	LN:1720
@SQ	SN:ENSMUST00000208058.2	LN:461
@SQ	SN:ENSMUST00000357714.1	LN:762
@SQ	SN:ENSMUST00000352620.1	LN:226
@SQ	SN:ENSMUST00000207640.2	LN:1507
@SQ	SN:ENSMUST00000182453.2	LN:3169
@SQ	SN:ENSMUST00000260545.1	LN:1495
@SQ	SN:ENSMUST00000147198.3	LN:6559
@SQ	SN:ENSMUST00000260550.1	LN:2944
@SQ	SN:ENSMUST00000260557.1	LN:1465
@SQ	SN:ENSMUST00000260561.1	LN:809
@SQ	SN:ENSMUST00000032879.15	LN:9456
@SQ	SN:ENSMUST00000207434.2	LN:919
@SQ	SN:ENSMUST00000107180.8	LN:1406
@SQ	SN:ENSMUST00000107179.2	LN:1304
@SQ	SN:ENSMUST00000032877.11	LN:3387
@SQ	SN:ENSMUST00000076052.8	LN:2967
@SQ	SN:ENSMUST00000207594.2	LN:2245
@SQ	SN:ENSMUST00000297299.1	LN:464
@SQ	SN:ENSMUST00000296810.1	LN:387
@SQ	SN:ENSMUST00000208883.2	LN:694
@SQ	SN:ENSMUST00000295841.1	LN:801
@SQ	SN:ENSMUST00000208481.2	LN:1190
@SQ	SN:ENSMUST00000295836.1	LN:929
@SQ	SN:ENSMUST00000295846.1	LN:1539
@SQ	SN:ENSMUST00000295568.1	LN:800
@SQ	SN:ENSMUST00000181886.2	LN:2191
@SQ	SN:ENSMUST00000098303.3	LN:2076
@SQ	SN:ENSMUST00000191246.2	LN:1713
@SQ	SN:ENSMUST00000051179.12	LN:2002
@SQ	SN:ENSMUST00000297004.1	LN:375
@SQ	SN:ENSMUST00000296188.1	LN:281
@SQ	SN:ENSMUST00000158252.3	LN:126
@SQ	SN:ENSMUST00000209049.2	LN:3839
@SQ	SN:ENSMUST00000133910.3	LN:849
@SQ	SN:ENSMUST00000140687.2	LN:625
@SQ	SN:ENSMUST00000208462.2	LN:1981
@SQ	SN:ENSMUST00000370532.1	LN:1270
@SQ	SN:ENSMUST00000356507.1	LN:802
@SQ	SN:ENSMUST00000356510.1	LN:1017
@SQ	SN:ENSMUST00000207537.2	LN:3838
@SQ	SN:ENSMUST00000208293.2	LN:759
@SQ	SN:ENSMUST00000209181.2	LN:3477
@SQ	SN:ENSMUST00000208471.3	LN:318
@SQ	SN:ENSMUST00000238896.2	LN:1011
@SQ	SN:ENSMUST00000206116.2	LN:3288
@SQ	SN:ENSMUST00000206579.2	LN:3147
@SQ	SN:ENSMUST00000071770.4	LN:270
@SQ	SN:ENSMUST00000206678.2	LN:2720
@SQ	SN:ENSMUST00000205948.2	LN:132
@SQ	SN:ENSMUST00000205372.2	LN:391
@SQ	SN:ENSMUST00000287069.1	LN:741
@SQ	SN:ENSMUST00000287468.1	LN:514
@SQ	SN:ENSMUST00000376269.1	LN:815
@SQ	SN:ENSMUST00000376270.1	LN:942
@SQ	SN:ENSMUST00000376271.1	LN:628
@SQ	SN:ENSMUST00000376268.1	LN:977
@SQ	SN:ENSMUST00020182811.1	LN:294
@SQ	SN:ENSMUST00000240171.1	LN:107
@SQ	SN:ENSMUST00000206627.2	LN:1448
@SQ	SN:ENSMUST00000206820.2	LN:367
@SQ	SN:ENSMUST00000278178.1	LN:610
@SQ	SN:ENSMUST00000278180.1	LN:836
@SQ	SN:ENSMUST00000315978.1	LN:437
@SQ	SN:ENSMUST00000315988.1	LN:755
@SQ	SN:ENSMUST00000315989.1	LN:729
@SQ	SN:ENSMUST00000205327.2	LN:618
@SQ	SN:ENSMUST00000107162.8	LN:11021
@SQ	SN:ENSMUST00000205708.2	LN:641
@SQ	SN:ENSMUST00000107166.8	LN:13172
@SQ	SN:ENSMUST00000107165.8	LN:10930
@SQ	SN:ENSMUST00000102189.3	LN:109
@SQ	SN:ENSMUST00000184738.3	LN:99
@SQ	SN:ENSMUST00000137193.3	LN:1114
@SQ	SN:ENSMUST00000117302.3	LN:472
@SQ	SN:ENSMUST00000259898.1	LN:503
@SQ	SN:ENSMUST00000155217.3	LN:440
@SQ	SN:ENSMUST00000155101.2	LN:1935
@SQ	SN:ENSMUST00000131080.2	LN:442
@SQ	SN:ENSMUST00000266315.1	LN:503
@SQ	SN:ENSMUST00000205925.2	LN:439
@SQ	SN:ENSMUST00020182360.1	LN:93
@SQ	SN:ENSMUST00000363445.1	LN:506
@SQ	SN:ENSMUST00000363447.1	LN:1011
@SQ	SN:ENSMUST00000363448.1	LN:1333
@SQ	SN:ENSMUST00000363462.1	LN:699
@SQ	SN:ENSMUST00000157355.3	LN:109
@SQ	SN:ENSMUST00000363464.1	LN:959
@SQ	SN:ENSMUST00000129409.3	LN:2653
@SQ	SN:ENSMUST00000363467.1	LN:847
@SQ	SN:ENSMUST00000044466.12	LN:3778
@SQ	SN:ENSMUST00000107159.3	LN:1777
@SQ	SN:ENSMUST00000259060.1	LN:1124
@SQ	SN:ENSMUST00000004622.7	LN:6168
@SQ	SN:ENSMUST00000206791.2	LN:2065
@SQ	SN:ENSMUST00000267910.1	LN:330
@SQ	SN:ENSMUST00000168435.7	LN:3982
@SQ	SN:ENSMUST00000139582.9	LN:4262
@SQ	SN:ENSMUST00000054107.6	LN:2966
@SQ	SN:ENSMUST00000098300.6	LN:2039
@SQ	SN:ENSMUST00000032882.9	LN:683
@SQ	SN:ENSMUST00000149122.2	LN:470
@SQ	SN:ENSMUST00000120511.2	LN:188
@SQ	SN:ENSMUST00000043077.8	LN:1277
@SQ	SN:ENSMUST00000280647.1	LN:1002
@SQ	SN:ENSMUST00000206658.2	LN:2339
@SQ	SN:ENSMUST00000121987.3	LN:1210
@SQ	SN:ENSMUST00000050732.14	LN:2343
@SQ	SN:ENSMUST00000205577.2	LN:2310
@SQ	SN:ENSMUST00000206279.2	LN:2203
@SQ	SN:ENSMUST00000353671.1	LN:845
@SQ	SN:ENSMUST00000026126.10	LN:3240
@SQ	SN:ENSMUST00000083426.3	LN:109
@SQ	SN:ENSMUST00000042627.16	LN:627
@SQ	SN:ENSMUST00000178078.8	LN:723
@SQ	SN:ENSMUST00000136757.8	LN:789
@SQ	SN:ENSMUST00000072725.12	LN:776
@SQ	SN:ENSMUST00000154853.8	LN:883
@SQ	SN:ENSMUST00000124552.3	LN:618
@SQ	SN:ENSMUST00000144858.8	LN:380
@SQ	SN:ENSMUST00000138060.3	LN:467
@SQ	SN:ENSMUST00000146605.8	LN:642
@SQ	SN:ENSMUST00000107153.3	LN:11124
@SQ	SN:ENSMUST00000289224.1	LN:342
@SQ	SN:ENSMUST00000206623.2	LN:710
@SQ	SN:ENSMUST00000205636.2	LN:605
@SQ	SN:ENSMUST00000126902.3	LN:456
@SQ	SN:ENSMUST00000288968.1	LN:438
@SQ	SN:ENSMUST00000288973.1	LN:483
@SQ	SN:ENSMUST00000288618.1	LN:1256
@SQ	SN:ENSMUST00000206874.2	LN:478
@SQ	SN:ENSMUST00000288620.1	LN:1192
@SQ	SN:ENSMUST00000147690.3	LN:3569
@SQ	SN:ENSMUST00000026506.5	LN:1504
@SQ	SN:ENSMUST00000206389.2	LN:3737
@SQ	SN:ENSMUST00000291782.1	LN:719
@SQ	SN:ENSMUST00000291647.1	LN:654
@SQ	SN:ENSMUST00000206984.2	LN:2794
@SQ	SN:ENSMUST00000258204.1	LN:480
@SQ	SN:ENSMUST00000033040.12	LN:3065
@SQ	SN:ENSMUST00000206161.2	LN:391
@SQ	SN:ENSMUST00000041860.13	LN:3053
@SQ	SN:ENSMUST00000170049.2	LN:1899
@SQ	SN:ENSMUST00000107128.8	LN:7506
@SQ	SN:ENSMUST00000084979.11	LN:6849
@SQ	SN:ENSMUST00000107122.8	LN:6867
@SQ	SN:ENSMUST00000205746.2	LN:6689
@SQ	SN:ENSMUST00000107127.8	LN:6806
@SQ	SN:ENSMUST00000040971.14	LN:4498
@SQ	SN:ENSMUST00000107112.2	LN:2232
@SQ	SN:ENSMUST00000098281.4	LN:2144
@SQ	SN:ENSMUST00000338086.1	LN:269
@SQ	SN:ENSMUST00000180517.3	LN:464
@SQ	SN:ENSMUST00000362359.1	LN:2560
@SQ	SN:ENSMUST00000098278.4	LN:2371
@SQ	SN:ENSMUST00000033020.14	LN:11340
@SQ	SN:ENSMUST00000120520.8	LN:3964
@SQ	SN:ENSMUST00000369826.1	LN:413
@SQ	SN:ENSMUST00000347115.1	LN:1061
@SQ	SN:ENSMUST00000094161.11	LN:2760
@SQ	SN:ENSMUST00000164726.8	LN:2620
@SQ	SN:ENSMUST00000167405.3	LN:2597
@SQ	SN:ENSMUST00000165257.8	LN:2514
@SQ	SN:ENSMUST00000165901.8	LN:2514
@SQ	SN:ENSMUST00000179780.3	LN:2404
@SQ	SN:ENSMUST00000206414.2	LN:2310
@SQ	SN:ENSMUST00000295346.1	LN:967
@SQ	SN:ENSMUST00000295332.1	LN:1130
@SQ	SN:ENSMUST00000295322.1	LN:1291
@SQ	SN:ENSMUST00000295327.1	LN:843
@SQ	SN:ENSMUST00000295362.1	LN:2261
@SQ	SN:ENSMUST00000295607.1	LN:875
@SQ	SN:ENSMUST00000336356.1	LN:948
@SQ	SN:ENSMUST00000336364.1	LN:1744
@SQ	SN:ENSMUST00000205826.2	LN:314
@SQ	SN:ENSMUST00000206435.2	LN:3634
@SQ	SN:ENSMUST00000098274.5	LN:3537
@SQ	SN:ENSMUST00000205625.2	LN:239
@SQ	SN:ENSMUST00000206635.2	LN:317
@SQ	SN:ENSMUST00000370496.1	LN:951
@SQ	SN:ENSMUST00000370498.1	LN:731
@SQ	SN:ENSMUST00000370502.1	LN:623
@SQ	SN:ENSMUST00000265581.1	LN:688
@SQ	SN:ENSMUST00000205956.2	LN:4576
@SQ	SN:ENSMUST00000323961.1	LN:825
@SQ	SN:ENSMUST00000165205.2	LN:3817
@SQ	SN:ENSMUST00000258050.1	LN:563
@SQ	SN:ENSMUST00000258051.1	LN:540
@SQ	SN:ENSMUST00000258052.1	LN:614
@SQ	SN:ENSMUST00000083869.4	LN:163
@SQ	SN:ENSMUST00000264342.1	LN:1098
@SQ	SN:ENSMUST00000264343.1	LN:1541
@SQ	SN:ENSMUST00000069035.6	LN:828
@SQ	SN:ENSMUST00000377312.1	LN:1154
@SQ	SN:ENSMUST00000377650.1	LN:450
@SQ	SN:ENSMUST00000205276.2	LN:7693
@SQ	SN:ENSMUST00000205911.2	LN:5079
@SQ	SN:ENSMUST00000038359.6	LN:3564
@SQ	SN:ENSMUST00000242909.2	LN:1801
@SQ	SN:ENSMUST00000357839.1	LN:562
@SQ	SN:ENSMUST00000207234.2	LN:2542
@SQ	SN:ENSMUST00000148776.4	LN:1270
@SQ	SN:ENSMUST00000243996.2	LN:1051
@SQ	SN:ENSMUST00000243122.2	LN:1192
@SQ	SN:ENSMUST00000244343.2	LN:1237
@SQ	SN:ENSMUST00000244742.2	LN:1118
@SQ	SN:ENSMUST00000241100.2	LN:1264
@SQ	SN:ENSMUST00000301531.1	LN:525
@SQ	SN:ENSMUST00000245918.1	LN:1066
@SQ	SN:ENSMUST00000301511.1	LN:850
@SQ	SN:ENSMUST00000301497.1	LN:1252
@SQ	SN:ENSMUST00000301495.1	LN:983
@SQ	SN:ENSMUST00000301859.1	LN:1158
@SQ	SN:ENSMUST00000241150.2	LN:1091
@SQ	SN:ENSMUST00000241628.2	LN:1381
@SQ	SN:ENSMUST00000301518.1	LN:581
@SQ	SN:ENSMUST00000301516.1	LN:779
@SQ	SN:ENSMUST00000301520.1	LN:558
@SQ	SN:ENSMUST00000301515.1	LN:860
@SQ	SN:ENSMUST00000301528.1	LN:885
@SQ	SN:ENSMUST00000301521.1	LN:596
@SQ	SN:ENSMUST00000301522.1	LN:639
@SQ	SN:ENSMUST00000208646.4	LN:3781
@SQ	SN:ENSMUST00000301529.1	LN:242
@SQ	SN:ENSMUST00000238534.2	LN:563
@SQ	SN:ENSMUST00000033009.16	LN:3723
@SQ	SN:ENSMUST00000208543.2	LN:4610
@SQ	SN:ENSMUST00000208941.2	LN:238
@SQ	SN:ENSMUST00000256436.1	LN:1276
@SQ	SN:ENSMUST00000278020.1	LN:1593
@SQ	SN:ENSMUST00000277810.1	LN:593
@SQ	SN:ENSMUST00000277808.1	LN:1742
@SQ	SN:ENSMUST00000067495.9	LN:3451
@SQ	SN:ENSMUST00000167303.8	LN:1792
@SQ	SN:ENSMUST00000172081.2	LN:364
@SQ	SN:ENSMUST00000369821.1	LN:1454
@SQ	SN:ENSMUST00000369189.1	LN:909
@SQ	SN:ENSMUST00000037968.10	LN:5157
@SQ	SN:ENSMUST00000207592.2	LN:1369
@SQ	SN:ENSMUST00000207697.2	LN:2760
@SQ	SN:ENSMUST00000158876.3	LN:122
@SQ	SN:ENSMUST00000208990.2	LN:651
@SQ	SN:ENSMUST00000207435.2	LN:1390
@SQ	SN:ENSMUST00000262929.1	LN:1052
@SQ	SN:ENSMUST00000207556.2	LN:404
@SQ	SN:ENSMUST00000033001.6	LN:2262
@SQ	SN:ENSMUST00000256210.1	LN:634
@SQ	SN:ENSMUST00000256406.1	LN:488
@SQ	SN:ENSMUST00000255495.1	LN:1794
@SQ	SN:ENSMUST00000255492.1	LN:539
@SQ	SN:ENSMUST00000064231.8	LN:1780
@SQ	SN:ENSMUST00000207357.2	LN:1216
@SQ	SN:ENSMUST00000255496.1	LN:380
@SQ	SN:ENSMUST00000368046.1	LN:423
@SQ	SN:ENSMUST00000180761.3	LN:1457
@SQ	SN:ENSMUST00000068973.11	LN:3430
@SQ	SN:ENSMUST00000122101.8	LN:3233
@SQ	SN:ENSMUST00000207883.2	LN:3431
@SQ	SN:ENSMUST00000127492.2	LN:4920
@SQ	SN:ENSMUST00000208924.2	LN:2906
@SQ	SN:ENSMUST00000107100.3	LN:2335
@SQ	SN:ENSMUST00000208605.2	LN:2275
@SQ	SN:ENSMUST00000368213.1	LN:560
@SQ	SN:ENSMUST00000368215.1	LN:515
@SQ	SN:ENSMUST00000129058.2	LN:843
@SQ	SN:ENSMUST00000169437.9	LN:2274
@SQ	SN:ENSMUST00000094154.6	LN:2215
@SQ	SN:ENSMUST00000208119.2	LN:2173
@SQ	SN:ENSMUST00000207849.2	LN:2128
@SQ	SN:ENSMUST00000247544.2	LN:3577
@SQ	SN:ENSMUST00000037528.10	LN:4611
@SQ	SN:ENSMUST00000213887.2	LN:2711
@SQ	SN:ENSMUST00000306918.1	LN:547
@SQ	SN:ENSMUST00000037359.9	LN:1954
@SQ	SN:ENSMUST00000032998.13	LN:1908
@SQ	SN:ENSMUST00000107096.2	LN:952
@SQ	SN:ENSMUST00000208532.2	LN:489
@SQ	SN:ENSMUST00000083032.3	LN:145
@SQ	SN:ENSMUST00000083888.3	LN:148
@SQ	SN:ENSMUST00000277560.1	LN:976
@SQ	SN:ENSMUST00020182564.1	LN:105
@SQ	SN:ENSMUST00000277053.1	LN:1034
@SQ	SN:ENSMUST00000277296.1	LN:1168
@SQ	SN:ENSMUST00000277062.1	LN:821
@SQ	SN:ENSMUST00000277055.1	LN:945
@SQ	SN:ENSMUST00000277072.1	LN:1183
@SQ	SN:ENSMUST00000277080.1	LN:484
@SQ	SN:ENSMUST00000098266.9	LN:7132
@SQ	SN:ENSMUST00000179755.8	LN:7135
@SQ	SN:ENSMUST00000032995.15	LN:3715
@SQ	SN:ENSMUST00000083637.3	LN:95
@SQ	SN:ENSMUST00000207191.2	LN:2720
@SQ	SN:ENSMUST00000178124.3	LN:3022
@SQ	SN:ENSMUST00000277381.1	LN:1732
@SQ	SN:ENSMUST00000277380.1	LN:956
@SQ	SN:ENSMUST00000083764.3	LN:131
@SQ	SN:ENSMUST00000366755.1	LN:644
@SQ	SN:ENSMUST00000032985.11	LN:4381
@SQ	SN:ENSMUST00000107086.9	LN:3993
@SQ	SN:ENSMUST00000107088.8	LN:4369
@SQ	SN:ENSMUST00000131160.3	LN:917
@SQ	SN:ENSMUST00000208024.2	LN:2539
@SQ	SN:ENSMUST00000148972.3	LN:735
@SQ	SN:ENSMUST00000127834.2	LN:371
@SQ	SN:ENSMUST00000208250.2	LN:2114
@SQ	SN:ENSMUST00000265635.1	LN:412
@SQ	SN:ENSMUST00000265634.1	LN:1120
@SQ	SN:ENSMUST00000208804.2	LN:171
@SQ	SN:ENSMUST00000220185.2	LN:1330
@SQ	SN:ENSMUST00000098264.2	LN:951
@SQ	SN:ENSMUST00000207139.2	LN:577
@SQ	SN:ENSMUST00000220001.2	LN:2254
@SQ	SN:ENSMUST00000219663.2	LN:2277
@SQ	SN:ENSMUST00000098263.3	LN:967
@SQ	SN:ENSMUST00000260807.1	LN:814
@SQ	SN:ENSMUST00000260808.1	LN:454
@SQ	SN:ENSMUST00000260629.1	LN:939
@SQ	SN:ENSMUST00000301652.1	LN:545
@SQ	SN:ENSMUST00000036331.7	LN:3341
@SQ	SN:ENSMUST00000250002.1	LN:3351
@SQ	SN:ENSMUST00000250003.1	LN:3129
@SQ	SN:ENSMUST00000366425.1	LN:623
@SQ	SN:ENSMUST00000036274.8	LN:2909
@SQ	SN:ENSMUST00000209032.2	LN:1610
@SQ	SN:ENSMUST00000208465.2	LN:736
@SQ	SN:ENSMUST00000207137.2	LN:881
@SQ	SN:ENSMUST00000207063.2	LN:727
@SQ	SN:ENSMUST00000207580.2	LN:868
@SQ	SN:ENSMUST00000036155.10	LN:2731
@SQ	SN:ENSMUST00000248072.1	LN:2731
@SQ	SN:ENSMUST00000207855.2	LN:1334
@SQ	SN:ENSMUST00000207760.3	LN:1374
@SQ	SN:ENSMUST00000250830.1	LN:676
@SQ	SN:ENSMUST00000208321.2	LN:364
@SQ	SN:ENSMUST00000207625.2	LN:3965
@SQ	SN:ENSMUST00000251027.1	LN:933
@SQ	SN:ENSMUST00000251025.1	LN:659
@SQ	SN:ENSMUST00000080817.6	LN:7147
@SQ	SN:ENSMUST00000208954.2	LN:655
@SQ	SN:ENSMUST00000208132.2	LN:634
@SQ	SN:ENSMUST00000032977.11	LN:1520
@SQ	SN:ENSMUST00000107084.8	LN:1484
@SQ	SN:ENSMUST00000334387.1	LN:614
@SQ	SN:ENSMUST00000032969.14	LN:3069
@SQ	SN:ENSMUST00000208670.2	LN:1716
@SQ	SN:ENSMUST00000316770.1	LN:493
@SQ	SN:ENSMUST00000316958.1	LN:502
@SQ	SN:ENSMUST00000316959.1	LN:320
@SQ	SN:ENSMUST00000344359.1	LN:950
@SQ	SN:ENSMUST00000344200.1	LN:793
@SQ	SN:ENSMUST00000032967.4	LN:1663
@SQ	SN:ENSMUST00000252893.1	LN:1052
@SQ	SN:ENSMUST00000208399.2	LN:1031
@SQ	SN:ENSMUST00000209114.2	LN:1949
@SQ	SN:ENSMUST00000178946.9	LN:1323
@SQ	SN:ENSMUST00000298470.1	LN:519
@SQ	SN:ENSMUST00000207358.2	LN:1154
@SQ	SN:ENSMUST00000207995.2	LN:439
@SQ	SN:ENSMUST00000049333.13	LN:1012
@SQ	SN:ENSMUST00000170954.10	LN:1315
@SQ	SN:ENSMUST00000179842.3	LN:1059
@SQ	SN:ENSMUST00000208260.2	LN:929
@SQ	SN:ENSMUST00000294204.1	LN:394
@SQ	SN:ENSMUST00000207698.2	LN:1249
@SQ	SN:ENSMUST00000250847.1	LN:808
@SQ	SN:ENSMUST00000084935.11	LN:8834
@SQ	SN:ENSMUST00000160622.3	LN:571
@SQ	SN:ENSMUST00000057023.12	LN:2361
@SQ	SN:ENSMUST00000032963.10	LN:2772
@SQ	SN:ENSMUST00000098259.11	LN:6602
@SQ	SN:ENSMUST00000051777.15	LN:7803
@SQ	SN:ENSMUST00000208092.2	LN:533
@SQ	SN:ENSMUST00000183512.2	LN:2279
@SQ	SN:ENSMUST00000193553.2	LN:947
@SQ	SN:ENSMUST00000184420.3	LN:4589
@SQ	SN:ENSMUST00000184875.2	LN:508
@SQ	SN:ENSMUST00000032958.14	LN:2448
@SQ	SN:ENSMUST00000107059.2	LN:1260
@SQ	SN:ENSMUST00000274281.1	LN:1269
@SQ	SN:ENSMUST00000274284.1	LN:1244
@SQ	SN:ENSMUST00000126534.8	LN:3988
@SQ	SN:ENSMUST00000207405.2	LN:2592
@SQ	SN:ENSMUST00000317958.1	LN:745
@SQ	SN:ENSMUST00000208573.2	LN:613
@SQ	SN:ENSMUST00000318224.1	LN:841
@SQ	SN:ENSMUST00000054310.4	LN:1391
@SQ	SN:ENSMUST00000120454.3	LN:742
@SQ	SN:ENSMUST00000209160.2	LN:424
@SQ	SN:ENSMUST00000150042.8	LN:4285
@SQ	SN:ENSMUST00000064334.3	LN:1865
@SQ	SN:ENSMUST00000146003.9	LN:1625
@SQ	SN:ENSMUST00000208267.2	LN:329
@SQ	SN:ENSMUST00000119872.2	LN:353
@SQ	SN:ENSMUST00000274263.1	LN:464
@SQ	SN:ENSMUST00000107048.8	LN:2617
@SQ	SN:ENSMUST00000032946.10	LN:3214
@SQ	SN:ENSMUST00000098252.5	LN:3110
@SQ	SN:ENSMUST00000117374.2	LN:437
@SQ	SN:ENSMUST00000107046.8	LN:2793
@SQ	SN:ENSMUST00000107045.9	LN:1919
@SQ	SN:ENSMUST00000107047.10	LN:1926
@SQ	SN:ENSMUST00000079176.14	LN:2079
@SQ	SN:ENSMUST00000107044.10	LN:1806
@SQ	SN:ENSMUST00000116287.9	LN:1911
@SQ	SN:ENSMUST00000107043.8	LN:931
@SQ	SN:ENSMUST00000303409.1	LN:703
@SQ	SN:ENSMUST00000380735.1	LN:739
@SQ	SN:ENSMUST00000107042.9	LN:6388
@SQ	SN:ENSMUST00000207564.2	LN:1083
@SQ	SN:ENSMUST00000049053.9	LN:6609
@SQ	SN:ENSMUST00000207875.2	LN:4077
@SQ	SN:ENSMUST00000208013.2	LN:1129
@SQ	SN:ENSMUST00000207122.2	LN:353
@SQ	SN:ENSMUST00000380869.1	LN:1360
@SQ	SN:ENSMUST00000181493.2	LN:1002
@SQ	SN:ENSMUST00000216021.2	LN:968
@SQ	SN:ENSMUST00000208745.2	LN:1286
@SQ	SN:ENSMUST00000008462.11	LN:2851
@SQ	SN:ENSMUST00000107032.3	LN:10190
@SQ	SN:ENSMUST00000209041.2	LN:4516
@SQ	SN:ENSMUST00000175555.3	LN:104
@SQ	SN:ENSMUST00000060174.6	LN:1946
@SQ	SN:ENSMUST00000208262.2	LN:746
@SQ	SN:ENSMUST00000350894.1	LN:950
@SQ	SN:ENSMUST00000037540.5	LN:3011
@SQ	SN:ENSMUST00000208340.2	LN:2693
@SQ	SN:ENSMUST00000207916.2	LN:2372
@SQ	SN:ENSMUST00000178340.3	LN:2137
@SQ	SN:ENSMUST00000377655.1	LN:814
@SQ	SN:ENSMUST00000377652.1	LN:531
@SQ	SN:ENSMUST00000377653.1	LN:525
@SQ	SN:ENSMUST00000208100.2	LN:246
@SQ	SN:ENSMUST00000207053.2	LN:167
@SQ	SN:ENSMUST00000375160.1	LN:308
@SQ	SN:ENSMUST00000032931.9	LN:4453
@SQ	SN:ENSMUST00000098250.10	LN:4316
@SQ	SN:ENSMUST00000119683.2	LN:411
@SQ	SN:ENSMUST00000283197.1	LN:605
@SQ	SN:ENSMUST00000213690.2	LN:1061
@SQ	SN:ENSMUST00000283198.1	LN:607
@SQ	SN:ENSMUST00000120267.9	LN:6459
@SQ	SN:ENSMUST00000122116.8	LN:2083
@SQ	SN:ENSMUST00000163799.9	LN:1723
@SQ	SN:ENSMUST00000164479.9	LN:1375
@SQ	SN:ENSMUST00000283357.1	LN:748
@SQ	SN:ENSMUST00000032927.14	LN:1400
@SQ	SN:ENSMUST00000210192.2	LN:1258
@SQ	SN:ENSMUST00000173270.8	LN:670
@SQ	SN:ENSMUST00000211610.2	LN:341
@SQ	SN:ENSMUST00000283623.1	LN:1420
@SQ	SN:ENSMUST00000283621.1	LN:1600
@SQ	SN:ENSMUST00000283628.1	LN:751
@SQ	SN:ENSMUST00000283626.1	LN:790
@SQ	SN:ENSMUST00000283635.1	LN:374
@SQ	SN:ENSMUST00000107010.9	LN:5147
@SQ	SN:ENSMUST00000210076.3	LN:3175
@SQ	SN:ENSMUST00000084896.10	LN:4926
@SQ	SN:ENSMUST00000316030.1	LN:1019
@SQ	SN:ENSMUST00000084895.12	LN:4404
@SQ	SN:ENSMUST00000098243.4	LN:3693
@SQ	SN:ENSMUST00000084894.15	LN:4139
@SQ	SN:ENSMUST00000163751.10	LN:4218
@SQ	SN:ENSMUST00000211368.2	LN:3885
@SQ	SN:ENSMUST00000315823.1	LN:589
@SQ	SN:ENSMUST00000209537.2	LN:4100
@SQ	SN:ENSMUST00000315621.1	LN:296
@SQ	SN:ENSMUST00000315622.1	LN:920
@SQ	SN:ENSMUST00000083512.3	LN:68
@SQ	SN:ENSMUST00000356713.1	LN:1407
@SQ	SN:ENSMUST00000209330.3	LN:1364
@SQ	SN:ENSMUST00000357056.1	LN:316
@SQ	SN:ENSMUST00000357315.1	LN:776
@SQ	SN:ENSMUST00000356714.1	LN:880
@SQ	SN:ENSMUST00000243780.2	LN:878
@SQ	SN:ENSMUST00000356472.1	LN:759
@SQ	SN:ENSMUST00000356482.1	LN:782
@SQ	SN:ENSMUST00000241795.2	LN:1065
@SQ	SN:ENSMUST00000244644.2	LN:645
@SQ	SN:ENSMUST00000356476.1	LN:909
@SQ	SN:ENSMUST00000356480.1	LN:593
@SQ	SN:ENSMUST00000173420.2	LN:1257
@SQ	SN:ENSMUST00000249068.1	LN:1010
@SQ	SN:ENSMUST00000086958.3	LN:862
@SQ	SN:ENSMUST00000209526.2	LN:2819
@SQ	SN:ENSMUST00000063920.3	LN:870
@SQ	SN:ENSMUST00000356483.1	LN:596
@SQ	SN:ENSMUST00000341631.1	LN:517
@SQ	SN:ENSMUST00000001884.14	LN:4627
@SQ	SN:ENSMUST00000106998.8	LN:2287
@SQ	SN:ENSMUST00000209579.2	LN:4159
@SQ	SN:ENSMUST00000210465.2	LN:315
@SQ	SN:ENSMUST00000008090.11	LN:1609
@SQ	SN:ENSMUST00000035836.14	LN:4995
@SQ	SN:ENSMUST00000165052.8	LN:4730
@SQ	SN:ENSMUST00000260532.1	LN:350
@SQ	SN:ENSMUST00000211428.2	LN:3672
@SQ	SN:ENSMUST00000260329.1	LN:1009
@SQ	SN:ENSMUST00000211793.2	LN:1310
@SQ	SN:ENSMUST00000094141.7	LN:1067
@SQ	SN:ENSMUST00000210598.2	LN:1204
@SQ	SN:ENSMUST00000210220.2	LN:318
@SQ	SN:ENSMUST00000106981.8	LN:960
@SQ	SN:ENSMUST00000106982.8	LN:1039
@SQ	SN:ENSMUST00000106986.9	LN:1286
@SQ	SN:ENSMUST00000106985.8	LN:1313
@SQ	SN:ENSMUST00000106983.8	LN:1307
@SQ	SN:ENSMUST00020183739.1	LN:96
@SQ	SN:ENSMUST00000106978.8	LN:841
@SQ	SN:ENSMUST00000349682.1	LN:719
@SQ	SN:ENSMUST00000349681.1	LN:1236
@SQ	SN:ENSMUST00000035395.14	LN:836
@SQ	SN:ENSMUST00000106973.8	LN:650
@SQ	SN:ENSMUST00000144207.9	LN:3103
@SQ	SN:ENSMUST00000098237.9	LN:1328
@SQ	SN:ENSMUST00000178851.2	LN:2797
@SQ	SN:ENSMUST00000106969.9	LN:2796
@SQ	SN:ENSMUST00000106970.3	LN:1354
@SQ	SN:ENSMUST00000033131.12	LN:1119
@SQ	SN:ENSMUST00000193465.2	LN:661
@SQ	SN:ENSMUST00000106968.8	LN:766
@SQ	SN:ENSMUST00000163903.8	LN:939
@SQ	SN:ENSMUST00000106967.8	LN:675
@SQ	SN:ENSMUST00000106965.8	LN:743
@SQ	SN:ENSMUST00000078448.11	LN:873
@SQ	SN:ENSMUST00000106966.8	LN:821
@SQ	SN:ENSMUST00000098236.9	LN:949
@SQ	SN:ENSMUST00000106964.8	LN:872
@SQ	SN:ENSMUST00000106963.2	LN:835
@SQ	SN:ENSMUST00000349514.1	LN:390
@SQ	SN:ENSMUST00000349854.1	LN:372
@SQ	SN:ENSMUST00000211386.2	LN:552
@SQ	SN:ENSMUST00000210566.2	LN:311
@SQ	SN:ENSMUST00000084852.13	LN:7180
@SQ	SN:ENSMUST00000210584.2	LN:178
@SQ	SN:ENSMUST00000209844.2	LN:1594
@SQ	SN:ENSMUST00000094134.5	LN:1311
@SQ	SN:ENSMUST00000209368.2	LN:2596
@SQ	SN:ENSMUST00000096639.12	LN:2249
@SQ	SN:ENSMUST00000089052.11	LN:2344
@SQ	SN:ENSMUST00000106953.8	LN:2545
@SQ	SN:ENSMUST00000106950.8	LN:3131
@SQ	SN:ENSMUST00000094130.4	LN:2298
@SQ	SN:ENSMUST00000084843.10	LN:4173
@SQ	SN:ENSMUST00000124189.3	LN:2874
@SQ	SN:ENSMUST00000094128.9	LN:1518
@SQ	SN:ENSMUST00000106937.8	LN:1713
@SQ	SN:ENSMUST00000106935.8	LN:495
@SQ	SN:ENSMUST00000106934.2	LN:843
@SQ	SN:ENSMUST00000033300.4	LN:1425
@SQ	SN:ENSMUST00000305852.1	LN:399
@SQ	SN:ENSMUST00000084830.2	LN:2513
@SQ	SN:ENSMUST00000210682.2	LN:6694
@SQ	SN:ENSMUST00000070165.7	LN:4052
@SQ	SN:ENSMUST00000211235.2	LN:3748
@SQ	SN:ENSMUST00000211005.2	LN:3961
@SQ	SN:ENSMUST00000211022.2	LN:3132
@SQ	SN:ENSMUST00000120879.8	LN:2141
@SQ	SN:ENSMUST00000360254.1	LN:590
@SQ	SN:ENSMUST00000156529.8	LN:2034
@SQ	SN:ENSMUST00000033292.14	LN:1201
@SQ	SN:ENSMUST00000120119.9	LN:1979
@SQ	SN:ENSMUST00000214560.2	LN:606
@SQ	SN:ENSMUST00000106923.2	LN:1321
@SQ	SN:ENSMUST00000098230.11	LN:1269
@SQ	SN:ENSMUST00000245748.2	LN:409
@SQ	SN:ENSMUST00000033289.6	LN:4085
@SQ	SN:ENSMUST00000209255.2	LN:4362
@SQ	SN:ENSMUST00000211457.2	LN:2183
@SQ	SN:ENSMUST00000211316.2	LN:765
@SQ	SN:ENSMUST00000033283.10	LN:3997
@SQ	SN:ENSMUST00000209955.2	LN:1016
@SQ	SN:ENSMUST00000219647.2	LN:1456
@SQ	SN:ENSMUST00000061482.6	LN:1130
@SQ	SN:ENSMUST00000051201.7	LN:3270
@SQ	SN:ENSMUST00000290407.1	LN:796
@SQ	SN:ENSMUST00000216116.4	LN:3496
@SQ	SN:ENSMUST00000058750.4	LN:951
@SQ	SN:ENSMUST00000210437.2	LN:664
@SQ	SN:ENSMUST00000210328.2	LN:326
@SQ	SN:ENSMUST00000098229.3	LN:936
@SQ	SN:ENSMUST00000210064.4	LN:4287
@SQ	SN:ENSMUST00000217478.2	LN:1891
@SQ	SN:ENSMUST00000098227.2	LN:951
@SQ	SN:ENSMUST00000033264.12	LN:2793
@SQ	SN:ENSMUST00000106913.3	LN:2682
@SQ	SN:ENSMUST00000210551.2	LN:1102
@SQ	SN:ENSMUST00000216524.2	LN:4957
@SQ	SN:ENSMUST00000098225.3	LN:1038
@SQ	SN:ENSMUST00000213540.3	LN:5440
@SQ	SN:ENSMUST00000098224.3	LN:1079
@SQ	SN:ENSMUST00000215712.2	LN:4206
@SQ	SN:ENSMUST00000098223.2	LN:954
@SQ	SN:ENSMUST00000216776.2	LN:3972
@SQ	SN:ENSMUST00000098222.2	LN:981
@SQ	SN:ENSMUST00000214841.3	LN:2659
@SQ	SN:ENSMUST00000215995.2	LN:2515
@SQ	SN:ENSMUST00000098221.2	LN:954
@SQ	SN:ENSMUST00000211398.2	LN:537
@SQ	SN:ENSMUST00000098220.2	LN:948
@SQ	SN:ENSMUST00000213485.2	LN:3825
@SQ	SN:ENSMUST00000217526.2	LN:3741
@SQ	SN:ENSMUST00000098219.3	LN:1023
@SQ	SN:ENSMUST00000209454.2	LN:155
@SQ	SN:ENSMUST00000082175.7	LN:2388
@SQ	SN:ENSMUST00000210855.2	LN:2301
@SQ	SN:ENSMUST00000211052.2	LN:774
@SQ	SN:ENSMUST00000215423.2	LN:2680
@SQ	SN:ENSMUST00000098218.3	LN:1057
@SQ	SN:ENSMUST00000094124.5	LN:3041
@SQ	SN:ENSMUST00000210002.2	LN:101
@SQ	SN:ENSMUST00000216312.2	LN:2372
@SQ	SN:ENSMUST00000084817.3	LN:957
@SQ	SN:ENSMUST00000215657.2	LN:1560
@SQ	SN:ENSMUST00000084816.4	LN:1022
@SQ	SN:ENSMUST00000158263.3	LN:133
@SQ	SN:ENSMUST00000217123.3	LN:4695
@SQ	SN:ENSMUST00000060187.15	LN:3410
@SQ	SN:ENSMUST00000168007.3	LN:1962
@SQ	SN:ENSMUST00000210453.3	LN:2168
@SQ	SN:ENSMUST00000232246.3	LN:2152
@SQ	SN:ENSMUST00000239110.2	LN:3323
@SQ	SN:ENSMUST00000213432.2	LN:2498
@SQ	SN:ENSMUST00000098217.3	LN:1071
@SQ	SN:ENSMUST00000210779.2	LN:951
@SQ	SN:ENSMUST00000210909.2	LN:873
@SQ	SN:ENSMUST00000061096.7	LN:951
@SQ	SN:ENSMUST00000209824.2	LN:944
@SQ	SN:ENSMUST00000213481.2	LN:2040
@SQ	SN:ENSMUST00000209952.2	LN:1066
@SQ	SN:ENSMUST00000210522.2	LN:133
@SQ	SN:ENSMUST00000210349.2	LN:857
@SQ	SN:ENSMUST00000098216.2	LN:942
@SQ	SN:ENSMUST00000217024.2	LN:4741
@SQ	SN:ENSMUST00000078191.3	LN:945
@SQ	SN:ENSMUST00000209778.3	LN:1423
@SQ	SN:ENSMUST00000098215.3	LN:1045
@SQ	SN:ENSMUST00000215773.2	LN:5153
@SQ	SN:ENSMUST00000214160.2	LN:4999
@SQ	SN:ENSMUST00000061738.4	LN:969
@SQ	SN:ENSMUST00000215782.3	LN:1233
@SQ	SN:ENSMUST00000214096.2	LN:1126
@SQ	SN:ENSMUST00000098214.2	LN:957
@SQ	SN:ENSMUST00000210571.3	LN:933
@SQ	SN:ENSMUST00000052997.6	LN:1041
@SQ	SN:ENSMUST00000211329.2	LN:1039
@SQ	SN:ENSMUST00000213477.2	LN:3512
@SQ	SN:ENSMUST00000216420.2	LN:3500
@SQ	SN:ENSMUST00000084812.3	LN:957
@SQ	SN:ENSMUST00000098213.8	LN:3132
@SQ	SN:ENSMUST00000185326.3	LN:927
@SQ	SN:ENSMUST00000214080.2	LN:3282
@SQ	SN:ENSMUST00000215237.2	LN:3144
@SQ	SN:ENSMUST00000051505.2	LN:939
@SQ	SN:ENSMUST00000215606.2	LN:3665
@SQ	SN:ENSMUST00000056235.2	LN:942
@SQ	SN:ENSMUST00000210954.2	LN:939
@SQ	SN:ENSMUST00000210528.2	LN:943
@SQ	SN:ENSMUST00000209214.2	LN:556
@SQ	SN:ENSMUST00000211036.3	LN:1849
@SQ	SN:ENSMUST00000210119.3	LN:1787
@SQ	SN:ENSMUST00000214021.3	LN:3108
@SQ	SN:ENSMUST00000098212.2	LN:960
@SQ	SN:ENSMUST00000098211.2	LN:960
@SQ	SN:ENSMUST00000214215.2	LN:3152
@SQ	SN:ENSMUST00000098210.5	LN:964
@SQ	SN:ENSMUST00000104881.5	LN:1030
@SQ	SN:ENSMUST00000211075.3	LN:4562
@SQ	SN:ENSMUST00000215304.2	LN:6169
@SQ	SN:ENSMUST00000213281.2	LN:5001
@SQ	SN:ENSMUST00000084811.3	LN:954
@SQ	SN:ENSMUST00000118378.2	LN:948
@SQ	SN:ENSMUST00000120602.2	LN:301
@SQ	SN:ENSMUST00000118682.3	LN:4607
@SQ	SN:ENSMUST00000210115.2	LN:912
@SQ	SN:ENSMUST00000122248.2	LN:663
@SQ	SN:ENSMUST00000061055.2	LN:954
@SQ	SN:ENSMUST00000218483.2	LN:966
@SQ	SN:ENSMUST00000118801.3	LN:898
@SQ	SN:ENSMUST00000216581.2	LN:4802
@SQ	SN:ENSMUST00000074272.2	LN:945
@SQ	SN:ENSMUST00000106893.3	LN:6566
@SQ	SN:ENSMUST00000218618.2	LN:5978
@SQ	SN:ENSMUST00000098207.2	LN:939
@SQ	SN:ENSMUST00000098206.2	LN:984
@SQ	SN:ENSMUST00000210686.2	LN:951
@SQ	SN:ENSMUST00000214051.2	LN:2809
@SQ	SN:ENSMUST00000098205.5	LN:1087
@SQ	SN:ENSMUST00000118180.3	LN:954
@SQ	SN:ENSMUST00000073394.3	LN:1987
@SQ	SN:ENSMUST00020182393.1	LN:121
@SQ	SN:ENSMUST00020182941.1	LN:121
@SQ	SN:ENSMUST00020183175.1	LN:321
@SQ	SN:ENSMUST00000214577.2	LN:3392
@SQ	SN:ENSMUST00000104880.2	LN:939
@SQ	SN:ENSMUST00000216456.2	LN:2727
@SQ	SN:ENSMUST00000098203.4	LN:948
@SQ	SN:ENSMUST00000214765.3	LN:2026
@SQ	SN:ENSMUST00000098202.3	LN:960
@SQ	SN:ENSMUST00000214329.3	LN:2183
@SQ	SN:ENSMUST00000098201.5	LN:1050
@SQ	SN:ENSMUST00000215042.2	LN:3527
@SQ	SN:ENSMUST00000056222.5	LN:948
@SQ	SN:ENSMUST00000214110.2	LN:2196
@SQ	SN:ENSMUST00000217416.2	LN:2195
@SQ	SN:ENSMUST00000210431.3	LN:2266
@SQ	SN:ENSMUST00000080474.5	LN:990
@SQ	SN:ENSMUST00000118403.3	LN:948
@SQ	SN:ENSMUST00000218213.2	LN:1169
@SQ	SN:ENSMUST00000071844.2	LN:939
@SQ	SN:ENSMUST00000218246.2	LN:1021
@SQ	SN:ENSMUST00000106892.2	LN:2403
@SQ	SN:ENSMUST00020182916.1	LN:121
@SQ	SN:ENSMUST00000079348.4	LN:1697
@SQ	SN:ENSMUST00000215417.2	LN:2921
@SQ	SN:ENSMUST00000080660.6	LN:1011
@SQ	SN:ENSMUST00000217250.2	LN:2313
@SQ	SN:ENSMUST00000214631.2	LN:2649
@SQ	SN:ENSMUST00000098200.2	LN:960
@SQ	SN:ENSMUST00000214347.2	LN:5706
@SQ	SN:ENSMUST00000119283.4	LN:915
@SQ	SN:ENSMUST00000213546.3	LN:1482
@SQ	SN:ENSMUST00000216360.2	LN:3295
@SQ	SN:ENSMUST00000216075.2	LN:3429
@SQ	SN:ENSMUST00000055787.8	LN:965
@SQ	SN:ENSMUST00000217627.2	LN:1643
@SQ	SN:ENSMUST00000063109.4	LN:948
@SQ	SN:ENSMUST00000216074.2	LN:2301
@SQ	SN:ENSMUST00000078108.3	LN:972
@SQ	SN:ENSMUST00000215663.2	LN:2473
@SQ	SN:ENSMUST00000214269.3	LN:2420
@SQ	SN:ENSMUST00000104879.2	LN:972
@SQ	SN:ENSMUST00000214173.2	LN:3840
@SQ	SN:ENSMUST00000106888.3	LN:5139
@SQ	SN:ENSMUST00000214345.2	LN:3403
@SQ	SN:ENSMUST00000215673.2	LN:3469
@SQ	SN:ENSMUST00000098198.3	LN:942
@SQ	SN:ENSMUST00000214806.2	LN:1641
@SQ	SN:ENSMUST00000217293.2	LN:1627
@SQ	SN:ENSMUST00000106886.2	LN:954
@SQ	SN:ENSMUST00000216516.2	LN:3083
@SQ	SN:ENSMUST00000215755.2	LN:3000
@SQ	SN:ENSMUST00020181975.1	LN:110
@SQ	SN:ENSMUST00000048265.5	LN:957
@SQ	SN:ENSMUST00000214883.2	LN:3304
@SQ	SN:ENSMUST00000098197.2	LN:957
@SQ	SN:ENSMUST00000215732.3	LN:1370
@SQ	SN:ENSMUST00000098196.5	LN:1124
@SQ	SN:ENSMUST00000052152.3	LN:3157
@SQ	SN:ENSMUST00000119741.3	LN:938
@SQ	SN:ENSMUST00000213536.2	LN:2219
@SQ	SN:ENSMUST00000216570.2	LN:2149
@SQ	SN:ENSMUST00000058744.5	LN:1105
@SQ	SN:ENSMUST00000318759.1	LN:425
@SQ	SN:ENSMUST00000213840.2	LN:3980
@SQ	SN:ENSMUST00000068531.5	LN:1075
@SQ	SN:ENSMUST00000062144.4	LN:5731
@SQ	SN:ENSMUST00000098195.3	LN:966
@SQ	SN:ENSMUST00000121147.3	LN:318
@SQ	SN:ENSMUST00000117279.2	LN:822
@SQ	SN:ENSMUST00000215723.2	LN:4735
@SQ	SN:ENSMUST00000098194.2	LN:951
@SQ	SN:ENSMUST00000330608.1	LN:255
@SQ	SN:ENSMUST00000098193.4	LN:1553
@SQ	SN:ENSMUST00000218266.2	LN:951
@SQ	SN:ENSMUST00000216300.2	LN:2277
@SQ	SN:ENSMUST00000213906.2	LN:2548
@SQ	SN:ENSMUST00000051346.5	LN:1122
@SQ	SN:ENSMUST00000106880.3	LN:2198
@SQ	SN:ENSMUST00000106878.3	LN:2829
@SQ	SN:ENSMUST00000216811.2	LN:4093
@SQ	SN:ENSMUST00000072513.4	LN:948
@SQ	SN:ENSMUST00000183254.3	LN:3851
@SQ	SN:ENSMUST00000098192.4	LN:703
@SQ	SN:ENSMUST00000247267.1	LN:204
@SQ	SN:ENSMUST00000378136.1	LN:154
@SQ	SN:ENSMUST00000023934.8	LN:628
@SQ	SN:ENSMUST00000121145.2	LN:264
@SQ	SN:ENSMUST00000118954.3	LN:266
@SQ	SN:ENSMUST00000106866.3	LN:558
@SQ	SN:ENSMUST00000063957.6	LN:613
@SQ	SN:ENSMUST00000124800.2	LN:129
@SQ	SN:ENSMUST00000033229.5	LN:633
@SQ	SN:ENSMUST00000378282.1	LN:439
@SQ	SN:ENSMUST00000216303.2	LN:3080
@SQ	SN:ENSMUST00000079117.2	LN:936
@SQ	SN:ENSMUST00000120890.2	LN:351
@SQ	SN:ENSMUST00000081748.6	LN:5001
@SQ	SN:ENSMUST00000106864.5	LN:2648
@SQ	SN:ENSMUST00000214300.2	LN:2855
@SQ	SN:ENSMUST00000209528.3	LN:1106
@SQ	SN:ENSMUST00000106863.2	LN:960
@SQ	SN:ENSMUST00000214711.2	LN:3282
@SQ	SN:ENSMUST00000098189.4	LN:954
@SQ	SN:ENSMUST00000211625.2	LN:160
@SQ	SN:ENSMUST00000216006.2	LN:3915
@SQ	SN:ENSMUST00000098188.2	LN:939
@SQ	SN:ENSMUST00000119267.2	LN:955
@SQ	SN:ENSMUST00000209473.4	LN:8565
@SQ	SN:ENSMUST00000121874.2	LN:1176
@SQ	SN:ENSMUST00000098185.2	LN:966
@SQ	SN:ENSMUST00000134827.3	LN:935
@SQ	SN:ENSMUST00000120386.3	LN:471
@SQ	SN:ENSMUST00000218325.2	LN:1158
@SQ	SN:ENSMUST00000138055.2	LN:1078
@SQ	SN:ENSMUST00000209757.3	LN:966
@SQ	SN:ENSMUST00000215653.2	LN:6570
@SQ	SN:ENSMUST00000106862.3	LN:1020
@SQ	SN:ENSMUST00000218535.2	LN:4009
@SQ	SN:ENSMUST00000213214.2	LN:2379
@SQ	SN:ENSMUST00000098183.2	LN:939
@SQ	SN:ENSMUST00000214299.2	LN:4715
@SQ	SN:ENSMUST00000074064.5	LN:6133
@SQ	SN:ENSMUST00000213184.2	LN:3572
@SQ	SN:ENSMUST00000213991.2	LN:3506
@SQ	SN:ENSMUST00000077417.3	LN:1071
@SQ	SN:ENSMUST00000057104.7	LN:3677
@SQ	SN:ENSMUST00000214099.2	LN:3778
@SQ	SN:ENSMUST00000098182.4	LN:939
@SQ	SN:ENSMUST00000053743.6	LN:1915
@SQ	SN:ENSMUST00000057254.6	LN:2376
@SQ	SN:ENSMUST00000262549.1	LN:638
@SQ	SN:ENSMUST00000059121.5	LN:2298
@SQ	SN:ENSMUST00000051137.15	LN:2268
@SQ	SN:ENSMUST00000121599.3	LN:960
@SQ	SN:ENSMUST00000262550.1	LN:1127
@SQ	SN:ENSMUST00000216612.3	LN:2929
@SQ	SN:ENSMUST00000052659.2	LN:951
@SQ	SN:ENSMUST00000106859.3	LN:1382
@SQ	SN:ENSMUST00000060440.2	LN:939
@SQ	SN:ENSMUST00000121432.4	LN:2321
@SQ	SN:ENSMUST00000270979.1	LN:658
@SQ	SN:ENSMUST00000098180.10	LN:3827
@SQ	SN:ENSMUST00000211112.2	LN:449
@SQ	SN:ENSMUST00000214578.2	LN:1506
@SQ	SN:ENSMUST00000106849.9	LN:2578
@SQ	SN:ENSMUST00000060315.12	LN:2590
@SQ	SN:ENSMUST00000106848.8	LN:2043
@SQ	SN:ENSMUST00000217156.2	LN:609
@SQ	SN:ENSMUST00000098179.9	LN:3655
@SQ	SN:ENSMUST00000158033.3	LN:108
@SQ	SN:ENSMUST00000106837.8	LN:1389
@SQ	SN:ENSMUST00000106839.9	LN:1486
@SQ	SN:ENSMUST00000070943.7	LN:1531
@SQ	SN:ENSMUST00000328607.1	LN:1131
@SQ	SN:ENSMUST00000328616.1	LN:970
@SQ	SN:ENSMUST00000328397.1	LN:314
@SQ	SN:ENSMUST00000106847.9	LN:1827
@SQ	SN:ENSMUST00000059037.15	LN:3740
@SQ	SN:ENSMUST00000130139.3	LN:2484
@SQ	SN:ENSMUST00020182379.1	LN:100
@SQ	SN:ENSMUST00000374926.1	LN:498
@SQ	SN:ENSMUST00000374749.1	LN:1236
@SQ	SN:ENSMUST00000374750.1	LN:1128
@SQ	SN:ENSMUST00000106831.3	LN:4287
@SQ	SN:ENSMUST00000164410.2	LN:3042
@SQ	SN:ENSMUST00000106828.3	LN:1716
@SQ	SN:ENSMUST00000211270.2	LN:281
@SQ	SN:ENSMUST00000076922.6	LN:3771
@SQ	SN:ENSMUST00000239991.1	LN:107
@SQ	SN:ENSMUST00000071069.13	LN:3282
@SQ	SN:ENSMUST00000033211.14	LN:1904
@SQ	SN:ENSMUST00000117815.2	LN:1095
@SQ	SN:ENSMUST00000120037.2	LN:362
@SQ	SN:ENSMUST00000147064.8	LN:1890
@SQ	SN:ENSMUST00000151294.2	LN:731
@SQ	SN:ENSMUST00000216904.2	LN:1598
@SQ	SN:ENSMUST00000098176.5	LN:1069
@SQ	SN:ENSMUST00000215410.2	LN:4672
@SQ	SN:ENSMUST00000216131.2	LN:4773
@SQ	SN:ENSMUST00000219111.2	LN:5329
@SQ	SN:ENSMUST00000098175.3	LN:1061
@SQ	SN:ENSMUST00000215585.3	LN:4765
@SQ	SN:ENSMUST00000217466.2	LN:4786
@SQ	SN:ENSMUST00000098174.3	LN:1046
@SQ	SN:ENSMUST00000213984.2	LN:3063
@SQ	SN:ENSMUST00000098173.5	LN:1155
@SQ	SN:ENSMUST00000210457.2	LN:1156
@SQ	SN:ENSMUST00000216750.2	LN:2010
@SQ	SN:ENSMUST00000215538.2	LN:2012
@SQ	SN:ENSMUST00000057385.5	LN:927
@SQ	SN:ENSMUST00000215575.3	LN:4091
@SQ	SN:ENSMUST00000098172.3	LN:991
@SQ	SN:ENSMUST00000213297.2	LN:1948
@SQ	SN:ENSMUST00000215454.3	LN:2397
@SQ	SN:ENSMUST00000098171.4	LN:960
@SQ	SN:ENSMUST00000210641.2	LN:2915
@SQ	SN:ENSMUST00000089296.3	LN:2912
@SQ	SN:ENSMUST00000117954.2	LN:957
@SQ	SN:ENSMUST00000214986.2	LN:4842
@SQ	SN:ENSMUST00000098170.2	LN:969
@SQ	SN:ENSMUST00000121526.2	LN:375
@SQ	SN:ENSMUST00000214876.2	LN:3790
@SQ	SN:ENSMUST00000098168.5	LN:964
@SQ	SN:ENSMUST00000211165.2	LN:1135
@SQ	SN:ENSMUST00000210704.2	LN:396
@SQ	SN:ENSMUST00000209914.2	LN:959
@SQ	SN:ENSMUST00000072887.5	LN:966
@SQ	SN:ENSMUST00000211384.2	LN:1885
@SQ	SN:ENSMUST00000122230.2	LN:1053
@SQ	SN:ENSMUST00000106814.3	LN:1558
@SQ	SN:ENSMUST00000076501.2	LN:1407
@SQ	SN:ENSMUST00000067695.8	LN:2656
@SQ	SN:ENSMUST00000210689.2	LN:345
@SQ	SN:ENSMUST00000215761.2	LN:2522
@SQ	SN:ENSMUST00000216257.2	LN:2298
@SQ	SN:ENSMUST00000216971.2	LN:3248
@SQ	SN:ENSMUST00000098165.2	LN:951
@SQ	SN:ENSMUST00000214757.2	LN:1949
@SQ	SN:ENSMUST00000081116.2	LN:957
@SQ	SN:ENSMUST00000254589.1	LN:471
@SQ	SN:ENSMUST00000211111.2	LN:1693
@SQ	SN:ENSMUST00000209875.2	LN:502
@SQ	SN:ENSMUST00000210057.2	LN:365
@SQ	SN:ENSMUST00000217177.2	LN:2695
@SQ	SN:ENSMUST00000071362.3	LN:981
@SQ	SN:ENSMUST00000215359.2	LN:3613
@SQ	SN:ENSMUST00000164391.3	LN:957
@SQ	SN:ENSMUST00000210138.3	LN:2195
@SQ	SN:ENSMUST00000214260.2	LN:2336
@SQ	SN:ENSMUST00000098164.2	LN:954
@SQ	SN:ENSMUST00000211559.2	LN:281
@SQ	SN:ENSMUST00000359354.1	LN:643
@SQ	SN:ENSMUST00000179862.3	LN:375
@SQ	SN:ENSMUST00000214216.2	LN:3729
@SQ	SN:ENSMUST00000050482.3	LN:939
@SQ	SN:ENSMUST00000217091.2	LN:3225
@SQ	SN:ENSMUST00000210963.3	LN:3157
@SQ	SN:ENSMUST00000078710.2	LN:942
@SQ	SN:ENSMUST00000213942.3	LN:1490
@SQ	SN:ENSMUST00000050599.5	LN:939
@SQ	SN:ENSMUST00000210859.2	LN:411
@SQ	SN:ENSMUST00000209383.2	LN:946
@SQ	SN:ENSMUST00000210113.3	LN:3671
@SQ	SN:ENSMUST00000214318.3	LN:3828
@SQ	SN:ENSMUST00000215899.2	LN:3737
@SQ	SN:ENSMUST00000073102.2	LN:942
@SQ	SN:ENSMUST00000219602.2	LN:2802
@SQ	SN:ENSMUST00000098162.2	LN:954
@SQ	SN:ENSMUST00000213204.2	LN:3227
@SQ	SN:ENSMUST00000098161.2	LN:939
@SQ	SN:ENSMUST00000209491.2	LN:641
@SQ	SN:ENSMUST00000213622.2	LN:2369
@SQ	SN:ENSMUST00000098160.2	LN:942
@SQ	SN:ENSMUST00000211543.2	LN:412
@SQ	SN:ENSMUST00000210004.2	LN:1651
@SQ	SN:ENSMUST00000214328.3	LN:5184
@SQ	SN:ENSMUST00000215704.2	LN:5018
@SQ	SN:ENSMUST00000098158.5	LN:952
@SQ	SN:ENSMUST00000042676.6	LN:936
@SQ	SN:ENSMUST00000211728.2	LN:553
@SQ	SN:ENSMUST00000209384.2	LN:1895
@SQ	SN:ENSMUST00000216247.2	LN:4729
@SQ	SN:ENSMUST00000215517.2	LN:4324
@SQ	SN:ENSMUST00000215564.2	LN:4487
@SQ	SN:ENSMUST00000098157.4	LN:948
@SQ	SN:ENSMUST00000071242.5	LN:934
@SQ	SN:ENSMUST00000209879.3	LN:3841
@SQ	SN:ENSMUST00000061284.4	LN:960
@SQ	SN:ENSMUST00000211388.2	LN:136
@SQ	SN:ENSMUST00000215552.2	LN:3174
@SQ	SN:ENSMUST00000215744.2	LN:3084
@SQ	SN:ENSMUST00000217136.2	LN:3182
@SQ	SN:ENSMUST00000060893.7	LN:939
@SQ	SN:ENSMUST00000209409.3	LN:3179
@SQ	SN:ENSMUST00000214712.2	LN:3326
@SQ	SN:ENSMUST00000217432.2	LN:3246
@SQ	SN:ENSMUST00000051355.7	LN:1088
@SQ	SN:ENSMUST00000216613.2	LN:2613
@SQ	SN:ENSMUST00000214147.2	LN:2646
@SQ	SN:ENSMUST00000216143.2	LN:2612
@SQ	SN:ENSMUST00000050157.3	LN:1018
@SQ	SN:ENSMUST00000218046.2	LN:1004
@SQ	SN:ENSMUST00000098154.5	LN:938
@SQ	SN:ENSMUST00000098155.3	LN:966
@SQ	SN:ENSMUST00000215413.2	LN:5819
@SQ	SN:ENSMUST00000098153.3	LN:1076
@SQ	SN:ENSMUST00000209868.2	LN:554
@SQ	SN:ENSMUST00000211006.3	LN:2048
@SQ	SN:ENSMUST00000216230.2	LN:2085
@SQ	SN:ENSMUST00000061920.5	LN:1062
@SQ	SN:ENSMUST00000213290.2	LN:2327
@SQ	SN:ENSMUST00000057528.2	LN:969
@SQ	SN:ENSMUST00000098152.3	LN:1126
@SQ	SN:ENSMUST00000217827.2	LN:1126
@SQ	SN:ENSMUST00000179474.9	LN:10853
@SQ	SN:ENSMUST00000106805.4	LN:1140
@SQ	SN:ENSMUST00000048079.14	LN:3443
@SQ	SN:ENSMUST00000118726.8	LN:2855
@SQ	SN:ENSMUST00000074686.10	LN:3212
@SQ	SN:ENSMUST00000122327.7	LN:3521
@SQ	SN:ENSMUST00000211131.3	LN:744
@SQ	SN:ENSMUST00000211520.2	LN:1383
@SQ	SN:ENSMUST00000033187.6	LN:2484
@SQ	SN:ENSMUST00000210344.2	LN:1977
@SQ	SN:ENSMUST00000276969.1	LN:772
@SQ	SN:ENSMUST00000211108.2	LN:1254
@SQ	SN:ENSMUST00000033189.6	LN:2573
@SQ	SN:ENSMUST00000181339.8	LN:1326
@SQ	SN:ENSMUST00000047040.4	LN:1662
@SQ	SN:ENSMUST00000210380.2	LN:1316
@SQ	SN:ENSMUST00000262017.1	LN:438
@SQ	SN:ENSMUST00000262022.1	LN:915
@SQ	SN:ENSMUST00000262021.1	LN:697
@SQ	SN:ENSMUST00000313472.1	LN:476
@SQ	SN:ENSMUST00000046983.10	LN:2412
@SQ	SN:ENSMUST00000191011.7	LN:2712
@SQ	SN:ENSMUST00000188368.7	LN:1970
@SQ	SN:ENSMUST00000190369.7	LN:1882
@SQ	SN:ENSMUST00000189072.7	LN:2085
@SQ	SN:ENSMUST00000191601.7	LN:2690
@SQ	SN:ENSMUST00000189378.7	LN:2878
@SQ	SN:ENSMUST00000189265.7	LN:1429
@SQ	SN:ENSMUST00000187057.7	LN:1630
@SQ	SN:ENSMUST00000325119.1	LN:848
@SQ	SN:ENSMUST00000325120.1	LN:765
@SQ	SN:ENSMUST00000033185.10	LN:1499
@SQ	SN:ENSMUST00000106791.8	LN:2466
@SQ	SN:ENSMUST00000057525.14	LN:3016
@SQ	SN:ENSMUST00000106789.8	LN:2841
@SQ	SN:ENSMUST00000147044.4	LN:2972
@SQ	SN:ENSMUST00000211532.2	LN:1888
@SQ	SN:ENSMUST00000131446.8	LN:3275
@SQ	SN:ENSMUST00000084782.10	LN:2254
@SQ	SN:ENSMUST00000209550.2	LN:1141
@SQ	SN:ENSMUST00000210911.2	LN:938
@SQ	SN:ENSMUST00000106783.8	LN:3273
@SQ	SN:ENSMUST00000058333.10	LN:694
@SQ	SN:ENSMUST00000210350.2	LN:529
@SQ	SN:ENSMUST00000106785.8	LN:367
@SQ	SN:ENSMUST00000151193.2	LN:1083
@SQ	SN:ENSMUST00000106786.8	LN:409
@SQ	SN:ENSMUST00000209588.2	LN:373
@SQ	SN:ENSMUST00000106780.2	LN:671
@SQ	SN:ENSMUST00000211054.2	LN:490
@SQ	SN:ENSMUST00000106784.2	LN:494
@SQ	SN:ENSMUST00000082963.3	LN:139
@SQ	SN:ENSMUST00000145988.9	LN:14536
@SQ	SN:ENSMUST00000106776.4	LN:1146
@SQ	SN:ENSMUST00000118658.2	LN:309
@SQ	SN:ENSMUST00000250528.1	LN:938
@SQ	SN:ENSMUST00000250530.1	LN:325
@SQ	SN:ENSMUST00000033179.14	LN:3053
@SQ	SN:ENSMUST00000098148.6	LN:2216
@SQ	SN:ENSMUST00000033182.10	LN:1795
@SQ	SN:ENSMUST00000163389.9	LN:1749
@SQ	SN:ENSMUST00000141116.2	LN:4281
@SQ	SN:ENSMUST00000033184.6	LN:3558
@SQ	SN:ENSMUST00000078482.13	LN:10754
@SQ	SN:ENSMUST00000341806.1	LN:594
@SQ	SN:ENSMUST00000341805.1	LN:650
@SQ	SN:ENSMUST00000124482.3	LN:7300
@SQ	SN:ENSMUST00000033170.7	LN:1028
@SQ	SN:ENSMUST00000295240.1	LN:375
@SQ	SN:ENSMUST00000210646.2	LN:543
@SQ	SN:ENSMUST00000146911.2	LN:7293
@SQ	SN:ENSMUST00000295005.1	LN:1499
@SQ	SN:ENSMUST00000295006.1	LN:527
@SQ	SN:ENSMUST00000183393.2	LN:1299
@SQ	SN:ENSMUST00000210244.2	LN:1571
@SQ	SN:ENSMUST00000106766.9	LN:8795
@SQ	SN:ENSMUST00000176467.8	LN:9007
@SQ	SN:ENSMUST00000176647.2	LN:474
@SQ	SN:ENSMUST00000184149.3	LN:3593
@SQ	SN:ENSMUST00000184500.2	LN:1038
@SQ	SN:ENSMUST00000183386.2	LN:7296
@SQ	SN:ENSMUST00000184716.2	LN:1266
@SQ	SN:ENSMUST00000269733.1	LN:938
@SQ	SN:ENSMUST00000184198.2	LN:1295
@SQ	SN:ENSMUST00000006667.11	LN:8795
@SQ	SN:ENSMUST00000183409.2	LN:9005
@SQ	SN:ENSMUST00000273875.1	LN:2849
@SQ	SN:ENSMUST00000183629.2	LN:3596
@SQ	SN:ENSMUST00000375338.1	LN:2602
@SQ	SN:ENSMUST00000375340.1	LN:1252
@SQ	SN:ENSMUST00000183441.2	LN:1038
@SQ	SN:ENSMUST00000184782.2	LN:7275
@SQ	SN:ENSMUST00000183414.2	LN:6622
@SQ	SN:ENSMUST00000278959.1	LN:809
@SQ	SN:ENSMUST00000104589.3	LN:136
@SQ	SN:ENSMUST00000320324.1	LN:1491
@SQ	SN:ENSMUST00000208417.3	LN:3500
@SQ	SN:ENSMUST00000184842.2	LN:7280
@SQ	SN:ENSMUST00000320325.1	LN:478
@SQ	SN:ENSMUST00000320326.1	LN:1844
@SQ	SN:ENSMUST00000320327.1	LN:533
@SQ	SN:ENSMUST00000320328.1	LN:535
@SQ	SN:ENSMUST00000339862.1	LN:2149
@SQ	SN:ENSMUST00000184540.2	LN:7293
@SQ	SN:ENSMUST00000339864.1	LN:2476
@SQ	SN:ENSMUST00000339866.1	LN:1848
@SQ	SN:ENSMUST00000339867.1	LN:617
@SQ	SN:ENSMUST00000339869.1	LN:684
@SQ	SN:ENSMUST00000339870.1	LN:947
@SQ	SN:ENSMUST00000215541.2	LN:4015
@SQ	SN:ENSMUST00000057817.3	LN:952
@SQ	SN:ENSMUST00000216895.2	LN:4853
@SQ	SN:ENSMUST00000216118.3	LN:5035
@SQ	SN:ENSMUST00000208331.2	LN:196
@SQ	SN:ENSMUST00000082091.2	LN:948
@SQ	SN:ENSMUST00000052535.6	LN:1123
@SQ	SN:ENSMUST00000216868.2	LN:3953
@SQ	SN:ENSMUST00000207160.3	LN:948
@SQ	SN:ENSMUST00000217734.2	LN:1190
@SQ	SN:ENSMUST00000050541.5	LN:1047
@SQ	SN:ENSMUST00000293405.1	LN:741
@SQ	SN:ENSMUST00000214306.2	LN:4006
@SQ	SN:ENSMUST00000216255.2	LN:4024
@SQ	SN:ENSMUST00000074981.2	LN:936
@SQ	SN:ENSMUST00000215952.2	LN:3669
@SQ	SN:ENSMUST00000216307.2	LN:4193
@SQ	SN:ENSMUST00000065024.2	LN:951
@SQ	SN:ENSMUST00000214840.2	LN:1505
@SQ	SN:ENSMUST00000079936.2	LN:951
@SQ	SN:ENSMUST00000293411.1	LN:865
@SQ	SN:ENSMUST00000166880.3	LN:1444
@SQ	SN:ENSMUST00000075414.8	LN:3063
@SQ	SN:ENSMUST00000217739.2	LN:4100
@SQ	SN:ENSMUST00000080899.3	LN:1348
@SQ	SN:ENSMUST00000219803.2	LN:1646
@SQ	SN:ENSMUST00000216254.2	LN:1920
@SQ	SN:ENSMUST00000098142.4	LN:960
@SQ	SN:ENSMUST00000080925.7	LN:2124
@SQ	SN:ENSMUST00000098141.2	LN:948
@SQ	SN:ENSMUST00000213721.2	LN:3001
@SQ	SN:ENSMUST00000216009.2	LN:3085
@SQ	SN:ENSMUST00000060879.6	LN:951
@SQ	SN:ENSMUST00000213918.2	LN:4828
@SQ	SN:ENSMUST00000209025.2	LN:1087
@SQ	SN:ENSMUST00000210644.3	LN:1817
@SQ	SN:ENSMUST00000214112.2	LN:1735
@SQ	SN:ENSMUST00000213251.2	LN:1777
@SQ	SN:ENSMUST00000208759.2	LN:1242
@SQ	SN:ENSMUST00000088687.3	LN:924
@SQ	SN:ENSMUST00000207492.3	LN:2414
@SQ	SN:ENSMUST00000215949.2	LN:2439
@SQ	SN:ENSMUST00000098140.2	LN:924
@SQ	SN:ENSMUST00000215468.2	LN:5078
@SQ	SN:ENSMUST00000055923.8	LN:1312
@SQ	SN:ENSMUST00000209125.2	LN:445
@SQ	SN:ENSMUST00000213552.2	LN:4349
@SQ	SN:ENSMUST00000040983.6	LN:6834
@SQ	SN:ENSMUST00000213651.2	LN:4457
@SQ	SN:ENSMUST00000219365.2	LN:951
@SQ	SN:ENSMUST00000051715.8	LN:3035
@SQ	SN:ENSMUST00000207200.3	LN:2966
@SQ	SN:ENSMUST00000216335.2	LN:4724
@SQ	SN:ENSMUST00000207690.3	LN:950
@SQ	SN:ENSMUST00000214105.2	LN:5798
@SQ	SN:ENSMUST00000216375.2	LN:5828
@SQ	SN:ENSMUST00000208147.3	LN:6178
@SQ	SN:ENSMUST00000094109.3	LN:1250
@SQ	SN:ENSMUST00000213623.2	LN:6329
@SQ	SN:ENSMUST00000098139.2	LN:975
@SQ	SN:ENSMUST00000208139.2	LN:297
@SQ	SN:ENSMUST00000214429.2	LN:4324
@SQ	SN:ENSMUST00000054629.7	LN:954
@SQ	SN:ENSMUST00000207951.2	LN:379
@SQ	SN:ENSMUST00000210568.4	LN:3666
@SQ	SN:ENSMUST00000098138.5	LN:948
@SQ	SN:ENSMUST00000215713.2	LN:3879
@SQ	SN:ENSMUST00000081044.6	LN:948
@SQ	SN:ENSMUST00000210247.2	LN:473
@SQ	SN:ENSMUST00000214919.2	LN:5114
@SQ	SN:ENSMUST00000076958.6	LN:1131
@SQ	SN:ENSMUST00000213367.3	LN:3585
@SQ	SN:ENSMUST00000214819.3	LN:3485
@SQ	SN:ENSMUST00000215284.3	LN:3515
@SQ	SN:ENSMUST00000216871.3	LN:4062
@SQ	SN:ENSMUST00000098137.3	LN:1104
@SQ	SN:ENSMUST00000084763.5	LN:3272
@SQ	SN:ENSMUST00000142623.3	LN:1437
@SQ	SN:ENSMUST00000130985.2	LN:1447
@SQ	SN:ENSMUST00000098135.2	LN:1472
@SQ	SN:ENSMUST00000341629.1	LN:706
@SQ	SN:ENSMUST00000341031.1	LN:1126
@SQ	SN:ENSMUST00000341029.1	LN:1048
@SQ	SN:ENSMUST00000133824.2	LN:1294
@SQ	SN:ENSMUST00000341440.1	LN:778
@SQ	SN:ENSMUST00020181928.1	LN:110
@SQ	SN:ENSMUST00000208516.2	LN:964
@SQ	SN:ENSMUST00000073459.12	LN:3817
@SQ	SN:ENSMUST00000120990.2	LN:1685
@SQ	SN:ENSMUST00000239087.2	LN:699
@SQ	SN:ENSMUST00000207374.2	LN:557
@SQ	SN:ENSMUST00000040056.15	LN:3310
@SQ	SN:ENSMUST00000098134.5	LN:3827
@SQ	SN:ENSMUST00000060348.3	LN:1191
@SQ	SN:ENSMUST00000052438.8	LN:2772
@SQ	SN:ENSMUST00000208217.2	LN:1178
@SQ	SN:ENSMUST00000207742.2	LN:578
@SQ	SN:ENSMUST00000106755.3	LN:1953
@SQ	SN:ENSMUST00000208563.3	LN:1852
@SQ	SN:ENSMUST00000214253.2	LN:1855
@SQ	SN:ENSMUST00000084756.2	LN:927
@SQ	SN:ENSMUST00000207203.3	LN:593
@SQ	SN:ENSMUST00000213252.2	LN:3164
@SQ	SN:ENSMUST00000075704.2	LN:945
@SQ	SN:ENSMUST00000207145.3	LN:223
@SQ	SN:ENSMUST00000220193.2	LN:3080
@SQ	SN:ENSMUST00000073059.5	LN:945
@SQ	SN:ENSMUST00000210091.2	LN:936
@SQ	SN:ENSMUST00000122364.2	LN:462
@SQ	SN:ENSMUST00000209670.4	LN:5290
@SQ	SN:ENSMUST00000216937.3	LN:5392
@SQ	SN:ENSMUST00000210420.2	LN:1083
@SQ	SN:ENSMUST00000217618.3	LN:2319
@SQ	SN:ENSMUST00000084761.2	LN:933
@SQ	SN:ENSMUST00000207265.2	LN:1011
@SQ	SN:ENSMUST00000054434.4	LN:933
@SQ	SN:ENSMUST00000217173.2	LN:2539
@SQ	SN:ENSMUST00000077249.3	LN:933
@SQ	SN:ENSMUST00000214677.2	LN:2930
@SQ	SN:ENSMUST00000091605.3	LN:933
@SQ	SN:ENSMUST00000208496.2	LN:471
@SQ	SN:ENSMUST00000210173.3	LN:2477
@SQ	SN:ENSMUST00000049719.4	LN:945
@SQ	SN:ENSMUST00000209805.3	LN:2902
@SQ	SN:ENSMUST00000214599.2	LN:3248
@SQ	SN:ENSMUST00000063151.6	LN:1111
@SQ	SN:ENSMUST00000217653.3	LN:1876
@SQ	SN:ENSMUST00000213601.2	LN:5247
@SQ	SN:ENSMUST00000067143.7	LN:939
@SQ	SN:ENSMUST00000210338.2	LN:280
@SQ	SN:ENSMUST00000217304.2	LN:2612
@SQ	SN:ENSMUST00000207291.2	LN:357
@SQ	SN:ENSMUST00000081184.3	LN:972
@SQ	SN:ENSMUST00000215159.3	LN:2691
@SQ	SN:ENSMUST00000104917.4	LN:1065
@SQ	SN:ENSMUST00020181798.1	LN:58
@SQ	SN:ENSMUST00000214722.2	LN:4676
@SQ	SN:ENSMUST00000210881.2	LN:1098
@SQ	SN:ENSMUST00000208296.2	LN:954
@SQ	SN:ENSMUST00000072035.4	LN:945
@SQ	SN:ENSMUST00000286674.1	LN:528
@SQ	SN:ENSMUST00000207672.2	LN:643
@SQ	SN:ENSMUST00000216489.2	LN:3785
@SQ	SN:ENSMUST00000081996.2	LN:945
@SQ	SN:ENSMUST00000211508.3	LN:4624
@SQ	SN:ENSMUST00000215173.2	LN:4605
@SQ	SN:ENSMUST00000072968.2	LN:945
@SQ	SN:ENSMUST00000208170.2	LN:823
@SQ	SN:ENSMUST00000210404.2	LN:967
@SQ	SN:ENSMUST00000211345.3	LN:1275
@SQ	SN:ENSMUST00000210114.3	LN:945
@SQ	SN:ENSMUST00000208982.2	LN:407
@SQ	SN:ENSMUST00000214605.2	LN:2136
@SQ	SN:ENSMUST00000209545.3	LN:1944
@SQ	SN:ENSMUST00000053179.2	LN:933
@SQ	SN:ENSMUST00000079865.5	LN:945
@SQ	SN:ENSMUST00000080106.2	LN:945
@SQ	SN:ENSMUST00000209743.2	LN:1002
@SQ	SN:ENSMUST00000210291.2	LN:947
@SQ	SN:ENSMUST00000210441.2	LN:214
@SQ	SN:ENSMUST00000215215.2	LN:2460
@SQ	SN:ENSMUST00000210990.2	LN:1440
@SQ	SN:ENSMUST00000208862.3	LN:915
@SQ	SN:ENSMUST00000213521.3	LN:2396
@SQ	SN:ENSMUST00000076406.2	LN:945
@SQ	SN:ENSMUST00000207507.2	LN:355
@SQ	SN:ENSMUST00000217616.3	LN:2260
@SQ	SN:ENSMUST00000208811.3	LN:930
@SQ	SN:ENSMUST00000208818.3	LN:933
@SQ	SN:ENSMUST00000094105.5	LN:946
@SQ	SN:ENSMUST00000216919.2	LN:3282
@SQ	SN:ENSMUST00000078933.5	LN:1059
@SQ	SN:ENSMUST00000208361.2	LN:1678
@SQ	SN:ENSMUST00000078162.4	LN:972
@SQ	SN:ENSMUST00000211693.2	LN:966
@SQ	SN:ENSMUST00000075595.3	LN:958
@SQ	SN:ENSMUST00000207199.2	LN:577
@SQ	SN:ENSMUST00000207240.2	LN:531
@SQ	SN:ENSMUST00000207626.3	LN:976
@SQ	SN:ENSMUST00000207067.2	LN:2445
@SQ	SN:ENSMUST00000209296.3	LN:3228
@SQ	SN:ENSMUST00000077343.3	LN:1008
@SQ	SN:ENSMUST00000080014.2	LN:951
@SQ	SN:ENSMUST00000072914.3	LN:1635
@SQ	SN:ENSMUST00000213756.2	LN:3547
@SQ	SN:ENSMUST00000214861.2	LN:3535
@SQ	SN:ENSMUST00000215075.2	LN:3418
@SQ	SN:ENSMUST00000061690.3	LN:1075
@SQ	SN:ENSMUST00000213979.3	LN:2898
@SQ	SN:ENSMUST00000216331.2	LN:3101
@SQ	SN:ENSMUST00000217170.2	LN:2997
@SQ	SN:ENSMUST00000076289.2	LN:945
@SQ	SN:ENSMUST00000207188.3	LN:217
@SQ	SN:ENSMUST00000074730.4	LN:1056
@SQ	SN:ENSMUST00000209620.4	LN:1056
@SQ	SN:ENSMUST00000214670.2	LN:2029
@SQ	SN:ENSMUST00000055146.4	LN:930
@SQ	SN:ENSMUST00000207811.2	LN:162
@SQ	SN:ENSMUST00000084754.3	LN:933
@SQ	SN:ENSMUST00000208389.3	LN:189
@SQ	SN:ENSMUST00000216092.2	LN:1493
@SQ	SN:ENSMUST00000217279.2	LN:1441
@SQ	SN:ENSMUST00000071410.2	LN:945
@SQ	SN:ENSMUST00000207346.2	LN:1072
@SQ	SN:ENSMUST00000216500.2	LN:2139
@SQ	SN:ENSMUST00000084753.3	LN:1055
@SQ	SN:ENSMUST00000217803.2	LN:2994
@SQ	SN:ENSMUST00000059617.2	LN:1002
@SQ	SN:ENSMUST00000202706.2	LN:945
@SQ	SN:ENSMUST00000084752.2	LN:960
@SQ	SN:ENSMUST00000055745.5	LN:4504
@SQ	SN:ENSMUST00000033342.7	LN:2514
@SQ	SN:ENSMUST00000332362.1	LN:702
@SQ	SN:ENSMUST00000346293.1	LN:548
@SQ	SN:ENSMUST00000310025.1	LN:517
@SQ	SN:ENSMUST00000033341.12	LN:5997
@SQ	SN:ENSMUST00000119474.2	LN:2097
@SQ	SN:ENSMUST00000322776.1	LN:371
@SQ	SN:ENSMUST00000055993.13	LN:5281
@SQ	SN:ENSMUST00000120876.2	LN:1633
@SQ	SN:ENSMUST00000240138.1	LN:107
@SQ	SN:ENSMUST00000333448.1	LN:1264
@SQ	SN:ENSMUST00000333447.1	LN:1448
@SQ	SN:ENSMUST00000036992.9	LN:1282
@SQ	SN:ENSMUST00000207178.2	LN:912
@SQ	SN:ENSMUST00000208136.2	LN:772
@SQ	SN:ENSMUST00000279695.1	LN:443
@SQ	SN:ENSMUST00000208480.2	LN:601
@SQ	SN:ENSMUST00000361060.1	LN:920
@SQ	SN:ENSMUST00000208274.3	LN:625
@SQ	SN:ENSMUST00000361490.1	LN:717
@SQ	SN:ENSMUST00000361491.1	LN:922
@SQ	SN:ENSMUST00000121748.8	LN:2295
@SQ	SN:ENSMUST00000106745.9	LN:2410
@SQ	SN:ENSMUST00000090414.11	LN:2221
@SQ	SN:ENSMUST00000141210.2	LN:949
@SQ	SN:ENSMUST00000121378.2	LN:1304
@SQ	SN:ENSMUST00000120160.2	LN:1398
@SQ	SN:ENSMUST00000143715.4	LN:1817
@SQ	SN:ENSMUST00000106739.8	LN:9250
@SQ	SN:ENSMUST00000033339.8	LN:4354
@SQ	SN:ENSMUST00000106741.10	LN:4417
@SQ	SN:ENSMUST00000253879.1	LN:414
@SQ	SN:ENSMUST00000246338.2	LN:409
@SQ	SN:ENSMUST00000143107.2	LN:1158
@SQ	SN:ENSMUST00000083082.3	LN:132
@SQ	SN:ENSMUST00020183780.1	LN:120
@SQ	SN:ENSMUST00000104387.3	LN:130
@SQ	SN:ENSMUST00000079282.8	LN:4255
@SQ	SN:ENSMUST00000168005.8	LN:3004
@SQ	SN:ENSMUST00000084738.5	LN:3161
@SQ	SN:ENSMUST00000077909.9	LN:4612
@SQ	SN:ENSMUST00000313297.1	LN:1237
@SQ	SN:ENSMUST00000207292.2	LN:505
@SQ	SN:ENSMUST00000033335.6	LN:1028
@SQ	SN:ENSMUST00000106735.9	LN:1957
@SQ	SN:ENSMUST00000033334.5	LN:1626
@SQ	SN:ENSMUST00000035372.3	LN:700
@SQ	SN:ENSMUST00000033333.13	LN:1703
@SQ	SN:ENSMUST00000118571.2	LN:1771
@SQ	SN:ENSMUST00000322792.1	LN:252
@SQ	SN:ENSMUST00000207761.4	LN:3043
@SQ	SN:ENSMUST00000207570.2	LN:451
@SQ	SN:ENSMUST00000041460.13	LN:3927
@SQ	SN:ENSMUST00000033331.7	LN:3910
@SQ	SN:ENSMUST00000239727.1	LN:107
@SQ	SN:ENSMUST00000007423.12	LN:3571
@SQ	SN:ENSMUST00000106729.8	LN:3563
@SQ	SN:ENSMUST00000106728.3	LN:2890
@SQ	SN:ENSMUST00000327609.1	LN:444
@SQ	SN:ENSMUST00000106722.2	LN:4862
@SQ	SN:ENSMUST00000080437.13	LN:5004
@SQ	SN:ENSMUST00000094097.12	LN:3840
@SQ	SN:ENSMUST00000119929.8	LN:2346
@SQ	SN:ENSMUST00000118429.8	LN:2774
@SQ	SN:ENSMUST00020183266.1	LN:54
@SQ	SN:ENSMUST00000245623.2	LN:711
@SQ	SN:ENSMUST00000285229.1	LN:837
@SQ	SN:ENSMUST00000185931.7	LN:1204
@SQ	SN:ENSMUST00000284976.1	LN:395
@SQ	SN:ENSMUST00000083455.3	LN:141
@SQ	SN:ENSMUST00000084731.5	LN:4763
@SQ	SN:ENSMUST00000082666.3	LN:133
@SQ	SN:ENSMUST00000082517.3	LN:184
@SQ	SN:ENSMUST00000357813.1	LN:401
@SQ	SN:ENSMUST00000098110.3	LN:3339
@SQ	SN:ENSMUST00000358017.1	LN:1234
@SQ	SN:ENSMUST00000209505.2	LN:2693
@SQ	SN:ENSMUST00000211798.2	LN:2631
@SQ	SN:ENSMUST00000084727.11	LN:3003
@SQ	SN:ENSMUST00000169638.4	LN:2914
@SQ	SN:ENSMUST00000254449.1	LN:728
@SQ	SN:ENSMUST00000210940.2	LN:1751
@SQ	SN:ENSMUST00000033326.10	LN:3419
@SQ	SN:ENSMUST00000292662.1	LN:639
@SQ	SN:ENSMUST00000292841.1	LN:753
@SQ	SN:ENSMUST00000292664.1	LN:508
@SQ	SN:ENSMUST00000292666.1	LN:567
@SQ	SN:ENSMUST00000292667.1	LN:540
@SQ	SN:ENSMUST00000361782.1	LN:1554
@SQ	SN:ENSMUST00000316283.1	LN:835
@SQ	SN:ENSMUST00000316568.1	LN:451
@SQ	SN:ENSMUST00000033325.9	LN:4027
@SQ	SN:ENSMUST00000210796.2	LN:2141
@SQ	SN:ENSMUST00000210182.2	LN:832
@SQ	SN:ENSMUST00000164759.8	LN:7090
@SQ	SN:ENSMUST00000033058.14	LN:7154
@SQ	SN:ENSMUST00000166020.8	LN:5481
@SQ	SN:ENSMUST00000163579.2	LN:566
@SQ	SN:ENSMUST00000171218.8	LN:1476
@SQ	SN:ENSMUST00000168439.2	LN:593
@SQ	SN:ENSMUST00000167650.2	LN:330
@SQ	SN:ENSMUST00000286088.1	LN:581
@SQ	SN:ENSMUST00000304501.1	LN:1039
@SQ	SN:ENSMUST00000304502.1	LN:769
@SQ	SN:ENSMUST00000304298.1	LN:1695
@SQ	SN:ENSMUST00000033054.10	LN:1390
@SQ	SN:ENSMUST00000365754.1	LN:1706
@SQ	SN:ENSMUST00000365757.1	LN:1550
@SQ	SN:ENSMUST00000365756.1	LN:1687
@SQ	SN:ENSMUST00000365759.1	LN:714
@SQ	SN:ENSMUST00000240944.2	LN:2843
@SQ	SN:ENSMUST00000332253.1	LN:699
@SQ	SN:ENSMUST00000305532.1	LN:611
@SQ	SN:ENSMUST00000305717.1	LN:1011
@SQ	SN:ENSMUST00000210822.2	LN:1734
@SQ	SN:ENSMUST00000209719.2	LN:932
@SQ	SN:ENSMUST00000305536.1	LN:1801
@SQ	SN:ENSMUST00000305901.1	LN:689
@SQ	SN:ENSMUST00000209731.2	LN:2669
@SQ	SN:ENSMUST00000170374.8	LN:3489
@SQ	SN:ENSMUST00000213373.2	LN:3337
@SQ	SN:ENSMUST00000005829.13	LN:4094
@SQ	SN:ENSMUST00000289671.1	LN:535
@SQ	SN:ENSMUST00020181859.1	LN:107
@SQ	SN:ENSMUST00000177236.8	LN:4032
@SQ	SN:ENSMUST00000175981.8	LN:2333
@SQ	SN:ENSMUST00000177462.8	LN:859
@SQ	SN:ENSMUST00000106682.10	LN:1101
@SQ	SN:ENSMUST00000176716.3	LN:1080
@SQ	SN:ENSMUST00000033050.5	LN:2893
@SQ	SN:ENSMUST00000005751.13	LN:6198
@SQ	SN:ENSMUST00000125758.8	LN:5953
@SQ	SN:ENSMUST00000126011.2	LN:380
@SQ	SN:ENSMUST00000349505.1	LN:369
@SQ	SN:ENSMUST00000005749.6	LN:4300
@SQ	SN:ENSMUST00000162415.9	LN:7995
@SQ	SN:ENSMUST00000161051.8	LN:3548
@SQ	SN:ENSMUST00000158323.3	LN:168
@SQ	SN:ENSMUST00000240989.2	LN:2442
@SQ	SN:ENSMUST00000211063.2	LN:2711
@SQ	SN:ENSMUST00000362976.1	LN:1350
@SQ	SN:ENSMUST00000362978.1	LN:796
@SQ	SN:ENSMUST00000362980.1	LN:761
@SQ	SN:ENSMUST00000238860.2	LN:1816
@SQ	SN:ENSMUST00000362982.1	LN:2006
@SQ	SN:ENSMUST00000362984.1	LN:1625
@SQ	SN:ENSMUST00000245056.2	LN:2252
@SQ	SN:ENSMUST00000342923.1	LN:1138
@SQ	SN:ENSMUST00000343143.1	LN:545
@SQ	SN:ENSMUST00000342924.1	LN:497
@SQ	SN:ENSMUST00000343145.1	LN:653
@SQ	SN:ENSMUST00000343151.1	LN:613
@SQ	SN:ENSMUST00000343342.1	LN:439
@SQ	SN:ENSMUST00000211799.2	LN:1143
@SQ	SN:ENSMUST00000209530.2	LN:639
@SQ	SN:ENSMUST00000378059.1	LN:548
@SQ	SN:ENSMUST00000300673.1	LN:555
@SQ	SN:ENSMUST00000300672.1	LN:740
@SQ	SN:ENSMUST00000049430.15	LN:2575
@SQ	SN:ENSMUST00000106663.2	LN:2530
@SQ	SN:ENSMUST00000300674.1	LN:912
@SQ	SN:ENSMUST00000300455.1	LN:526
@SQ	SN:ENSMUST00000300454.1	LN:661
@SQ	SN:ENSMUST00000300838.1	LN:480
@SQ	SN:ENSMUST00020183376.1	LN:92
@SQ	SN:ENSMUST00000211213.2	LN:630
@SQ	SN:ENSMUST00000083817.3	LN:150
@SQ	SN:ENSMUST00000295057.1	LN:759
@SQ	SN:ENSMUST00000295053.1	LN:802
@SQ	SN:ENSMUST00000295054.1	LN:858
@SQ	SN:ENSMUST00000251366.1	LN:608
@SQ	SN:ENSMUST00000291034.1	LN:506
@SQ	SN:ENSMUST00000106653.4	LN:5540
@SQ	SN:ENSMUST00000215510.2	LN:4697
@SQ	SN:ENSMUST00000210309.2	LN:5816
@SQ	SN:ENSMUST00000294705.1	LN:328
@SQ	SN:ENSMUST00000033036.7	LN:3359
@SQ	SN:ENSMUST00000322741.1	LN:579
@SQ	SN:ENSMUST00000310454.1	LN:510
@SQ	SN:ENSMUST00000310453.1	LN:899
@SQ	SN:ENSMUST00000310190.1	LN:966
@SQ	SN:ENSMUST00000310184.1	LN:1053
@SQ	SN:ENSMUST00000310197.1	LN:416
@SQ	SN:ENSMUST00000310189.1	LN:591
@SQ	SN:ENSMUST00000320065.1	LN:1058
@SQ	SN:ENSMUST00000320066.1	LN:470
@SQ	SN:ENSMUST00000320067.1	LN:526
@SQ	SN:ENSMUST00000304032.1	LN:1717
@SQ	SN:ENSMUST00000050149.12	LN:6669
@SQ	SN:ENSMUST00000037991.12	LN:3352
@SQ	SN:ENSMUST00000051308.15	LN:2399
@SQ	SN:ENSMUST00000033033.11	LN:2259
@SQ	SN:ENSMUST00000106645.8	LN:2309
@SQ	SN:ENSMUST00000106643.8	LN:2222
@SQ	SN:ENSMUST00000033030.14	LN:4454
@SQ	SN:ENSMUST00000106640.2	LN:1465
@SQ	SN:ENSMUST00000154848.3	LN:1635
@SQ	SN:ENSMUST00000287492.1	LN:889
@SQ	SN:ENSMUST00000287493.1	LN:1029
@SQ	SN:ENSMUST00000287482.1	LN:782
@SQ	SN:ENSMUST00000146145.4	LN:1567
@SQ	SN:ENSMUST00000287508.1	LN:651
@SQ	SN:ENSMUST00000175261.3	LN:130
@SQ	SN:ENSMUST00000211452.2	LN:616
@SQ	SN:ENSMUST00000211302.3	LN:1565
@SQ	SN:ENSMUST00000084705.13	LN:2543
@SQ	SN:ENSMUST00000239404.2	LN:9899
@SQ	SN:ENSMUST00000239442.2	LN:9962
@SQ	SN:ENSMUST00000059768.18	LN:9964
@SQ	SN:ENSMUST00000106638.10	LN:3047
@SQ	SN:ENSMUST00020181996.1	LN:129
@SQ	SN:ENSMUST00000164363.9	LN:1495
@SQ	SN:ENSMUST00000069256.12	LN:9480
@SQ	SN:ENSMUST00000170352.9	LN:1218
@SQ	SN:ENSMUST00000165036.8	LN:1248
@SQ	SN:ENSMUST00000168981.8	LN:1185
@SQ	SN:ENSMUST00000171197.8	LN:1074
@SQ	SN:ENSMUST00000182858.2	LN:3496
@SQ	SN:ENSMUST00000209602.2	LN:788
@SQ	SN:ENSMUST00000322266.1	LN:1288
@SQ	SN:ENSMUST00000322275.1	LN:636
@SQ	SN:ENSMUST00000322271.1	LN:779
@SQ	SN:ENSMUST00000322269.1	LN:985
@SQ	SN:ENSMUST00000302936.1	LN:775
@SQ	SN:ENSMUST00000210408.2	LN:1429
@SQ	SN:ENSMUST00020182076.1	LN:111
@SQ	SN:ENSMUST00000378764.1	LN:829
@SQ	SN:ENSMUST00000299642.1	LN:1088
@SQ	SN:ENSMUST00000291586.1	LN:653
@SQ	SN:ENSMUST00000299641.1	LN:1073
@SQ	SN:ENSMUST00000272147.1	LN:318
@SQ	SN:ENSMUST00000047321.9	LN:2908
@SQ	SN:ENSMUST00000210074.2	LN:2554
@SQ	SN:ENSMUST00000210238.2	LN:2976
@SQ	SN:ENSMUST00000211770.2	LN:2464
@SQ	SN:ENSMUST00000260575.1	LN:1140
@SQ	SN:ENSMUST00000211342.2	LN:296
@SQ	SN:ENSMUST00000117577.8	LN:2384
@SQ	SN:ENSMUST00000047091.14	LN:2581
@SQ	SN:ENSMUST00000119278.8	LN:2394
@SQ	SN:ENSMUST00000118029.2	LN:402
@SQ	SN:ENSMUST00000354108.1	LN:1628
@SQ	SN:ENSMUST00000079793.7	LN:710
@SQ	SN:ENSMUST00000209994.2	LN:721
@SQ	SN:ENSMUST00000209594.2	LN:574
@SQ	SN:ENSMUST00000033018.15	LN:4962
@SQ	SN:ENSMUST00000067929.15	LN:4935
@SQ	SN:ENSMUST00000164745.8	LN:3972
@SQ	SN:ENSMUST00000344424.1	LN:684
@SQ	SN:ENSMUST00000344432.1	LN:819
@SQ	SN:ENSMUST00000138253.3	LN:893
@SQ	SN:ENSMUST00000364396.1	LN:949
@SQ	SN:ENSMUST00000211320.2	LN:160
@SQ	SN:ENSMUST00000240336.2	LN:102
@SQ	SN:ENSMUST00000356248.1	LN:629
@SQ	SN:ENSMUST00000356251.1	LN:463
@SQ	SN:ENSMUST00000356250.1	LN:740
@SQ	SN:ENSMUST00000260828.1	LN:895
@SQ	SN:ENSMUST00000211589.2	LN:2331
@SQ	SN:ENSMUST00000261180.1	LN:1908
@SQ	SN:ENSMUST00000269525.1	LN:656
@SQ	SN:ENSMUST00000187378.2	LN:2088
@SQ	SN:ENSMUST00000269527.1	LN:961
@SQ	SN:ENSMUST00000269531.1	LN:699
@SQ	SN:ENSMUST00000046687.16	LN:6161
@SQ	SN:ENSMUST00000084696.6	LN:5201
@SQ	SN:ENSMUST00000338038.1	LN:485
@SQ	SN:ENSMUST00000069449.7	LN:2275
@SQ	SN:ENSMUST00000210417.2	LN:656
@SQ	SN:ENSMUST00000308623.1	LN:447
@SQ	SN:ENSMUST00000245183.2	LN:540
@SQ	SN:ENSMUST00000291468.1	LN:590
@SQ	SN:ENSMUST00000211484.2	LN:455
@SQ	SN:ENSMUST00000033012.9	LN:3346
@SQ	SN:ENSMUST00000033008.10	LN:1201
@SQ	SN:ENSMUST00000135570.8	LN:960
@SQ	SN:ENSMUST00000297255.1	LN:874
@SQ	SN:ENSMUST00000297256.1	LN:763
@SQ	SN:ENSMUST00000297267.1	LN:632
@SQ	SN:ENSMUST00000163996.2	LN:904
@SQ	SN:ENSMUST00000297271.1	LN:534
@SQ	SN:ENSMUST00000297258.1	LN:915
@SQ	SN:ENSMUST00000297259.1	LN:933
@SQ	SN:ENSMUST00000124673.2	LN:905
@SQ	SN:ENSMUST00000297260.1	LN:661
@SQ	SN:ENSMUST00000297262.1	LN:762
@SQ	SN:ENSMUST00000297263.1	LN:645
@SQ	SN:ENSMUST00000297264.1	LN:656
@SQ	SN:ENSMUST00000297266.1	LN:612
@SQ	SN:ENSMUST00000032909.9	LN:6573
@SQ	SN:ENSMUST00000364833.1	LN:466
@SQ	SN:ENSMUST00000211506.2	LN:1887
@SQ	SN:ENSMUST00000032908.15	LN:1627
@SQ	SN:ENSMUST00000119712.8	LN:917
@SQ	SN:ENSMUST00000262106.1	LN:673
@SQ	SN:ENSMUST00000032906.11	LN:994
@SQ	SN:ENSMUST00000032907.9	LN:830
@SQ	SN:ENSMUST00000206853.2	LN:720
@SQ	SN:ENSMUST00000205933.2	LN:458
@SQ	SN:ENSMUST00000205714.2	LN:416
@SQ	SN:ENSMUST00000206729.2	LN:1125
@SQ	SN:ENSMUST00000071641.6	LN:1020
@SQ	SN:ENSMUST00000071523.5	LN:894
@SQ	SN:ENSMUST00000032902.11	LN:962
@SQ	SN:ENSMUST00000182816.2	LN:706
@SQ	SN:ENSMUST00000380794.1	LN:470
@SQ	SN:ENSMUST00000161800.3	LN:2366
@SQ	SN:ENSMUST00000136645.9	LN:2350
@SQ	SN:ENSMUST00000117543.3	LN:2170
@SQ	SN:ENSMUST00000104168.3	LN:132
@SQ	SN:ENSMUST00000278331.1	LN:274
@SQ	SN:ENSMUST00000206842.2	LN:1777
@SQ	SN:ENSMUST00000059737.3	LN:768
@SQ	SN:ENSMUST00020181844.1	LN:318
@SQ	SN:ENSMUST00000205356.2	LN:381
@SQ	SN:ENSMUST00000205913.2	LN:1808
@SQ	SN:ENSMUST00000205365.2	LN:465
@SQ	SN:ENSMUST00000205795.2	LN:658
@SQ	SN:ENSMUST00000274497.1	LN:1648
@SQ	SN:ENSMUST00000245878.2	LN:1457
@SQ	SN:ENSMUST00000274496.1	LN:750
@SQ	SN:ENSMUST00000274742.1	LN:596
@SQ	SN:ENSMUST00000378774.1	LN:740
@SQ	SN:ENSMUST00000379137.1	LN:675
@SQ	SN:ENSMUST00000378770.1	LN:1166
@SQ	SN:ENSMUST00000205555.2	LN:330
@SQ	SN:ENSMUST00020182900.1	LN:80
@SQ	SN:ENSMUST00000321140.1	LN:572
@SQ	SN:ENSMUST00000283523.1	LN:177
@SQ	SN:ENSMUST00000375269.1	LN:1883
@SQ	SN:ENSMUST00000375270.1	LN:1202
@SQ	SN:ENSMUST00000280206.1	LN:683
@SQ	SN:ENSMUST00000375281.1	LN:1243
@SQ	SN:ENSMUST00000375589.1	LN:310
@SQ	SN:ENSMUST00000378318.1	LN:807
@SQ	SN:ENSMUST00000206034.2	LN:8668
@SQ	SN:ENSMUST00000072804.11	LN:8227
@SQ	SN:ENSMUST00000106612.8	LN:8193
@SQ	SN:ENSMUST00000166877.8	LN:8079
@SQ	SN:ENSMUST00000169129.8	LN:5122
@SQ	SN:ENSMUST00000166207.3	LN:2825
@SQ	SN:ENSMUST00000206369.2	LN:2863
@SQ	SN:ENSMUST00000205405.2	LN:2903
@SQ	SN:ENSMUST00000380522.1	LN:411
@SQ	SN:ENSMUST00000380780.1	LN:349
@SQ	SN:ENSMUST00000206043.2	LN:2389
@SQ	SN:ENSMUST00000032900.5	LN:649
@SQ	SN:ENSMUST00000381148.1	LN:731
@SQ	SN:ENSMUST00000140689.9	LN:987
@SQ	SN:ENSMUST00000330992.1	LN:764
@SQ	SN:ENSMUST00000150518.3	LN:494
@SQ	SN:ENSMUST00000111755.5	LN:978
@SQ	SN:ENSMUST00000330993.1	LN:402
@SQ	SN:ENSMUST00000032899.12	LN:1479
@SQ	SN:ENSMUST00000106608.8	LN:927
@SQ	SN:ENSMUST00000106607.2	LN:1153
@SQ	SN:ENSMUST00000182834.8	LN:5257
@SQ	SN:ENSMUST00000181998.8	LN:5149
@SQ	SN:ENSMUST00000084664.11	LN:4312
@SQ	SN:ENSMUST00000181981.8	LN:4633
@SQ	SN:ENSMUST00000182511.8	LN:4502
@SQ	SN:ENSMUST00000182487.8	LN:3476
@SQ	SN:ENSMUST00000315862.1	LN:730
@SQ	SN:ENSMUST00000205675.3	LN:578
@SQ	SN:ENSMUST00000306504.1	LN:568
@SQ	SN:ENSMUST00000306499.1	LN:458
@SQ	SN:ENSMUST00000306500.1	LN:453
@SQ	SN:ENSMUST00000170953.3	LN:589
@SQ	SN:ENSMUST00000205490.2	LN:1317
@SQ	SN:ENSMUST00000082807.3	LN:87
@SQ	SN:ENSMUST00000306042.1	LN:667
@SQ	SN:ENSMUST00000306038.1	LN:916
@SQ	SN:ENSMUST00000306039.1	LN:343
@SQ	SN:ENSMUST00000306045.1	LN:381
@SQ	SN:ENSMUST00000306041.1	LN:411
@SQ	SN:ENSMUST00000306044.1	LN:553
@SQ	SN:ENSMUST00000306046.1	LN:676
@SQ	SN:ENSMUST00000205941.3	LN:4054
@SQ	SN:ENSMUST00000206492.2	LN:1889
@SQ	SN:ENSMUST00000170430.3	LN:8044
@SQ	SN:ENSMUST00000206219.2	LN:5670
@SQ	SN:ENSMUST00000206710.2	LN:3167
@SQ	SN:ENSMUST00000205973.2	LN:957
@SQ	SN:ENSMUST00000206201.4	LN:1735
@SQ	SN:ENSMUST00000306282.1	LN:537
@SQ	SN:ENSMUST00000306283.1	LN:702
@SQ	SN:ENSMUST00000306284.1	LN:677
@SQ	SN:ENSMUST00000306276.1	LN:567
@SQ	SN:ENSMUST00000306287.1	LN:606
@SQ	SN:ENSMUST00000306275.1	LN:674
@SQ	SN:ENSMUST00000306277.1	LN:661
@SQ	SN:ENSMUST00000306685.1	LN:1056
@SQ	SN:ENSMUST00000306279.1	LN:459
@SQ	SN:ENSMUST00000206800.2	LN:288
@SQ	SN:ENSMUST00000032895.15	LN:1685
@SQ	SN:ENSMUST00000183175.8	LN:1913
@SQ	SN:ENSMUST00000205445.2	LN:712
@SQ	SN:ENSMUST00000206533.2	LN:2500
@SQ	SN:ENSMUST00000351367.1	LN:536
@SQ	SN:ENSMUST00020183104.1	LN:121
@SQ	SN:ENSMUST00000364756.1	LN:416
@SQ	SN:ENSMUST00000262159.1	LN:517
@SQ	SN:ENSMUST00000262158.1	LN:542
@SQ	SN:ENSMUST00020182500.1	LN:107
@SQ	SN:ENSMUST00000308165.1	LN:501
@SQ	SN:ENSMUST00000206542.2	LN:874
@SQ	SN:ENSMUST00000201488.2	LN:1342
@SQ	SN:ENSMUST00000240319.1	LN:107
@SQ	SN:ENSMUST00000206031.2	LN:512
@SQ	SN:ENSMUST00000361665.1	LN:1267
@SQ	SN:ENSMUST00000271398.1	LN:389
@SQ	SN:ENSMUST00000032892.7	LN:9020
@SQ	SN:ENSMUST00000205957.2	LN:1901
@SQ	SN:ENSMUST00000291802.1	LN:433
@SQ	SN:ENSMUST00000250951.1	LN:695
@SQ	SN:ENSMUST00000250952.1	LN:1301
@SQ	SN:ENSMUST00000251127.1	LN:954
@SQ	SN:ENSMUST00000380058.1	LN:361
@SQ	SN:ENSMUST00020183713.1	LN:105
@SQ	SN:ENSMUST00000262496.1	LN:634
@SQ	SN:ENSMUST00000320367.1	LN:471
@SQ	SN:ENSMUST00000366459.1	LN:690
@SQ	SN:ENSMUST00000131374.8	LN:5179
@SQ	SN:ENSMUST00000172457.8	LN:5130
@SQ	SN:ENSMUST00000106588.8	LN:640
@SQ	SN:ENSMUST00000032888.10	LN:2171
@SQ	SN:ENSMUST00000283549.1	LN:742
@SQ	SN:ENSMUST00000345457.1	LN:332
@SQ	SN:ENSMUST00000032891.15	LN:15557
@SQ	SN:ENSMUST00000083940.3	LN:131
@SQ	SN:ENSMUST00000207096.2	LN:1957
@SQ	SN:ENSMUST00000243674.2	LN:1429
@SQ	SN:ENSMUST00000138180.3	LN:1037
@SQ	SN:ENSMUST00000371269.1	LN:1205
@SQ	SN:ENSMUST00000292706.1	LN:245
@SQ	SN:ENSMUST00000292456.1	LN:597
@SQ	SN:ENSMUST00000292958.1	LN:1737
@SQ	SN:ENSMUST00000292962.1	LN:706
@SQ	SN:ENSMUST00000292960.1	LN:840
@SQ	SN:ENSMUST00000157297.3	LN:105
@SQ	SN:ENSMUST00000325552.1	LN:1323
@SQ	SN:ENSMUST00000325547.1	LN:1365
@SQ	SN:ENSMUST00000325551.1	LN:1249
@SQ	SN:ENSMUST00000208337.3	LN:1101
@SQ	SN:ENSMUST00000325406.1	LN:773
@SQ	SN:ENSMUST00000325407.1	LN:821
@SQ	SN:ENSMUST00000325414.1	LN:808
@SQ	SN:ENSMUST00000325401.1	LN:443
@SQ	SN:ENSMUST00000238497.2	LN:549
@SQ	SN:ENSMUST00000081574.8	LN:2764
@SQ	SN:ENSMUST00000203796.4	LN:2957
@SQ	SN:ENSMUST00000203485.3	LN:1932
@SQ	SN:ENSMUST00000365276.1	LN:640
@SQ	SN:ENSMUST00000208648.2	LN:2854
@SQ	SN:ENSMUST00000178344.3	LN:6865
@SQ	SN:ENSMUST00000098090.10	LN:1215
@SQ	SN:ENSMUST00000032887.4	LN:914
@SQ	SN:ENSMUST00000209146.2	LN:799
@SQ	SN:ENSMUST00000044195.6	LN:4546
@SQ	SN:ENSMUST00000340870.1	LN:785
@SQ	SN:ENSMUST00000340881.1	LN:1066
@SQ	SN:ENSMUST00000246171.2	LN:951
@SQ	SN:ENSMUST00000340891.1	LN:1027
@SQ	SN:ENSMUST00000340893.1	LN:970
@SQ	SN:ENSMUST00000098088.11	LN:3774
@SQ	SN:ENSMUST00000121715.8	LN:3906
@SQ	SN:ENSMUST00000121744.9	LN:3533
@SQ	SN:ENSMUST00000057320.8	LN:2926
@SQ	SN:ENSMUST00000208632.2	LN:229
@SQ	SN:ENSMUST00000038791.15	LN:1582
@SQ	SN:ENSMUST00000324232.1	LN:163
@SQ	SN:ENSMUST00000106557.8	LN:5073
@SQ	SN:ENSMUST00000038650.9	LN:4716
@SQ	SN:ENSMUST00000059390.13	LN:5097
@SQ	SN:ENSMUST00000209027.2	LN:733
@SQ	SN:ENSMUST00000175922.8	LN:1102
@SQ	SN:ENSMUST00000106552.8	LN:2810
@SQ	SN:ENSMUST00000106553.8	LN:3018
@SQ	SN:ENSMUST00000033280.14	LN:2934
@SQ	SN:ENSMUST00000208351.2	LN:577
@SQ	SN:ENSMUST00000207311.2	LN:2058
@SQ	SN:ENSMUST00000104479.3	LN:114
@SQ	SN:ENSMUST00000106550.12	LN:5358
@SQ	SN:ENSMUST00000063607.12	LN:4884
@SQ	SN:ENSMUST00000126792.9	LN:3253
@SQ	SN:ENSMUST00000033277.9	LN:958
@SQ	SN:ENSMUST00000106549.9	LN:1467
@SQ	SN:ENSMUST00000208658.2	LN:2891
@SQ	SN:ENSMUST00000098087.9	LN:1503
@SQ	SN:ENSMUST00000106547.2	LN:2026
@SQ	SN:ENSMUST00000208287.2	LN:2019
@SQ	SN:ENSMUST00000008878.10	LN:4518
@SQ	SN:ENSMUST00000208394.2	LN:1416
@SQ	SN:ENSMUST00000084650.6	LN:4843
@SQ	SN:ENSMUST00000358927.1	LN:754
@SQ	SN:ENSMUST00000207158.2	LN:451
@SQ	SN:ENSMUST00000104465.3	LN:126
@SQ	SN:ENSMUST00000285311.1	LN:253
@SQ	SN:ENSMUST00000207887.3	LN:1853
@SQ	SN:ENSMUST00000033255.8	LN:1993
@SQ	SN:ENSMUST00000239424.2	LN:1978
@SQ	SN:ENSMUST00000209095.2	LN:2571
@SQ	SN:ENSMUST00000033263.6	LN:2625
@SQ	SN:ENSMUST00000208401.2	LN:545
@SQ	SN:ENSMUST00000033267.4	LN:2146
@SQ	SN:ENSMUST00000194930.2	LN:2603
@SQ	SN:ENSMUST00000182878.2	LN:2303
@SQ	SN:ENSMUST00000066465.3	LN:2981
@SQ	SN:ENSMUST00000207440.2	LN:2494
@SQ	SN:ENSMUST00000207387.2	LN:1130
@SQ	SN:ENSMUST00000207813.2	LN:1084
@SQ	SN:ENSMUST00000098084.11	LN:2099
@SQ	SN:ENSMUST00000167935.10	LN:6738
@SQ	SN:ENSMUST00000084647.13	LN:2051
@SQ	SN:ENSMUST00000207973.2	LN:704
@SQ	SN:ENSMUST00000208167.2	LN:4196
@SQ	SN:ENSMUST00000047929.13	LN:2083
@SQ	SN:ENSMUST00000207795.2	LN:4268
@SQ	SN:ENSMUST00000047045.10	LN:2152
@SQ	SN:ENSMUST00000033236.9	LN:2689
@SQ	SN:ENSMUST00000287071.1	LN:1394
@SQ	SN:ENSMUST00000208774.2	LN:391
@SQ	SN:ENSMUST00000310639.1	LN:1312
@SQ	SN:ENSMUST00000310640.1	LN:2039
@SQ	SN:ENSMUST00000310641.1	LN:2023
@SQ	SN:ENSMUST00000310635.1	LN:1220
@SQ	SN:ENSMUST00000118909.2	LN:972
@SQ	SN:ENSMUST00000208413.2	LN:1255
@SQ	SN:ENSMUST00000337612.1	LN:892
@SQ	SN:ENSMUST00000208096.2	LN:157
@SQ	SN:ENSMUST00000106528.8	LN:2755
@SQ	SN:ENSMUST00000106527.8	LN:2557
@SQ	SN:ENSMUST00000063770.10	LN:2651
@SQ	SN:ENSMUST00000106529.8	LN:3295
@SQ	SN:ENSMUST00000106526.2	LN:2704
@SQ	SN:ENSMUST00000106523.8	LN:973
@SQ	SN:ENSMUST00000063902.14	LN:1241
@SQ	SN:ENSMUST00000150844.3	LN:3564
@SQ	SN:ENSMUST00000033218.15	LN:1966
@SQ	SN:ENSMUST00000106520.9	LN:2492
@SQ	SN:ENSMUST00000084644.3	LN:2008
@SQ	SN:ENSMUST00000059851.14	LN:5985
@SQ	SN:ENSMUST00000207233.2	LN:2917
@SQ	SN:ENSMUST00000098080.9	LN:3072
@SQ	SN:ENSMUST00000106519.8	LN:1475
@SQ	SN:ENSMUST00000317348.1	LN:908
@SQ	SN:ENSMUST00000106518.9	LN:875
@SQ	SN:ENSMUST00000207270.2	LN:5845
@SQ	SN:ENSMUST00000208424.2	LN:888
@SQ	SN:ENSMUST00000208202.2	LN:936
@SQ	SN:ENSMUST00000054440.11	LN:752
@SQ	SN:ENSMUST00000106517.9	LN:1279
@SQ	SN:ENSMUST00000106516.2	LN:1069
@SQ	SN:ENSMUST00000209154.3	LN:12265
@SQ	SN:ENSMUST00000046993.4	LN:12252
@SQ	SN:ENSMUST00000157547.3	LN:101
@SQ	SN:ENSMUST00000330312.1	LN:559
@SQ	SN:ENSMUST00000330313.1	LN:705
@SQ	SN:ENSMUST00000373305.1	LN:357
@SQ	SN:ENSMUST00000377959.1	LN:1577
@SQ	SN:ENSMUST00000207051.2	LN:1595
@SQ	SN:ENSMUST00000033210.13	LN:1484
@SQ	SN:ENSMUST00000118737.3	LN:1395
@SQ	SN:ENSMUST00000208874.2	LN:2233
@SQ	SN:ENSMUST00000033207.6	LN:2221
@SQ	SN:ENSMUST00000347798.1	LN:1144
@SQ	SN:ENSMUST00000347589.1	LN:701
@SQ	SN:ENSMUST00000347591.1	LN:735
@SQ	SN:ENSMUST00000033201.7	LN:3900
@SQ	SN:ENSMUST00000033198.6	LN:1383
@SQ	SN:ENSMUST00000084640.3	LN:5384
@SQ	SN:ENSMUST00000368342.1	LN:702
@SQ	SN:ENSMUST00000207220.2	LN:567
@SQ	SN:ENSMUST00000076272.5	LN:5335
@SQ	SN:ENSMUST00000121265.7	LN:5335
@SQ	SN:ENSMUST00000120490.8	LN:5088
@SQ	SN:ENSMUST00000358182.1	LN:492
@SQ	SN:ENSMUST00000358185.1	LN:355
@SQ	SN:ENSMUST00000358186.1	LN:721
@SQ	SN:ENSMUST00000208467.2	LN:2044
@SQ	SN:ENSMUST00000208033.3	LN:3453
@SQ	SN:ENSMUST00000359188.1	LN:518
@SQ	SN:ENSMUST00000123576.2	LN:851
@SQ	SN:ENSMUST00000207518.2	LN:165
@SQ	SN:ENSMUST00000208576.2	LN:5125
@SQ	SN:ENSMUST00000033176.7	LN:1896
@SQ	SN:ENSMUST00000033178.4	LN:2180
@SQ	SN:ENSMUST00000127845.2	LN:1327
@SQ	SN:ENSMUST00000208635.2	LN:1238
@SQ	SN:ENSMUST00000208075.2	LN:1474
@SQ	SN:ENSMUST00000354671.1	LN:1489
@SQ	SN:ENSMUST00000180933.4	LN:2323
@SQ	SN:ENSMUST00000208454.2	LN:813
@SQ	SN:ENSMUST00000060175.8	LN:4831
@SQ	SN:ENSMUST00000354367.1	LN:548
@SQ	SN:ENSMUST00000208830.2	LN:3503
@SQ	SN:ENSMUST00000354372.1	LN:1056
@SQ	SN:ENSMUST00000354370.1	LN:664
@SQ	SN:ENSMUST00000354369.1	LN:643
@SQ	SN:ENSMUST00000033180.13	LN:4575
@SQ	SN:ENSMUST00000166668.9	LN:4409
@SQ	SN:ENSMUST00000167213.9	LN:4148
@SQ	SN:ENSMUST00000208668.2	LN:1272
@SQ	SN:ENSMUST00000280331.1	LN:679
@SQ	SN:ENSMUST00000275373.1	LN:341
@SQ	SN:ENSMUST00000047875.16	LN:6580
@SQ	SN:ENSMUST00000106489.9	LN:3047
@SQ	SN:ENSMUST00000106488.3	LN:2537
@SQ	SN:ENSMUST00000141810.3	LN:2176
@SQ	SN:ENSMUST00000257018.1	LN:869
@SQ	SN:ENSMUST00000257022.1	LN:588
@SQ	SN:ENSMUST00000257019.1	LN:436
@SQ	SN:ENSMUST00000257021.1	LN:372
@SQ	SN:ENSMUST00000257023.1	LN:1520
@SQ	SN:ENSMUST00000207651.2	LN:309
@SQ	SN:ENSMUST00000207481.2	LN:2545
@SQ	SN:ENSMUST00000106483.4	LN:3001
@SQ	SN:ENSMUST00000033173.15	LN:4194
@SQ	SN:ENSMUST00000033169.9	LN:2525
@SQ	SN:ENSMUST00000033166.10	LN:1883
@SQ	SN:ENSMUST00000216241.2	LN:1761
@SQ	SN:ENSMUST00000077747.6	LN:492
@SQ	SN:ENSMUST00000158310.3	LN:103
@SQ	SN:ENSMUST00000300519.1	LN:513
@SQ	SN:ENSMUST00000065740.3	LN:1845
@SQ	SN:ENSMUST00000033163.8	LN:1823
@SQ	SN:ENSMUST00000208652.2	LN:4415
@SQ	SN:ENSMUST00000184804.4	LN:137
@SQ	SN:ENSMUST00000208157.2	LN:3977
@SQ	SN:ENSMUST00000207806.2	LN:1108
@SQ	SN:ENSMUST00000047194.4	LN:2175
@SQ	SN:ENSMUST00000047025.15	LN:3773
@SQ	SN:ENSMUST00000206527.2	LN:742
@SQ	SN:ENSMUST00000277271.1	LN:734
@SQ	SN:ENSMUST00000276807.1	LN:496
@SQ	SN:ENSMUST00000276811.1	LN:515
@SQ	SN:ENSMUST00000277274.1	LN:843
@SQ	SN:ENSMUST00000206668.2	LN:632
@SQ	SN:ENSMUST00000276824.1	LN:685
@SQ	SN:ENSMUST00000276829.1	LN:1019
@SQ	SN:ENSMUST00000276830.1	LN:754
@SQ	SN:ENSMUST00000206060.3	LN:1676
@SQ	SN:ENSMUST00000276626.1	LN:724
@SQ	SN:ENSMUST00000206880.2	LN:1149
@SQ	SN:ENSMUST00000084628.5	LN:2278
@SQ	SN:ENSMUST00000206244.3	LN:1744
@SQ	SN:ENSMUST00000205739.2	LN:1247
@SQ	SN:ENSMUST00000276350.1	LN:1130
@SQ	SN:ENSMUST00000206276.3	LN:2320
@SQ	SN:ENSMUST00000276374.1	LN:546
@SQ	SN:ENSMUST00000276360.1	LN:1458
@SQ	SN:ENSMUST00000276367.1	LN:1021
@SQ	SN:ENSMUST00000205586.3	LN:690
@SQ	SN:ENSMUST00000276994.1	LN:869
@SQ	SN:ENSMUST00000276995.1	LN:987
@SQ	SN:ENSMUST00000276993.1	LN:708
@SQ	SN:ENSMUST00000046929.7	LN:10198
@SQ	SN:ENSMUST00000191155.2	LN:939
@SQ	SN:ENSMUST00000000221.6	LN:2991
@SQ	SN:ENSMUST00000205603.2	LN:1614
@SQ	SN:ENSMUST00000342589.1	LN:1885
@SQ	SN:ENSMUST00000033161.7	LN:2478
@SQ	SN:ENSMUST00000205438.2	LN:3355
@SQ	SN:ENSMUST00000057576.8	LN:2902
@SQ	SN:ENSMUST00000335890.1	LN:736
@SQ	SN:ENSMUST00000335889.1	LN:695
@SQ	SN:ENSMUST00000206578.2	LN:750
@SQ	SN:ENSMUST00000335891.1	LN:799
@SQ	SN:ENSMUST00000033160.15	LN:4915
@SQ	SN:ENSMUST00000336066.1	LN:602
@SQ	SN:ENSMUST00000033159.4	LN:2046
@SQ	SN:ENSMUST00000365339.1	LN:772
@SQ	SN:ENSMUST00000033158.6	LN:4849
@SQ	SN:ENSMUST00000033157.10	LN:3479
@SQ	SN:ENSMUST00000123296.8	LN:1416
@SQ	SN:ENSMUST00000206292.2	LN:2829
@SQ	SN:ENSMUST00000304386.1	LN:515
@SQ	SN:ENSMUST00000304385.1	LN:610
@SQ	SN:ENSMUST00000106469.8	LN:2559
@SQ	SN:ENSMUST00000063587.13	LN:1553
@SQ	SN:ENSMUST00000098068.10	LN:3750
@SQ	SN:ENSMUST00000106468.7	LN:3304
@SQ	SN:ENSMUST00000162843.3	LN:414
@SQ	SN:ENSMUST00000033156.5	LN:1532
@SQ	SN:ENSMUST00000360355.1	LN:1058
@SQ	SN:ENSMUST00000360358.1	LN:2266
@SQ	SN:ENSMUST00000033154.8	LN:2199
@SQ	SN:ENSMUST00000206202.2	LN:1016
@SQ	SN:ENSMUST00000033153.9	LN:2914
@SQ	SN:ENSMUST00000033152.5	LN:1456
@SQ	SN:ENSMUST00000276227.1	LN:1577
@SQ	SN:ENSMUST00000276230.1	LN:1194
@SQ	SN:ENSMUST00000276229.1	LN:1454
@SQ	SN:ENSMUST00000276232.1	LN:1095
@SQ	SN:ENSMUST00000206804.2	LN:724
@SQ	SN:ENSMUST00000082598.3	LN:107
@SQ	SN:ENSMUST00000310044.1	LN:1490
@SQ	SN:ENSMUST00000064989.12	LN:2911
@SQ	SN:ENSMUST00000064921.5	LN:2557
@SQ	SN:ENSMUST00000303445.1	LN:357
@SQ	SN:ENSMUST00000303814.1	LN:346
@SQ	SN:ENSMUST00000205846.2	LN:5439
@SQ	SN:ENSMUST00000206841.2	LN:1786
@SQ	SN:ENSMUST00000303178.1	LN:453
@SQ	SN:ENSMUST00000206898.2	LN:3150
@SQ	SN:ENSMUST00000118119.2	LN:477
@SQ	SN:ENSMUST00020183708.1	LN:269
@SQ	SN:ENSMUST00000206563.2	LN:2723
@SQ	SN:ENSMUST00000140453.3	LN:241
@SQ	SN:ENSMUST00000205565.2	LN:1349
@SQ	SN:ENSMUST00000303608.1	LN:444
@SQ	SN:ENSMUST00000084615.10	LN:2777
@SQ	SN:ENSMUST00000206285.2	LN:1628
@SQ	SN:ENSMUST00000353385.1	LN:496
@SQ	SN:ENSMUST00000205860.2	LN:327
@SQ	SN:ENSMUST00000205998.2	LN:993
@SQ	SN:ENSMUST00000352868.1	LN:248
@SQ	SN:ENSMUST00000052135.14	LN:6184
@SQ	SN:ENSMUST00000098062.9	LN:6345
@SQ	SN:ENSMUST00000071590.6	LN:5728
@SQ	SN:ENSMUST00000206967.2	LN:584
@SQ	SN:ENSMUST00000205729.2	LN:511
@SQ	SN:ENSMUST00000316630.1	LN:1004
@SQ	SN:ENSMUST00000209402.3	LN:2434
@SQ	SN:ENSMUST00000316198.1	LN:2592
@SQ	SN:ENSMUST00000211170.2	LN:446
@SQ	SN:ENSMUST00000316398.1	LN:664
@SQ	SN:ENSMUST00000316394.1	LN:659
@SQ	SN:ENSMUST00000316401.1	LN:668
@SQ	SN:ENSMUST00000316403.1	LN:402
@SQ	SN:ENSMUST00000094053.7	LN:8183
@SQ	SN:ENSMUST00000033035.13	LN:2396
@SQ	SN:ENSMUST00000167299.9	LN:2022
@SQ	SN:ENSMUST00000207010.2	LN:3168
@SQ	SN:ENSMUST00000098060.5	LN:3102
@SQ	SN:ENSMUST00000106442.9	LN:3336
@SQ	SN:ENSMUST00000167309.8	LN:3372
@SQ	SN:ENSMUST00000205262.2	LN:3036
@SQ	SN:ENSMUST00000033025.7	LN:1369
@SQ	SN:ENSMUST00000206574.2	LN:1286
@SQ	SN:ENSMUST00020183528.1	LN:103
@SQ	SN:ENSMUST00000033023.10	LN:1487
@SQ	SN:ENSMUST00000098056.6	LN:1451
@SQ	SN:ENSMUST00000042470.14	LN:7831
@SQ	SN:ENSMUST00000128217.2	LN:2218
@SQ	SN:ENSMUST00000285719.1	LN:378
@SQ	SN:ENSMUST00000285720.1	LN:276
@SQ	SN:ENSMUST00000122535.4	LN:106
@SQ	SN:ENSMUST00000183263.2	LN:930
@SQ	SN:ENSMUST00000182054.2	LN:875
@SQ	SN:ENSMUST00000274900.1	LN:819
@SQ	SN:ENSMUST00000274901.1	LN:569
@SQ	SN:ENSMUST00000106437.2	LN:3189
@SQ	SN:ENSMUST00000103988.3	LN:129
@SQ	SN:ENSMUST00000278316.1	LN:687
@SQ	SN:ENSMUST00000278315.1	LN:830
@SQ	SN:ENSMUST00000277895.1	LN:801
@SQ	SN:ENSMUST00000151884.2	LN:552
@SQ	SN:ENSMUST00000278574.1	LN:491
@SQ	SN:ENSMUST00000278064.1	LN:315
@SQ	SN:ENSMUST00000153577.2	LN:506
@SQ	SN:ENSMUST00000157156.3	LN:143
@SQ	SN:ENSMUST00000373664.1	LN:1722
@SQ	SN:ENSMUST00000373652.1	LN:824
@SQ	SN:ENSMUST00000373659.1	LN:1392
@SQ	SN:ENSMUST00000298084.1	LN:799
@SQ	SN:ENSMUST00000374426.1	LN:718
@SQ	SN:ENSMUST00000206859.2	LN:2463
@SQ	SN:ENSMUST00000206310.2	LN:657
@SQ	SN:ENSMUST00000303821.1	LN:618
@SQ	SN:ENSMUST00000289359.1	LN:781
@SQ	SN:ENSMUST00000243560.2	LN:652
@SQ	SN:ENSMUST00000289360.1	LN:914
@SQ	SN:ENSMUST00000289358.1	LN:1569
@SQ	SN:ENSMUST00000247036.1	LN:1108
@SQ	SN:ENSMUST00000289353.1	LN:987
@SQ	SN:ENSMUST00000367664.1	LN:620
@SQ	SN:ENSMUST00000367663.1	LN:618
@SQ	SN:ENSMUST00000073056.9	LN:438
@SQ	SN:ENSMUST00000337822.1	LN:426
@SQ	SN:ENSMUST00000205794.3	LN:1920
@SQ	SN:ENSMUST00000271681.1	LN:1511
@SQ	SN:ENSMUST00000271720.1	LN:641
@SQ	SN:ENSMUST00000271722.1	LN:619
@SQ	SN:ENSMUST00000272106.1	LN:1754
@SQ	SN:ENSMUST00000272107.1	LN:753
@SQ	SN:ENSMUST00000272108.1	LN:574
@SQ	SN:ENSMUST00000194425.2	LN:1160
@SQ	SN:ENSMUST00000061823.4	LN:4473
@SQ	SN:ENSMUST00000206609.3	LN:1848
@SQ	SN:ENSMUST00000271692.1	LN:964
@SQ	SN:ENSMUST00000271687.1	LN:1450
@SQ	SN:ENSMUST00000271680.1	LN:1198
@SQ	SN:ENSMUST00000271677.1	LN:911
@SQ	SN:ENSMUST00000272248.1	LN:823
@SQ	SN:ENSMUST00000271694.1	LN:937
@SQ	SN:ENSMUST00000271679.1	LN:859
@SQ	SN:ENSMUST00000272505.1	LN:128
@SQ	SN:ENSMUST00000206013.4	LN:2052
@SQ	SN:ENSMUST00000271927.1	LN:899
@SQ	SN:ENSMUST00000271941.1	LN:560
@SQ	SN:ENSMUST00000271933.1	LN:1257
@SQ	SN:ENSMUST00000271710.1	LN:892
@SQ	SN:ENSMUST00000271730.1	LN:1360
@SQ	SN:ENSMUST00000271737.1	LN:1029
@SQ	SN:ENSMUST00000271744.1	LN:1369
@SQ	SN:ENSMUST00000271739.1	LN:575
@SQ	SN:ENSMUST00000033010.9	LN:2389
@SQ	SN:ENSMUST00000033006.15	LN:1120
@SQ	SN:ENSMUST00000273009.1	LN:154
@SQ	SN:ENSMUST00000272870.1	LN:1810
@SQ	SN:ENSMUST00000206925.2	LN:1334
@SQ	SN:ENSMUST00000033004.8	LN:5256
@SQ	SN:ENSMUST00000205394.2	LN:670
@SQ	SN:ENSMUST00000206103.2	LN:2147
@SQ	SN:ENSMUST00000033000.8	LN:2499
@SQ	SN:ENSMUST00000205659.2	LN:6570
@SQ	SN:ENSMUST00000055506.9	LN:6961
@SQ	SN:ENSMUST00000124223.8	LN:5874
@SQ	SN:ENSMUST00000069660.13	LN:6148
@SQ	SN:ENSMUST00000253161.1	LN:1005
@SQ	SN:ENSMUST00000073935.7	LN:3923
@SQ	SN:ENSMUST00000341114.1	LN:1052
@SQ	SN:ENSMUST00000206586.2	LN:1542
@SQ	SN:ENSMUST00000340848.1	LN:639
@SQ	SN:ENSMUST00000168189.8	LN:4552
@SQ	SN:ENSMUST00000009344.16	LN:4455
@SQ	SN:ENSMUST00000164106.2	LN:4371
@SQ	SN:ENSMUST00000165729.2	LN:957
@SQ	SN:ENSMUST00000169993.2	LN:411
@SQ	SN:ENSMUST00000321365.1	LN:751
@SQ	SN:ENSMUST00000206035.2	LN:1805
@SQ	SN:ENSMUST00000205724.2	LN:248
@SQ	SN:ENSMUST00000056028.11	LN:4109
@SQ	SN:ENSMUST00000084598.6	LN:483
@SQ	SN:ENSMUST00000311262.1	LN:990
@SQ	SN:ENSMUST00000311261.1	LN:935
@SQ	SN:ENSMUST00000311264.1	LN:979
@SQ	SN:ENSMUST00000311268.1	LN:941
@SQ	SN:ENSMUST00000311266.1	LN:1009
@SQ	SN:ENSMUST00000311263.1	LN:988
@SQ	SN:ENSMUST00000311271.1	LN:1041
@SQ	SN:ENSMUST00000311272.1	LN:1021
@SQ	SN:ENSMUST00000206881.4	LN:1037
@SQ	SN:ENSMUST00000311275.1	LN:884
@SQ	SN:ENSMUST00000296076.1	LN:513
@SQ	SN:ENSMUST00000296750.1	LN:911
@SQ	SN:ENSMUST00000296077.1	LN:376
@SQ	SN:ENSMUST00000206793.2	LN:1215
@SQ	SN:ENSMUST00000032997.8	LN:1235
@SQ	SN:ENSMUST00000184637.3	LN:75
@SQ	SN:ENSMUST00000032994.15	LN:2219
@SQ	SN:ENSMUST00000119754.8	LN:2001
@SQ	SN:ENSMUST00000119846.8	LN:2017
@SQ	SN:ENSMUST00000075671.5	LN:3388
@SQ	SN:ENSMUST00000282333.1	LN:1077
@SQ	SN:ENSMUST00000206502.2	LN:1888
@SQ	SN:ENSMUST00000032968.7	LN:2432
@SQ	SN:ENSMUST00000206325.2	LN:2452
@SQ	SN:ENSMUST00000368453.1	LN:659
@SQ	SN:ENSMUST00000246340.2	LN:891
@SQ	SN:ENSMUST00000368685.1	LN:718
@SQ	SN:ENSMUST00000106407.9	LN:2234
@SQ	SN:ENSMUST00000106405.2	LN:2279
@SQ	SN:ENSMUST00000032974.13	LN:3477
@SQ	SN:ENSMUST00000205440.2	LN:3089
@SQ	SN:ENSMUST00000032978.8	LN:3393
@SQ	SN:ENSMUST00000205340.2	LN:3366
@SQ	SN:ENSMUST00000205733.2	LN:2956
@SQ	SN:ENSMUST00000205889.2	LN:3011
@SQ	SN:ENSMUST00000205497.2	LN:2854
@SQ	SN:ENSMUST00000368280.1	LN:410
@SQ	SN:ENSMUST00000098048.6	LN:1679
@SQ	SN:ENSMUST00000106392.10	LN:1754
@SQ	SN:ENSMUST00000040202.15	LN:3853
@SQ	SN:ENSMUST00000167759.8	LN:4023
@SQ	SN:ENSMUST00000206577.2	LN:3894
@SQ	SN:ENSMUST00000368120.1	LN:1018
@SQ	SN:ENSMUST00000368121.1	LN:954
@SQ	SN:ENSMUST00000368126.1	LN:796
@SQ	SN:ENSMUST00000368128.1	LN:968
@SQ	SN:ENSMUST00000032992.7	LN:3383
@SQ	SN:ENSMUST00000122504.3	LN:107
@SQ	SN:ENSMUST00000083407.3	LN:106
@SQ	SN:ENSMUST00000084589.11	LN:3203
@SQ	SN:ENSMUST00000032962.11	LN:2386
@SQ	SN:ENSMUST00000116269.9	LN:2487
@SQ	SN:ENSMUST00000098036.9	LN:1571
@SQ	SN:ENSMUST00000184825.3	LN:59
@SQ	SN:ENSMUST00000039522.8	LN:3685
@SQ	SN:ENSMUST00000137646.8	LN:457
@SQ	SN:ENSMUST00000058429.6	LN:1021
@SQ	SN:ENSMUST00000295371.1	LN:561
@SQ	SN:ENSMUST00000295603.1	LN:145
@SQ	SN:ENSMUST00000277089.1	LN:1413
@SQ	SN:ENSMUST00000032961.4	LN:829
@SQ	SN:ENSMUST00000187458.4	LN:1061
@SQ	SN:ENSMUST00000032956.10	LN:1312
@SQ	SN:ENSMUST00000106373.9	LN:1289
@SQ	SN:ENSMUST00000106372.11	LN:1370
@SQ	SN:ENSMUST00000122029.2	LN:864
@SQ	SN:ENSMUST00000144897.2	LN:3152
@SQ	SN:ENSMUST00000130498.2	LN:1266
@SQ	SN:ENSMUST00000106369.2	LN:642
@SQ	SN:ENSMUST00000106364.8	LN:1747
@SQ	SN:ENSMUST00000032949.14	LN:1660
@SQ	SN:ENSMUST00000173108.8	LN:1170
@SQ	SN:ENSMUST00000205464.2	LN:474
@SQ	SN:ENSMUST00000324808.1	LN:1245
@SQ	SN:ENSMUST00000324809.1	LN:421
@SQ	SN:ENSMUST00000207021.2	LN:229
@SQ	SN:ENSMUST00000205725.2	LN:362
@SQ	SN:ENSMUST00000050201.11	LN:1267
@SQ	SN:ENSMUST00000057669.16	LN:1800
@SQ	SN:ENSMUST00000091328.4	LN:1716
@SQ	SN:ENSMUST00000032944.9	LN:1148
@SQ	SN:ENSMUST00000284421.1	LN:691
@SQ	SN:ENSMUST00000284426.1	LN:454
@SQ	SN:ENSMUST00000241433.2	LN:578
@SQ	SN:ENSMUST00000205660.3	LN:438
@SQ	SN:ENSMUST00000284428.1	LN:414
@SQ	SN:ENSMUST00000245170.1	LN:335
@SQ	SN:ENSMUST00000284427.1	LN:841
@SQ	SN:ENSMUST00000284424.1	LN:415
@SQ	SN:ENSMUST00000284423.1	LN:462
@SQ	SN:ENSMUST00000284422.1	LN:590
@SQ	SN:ENSMUST00000284425.1	LN:274
@SQ	SN:ENSMUST00000206903.4	LN:706
@SQ	SN:ENSMUST00000284429.1	LN:666
@SQ	SN:ENSMUST00000284431.1	LN:388
@SQ	SN:ENSMUST00000284432.1	LN:558
@SQ	SN:ENSMUST00000284433.1	LN:437
@SQ	SN:ENSMUST00000284430.1	LN:273
@SQ	SN:ENSMUST00000038614.12	LN:973
@SQ	SN:ENSMUST00000170882.8	LN:1050
@SQ	SN:ENSMUST00000106359.2	LN:469
@SQ	SN:ENSMUST00000106357.8	LN:1594
@SQ	SN:ENSMUST00000106356.2	LN:785
@SQ	SN:ENSMUST00000172352.8	LN:1529
@SQ	SN:ENSMUST00000094037.5	LN:1727
@SQ	SN:ENSMUST00000032936.8	LN:1359
@SQ	SN:ENSMUST00000206570.2	LN:1400
@SQ	SN:ENSMUST00000032934.12	LN:1511
@SQ	SN:ENSMUST00000106348.8	LN:1460
@SQ	SN:ENSMUST00000381763.1	LN:2336
@SQ	SN:ENSMUST00000087566.11	LN:1549
@SQ	SN:ENSMUST00000205324.2	LN:1915
@SQ	SN:ENSMUST00000381764.1	LN:589
@SQ	SN:ENSMUST00000207534.3	LN:741
@SQ	SN:ENSMUST00000206639.2	LN:304
@SQ	SN:ENSMUST00000259636.1	LN:633
@SQ	SN:ENSMUST00000259637.1	LN:511
@SQ	SN:ENSMUST00000098032.11	LN:1894
@SQ	SN:ENSMUST00000079423.7	LN:2328
@SQ	SN:ENSMUST00000207020.2	LN:1777
@SQ	SN:ENSMUST00000061695.5	LN:481
@SQ	SN:ENSMUST00000368515.1	LN:431
@SQ	SN:ENSMUST00000205493.2	LN:2340
@SQ	SN:ENSMUST00000064110.14	LN:2538
@SQ	SN:ENSMUST00000050833.14	LN:1944
@SQ	SN:ENSMUST00000106342.8	LN:1840
@SQ	SN:ENSMUST00000106343.3	LN:1973
@SQ	SN:ENSMUST00000206349.2	LN:883
@SQ	SN:ENSMUST00000037248.10	LN:2766
@SQ	SN:ENSMUST00000071268.11	LN:4720
@SQ	SN:ENSMUST00000117394.2	LN:4985
@SQ	SN:ENSMUST00000120007.8	LN:1087
@SQ	SN:ENSMUST00000121532.8	LN:915
@SQ	SN:ENSMUST00000032926.12	LN:941
@SQ	SN:ENSMUST00000119781.8	LN:1118
@SQ	SN:ENSMUST00000175690.2	LN:198
@SQ	SN:ENSMUST00000082800.3	LN:107
@SQ	SN:ENSMUST00000032924.6	LN:1676
@SQ	SN:ENSMUST00000206197.2	LN:1752
@SQ	SN:ENSMUST00000123117.2	LN:822
@SQ	SN:ENSMUST00000106340.8	LN:1647
@SQ	SN:ENSMUST00000052937.12	LN:730
@SQ	SN:ENSMUST00000106339.2	LN:518
@SQ	SN:ENSMUST00000247085.1	LN:334
@SQ	SN:ENSMUST00000304848.1	LN:412
@SQ	SN:ENSMUST00000304679.1	LN:749
@SQ	SN:ENSMUST00000106335.8	LN:3732
@SQ	SN:ENSMUST00000106333.8	LN:3595
@SQ	SN:ENSMUST00000106332.3	LN:2852
@SQ	SN:ENSMUST00000205437.3	LN:1016
@SQ	SN:ENSMUST00000206296.2	LN:845
@SQ	SN:ENSMUST00000374590.1	LN:290
@SQ	SN:ENSMUST00000032920.5	LN:1974
@SQ	SN:ENSMUST00000206346.2	LN:806
@SQ	SN:ENSMUST00000206450.2	LN:951
@SQ	SN:ENSMUST00000205830.2	LN:805
@SQ	SN:ENSMUST00000165096.10	LN:2837
@SQ	SN:ENSMUST00000133172.3	LN:2826
@SQ	SN:ENSMUST00000172958.8	LN:693
@SQ	SN:ENSMUST00000200948.2	LN:1430
@SQ	SN:ENSMUST00000202798.2	LN:1412
@SQ	SN:ENSMUST00000162069.3	LN:422
@SQ	SN:ENSMUST00000206416.2	LN:558
@SQ	SN:ENSMUST00000159916.5	LN:2501
@SQ	SN:ENSMUST00000202045.2	LN:429
@SQ	SN:ENSMUST00000373698.1	LN:1393
@SQ	SN:ENSMUST00000373699.1	LN:1584
@SQ	SN:ENSMUST00000205568.2	LN:2650
@SQ	SN:ENSMUST00000032916.6	LN:2347
@SQ	SN:ENSMUST00000206254.2	LN:2282
@SQ	SN:ENSMUST00000205461.2	LN:796
@SQ	SN:ENSMUST00000373512.1	LN:2087
@SQ	SN:ENSMUST00000032915.8	LN:2115
@SQ	SN:ENSMUST00000373848.1	LN:254
@SQ	SN:ENSMUST00020183249.1	LN:246
@SQ	SN:ENSMUST00020182065.1	LN:90
@SQ	SN:ENSMUST00000051122.7	LN:636
@SQ	SN:ENSMUST00000205424.2	LN:682
@SQ	SN:ENSMUST00000206939.2	LN:814
@SQ	SN:ENSMUST00000083231.3	LN:107
@SQ	SN:ENSMUST00000056288.7	LN:1932
@SQ	SN:ENSMUST00000206102.2	LN:832
@SQ	SN:ENSMUST00000032912.6	LN:2050
@SQ	SN:ENSMUST00000338649.1	LN:454
@SQ	SN:ENSMUST00000049931.6	LN:3743
@SQ	SN:ENSMUST00000277857.1	LN:1306
@SQ	SN:ENSMUST00000206027.2	LN:804
@SQ	SN:ENSMUST00000206225.2	LN:1247
@SQ	SN:ENSMUST00000282526.1	LN:505
@SQ	SN:ENSMUST00000259918.1	LN:232
@SQ	SN:ENSMUST00000175164.5	LN:215
@SQ	SN:ENSMUST00000166791.8	LN:3284
@SQ	SN:ENSMUST00000206026.2	LN:2906
@SQ	SN:ENSMUST00000205316.2	LN:2912
@SQ	SN:ENSMUST00000035771.5	LN:1309
@SQ	SN:ENSMUST00000260108.1	LN:2411
@SQ	SN:ENSMUST00000120705.3	LN:3614
@SQ	SN:ENSMUST00000206772.2	LN:653
@SQ	SN:ENSMUST00000032910.13	LN:766
@SQ	SN:ENSMUST00000106314.8	LN:1486
@SQ	SN:ENSMUST00000106313.8	LN:1285
@SQ	SN:ENSMUST00000260871.1	LN:573
@SQ	SN:ENSMUST00000260872.1	LN:263
@SQ	SN:ENSMUST00000106312.4	LN:3342
@SQ	SN:ENSMUST00000056232.7	LN:3043
@SQ	SN:ENSMUST00000052509.6	LN:1484
@SQ	SN:ENSMUST00000035276.5	LN:676
@SQ	SN:ENSMUST00000082428.6	LN:2177
@SQ	SN:ENSMUST00000206759.2	LN:2052
@SQ	SN:ENSMUST00000172206.4	LN:342
@SQ	SN:ENSMUST00000205924.2	LN:340
@SQ	SN:ENSMUST00000321491.1	LN:370
@SQ	SN:ENSMUST00000206231.2	LN:604
@SQ	SN:ENSMUST00000117762.8	LN:5222
@SQ	SN:ENSMUST00000106306.9	LN:5195
@SQ	SN:ENSMUST00000120857.8	LN:4533
@SQ	SN:ENSMUST00000118405.2	LN:3909
@SQ	SN:ENSMUST00000060783.7	LN:2356
@SQ	SN:ENSMUST00000205266.2	LN:2513
@SQ	SN:ENSMUST00000313406.1	LN:1541
@SQ	SN:ENSMUST00000313407.1	LN:524
@SQ	SN:ENSMUST00000316764.1	LN:935
@SQ	SN:ENSMUST00000316616.1	LN:584
@SQ	SN:ENSMUST00000316613.1	LN:573
@SQ	SN:ENSMUST00000316618.1	LN:592
@SQ	SN:ENSMUST00000067425.6	LN:2684
@SQ	SN:ENSMUST00000205832.2	LN:618
@SQ	SN:ENSMUST00000049052.4	LN:3878
@SQ	SN:ENSMUST00000164345.2	LN:2735
@SQ	SN:ENSMUST00000165495.2	LN:3324
@SQ	SN:ENSMUST00000074249.7	LN:2063
@SQ	SN:ENSMUST00000355636.1	LN:352
@SQ	SN:ENSMUST00000122370.2	LN:288
@SQ	SN:ENSMUST00000059199.7	LN:2508
@SQ	SN:ENSMUST00000205429.2	LN:172
@SQ	SN:ENSMUST00000106300.2	LN:1015
@SQ	SN:ENSMUST00000206354.2	LN:955
@SQ	SN:ENSMUST00000053392.11	LN:3621
@SQ	SN:ENSMUST00000106299.2	LN:1417
@SQ	SN:ENSMUST00000144796.2	LN:1778
@SQ	SN:ENSMUST00000350302.1	LN:1247
@SQ	SN:ENSMUST00000381774.1	LN:141
@SQ	SN:ENSMUST00000350304.1	LN:427
@SQ	SN:ENSMUST00000205704.2	LN:1402
@SQ	SN:ENSMUST00000350515.1	LN:372
@SQ	SN:ENSMUST00000106292.8	LN:2175
@SQ	SN:ENSMUST00000247191.1	LN:476
@SQ	SN:ENSMUST00000033095.10	LN:2402
@SQ	SN:ENSMUST00000350645.1	LN:453
@SQ	SN:ENSMUST00000330298.1	LN:518
@SQ	SN:ENSMUST00000205432.3	LN:4166
@SQ	SN:ENSMUST00000206394.2	LN:2961
@SQ	SN:ENSMUST00000048896.8	LN:2650
@SQ	SN:ENSMUST00000183486.3	LN:137
@SQ	SN:ENSMUST00020182022.1	LN:91
@SQ	SN:ENSMUST00000185351.2	LN:2432
@SQ	SN:ENSMUST00000292147.1	LN:1117
@SQ	SN:ENSMUST00000292148.1	LN:1073
@SQ	SN:ENSMUST00000188124.7	LN:2048
@SQ	SN:ENSMUST00000189136.7	LN:1960
@SQ	SN:ENSMUST00000066582.12	LN:4545
@SQ	SN:ENSMUST00000187040.7	LN:10654
@SQ	SN:ENSMUST00000186954.5	LN:9345
@SQ	SN:ENSMUST00000190390.7	LN:9633
@SQ	SN:ENSMUST00000189629.5	LN:12746
@SQ	SN:ENSMUST00000083325.3	LN:130
@SQ	SN:ENSMUST00000190938.2	LN:471
@SQ	SN:ENSMUST00000084563.11	LN:1054
@SQ	SN:ENSMUST00000190278.3	LN:587
@SQ	SN:ENSMUST00000033086.8	LN:1570
@SQ	SN:ENSMUST00000121004.3	LN:1840
@SQ	SN:ENSMUST00000072155.5	LN:2536
@SQ	SN:ENSMUST00000205694.2	LN:5279
@SQ	SN:ENSMUST00000033088.8	LN:3906
@SQ	SN:ENSMUST00000206914.2	LN:3735
@SQ	SN:ENSMUST00000206057.2	LN:430
@SQ	SN:ENSMUST00000191038.4	LN:761
@SQ	SN:ENSMUST00000058038.12	LN:6120
@SQ	SN:ENSMUST00000122066.8	LN:5850
@SQ	SN:ENSMUST00000084564.10	LN:5829
@SQ	SN:ENSMUST00000151107.8	LN:583
@SQ	SN:ENSMUST00000134446.8	LN:670
@SQ	SN:ENSMUST00000132524.8	LN:215
@SQ	SN:ENSMUST00000128731.8	LN:823
@SQ	SN:ENSMUST00000359507.1	LN:667
@SQ	SN:ENSMUST00000359504.1	LN:596
@SQ	SN:ENSMUST00000359505.1	LN:942
@SQ	SN:ENSMUST00000206375.2	LN:1173
@SQ	SN:ENSMUST00000205977.2	LN:891
@SQ	SN:ENSMUST00000359652.1	LN:532
@SQ	SN:ENSMUST00000246564.1	LN:1870
@SQ	SN:ENSMUST00000247504.1	LN:1092
@SQ	SN:ENSMUST00000205992.2	LN:508
@SQ	SN:ENSMUST00000205284.2	LN:972
@SQ	SN:ENSMUST00000207019.2	LN:654
@SQ	SN:ENSMUST00000061468.9	LN:1132
@SQ	SN:ENSMUST00000103255.3	LN:76
@SQ	SN:ENSMUST00000047393.7	LN:1352
@SQ	SN:ENSMUST00000206506.2	LN:784
@SQ	SN:ENSMUST00000076091.4	LN:1754
@SQ	SN:ENSMUST00000206038.2	LN:1825
@SQ	SN:ENSMUST00000247525.2	LN:2367
@SQ	SN:ENSMUST00000186207.7	LN:3178
@SQ	SN:ENSMUST00000186116.7	LN:3641
@SQ	SN:ENSMUST00000360796.1	LN:206
@SQ	SN:ENSMUST00000033081.14	LN:3410
@SQ	SN:ENSMUST00000188580.3	LN:2601
@SQ	SN:ENSMUST00000206893.2	LN:3449
@SQ	SN:ENSMUST00000118865.8	LN:768
@SQ	SN:ENSMUST00000061587.13	LN:1996
@SQ	SN:ENSMUST00000121504.2	LN:2141
@SQ	SN:ENSMUST00000047075.14	LN:6487
@SQ	SN:ENSMUST00000047157.13	LN:5927
@SQ	SN:ENSMUST00000154987.8	LN:5188
@SQ	SN:ENSMUST00000315550.1	LN:816
@SQ	SN:ENSMUST00000206516.2	LN:2669
@SQ	SN:ENSMUST00000046863.12	LN:1828
@SQ	SN:ENSMUST00000106272.8	LN:1725
@SQ	SN:ENSMUST00000106271.2	LN:1713
@SQ	SN:ENSMUST00000106267.5	LN:4536
@SQ	SN:ENSMUST00000206297.2	LN:1354
@SQ	SN:ENSMUST00000253552.1	LN:634
@SQ	SN:ENSMUST00000318187.1	LN:578
@SQ	SN:ENSMUST00000318186.1	LN:856
@SQ	SN:ENSMUST00000033075.14	LN:1456
@SQ	SN:ENSMUST00000121705.8	LN:1316
@SQ	SN:ENSMUST00000317914.1	LN:333
@SQ	SN:ENSMUST00000054415.12	LN:5768
@SQ	SN:ENSMUST00000106263.8	LN:3132
@SQ	SN:ENSMUST00000106261.8	LN:2410
@SQ	SN:ENSMUST00000106262.2	LN:3169
@SQ	SN:ENSMUST00000050383.8	LN:6310
@SQ	SN:ENSMUST00000121394.3	LN:2134
@SQ	SN:ENSMUST00000205300.2	LN:1662
@SQ	SN:ENSMUST00000126662.2	LN:2037
@SQ	SN:ENSMUST00000374811.1	LN:662
@SQ	SN:ENSMUST00000033074.8	LN:748
@SQ	SN:ENSMUST00000206053.2	LN:606
@SQ	SN:ENSMUST00000119922.2	LN:387
@SQ	SN:ENSMUST00000206633.2	LN:709
@SQ	SN:ENSMUST00000071056.14	LN:3405
@SQ	SN:ENSMUST00000124533.3	LN:1792
@SQ	SN:ENSMUST00000206745.2	LN:1702
@SQ	SN:ENSMUST00000316839.1	LN:627
@SQ	SN:ENSMUST00000033070.9	LN:1579
@SQ	SN:ENSMUST00000032988.10	LN:1852
@SQ	SN:ENSMUST00000206124.2	LN:1709
@SQ	SN:ENSMUST00000094026.10	LN:3061
@SQ	SN:ENSMUST00000118755.8	LN:3028
@SQ	SN:ENSMUST00000156152.3	LN:1132
@SQ	SN:ENSMUST00000329770.1	LN:674
@SQ	SN:ENSMUST00000329771.1	LN:985
@SQ	SN:ENSMUST00000330091.1	LN:355
@SQ	SN:ENSMUST00000106251.10	LN:5536
@SQ	SN:ENSMUST00000077609.12	LN:1831
@SQ	SN:ENSMUST00000121616.9	LN:1102
@SQ	SN:ENSMUST00000079045.3	LN:2623
@SQ	SN:ENSMUST00000033056.5	LN:3800
@SQ	SN:ENSMUST00000205745.2	LN:3330
@SQ	SN:ENSMUST00000206216.2	LN:3262
@SQ	SN:ENSMUST00000126205.3	LN:492
@SQ	SN:ENSMUST00000106248.8	LN:2134
@SQ	SN:ENSMUST00000081042.6	LN:1755
@SQ	SN:ENSMUST00000206996.2	LN:156
@SQ	SN:ENSMUST00000206016.2	LN:779
@SQ	SN:ENSMUST00000372695.1	LN:570
@SQ	SN:ENSMUST00000206392.2	LN:1140
@SQ	SN:ENSMUST00000082743.3	LN:156
@SQ	SN:ENSMUST00000064821.14	LN:4682
@SQ	SN:ENSMUST00000106242.10	LN:4649
@SQ	SN:ENSMUST00000120355.8	LN:3701
@SQ	SN:ENSMUST00000106240.9	LN:3325
@SQ	SN:ENSMUST00000098015.10	LN:4803
@SQ	SN:ENSMUST00000205866.2	LN:347
@SQ	SN:ENSMUST00000033053.8	LN:4046
@SQ	SN:ENSMUST00000205460.2	LN:1215
@SQ	SN:ENSMUST00000205579.2	LN:900
@SQ	SN:ENSMUST00000106237.10	LN:4105
@SQ	SN:ENSMUST00000033051.16	LN:3965
@SQ	SN:ENSMUST00000177111.8	LN:3845
@SQ	SN:ENSMUST00000206189.2	LN:553
@SQ	SN:ENSMUST00000205646.3	LN:517
@SQ	SN:ENSMUST00000337746.1	LN:873
@SQ	SN:ENSMUST00000337747.1	LN:1138
@SQ	SN:ENSMUST00000033049.9	LN:680
@SQ	SN:ENSMUST00000205621.2	LN:1329
@SQ	SN:ENSMUST00000078816.5	LN:3574
@SQ	SN:ENSMUST00000044660.6	LN:3834
@SQ	SN:ENSMUST00000164710.8	LN:3788
@SQ	SN:ENSMUST00000070656.12	LN:3026
@SQ	SN:ENSMUST00000167965.8	LN:1746
@SQ	SN:ENSMUST00000165667.8	LN:1812
@SQ	SN:ENSMUST00000118169.8	LN:2277
@SQ	SN:ENSMUST00000033044.16	LN:2627
@SQ	SN:ENSMUST00000175474.3	LN:67
@SQ	SN:ENSMUST00000249663.1	LN:541
@SQ	SN:ENSMUST00000249664.1	LN:486
@SQ	SN:ENSMUST00000337393.1	LN:808
@SQ	SN:ENSMUST00000205277.2	LN:828
@SQ	SN:ENSMUST00000337397.1	LN:1085
@SQ	SN:ENSMUST00000337563.1	LN:636
@SQ	SN:ENSMUST00000206929.2	LN:194
@SQ	SN:ENSMUST00000205523.2	LN:195
@SQ	SN:ENSMUST00000247442.1	LN:783
@SQ	SN:ENSMUST00000347012.1	LN:1859
@SQ	SN:ENSMUST00000033133.12	LN:880
@SQ	SN:ENSMUST00000145739.3	LN:564
@SQ	SN:ENSMUST00000141541.2	LN:449
@SQ	SN:ENSMUST00000263696.1	LN:863
@SQ	SN:ENSMUST00000263697.1	LN:862
@SQ	SN:ENSMUST00000263703.1	LN:1201
@SQ	SN:ENSMUST00000106226.9	LN:4451
@SQ	SN:ENSMUST00000106228.8	LN:2835
@SQ	SN:ENSMUST00000205835.2	LN:562
@SQ	SN:ENSMUST00000033135.9	LN:1580
@SQ	SN:ENSMUST00000141126.8	LN:1344
@SQ	SN:ENSMUST00000263894.1	LN:474
@SQ	SN:ENSMUST00000263898.1	LN:1993
@SQ	SN:ENSMUST00000263895.1	LN:497
@SQ	SN:ENSMUST00000206497.3	LN:685
@SQ	SN:ENSMUST00000263901.1	LN:612
@SQ	SN:ENSMUST00000244952.2	LN:1027
@SQ	SN:ENSMUST00000263896.1	LN:540
@SQ	SN:ENSMUST00000263897.1	LN:460
@SQ	SN:ENSMUST00000263899.1	LN:410
@SQ	SN:ENSMUST00020183312.1	LN:125
@SQ	SN:ENSMUST00000205319.3	LN:1247
@SQ	SN:ENSMUST00000244197.2	LN:2163
@SQ	SN:ENSMUST00000033136.9	LN:2562
@SQ	SN:ENSMUST00000206512.2	LN:612
@SQ	SN:ENSMUST00000271125.1	LN:600
@SQ	SN:ENSMUST00000205396.2	LN:1153
@SQ	SN:ENSMUST00000179317.3	LN:300
@SQ	SN:ENSMUST00000043138.13	LN:4734
@SQ	SN:ENSMUST00000256986.1	LN:795
@SQ	SN:ENSMUST00000151237.5	LN:2609
@SQ	SN:ENSMUST00000118605.2	LN:3220
@SQ	SN:ENSMUST00000202892.2	LN:284
@SQ	SN:ENSMUST00000118475.2	LN:450
@SQ	SN:ENSMUST00000057557.14	LN:4237
@SQ	SN:ENSMUST00000119081.2	LN:2347
@SQ	SN:ENSMUST00000205692.2	LN:996
@SQ	SN:ENSMUST00000206159.2	LN:415
@SQ	SN:ENSMUST00020182831.1	LN:102
@SQ	SN:ENSMUST00000206944.2	LN:1098
@SQ	SN:ENSMUST00000042942.10	LN:4505
@SQ	SN:ENSMUST00020182050.1	LN:118
@SQ	SN:ENSMUST00020183278.1	LN:121
@SQ	SN:ENSMUST00000359438.1	LN:330
@SQ	SN:ENSMUST00000321835.1	LN:544
@SQ	SN:ENSMUST00000293970.1	LN:1013
@SQ	SN:ENSMUST00000206199.2	LN:686
@SQ	SN:ENSMUST00000307307.1	LN:419
@SQ	SN:ENSMUST00000206489.2	LN:758
@SQ	SN:ENSMUST00000323950.1	LN:1530
@SQ	SN:ENSMUST00000094018.6	LN:1256
@SQ	SN:ENSMUST00000205896.2	LN:714
@SQ	SN:ENSMUST00000206093.2	LN:4664
@SQ	SN:ENSMUST00000241824.1	LN:2085
@SQ	SN:ENSMUST00000278629.1	LN:676
@SQ	SN:ENSMUST00000084519.7	LN:4550
@SQ	SN:ENSMUST00000291469.1	LN:1027
@SQ	SN:ENSMUST00000291625.1	LN:962
@SQ	SN:ENSMUST00000291623.1	LN:2089
@SQ	SN:ENSMUST00000291624.1	LN:1212
@SQ	SN:ENSMUST00000205844.3	LN:589
@SQ	SN:ENSMUST00000206679.2	LN:624
@SQ	SN:ENSMUST00000206954.2	LN:486
@SQ	SN:ENSMUST00000205836.2	LN:617
@SQ	SN:ENSMUST00000283314.1	LN:545
@SQ	SN:ENSMUST00000283315.1	LN:479
@SQ	SN:ENSMUST00000374284.1	LN:987
@SQ	SN:ENSMUST00000374090.1	LN:409
@SQ	SN:ENSMUST00000374092.1	LN:597
@SQ	SN:ENSMUST00000264631.1	LN:826
@SQ	SN:ENSMUST00000368004.1	LN:428
@SQ	SN:ENSMUST00000206447.2	LN:668
@SQ	SN:ENSMUST00000369244.1	LN:1643
@SQ	SN:ENSMUST00000345371.1	LN:1105
@SQ	SN:ENSMUST00000345353.1	LN:1046
@SQ	SN:ENSMUST00000345370.1	LN:1155
@SQ	SN:ENSMUST00000345372.1	LN:648
@SQ	SN:ENSMUST00000345354.1	LN:878
@SQ	SN:ENSMUST00000345362.1	LN:1016
@SQ	SN:ENSMUST00000345368.1	LN:1194
@SQ	SN:ENSMUST00000345373.1	LN:670
@SQ	SN:ENSMUST00000083829.3	LN:110
@SQ	SN:ENSMUST00000361130.1	LN:508
@SQ	SN:ENSMUST00000120187.9	LN:4311
@SQ	SN:ENSMUST00000124096.8	LN:2425
@SQ	SN:ENSMUST00000117872.8	LN:4223
@SQ	SN:ENSMUST00000122054.8	LN:3323
@SQ	SN:ENSMUST00000283478.1	LN:658
@SQ	SN:ENSMUST00000344953.1	LN:992
@SQ	SN:ENSMUST00000121836.2	LN:2325
@SQ	SN:ENSMUST00000035458.15	LN:4685
@SQ	SN:ENSMUST00000033139.15	LN:4735
@SQ	SN:ENSMUST00000216011.2	LN:1680
@SQ	SN:ENSMUST00000178534.8	LN:1530
@SQ	SN:ENSMUST00000094017.5	LN:1938
@SQ	SN:ENSMUST00000276026.1	LN:443
@SQ	SN:ENSMUST00000207954.2	LN:1662
@SQ	SN:ENSMUST00000207402.2	LN:428
@SQ	SN:ENSMUST00000210214.2	LN:1298
@SQ	SN:ENSMUST00000190198.4	LN:1452
@SQ	SN:ENSMUST00000212624.2	LN:1436
@SQ	SN:ENSMUST00020182942.1	LN:76
@SQ	SN:ENSMUST00000247495.1	LN:133
@SQ	SN:ENSMUST00000160289.9	LN:1435
@SQ	SN:ENSMUST00000084513.12	LN:9029
@SQ	SN:ENSMUST00000059145.14	LN:3906
@SQ	SN:ENSMUST00000351185.1	LN:744
@SQ	SN:ENSMUST00000290857.1	LN:547
@SQ	SN:ENSMUST00000343827.1	LN:1520
@SQ	SN:ENSMUST00000343828.1	LN:635
@SQ	SN:ENSMUST00000207549.2	LN:3492
@SQ	SN:ENSMUST00000209108.2	LN:3310
@SQ	SN:ENSMUST00000207466.2	LN:1265
@SQ	SN:ENSMUST00000033141.7	LN:3940
@SQ	SN:ENSMUST00000207282.2	LN:3464
@SQ	SN:ENSMUST00000208365.2	LN:367
@SQ	SN:ENSMUST00000057134.5	LN:2015
@SQ	SN:ENSMUST00000339202.1	LN:528
@SQ	SN:ENSMUST00000048453.7	LN:3434
@SQ	SN:ENSMUST00000208593.2	LN:1849
@SQ	SN:ENSMUST00000310700.1	LN:1879
@SQ	SN:ENSMUST00000120441.8	LN:3777
@SQ	SN:ENSMUST00000075181.11	LN:2301
@SQ	SN:ENSMUST00000151119.9	LN:2397
@SQ	SN:ENSMUST00000048180.12	LN:3321
@SQ	SN:ENSMUST00000198082.3	LN:68
@SQ	SN:ENSMUST00000249843.1	LN:76
@SQ	SN:ENSMUST00000006367.8	LN:2041
@SQ	SN:ENSMUST00000084509.7	LN:6273
@SQ	SN:ENSMUST00000213064.3	LN:5777
@SQ	SN:ENSMUST00000208311.4	LN:6283
@SQ	SN:ENSMUST00000070980.4	LN:1826
@SQ	SN:ENSMUST00000186532.8	LN:740
@SQ	SN:ENSMUST00000050586.6	LN:2928
@SQ	SN:ENSMUST00000208921.4	LN:8578
@SQ	SN:ENSMUST00000239260.2	LN:132
@SQ	SN:ENSMUST00000046611.9	LN:2256
@SQ	SN:ENSMUST00000188899.2	LN:680
@SQ	SN:ENSMUST00000033146.8	LN:360
@SQ	SN:ENSMUST00000207439.2	LN:711
@SQ	SN:ENSMUST00000207784.2	LN:600
@SQ	SN:ENSMUST00000084505.5	LN:371
@SQ	SN:ENSMUST00000059438.11	LN:6773
@SQ	SN:ENSMUST00000340960.1	LN:583
@SQ	SN:ENSMUST00000075610.13	LN:1135
@SQ	SN:ENSMUST00000207934.2	LN:434
@SQ	SN:ENSMUST00000046306.15	LN:4430
@SQ	SN:ENSMUST00000121033.8	LN:2231
@SQ	SN:ENSMUST00000128432.3	LN:714
@SQ	SN:ENSMUST00000208700.2	LN:2278
@SQ	SN:ENSMUST00000207838.2	LN:1561
@SQ	SN:ENSMUST00000015829.15	LN:6081
@SQ	SN:ENSMUST00000117518.2	LN:2466
@SQ	SN:ENSMUST00000208795.2	LN:471
@SQ	SN:ENSMUST00000207205.2	LN:505
@SQ	SN:ENSMUST00000207802.2	LN:394
@SQ	SN:ENSMUST00000207824.2	LN:397
@SQ	SN:ENSMUST00000046093.6	LN:1457
@SQ	SN:ENSMUST00000183219.8	LN:1546
@SQ	SN:ENSMUST00000051997.9	LN:3102
@SQ	SN:ENSMUST00000084502.7	LN:2218
@SQ	SN:ENSMUST00000208571.2	LN:747
@SQ	SN:ENSMUST00000207442.2	LN:3414
@SQ	SN:ENSMUST00000085365.6	LN:801
@SQ	SN:ENSMUST00000376875.1	LN:463
@SQ	SN:ENSMUST00000207218.2	LN:452
@SQ	SN:ENSMUST00000316069.1	LN:373
@SQ	SN:ENSMUST00000315779.1	LN:365
@SQ	SN:ENSMUST00000207793.2	LN:1446
@SQ	SN:ENSMUST00000208353.2	LN:368
@SQ	SN:ENSMUST00000332278.1	LN:1426
@SQ	SN:ENSMUST00000332279.1	LN:1013
@SQ	SN:ENSMUST00000330921.1	LN:371
@SQ	SN:ENSMUST00000253338.1	LN:518
@SQ	SN:ENSMUST00000323964.1	LN:964
@SQ	SN:ENSMUST00000208929.2	LN:192
@SQ	SN:ENSMUST00000045840.5	LN:11571
@SQ	SN:ENSMUST00000256155.1	LN:881
@SQ	SN:ENSMUST00000033149.5	LN:3498
@SQ	SN:ENSMUST00020182175.1	LN:120
@SQ	SN:ENSMUST00000256028.1	LN:404
@SQ	SN:ENSMUST00000152302.2	LN:766
@SQ	SN:ENSMUST00000286514.1	LN:573
@SQ	SN:ENSMUST00000077472.10	LN:5041
@SQ	SN:ENSMUST00000080215.6	LN:4813
@SQ	SN:ENSMUST00000262434.1	LN:553
@SQ	SN:ENSMUST00000208817.2	LN:2223
@SQ	SN:ENSMUST00000207036.2	LN:2628
@SQ	SN:ENSMUST00000208595.2	LN:488
@SQ	SN:ENSMUST00000207222.3	LN:575
@SQ	SN:ENSMUST00000207259.2	LN:443
@SQ	SN:ENSMUST00000208383.2	LN:1820
@SQ	SN:ENSMUST00000333667.1	LN:418
@SQ	SN:ENSMUST00000333666.1	LN:531
@SQ	SN:ENSMUST00000209135.2	LN:637
@SQ	SN:ENSMUST00000359834.1	LN:755
@SQ	SN:ENSMUST00000084500.8	LN:2152
@SQ	SN:ENSMUST00000054562.4	LN:3264
@SQ	SN:ENSMUST00000138891.8	LN:541
@SQ	SN:ENSMUST00000148931.3	LN:433
@SQ	SN:ENSMUST00000033241.6	LN:1612
@SQ	SN:ENSMUST00000106170.8	LN:999
@SQ	SN:ENSMUST00000299688.1	LN:435
@SQ	SN:ENSMUST00000132849.2	LN:1581
@SQ	SN:ENSMUST00000097999.9	LN:5465
@SQ	SN:ENSMUST00000065371.14	LN:5052
@SQ	SN:ENSMUST00000097998.9	LN:4341
@SQ	SN:ENSMUST00000106169.8	LN:4536
@SQ	SN:ENSMUST00000106168.2	LN:3630
@SQ	SN:ENSMUST00000106166.8	LN:1270
@SQ	SN:ENSMUST00000106165.8	LN:1232
@SQ	SN:ENSMUST00000033257.15	LN:1107
@SQ	SN:ENSMUST00000120425.8	LN:573
@SQ	SN:ENSMUST00000211468.2	LN:2526
@SQ	SN:ENSMUST00000084497.12	LN:2892
@SQ	SN:ENSMUST00000209767.3	LN:697
@SQ	SN:ENSMUST00000377363.1	LN:569
@SQ	SN:ENSMUST00000180905.4	LN:793
@SQ	SN:ENSMUST00000377366.1	LN:372
@SQ	SN:ENSMUST00000378239.1	LN:541
@SQ	SN:ENSMUST00000377364.1	LN:483
@SQ	SN:ENSMUST00000209561.3	LN:485
@SQ	SN:ENSMUST00000377362.1	LN:609
@SQ	SN:ENSMUST00000377734.1	LN:337
@SQ	SN:ENSMUST00000106157.8	LN:5008
@SQ	SN:ENSMUST00000215716.2	LN:2205
@SQ	SN:ENSMUST00000033265.5	LN:2210
@SQ	SN:ENSMUST00000131085.2	LN:311
@SQ	SN:ENSMUST00000169570.8	LN:3604
@SQ	SN:ENSMUST00000166439.8	LN:1997
@SQ	SN:ENSMUST00000033269.15	LN:2321
@SQ	SN:ENSMUST00000350270.1	LN:479
@SQ	SN:ENSMUST00000350269.1	LN:570
@SQ	SN:ENSMUST00000350268.1	LN:673
@SQ	SN:ENSMUST00000350271.1	LN:464
@SQ	SN:ENSMUST00000350635.1	LN:253
@SQ	SN:ENSMUST00000209529.2	LN:3738
@SQ	SN:ENSMUST00000350503.1	LN:1018
@SQ	SN:ENSMUST00000350505.1	LN:1044
@SQ	SN:ENSMUST00000209850.3	LN:1033
@SQ	SN:ENSMUST00000301534.1	LN:957
@SQ	SN:ENSMUST00000301535.1	LN:462
@SQ	SN:ENSMUST00000301537.1	LN:439
@SQ	SN:ENSMUST00000253925.1	LN:784
@SQ	SN:ENSMUST00000253928.1	LN:528
@SQ	SN:ENSMUST00000209700.2	LN:768
@SQ	SN:ENSMUST00000253632.1	LN:510
@SQ	SN:ENSMUST00000276050.1	LN:932
@SQ	SN:ENSMUST00000346400.1	LN:868
@SQ	SN:ENSMUST00000033275.4	LN:958
@SQ	SN:ENSMUST00000210416.3	LN:421
@SQ	SN:ENSMUST00000210229.2	LN:3920
@SQ	SN:ENSMUST00000185366.2	LN:571
@SQ	SN:ENSMUST00000346304.1	LN:563
@SQ	SN:ENSMUST00000051169.13	LN:5424
@SQ	SN:ENSMUST00000128901.9	LN:4380
@SQ	SN:ENSMUST00000033278.8	LN:1858
@SQ	SN:ENSMUST00000122136.2	LN:1599
@SQ	SN:ENSMUST00000106146.8	LN:1483
@SQ	SN:ENSMUST00000106145.10	LN:1644
@SQ	SN:ENSMUST00000033276.11	LN:1762
@SQ	SN:ENSMUST00000106144.8	LN:1045
@SQ	SN:ENSMUST00000033282.5	LN:1244
@SQ	SN:ENSMUST00000033290.12	LN:2955
@SQ	SN:ENSMUST00000106139.8	LN:2233
@SQ	SN:ENSMUST00000063669.8	LN:2644
@SQ	SN:ENSMUST00000120338.2	LN:456
@SQ	SN:ENSMUST00000211382.4	LN:1825
@SQ	SN:ENSMUST00000247228.1	LN:672
@SQ	SN:ENSMUST00000335132.1	LN:492
@SQ	SN:ENSMUST00000065359.12	LN:2004
@SQ	SN:ENSMUST00000209511.2	LN:1392
@SQ	SN:ENSMUST00000121560.2	LN:475
@SQ	SN:ENSMUST00000334933.1	LN:534
@SQ	SN:ENSMUST00000334934.1	LN:574
@SQ	SN:ENSMUST00000067680.11	LN:7675
@SQ	SN:ENSMUST00020182325.1	LN:123
@SQ	SN:ENSMUST00000247497.1	LN:564
@SQ	SN:ENSMUST00000286959.1	LN:580
@SQ	SN:ENSMUST00000286958.1	LN:657
@SQ	SN:ENSMUST00000206856.2	LN:4489
@SQ	SN:ENSMUST00000351374.1	LN:426
@SQ	SN:ENSMUST00000351725.1	LN:596
@SQ	SN:ENSMUST00000152709.2	LN:1897
@SQ	SN:ENSMUST00000094002.10	LN:2908
@SQ	SN:ENSMUST00000172947.8	LN:2559
@SQ	SN:ENSMUST00000106129.9	LN:1306
@SQ	SN:ENSMUST00000268817.1	LN:1184
@SQ	SN:ENSMUST00000268818.1	LN:1774
@SQ	SN:ENSMUST00000268562.1	LN:772
@SQ	SN:ENSMUST00000205452.2	LN:1323
@SQ	SN:ENSMUST00000211593.2	LN:2589
@SQ	SN:ENSMUST00000084488.5	LN:6807
@SQ	SN:ENSMUST00000337770.1	LN:460
@SQ	SN:ENSMUST00000171394.3	LN:2490
@SQ	SN:ENSMUST00000210342.2	LN:3620
@SQ	SN:ENSMUST00000211524.2	LN:1994
@SQ	SN:ENSMUST00000265516.1	LN:1490
@SQ	SN:ENSMUST00000103962.3	LN:133
@SQ	SN:ENSMUST00000322404.1	LN:938
@SQ	SN:ENSMUST00000322407.1	LN:805
@SQ	SN:ENSMUST00000187267.3	LN:1103
@SQ	SN:ENSMUST00000322415.1	LN:891
@SQ	SN:ENSMUST00000322412.1	LN:935
@SQ	SN:ENSMUST00000322413.1	LN:822
@SQ	SN:ENSMUST00000322421.1	LN:634
@SQ	SN:ENSMUST00000210907.2	LN:1206
@SQ	SN:ENSMUST00000210697.2	LN:1082
@SQ	SN:ENSMUST00000097983.5	LN:840
@SQ	SN:ENSMUST00000210823.2	LN:877
@SQ	SN:ENSMUST00000257416.1	LN:1100
@SQ	SN:ENSMUST00000211181.2	LN:3204
@SQ	SN:ENSMUST00000060356.8	LN:2657
@SQ	SN:ENSMUST00000238917.2	LN:2591
@SQ	SN:ENSMUST00000316528.1	LN:1752
@SQ	SN:ENSMUST00000268776.1	LN:1540
@SQ	SN:ENSMUST00000209224.2	LN:2277
@SQ	SN:ENSMUST00000053716.8	LN:3305
@SQ	SN:ENSMUST00000309701.1	LN:455
@SQ	SN:ENSMUST00000211140.2	LN:5753
@SQ	SN:ENSMUST00000073961.8	LN:5410
@SQ	SN:ENSMUST00000209256.2	LN:2593
@SQ	SN:ENSMUST00000157516.3	LN:121
@SQ	SN:ENSMUST00000211788.2	LN:2331
@SQ	SN:ENSMUST00000210833.2	LN:2209
@SQ	SN:ENSMUST00000356841.1	LN:398
@SQ	SN:ENSMUST00000356840.1	LN:407
@SQ	SN:ENSMUST00000357171.1	LN:846
@SQ	SN:ENSMUST00000180693.8	LN:3569
@SQ	SN:ENSMUST00000210953.2	LN:2428
@SQ	SN:ENSMUST00000209979.2	LN:4959
@SQ	SN:ENSMUST00000033310.9	LN:10061
@SQ	SN:ENSMUST00000211437.2	LN:674
@SQ	SN:ENSMUST00000209956.2	LN:687
@SQ	SN:ENSMUST00000326377.1	LN:769
@SQ	SN:ENSMUST00000326373.1	LN:1009
@SQ	SN:ENSMUST00000326618.1	LN:546
@SQ	SN:ENSMUST00000326167.1	LN:1385
@SQ	SN:ENSMUST00000326184.1	LN:2968
@SQ	SN:ENSMUST00000326182.1	LN:367
@SQ	SN:ENSMUST00000326178.1	LN:801
@SQ	SN:ENSMUST00000211237.3	LN:1548
@SQ	SN:ENSMUST00000211371.3	LN:1887
@SQ	SN:ENSMUST00000259101.1	LN:550
@SQ	SN:ENSMUST00000209826.2	LN:1655
@SQ	SN:ENSMUST00000211723.2	LN:359
@SQ	SN:ENSMUST00000250536.1	LN:456
@SQ	SN:ENSMUST00000250535.1	LN:907
@SQ	SN:ENSMUST00000183000.2	LN:986
@SQ	SN:ENSMUST00000361660.1	LN:1289
@SQ	SN:ENSMUST00000361816.1	LN:494
@SQ	SN:ENSMUST00000361814.1	LN:378
@SQ	SN:ENSMUST00000209653.2	LN:2189
@SQ	SN:ENSMUST00000361817.1	LN:2089
@SQ	SN:ENSMUST00000276539.1	LN:1054
@SQ	SN:ENSMUST00000338944.1	LN:846
@SQ	SN:ENSMUST00000338606.1	LN:600
@SQ	SN:ENSMUST00000245370.2	LN:1775
@SQ	SN:ENSMUST00000210356.3	LN:2990
@SQ	SN:ENSMUST00000280943.1	LN:1674
@SQ	SN:ENSMUST00000242381.2	LN:2218
@SQ	SN:ENSMUST00000281435.1	LN:549
@SQ	SN:ENSMUST00000209393.2	LN:3672
@SQ	SN:ENSMUST00000209560.2	LN:1385
@SQ	SN:ENSMUST00000302256.1	LN:1135
@SQ	SN:ENSMUST00000302438.1	LN:491
@SQ	SN:ENSMUST00000260310.1	LN:1359
@SQ	SN:ENSMUST00000320471.1	LN:494
@SQ	SN:ENSMUST00000359999.1	LN:667
@SQ	SN:ENSMUST00000360310.1	LN:717
@SQ	SN:ENSMUST00000309030.1	LN:1132
@SQ	SN:ENSMUST00000297840.1	LN:1108
@SQ	SN:ENSMUST00000298062.1	LN:509
@SQ	SN:ENSMUST00020182228.1	LN:308
@SQ	SN:ENSMUST00000277739.1	LN:475
@SQ	SN:ENSMUST00000263971.1	LN:950
@SQ	SN:ENSMUST00000277821.1	LN:476
@SQ	SN:ENSMUST00000210286.2	LN:865
@SQ	SN:ENSMUST00000211142.2	LN:3314
@SQ	SN:ENSMUST00000366022.1	LN:1588
@SQ	SN:ENSMUST00000366003.1	LN:2127
@SQ	SN:ENSMUST00000211473.2	LN:1607
@SQ	SN:ENSMUST00000280034.1	LN:596
@SQ	SN:ENSMUST00000250211.1	LN:613
@SQ	SN:ENSMUST00000081510.4	LN:2894
@SQ	SN:ENSMUST00000210484.2	LN:2552
@SQ	SN:ENSMUST00000377733.1	LN:362
@SQ	SN:ENSMUST00000378227.1	LN:353
@SQ	SN:ENSMUST00000377371.1	LN:478
@SQ	SN:ENSMUST00000378674.1	LN:1680
@SQ	SN:ENSMUST00000378004.1	LN:930
@SQ	SN:ENSMUST00000378412.1	LN:2011
@SQ	SN:ENSMUST00000378005.1	LN:594
@SQ	SN:ENSMUST00000211656.2	LN:280
@SQ	SN:ENSMUST00000169486.9	LN:4994
@SQ	SN:ENSMUST00000033378.13	LN:4838
@SQ	SN:ENSMUST00000106118.10	LN:3736
@SQ	SN:ENSMUST00000210774.2	LN:2994
@SQ	SN:ENSMUST00000209578.2	LN:1863
@SQ	SN:ENSMUST00000209650.2	LN:2414
@SQ	SN:ENSMUST00000211070.3	LN:2892
@SQ	SN:ENSMUST00000297254.1	LN:683
@SQ	SN:ENSMUST00000245120.2	LN:523
@SQ	SN:ENSMUST00000211531.2	LN:689
@SQ	SN:ENSMUST00000210711.2	LN:2425
@SQ	SN:ENSMUST00000068996.13	LN:1126
@SQ	SN:ENSMUST00000117404.8	LN:699
@SQ	SN:ENSMUST00000120340.2	LN:4643
@SQ	SN:ENSMUST00000064404.8	LN:1685
@SQ	SN:ENSMUST00000211496.2	LN:3440
@SQ	SN:ENSMUST00000209816.2	LN:1600
@SQ	SN:ENSMUST00000251373.1	LN:1150
@SQ	SN:ENSMUST00000251219.1	LN:638
@SQ	SN:ENSMUST00000251375.1	LN:591
@SQ	SN:ENSMUST00000210825.2	LN:1247
@SQ	SN:ENSMUST00000209434.3	LN:1343
@SQ	SN:ENSMUST00000304892.1	LN:742
@SQ	SN:ENSMUST00000288910.1	LN:1151
@SQ	SN:ENSMUST00000288909.1	LN:689
@SQ	SN:ENSMUST00000288556.1	LN:472
@SQ	SN:ENSMUST00000209641.2	LN:598
@SQ	SN:ENSMUST00000336530.1	LN:1478
@SQ	SN:ENSMUST00000336531.1	LN:1012
@SQ	SN:ENSMUST00000239719.1	LN:107
@SQ	SN:ENSMUST00000336655.1	LN:727
@SQ	SN:ENSMUST00000160436.2	LN:2565
@SQ	SN:ENSMUST00000299956.1	LN:450
@SQ	SN:ENSMUST00000210259.2	LN:460
@SQ	SN:ENSMUST00000211580.2	LN:1138
@SQ	SN:ENSMUST00000262777.1	LN:884
@SQ	SN:ENSMUST00000262779.1	LN:592
@SQ	SN:ENSMUST00000281382.1	LN:1501
@SQ	SN:ENSMUST00000209503.3	LN:1123
@SQ	SN:ENSMUST00000281381.1	LN:724
@SQ	SN:ENSMUST00000281391.1	LN:889
@SQ	SN:ENSMUST00000348117.1	LN:1036
@SQ	SN:ENSMUST00000211166.3	LN:915
@SQ	SN:ENSMUST00000284121.1	LN:819
@SQ	SN:ENSMUST00000284122.1	LN:779
@SQ	SN:ENSMUST00000319668.1	LN:1391
@SQ	SN:ENSMUST00000211620.2	LN:280
@SQ	SN:ENSMUST00000119664.2	LN:1883
@SQ	SN:ENSMUST00000075667.5	LN:1502
@SQ	SN:ENSMUST00000118810.2	LN:1350
@SQ	SN:ENSMUST00000041097.13	LN:2081
@SQ	SN:ENSMUST00000155672.8	LN:1938
@SQ	SN:ENSMUST00000106112.2	LN:1756
@SQ	SN:ENSMUST00000210611.2	LN:519
@SQ	SN:ENSMUST00000130500.8	LN:719
@SQ	SN:ENSMUST00000210413.2	LN:542
@SQ	SN:ENSMUST00000254940.1	LN:1069
@SQ	SN:ENSMUST00000183067.2	LN:927
@SQ	SN:ENSMUST00000211271.2	LN:493
@SQ	SN:ENSMUST00000106111.9	LN:5771
@SQ	SN:ENSMUST00000166163.4	LN:5987
@SQ	SN:ENSMUST00000285992.1	LN:1189
@SQ	SN:ENSMUST00000210718.3	LN:959
@SQ	SN:ENSMUST00000364496.1	LN:332
@SQ	SN:ENSMUST00000026551.15	LN:3552
@SQ	SN:ENSMUST00000121184.2	LN:2727
@SQ	SN:ENSMUST00000016125.12	LN:2206
@SQ	SN:ENSMUST00000165870.2	LN:1883
@SQ	SN:ENSMUST00020183532.1	LN:101
@SQ	SN:ENSMUST00000210942.2	LN:917
@SQ	SN:ENSMUST00000016124.15	LN:2113
@SQ	SN:ENSMUST00000106104.8	LN:1692
@SQ	SN:ENSMUST00000322563.1	LN:1110
@SQ	SN:ENSMUST00000322769.1	LN:651
@SQ	SN:ENSMUST00000093993.5	LN:3057
@SQ	SN:ENSMUST00000172136.9	LN:2543
@SQ	SN:ENSMUST00000269826.1	LN:431
@SQ	SN:ENSMUST00000269829.1	LN:567
@SQ	SN:ENSMUST00000269828.1	LN:758
@SQ	SN:ENSMUST00000269831.1	LN:748
@SQ	SN:ENSMUST00000209810.2	LN:3816
@SQ	SN:ENSMUST00000269832.1	LN:661
@SQ	SN:ENSMUST00000269833.1	LN:673
@SQ	SN:ENSMUST00000365277.1	LN:610
@SQ	SN:ENSMUST00000314535.1	LN:479
@SQ	SN:ENSMUST00000321266.1	LN:802
@SQ	SN:ENSMUST00000321268.1	LN:500
@SQ	SN:ENSMUST00000106098.8	LN:2826
@SQ	SN:ENSMUST00000026550.14	LN:2774
@SQ	SN:ENSMUST00000097975.3	LN:2301
@SQ	SN:ENSMUST00000349924.1	LN:1825
@SQ	SN:ENSMUST00000349922.1	LN:2639
@SQ	SN:ENSMUST00000349926.1	LN:1317
@SQ	SN:ENSMUST00000106095.3	LN:1299
@SQ	SN:ENSMUST00000312614.1	LN:1215
@SQ	SN:ENSMUST00000312616.1	LN:538
@SQ	SN:ENSMUST00000312617.1	LN:887
@SQ	SN:ENSMUST00000129990.9	LN:8180
@SQ	SN:ENSMUST00000118750.2	LN:468
@SQ	SN:ENSMUST00000289642.1	LN:762
@SQ	SN:ENSMUST00000289644.1	LN:829
@SQ	SN:ENSMUST00000283949.1	LN:563
@SQ	SN:ENSMUST00000072532.6	LN:483
@SQ	SN:ENSMUST00000211599.2	LN:466
@SQ	SN:ENSMUST00000184499.3	LN:109
@SQ	SN:ENSMUST00000026548.14	LN:4758
@SQ	SN:ENSMUST00000209974.2	LN:875
@SQ	SN:ENSMUST00000053445.18	LN:7299
@SQ	SN:ENSMUST00000121839.2	LN:2210
@SQ	SN:ENSMUST00000351453.1	LN:451
@SQ	SN:ENSMUST00000168457.3	LN:1227
@SQ	SN:ENSMUST00000322372.1	LN:877
@SQ	SN:ENSMUST00000322359.1	LN:806
@SQ	SN:ENSMUST00000322375.1	LN:807
@SQ	SN:ENSMUST00000134312.9	LN:709
@SQ	SN:ENSMUST00000322352.1	LN:645
@SQ	SN:ENSMUST00000139218.2	LN:2330
@SQ	SN:ENSMUST00000322374.1	LN:1341
@SQ	SN:ENSMUST00000322369.1	LN:792
@SQ	SN:ENSMUST00000322370.1	LN:526
@SQ	SN:ENSMUST00000381772.1	LN:445
@SQ	SN:ENSMUST00000322767.1	LN:856
@SQ	SN:ENSMUST00000130771.3	LN:947
@SQ	SN:ENSMUST00000200604.3	LN:57
@SQ	SN:ENSMUST00000083568.3	LN:72
@SQ	SN:ENSMUST00000322562.1	LN:440
@SQ	SN:ENSMUST00000097970.9	LN:1161
@SQ	SN:ENSMUST00000318697.1	LN:1090
@SQ	SN:ENSMUST00000209335.2	LN:898
@SQ	SN:ENSMUST00000210254.2	LN:952
@SQ	SN:ENSMUST00000121412.2	LN:1176
@SQ	SN:ENSMUST00000026546.16	LN:3100
@SQ	SN:ENSMUST00000106069.9	LN:3117
@SQ	SN:ENSMUST00000185038.3	LN:66
@SQ	SN:ENSMUST00000026547.9	LN:2960
@SQ	SN:ENSMUST00000168194.3	LN:1076
@SQ	SN:ENSMUST00000055353.9	LN:2356
@SQ	SN:ENSMUST00000172775.4	LN:2070
@SQ	SN:ENSMUST00000026541.15	LN:1220
@SQ	SN:ENSMUST00000211044.2	LN:1029
@SQ	SN:ENSMUST00000211283.2	LN:975
@SQ	SN:ENSMUST00000166758.4	LN:1220
@SQ	SN:ENSMUST00000026540.9	LN:620
@SQ	SN:ENSMUST00000120034.8	LN:680
@SQ	SN:ENSMUST00000026539.14	LN:685
@SQ	SN:ENSMUST00000121115.2	LN:872
@SQ	SN:ENSMUST00000026538.13	LN:1557
@SQ	SN:ENSMUST00000026537.13	LN:4655
@SQ	SN:ENSMUST00000097967.4	LN:1024
@SQ	SN:ENSMUST00000036977.9	LN:1595
@SQ	SN:ENSMUST00000059241.8	LN:3374
@SQ	SN:ENSMUST00000050585.7	LN:4766
@SQ	SN:ENSMUST00000209314.3	LN:3677
@SQ	SN:ENSMUST00000213953.2	LN:3445
@SQ	SN:ENSMUST00000214272.2	LN:3780
@SQ	SN:ENSMUST00000215785.2	LN:4165
@SQ	SN:ENSMUST00000216023.2	LN:3940
@SQ	SN:ENSMUST00000055890.6	LN:1056
@SQ	SN:ENSMUST00000215815.2	LN:5044
@SQ	SN:ENSMUST00000051943.6	LN:1058
@SQ	SN:ENSMUST00000084460.7	LN:3454
@SQ	SN:ENSMUST00000209398.2	LN:3437
@SQ	SN:ENSMUST00000209637.2	LN:3210
@SQ	SN:ENSMUST00000164583.8	LN:3342
@SQ	SN:ENSMUST00000093984.3	LN:2991
@SQ	SN:ENSMUST00000210841.2	LN:243
@SQ	SN:ENSMUST00000214594.2	LN:5137
@SQ	SN:ENSMUST00000078103.3	LN:1050
@SQ	SN:ENSMUST00000214858.2	LN:3362
@SQ	SN:ENSMUST00000214143.2	LN:3094
@SQ	SN:ENSMUST00000172230.2	LN:978
@SQ	SN:ENSMUST00000211655.2	LN:728
@SQ	SN:ENSMUST00000215023.2	LN:2692
@SQ	SN:ENSMUST00000211031.3	LN:2650
@SQ	SN:ENSMUST00000216027.2	LN:3300
@SQ	SN:ENSMUST00000210932.3	LN:2383
@SQ	SN:ENSMUST00000075470.2	LN:936
@SQ	SN:ENSMUST00000211097.2	LN:928
@SQ	SN:ENSMUST00000216727.2	LN:1958
@SQ	SN:ENSMUST00000074177.3	LN:1080
@SQ	SN:ENSMUST00000209407.2	LN:580
@SQ	SN:ENSMUST00000080153.4	LN:2320
@SQ	SN:ENSMUST00000216053.2	LN:2330
@SQ	SN:ENSMUST00000217167.2	LN:3874
@SQ	SN:ENSMUST00000213801.2	LN:4232
@SQ	SN:ENSMUST00000073226.2	LN:930
@SQ	SN:ENSMUST00000211093.3	LN:2397
@SQ	SN:ENSMUST00000216258.2	LN:2874
@SQ	SN:ENSMUST00000215308.2	LN:2345
@SQ	SN:ENSMUST00000217179.2	LN:2825
@SQ	SN:ENSMUST00000071755.5	LN:1052
@SQ	SN:ENSMUST00000211776.2	LN:870
@SQ	SN:ENSMUST00000214296.2	LN:5120
@SQ	SN:ENSMUST00000213715.3	LN:5033
@SQ	SN:ENSMUST00000217235.2	LN:5186
@SQ	SN:ENSMUST00000074897.5	LN:991
@SQ	SN:ENSMUST00000215340.2	LN:3938
@SQ	SN:ENSMUST00000215768.2	LN:4231
@SQ	SN:ENSMUST00000064392.8	LN:3853
@SQ	SN:ENSMUST00000209871.3	LN:2792
@SQ	SN:ENSMUST00000210949.3	LN:2821
@SQ	SN:ENSMUST00000210973.3	LN:1920
@SQ	SN:ENSMUST00000084457.3	LN:933
@SQ	SN:ENSMUST00000214180.2	LN:7750
@SQ	SN:ENSMUST00000211771.2	LN:1190
@SQ	SN:ENSMUST00000072655.3	LN:957
@SQ	SN:ENSMUST00000210241.4	LN:1348
@SQ	SN:ENSMUST00000211685.2	LN:1212
@SQ	SN:ENSMUST00000084455.4	LN:936
@SQ	SN:ENSMUST00000084456.6	LN:1328
@SQ	SN:ENSMUST00000307622.1	LN:1629
@SQ	SN:ENSMUST00000218865.2	LN:11486
@SQ	SN:ENSMUST00000078967.3	LN:960
@SQ	SN:ENSMUST00000210499.2	LN:612
@SQ	SN:ENSMUST00000214637.3	LN:6157
@SQ	SN:ENSMUST00000084454.4	LN:1035
@SQ	SN:ENSMUST00000210357.4	LN:1642
@SQ	SN:ENSMUST00000080681.4	LN:1103
@SQ	SN:ENSMUST00000274403.1	LN:453
@SQ	SN:ENSMUST00000218525.2	LN:4039
@SQ	SN:ENSMUST00000211706.2	LN:831
@SQ	SN:ENSMUST00000026552.9	LN:1833
@SQ	SN:ENSMUST00000209253.2	LN:1582
@SQ	SN:ENSMUST00000210235.2	LN:1012
@SQ	SN:ENSMUST00000026553.6	LN:1460
@SQ	SN:ENSMUST00000204061.2	LN:487
@SQ	SN:ENSMUST00000261685.1	LN:452
@SQ	SN:ENSMUST00000262122.1	LN:402
@SQ	SN:ENSMUST00000080651.13	LN:2791
@SQ	SN:ENSMUST00000106052.2	LN:3851
@SQ	SN:ENSMUST00000209690.2	LN:988
@SQ	SN:ENSMUST00000106050.8	LN:719
@SQ	SN:ENSMUST00000211372.2	LN:688
@SQ	SN:ENSMUST00000026554.11	LN:890
@SQ	SN:ENSMUST00000185612.3	LN:716
@SQ	SN:ENSMUST00000190581.2	LN:1077
@SQ	SN:ENSMUST00000260448.1	LN:764
@SQ	SN:ENSMUST00000260447.1	LN:636
@SQ	SN:ENSMUST00000035300.7	LN:455
@SQ	SN:ENSMUST00000026555.12	LN:1128
@SQ	SN:ENSMUST00000106049.2	LN:1509
@SQ	SN:ENSMUST00000026557.10	LN:2268
@SQ	SN:ENSMUST00000211624.2	LN:769
@SQ	SN:ENSMUST00000211527.2	LN:298
@SQ	SN:ENSMUST00000261961.1	LN:542
@SQ	SN:ENSMUST00000026558.7	LN:3406
@SQ	SN:ENSMUST00000106048.10	LN:1416
@SQ	SN:ENSMUST00000211179.2	LN:1606
@SQ	SN:ENSMUST00000026559.14	LN:1461
@SQ	SN:ENSMUST00000026560.14	LN:1989
@SQ	SN:ENSMUST00000163610.9	LN:1382
@SQ	SN:ENSMUST00000164681.8	LN:726
@SQ	SN:ENSMUST00000121585.2	LN:1194
@SQ	SN:ENSMUST00000026561.10	LN:360
@SQ	SN:ENSMUST00000260886.1	LN:1144
@SQ	SN:ENSMUST00000260904.1	LN:919
@SQ	SN:ENSMUST00000260893.1	LN:1538
@SQ	SN:ENSMUST00000260945.1	LN:963
@SQ	SN:ENSMUST00000246755.2	LN:777
@SQ	SN:ENSMUST00000261295.1	LN:1176
@SQ	SN:ENSMUST00000260964.1	LN:664
@SQ	SN:ENSMUST00000260968.1	LN:1025
@SQ	SN:ENSMUST00000106045.8	LN:3823
@SQ	SN:ENSMUST00000183845.8	LN:4436
@SQ	SN:ENSMUST00000184560.2	LN:3178
@SQ	SN:ENSMUST00000164580.3	LN:3001
@SQ	SN:ENSMUST00000079403.11	LN:2981
@SQ	SN:ENSMUST00000026562.6	LN:765
@SQ	SN:ENSMUST00000211129.2	LN:495
@SQ	SN:ENSMUST00000365880.1	LN:744
@SQ	SN:ENSMUST00000081649.10	LN:655
@SQ	SN:ENSMUST00000106042.9	LN:882
@SQ	SN:ENSMUST00000106040.8	LN:560
@SQ	SN:ENSMUST00000026564.9	LN:736
@SQ	SN:ENSMUST00000365568.1	LN:1287
@SQ	SN:ENSMUST00000209475.2	LN:934
@SQ	SN:ENSMUST00000365569.1	LN:1122
@SQ	SN:ENSMUST00000247539.2	LN:730
@SQ	SN:ENSMUST00000365742.1	LN:793
@SQ	SN:ENSMUST00000026565.7	LN:678
@SQ	SN:ENSMUST00000365743.1	LN:1761
@SQ	SN:ENSMUST00000209328.2	LN:678
@SQ	SN:ENSMUST00000211330.2	LN:813
@SQ	SN:ENSMUST00000081924.5	LN:663
@SQ	SN:ENSMUST00000366424.1	LN:443
@SQ	SN:ENSMUST00000366266.1	LN:930
@SQ	SN:ENSMUST00000210199.2	LN:420
@SQ	SN:ENSMUST00000366038.1	LN:815
@SQ	SN:ENSMUST00000244861.2	LN:655
@SQ	SN:ENSMUST00000366037.1	LN:833
@SQ	SN:ENSMUST00000366039.1	LN:378
@SQ	SN:ENSMUST00000366040.1	LN:270
@SQ	SN:ENSMUST00000048002.7	LN:3556
@SQ	SN:ENSMUST00000106039.9	LN:2919
@SQ	SN:ENSMUST00000066873.5	LN:2848
@SQ	SN:ENSMUST00000279702.1	LN:504
@SQ	SN:ENSMUST00000210167.2	LN:1897
@SQ	SN:ENSMUST00000097958.3	LN:1990
@SQ	SN:ENSMUST00000209294.2	LN:1612
@SQ	SN:ENSMUST00000289204.1	LN:1317
@SQ	SN:ENSMUST00000067836.9	LN:3019
@SQ	SN:ENSMUST00020181694.1	LN:109
@SQ	SN:ENSMUST00000325886.1	LN:613
@SQ	SN:ENSMUST00000325508.1	LN:484
@SQ	SN:ENSMUST00000026568.10	LN:3624
@SQ	SN:ENSMUST00000373774.1	LN:416
@SQ	SN:ENSMUST00000373775.1	LN:583
@SQ	SN:ENSMUST00000210314.2	LN:1658
@SQ	SN:ENSMUST00000106033.5	LN:2091
@SQ	SN:ENSMUST00000167493.9	LN:1656
@SQ	SN:ENSMUST00000338597.1	LN:573
@SQ	SN:ENSMUST00000246038.2	LN:724
@SQ	SN:ENSMUST00000367637.1	LN:1072
@SQ	SN:ENSMUST00000367640.1	LN:1279
@SQ	SN:ENSMUST00000211731.2	LN:580
@SQ	SN:ENSMUST00000104359.3	LN:96
@SQ	SN:ENSMUST00000266985.1	LN:505
@SQ	SN:ENSMUST00000026572.11	LN:2828
@SQ	SN:ENSMUST00000168550.8	LN:2272
@SQ	SN:ENSMUST00000097957.11	LN:1199
@SQ	SN:ENSMUST00000124314.3	LN:1073
@SQ	SN:ENSMUST00000084446.9	LN:2390
@SQ	SN:ENSMUST00000070458.11	LN:2502
@SQ	SN:ENSMUST00000047093.11	LN:2197
@SQ	SN:ENSMUST00000026573.7	LN:2095
@SQ	SN:ENSMUST00000170841.9	LN:2077
@SQ	SN:ENSMUST00000313524.1	LN:853
@SQ	SN:ENSMUST00000046890.12	LN:1525
@SQ	SN:ENSMUST00000209500.2	LN:1560
@SQ	SN:ENSMUST00000293844.1	LN:851
@SQ	SN:ENSMUST00000293843.1	LN:1385
@SQ	SN:ENSMUST00000083617.3	LN:110
@SQ	SN:ENSMUST00000266752.1	LN:801
@SQ	SN:ENSMUST00000266247.1	LN:866
@SQ	SN:ENSMUST00000106027.9	LN:5248
@SQ	SN:ENSMUST00000122143.8	LN:4864
@SQ	SN:ENSMUST00000106023.8	LN:2237
@SQ	SN:ENSMUST00000026571.11	LN:1916
@SQ	SN:ENSMUST00000097952.9	LN:1764
@SQ	SN:ENSMUST00000080654.7	LN:2133
@SQ	SN:ENSMUST00000167263.9	LN:2628
@SQ	SN:ENSMUST00000046156.13	LN:534
@SQ	SN:ENSMUST00000211667.2	LN:506
@SQ	SN:ENSMUST00000167790.3	LN:507
@SQ	SN:ENSMUST00000026569.6	LN:2799
@SQ	SN:ENSMUST00000080553.9	LN:2135
@SQ	SN:ENSMUST00000211537.2	LN:2882
@SQ	SN:ENSMUST00000126510.8	LN:959
@SQ	SN:ENSMUST00000145184.8	LN:1805
@SQ	SN:ENSMUST00000133012.8	LN:1524
@SQ	SN:ENSMUST00000026578.14	LN:1800
@SQ	SN:ENSMUST00000128906.2	LN:1387
@SQ	SN:ENSMUST00000132061.2	LN:667
@SQ	SN:ENSMUST00000357074.1	LN:857
@SQ	SN:ENSMUST00000026577.13	LN:3191
@SQ	SN:ENSMUST00000134845.2	LN:3269
@SQ	SN:ENSMUST00000129373.2	LN:2935
@SQ	SN:ENSMUST00000344558.1	LN:240
@SQ	SN:ENSMUST00000104528.3	LN:130
@SQ	SN:ENSMUST00000211654.2	LN:1362
@SQ	SN:ENSMUST00000026576.5	LN:1229
@SQ	SN:ENSMUST00000182274.2	LN:558
@SQ	SN:ENSMUST00000106008.3	LN:1898
@SQ	SN:ENSMUST00000084436.10	LN:1672
@SQ	SN:ENSMUST00000124444.2	LN:1733
@SQ	SN:ENSMUST00000137488.2	LN:1697
@SQ	SN:ENSMUST00000019226.14	LN:2811
@SQ	SN:ENSMUST00000106007.10	LN:2546
@SQ	SN:ENSMUST00000106006.8	LN:2277
@SQ	SN:ENSMUST00000201710.4	LN:2565
@SQ	SN:ENSMUST00000250196.1	LN:639
@SQ	SN:ENSMUST00000026580.12	LN:3357
@SQ	SN:ENSMUST00000106005.9	LN:2900
@SQ	SN:ENSMUST00000289315.1	LN:768
@SQ	SN:ENSMUST00000084434.11	LN:964
@SQ	SN:ENSMUST00000106004.8	LN:421
@SQ	SN:ENSMUST00000106003.2	LN:449
@SQ	SN:ENSMUST00000082732.3	LN:137
@SQ	SN:ENSMUST00000289047.1	LN:1586
@SQ	SN:ENSMUST00000289048.1	LN:930
@SQ	SN:ENSMUST00000289050.1	LN:727
@SQ	SN:ENSMUST00000164016.8	LN:2625
@SQ	SN:ENSMUST00000064151.13	LN:1799
@SQ	SN:ENSMUST00000053670.12	LN:1698
@SQ	SN:ENSMUST00000167900.2	LN:224
@SQ	SN:ENSMUST00000097947.4	LN:1671
@SQ	SN:ENSMUST00000163674.2	LN:622
@SQ	SN:ENSMUST00000170879.4	LN:1158
@SQ	SN:ENSMUST00000106000.10	LN:1865
@SQ	SN:ENSMUST00000177840.9	LN:1708
@SQ	SN:ENSMUST00000058746.7	LN:1619
@SQ	SN:ENSMUST00000043870.9	LN:1650
@SQ	SN:ENSMUST00000026585.14	LN:1466
@SQ	SN:ENSMUST00000117634.2	LN:1281
@SQ	SN:ENSMUST00000239217.2	LN:1157
@SQ	SN:ENSMUST00000153191.8	LN:4182
@SQ	SN:ENSMUST00000026586.13	LN:3964
@SQ	SN:ENSMUST00000166082.8	LN:4222
@SQ	SN:ENSMUST00000118694.8	LN:3910
@SQ	SN:ENSMUST00000284752.1	LN:1760
@SQ	SN:ENSMUST00000284753.1	LN:1012
@SQ	SN:ENSMUST00000209713.2	LN:2201
@SQ	SN:ENSMUST00000245443.2	LN:1414
@SQ	SN:ENSMUST00000284979.1	LN:500
@SQ	SN:ENSMUST00000369515.1	LN:572
@SQ	SN:ENSMUST00000003038.12	LN:4646
@SQ	SN:ENSMUST00000347971.1	LN:360
@SQ	SN:ENSMUST00000181275.3	LN:2633
@SQ	SN:ENSMUST00000184158.3	LN:91
@SQ	SN:ENSMUST00000239500.1	LN:15593
@SQ	SN:ENSMUST00000326019.1	LN:681
@SQ	SN:ENSMUST00000326018.1	LN:735
@SQ	SN:ENSMUST00000185406.8	LN:13916
@SQ	SN:ENSMUST00000155534.9	LN:10752
@SQ	SN:ENSMUST00000041924.14	LN:8256
@SQ	SN:ENSMUST00000165147.3	LN:14964
@SQ	SN:ENSMUST00000055819.13	LN:1100
@SQ	SN:ENSMUST00000001950.12	LN:3788
@SQ	SN:ENSMUST00000130439.3	LN:1892
@SQ	SN:ENSMUST00000151890.3	LN:1753
@SQ	SN:ENSMUST00000253139.1	LN:1981
@SQ	SN:ENSMUST00000253151.1	LN:634
@SQ	SN:ENSMUST00000253147.1	LN:1707
@SQ	SN:ENSMUST00000253373.1	LN:811
@SQ	SN:ENSMUST00000253362.1	LN:909
@SQ	SN:ENSMUST00000253374.1	LN:1011
@SQ	SN:ENSMUST00000173624.3	LN:957
@SQ	SN:ENSMUST00000253367.1	LN:867
@SQ	SN:ENSMUST00000253369.1	LN:865
@SQ	SN:ENSMUST00000253371.1	LN:762
@SQ	SN:ENSMUST00000211303.2	LN:2194
@SQ	SN:ENSMUST00000253364.1	LN:697
@SQ	SN:ENSMUST00000078200.12	LN:2363
@SQ	SN:ENSMUST00000018971.15	LN:4049
@SQ	SN:ENSMUST00000172652.8	LN:2501
@SQ	SN:ENSMUST00000105989.9	LN:2149
@SQ	SN:ENSMUST00000075528.12	LN:2160
@SQ	SN:ENSMUST00000174499.8	LN:4223
@SQ	SN:ENSMUST00000174911.3	LN:63
@SQ	SN:ENSMUST00000211000.2	LN:1646
@SQ	SN:ENSMUST00000211206.2	LN:2140
@SQ	SN:ENSMUST00000084418.4	LN:1490
@SQ	SN:ENSMUST00000209732.2	LN:977
@SQ	SN:ENSMUST00000210243.2	LN:1911
@SQ	SN:ENSMUST00000371979.1	LN:1121
@SQ	SN:ENSMUST00000104221.3	LN:107
@SQ	SN:ENSMUST00000039926.10	LN:4804
@SQ	SN:ENSMUST00000211351.3	LN:3097
@SQ	SN:ENSMUST00000209533.2	LN:758
@SQ	SN:ENSMUST00000209890.2	LN:660
@SQ	SN:ENSMUST00000211350.2	LN:699
@SQ	SN:ENSMUST00000210537.2	LN:1267
@SQ	SN:ENSMUST00000158159.3	LN:94
@SQ	SN:ENSMUST00000209599.2	LN:660
@SQ	SN:ENSMUST00000210925.2	LN:1044
@SQ	SN:ENSMUST00000168049.2	LN:714
@SQ	SN:ENSMUST00000190456.2	LN:1471
@SQ	SN:ENSMUST00000210290.2	LN:963
@SQ	SN:ENSMUST00000187512.2	LN:1652
@SQ	SN:ENSMUST00000097943.2	LN:732
@SQ	SN:ENSMUST00000209791.2	LN:1246
@SQ	SN:ENSMUST00000097942.3	LN:1177
@SQ	SN:ENSMUST00000211591.2	LN:735
@SQ	SN:ENSMUST00000349657.1	LN:1132
@SQ	SN:ENSMUST00000211640.2	LN:717
@SQ	SN:ENSMUST00000171531.3	LN:519
@SQ	SN:ENSMUST00000080669.6	LN:600
@SQ	SN:ENSMUST00000106074.4	LN:672
@SQ	SN:ENSMUST00000209535.2	LN:1057
@SQ	SN:ENSMUST00000211255.2	LN:2358
@SQ	SN:ENSMUST00000188274.2	LN:742
@SQ	SN:ENSMUST00000061403.6	LN:1046
@SQ	SN:ENSMUST00000119351.2	LN:453
@SQ	SN:ENSMUST00000263009.1	LN:1028
@SQ	SN:ENSMUST00000059223.15	LN:3412
@SQ	SN:ENSMUST00000263390.1	LN:1266
@SQ	SN:ENSMUST00000084412.6	LN:1158
@SQ	SN:ENSMUST00000105988.2	LN:824
@SQ	SN:ENSMUST00000133843.8	LN:833
@SQ	SN:ENSMUST00000151120.9	LN:2127
@SQ	SN:ENSMUST00000066401.7	LN:1922
@SQ	SN:ENSMUST00000369199.1	LN:1031
@SQ	SN:ENSMUST00000104480.3	LN:108
@SQ	SN:ENSMUST00000118276.8	LN:1503
@SQ	SN:ENSMUST00000097939.9	LN:1300
@SQ	SN:ENSMUST00000105976.8	LN:1289
@SQ	SN:ENSMUST00000122393.2	LN:1291
@SQ	SN:ENSMUST00000105971.8	LN:732
@SQ	SN:ENSMUST00000149529.8	LN:768
@SQ	SN:ENSMUST00000277740.1	LN:1722
@SQ	SN:ENSMUST00000105968.8	LN:1727
@SQ	SN:ENSMUST00000018963.11	LN:1695
@SQ	SN:ENSMUST00000105967.8	LN:1395
@SQ	SN:ENSMUST00000038946.9	LN:1828
@SQ	SN:ENSMUST00000105966.2	LN:1503
@SQ	SN:ENSMUST00000149521.8	LN:1910
@SQ	SN:ENSMUST00000054910.9	LN:2251
@SQ	SN:ENSMUST00000238347.2	LN:1447
@SQ	SN:ENSMUST00000074187.13	LN:1007
@SQ	SN:ENSMUST00000078497.15	LN:1067
@SQ	SN:ENSMUST00000105952.10	LN:1040
@SQ	SN:ENSMUST00000105953.10	LN:1049
@SQ	SN:ENSMUST00000105954.10	LN:1052
@SQ	SN:ENSMUST00000105955.8	LN:1028
@SQ	SN:ENSMUST00000179658.8	LN:1079
@SQ	SN:ENSMUST00000105957.10	LN:1028
@SQ	SN:ENSMUST00000169299.9	LN:1013
@SQ	SN:ENSMUST00000105958.10	LN:1050
@SQ	SN:ENSMUST00000105949.8	LN:955
@SQ	SN:ENSMUST00000105941.8	LN:747
@SQ	SN:ENSMUST00000105942.8	LN:720
@SQ	SN:ENSMUST00000105943.8	LN:720
@SQ	SN:ENSMUST00000105944.3	LN:753
@SQ	SN:ENSMUST00000105945.8	LN:747
@SQ	SN:ENSMUST00000105946.8	LN:765
@SQ	SN:ENSMUST00000105947.8	LN:780
@SQ	SN:ENSMUST00000105948.8	LN:753
@SQ	SN:ENSMUST00000038675.7	LN:692
@SQ	SN:ENSMUST00000210803.2	LN:590
@SQ	SN:ENSMUST00000210662.2	LN:736
@SQ	SN:ENSMUST00000132167.8	LN:2104
@SQ	SN:ENSMUST00000299128.1	LN:581
@SQ	SN:ENSMUST00000299127.1	LN:1025
@SQ	SN:ENSMUST00000299129.1	LN:998
@SQ	SN:ENSMUST00000299670.1	LN:589
@SQ	SN:ENSMUST00000299671.1	LN:471
@SQ	SN:ENSMUST00000247519.1	LN:1939
@SQ	SN:ENSMUST00000299854.1	LN:2213
@SQ	SN:ENSMUST00020183289.1	LN:71
@SQ	SN:ENSMUST00000102320.3	LN:84
@SQ	SN:ENSMUST00020182797.1	LN:70
@SQ	SN:ENSMUST00000298887.1	LN:918
@SQ	SN:ENSMUST00000210835.2	LN:7227
@SQ	SN:ENSMUST00000298901.1	LN:902
@SQ	SN:ENSMUST00000300132.1	LN:691
@SQ	SN:ENSMUST00000298920.1	LN:1127
@SQ	SN:ENSMUST00000298912.1	LN:1221
@SQ	SN:ENSMUST00000298915.1	LN:1181
@SQ	SN:ENSMUST00000000033.12	LN:3708
@SQ	SN:ENSMUST00000121128.8	LN:4722
@SQ	SN:ENSMUST00000105936.8	LN:3970
@SQ	SN:ENSMUST00000228850.2	LN:4738
@SQ	SN:ENSMUST00000105935.8	LN:650
@SQ	SN:ENSMUST00000093631.3	LN:73
@SQ	SN:ENSMUST00000141681.2	LN:4778
@SQ	SN:ENSMUST00000105931.8	LN:472
@SQ	SN:ENSMUST00000105934.8	LN:480
@SQ	SN:ENSMUST00000210288.2	LN:918
@SQ	SN:ENSMUST00000105930.8	LN:583
@SQ	SN:ENSMUST00000105933.8	LN:552
@SQ	SN:ENSMUST00000000220.3	LN:478
@SQ	SN:ENSMUST00000105932.2	LN:455
@SQ	SN:ENSMUST00000162317.2	LN:297
@SQ	SN:ENSMUST00000104990.4	LN:617
@SQ	SN:ENSMUST00000148734.3	LN:587
@SQ	SN:ENSMUST00000304347.1	LN:504
@SQ	SN:ENSMUST00000097935.3	LN:805
@SQ	SN:ENSMUST00000304351.1	LN:696
@SQ	SN:ENSMUST00000304353.1	LN:479
@SQ	SN:ENSMUST00000207692.2	LN:1569
@SQ	SN:ENSMUST00000369947.1	LN:413
@SQ	SN:ENSMUST00000369950.1	LN:688
@SQ	SN:ENSMUST00000000219.10	LN:1829
@SQ	SN:ENSMUST00000105929.11	LN:1950
@SQ	SN:ENSMUST00000009392.6	LN:1605
@SQ	SN:ENSMUST00000121862.3	LN:814
@SQ	SN:ENSMUST00000131740.8	LN:975
@SQ	SN:ENSMUST00000009396.13	LN:1582
@SQ	SN:ENSMUST00000207211.2	LN:1220
@SQ	SN:ENSMUST00000075172.12	LN:1876
@SQ	SN:ENSMUST00000105923.8	LN:1499
@SQ	SN:ENSMUST00000082008.12	LN:1587
@SQ	SN:ENSMUST00000105924.8	LN:1478
@SQ	SN:ENSMUST00000105925.8	LN:1376
@SQ	SN:ENSMUST00000133630.8	LN:2482
@SQ	SN:ENSMUST00000131129.2	LN:1682
@SQ	SN:ENSMUST00000273816.1	LN:845
@SQ	SN:ENSMUST00000037941.10	LN:1533
@SQ	SN:ENSMUST00000060433.10	LN:1519
@SQ	SN:ENSMUST00000105920.8	LN:895
@SQ	SN:ENSMUST00000177841.8	LN:1364
@SQ	SN:ENSMUST00000208779.2	LN:647
@SQ	SN:ENSMUST00000009390.10	LN:4123
@SQ	SN:ENSMUST00000252368.1	LN:330
@SQ	SN:ENSMUST00000009689.11	LN:3029
@SQ	SN:ENSMUST00000185383.2	LN:1535
@SQ	SN:ENSMUST00000253308.1	LN:896
@SQ	SN:ENSMUST00000195053.2	LN:235
@SQ	SN:ENSMUST00000195171.2	LN:59
@SQ	SN:ENSMUST00000253030.1	LN:759
@SQ	SN:ENSMUST00000251840.1	LN:899
@SQ	SN:ENSMUST00000249638.1	LN:1722
@SQ	SN:ENSMUST00000185789.3	LN:93092
@SQ	SN:ENSMUST00020182381.1	LN:460
@SQ	SN:ENSMUST00000249634.1	LN:2100
@SQ	SN:ENSMUST00000249639.1	LN:983
@SQ	SN:ENSMUST00000249636.2	LN:3383
@SQ	SN:ENSMUST00000249635.1	LN:3796
@SQ	SN:ENSMUST00000249637.1	LN:2155
@SQ	SN:ENSMUST00020182674.1	LN:195
@SQ	SN:ENSMUST00020181917.1	LN:119
@SQ	SN:ENSMUST00020183418.1	LN:224
@SQ	SN:ENSMUST00000192533.2	LN:3920
@SQ	SN:ENSMUST00000208893.2	LN:1571
@SQ	SN:ENSMUST00000251489.1	LN:1648
@SQ	SN:ENSMUST00000188294.2	LN:1523
@SQ	SN:ENSMUST00000192896.2	LN:1402
@SQ	SN:ENSMUST00000193147.2	LN:3492
@SQ	SN:ENSMUST00000251491.1	LN:1039
@SQ	SN:ENSMUST00000251498.1	LN:1132
@SQ	SN:ENSMUST00000253445.1	LN:482
@SQ	SN:ENSMUST00000252032.1	LN:548
@SQ	SN:ENSMUST00020181829.1	LN:61
@SQ	SN:ENSMUST00000167912.9	LN:1888
@SQ	SN:ENSMUST00000037287.8	LN:1901
@SQ	SN:ENSMUST00000208055.2	LN:635
@SQ	SN:ENSMUST00000251512.1	LN:1949
@SQ	SN:ENSMUST00000251513.1	LN:1628
@SQ	SN:ENSMUST00000252621.1	LN:2127
@SQ	SN:ENSMUST00000251515.1	LN:502
@SQ	SN:ENSMUST00000052348.12	LN:1525
@SQ	SN:ENSMUST00000105917.3	LN:1552
@SQ	SN:ENSMUST00000010904.5	LN:757
@SQ	SN:ENSMUST00000072727.7	LN:2285
@SQ	SN:ENSMUST00000208190.2	LN:2259
@SQ	SN:ENSMUST00000209098.2	LN:2281
@SQ	SN:ENSMUST00000083184.3	LN:127
@SQ	SN:ENSMUST00000010899.14	LN:3222
@SQ	SN:ENSMUST00000105909.4	LN:2462
@SQ	SN:ENSMUST00000184553.3	LN:89
@SQ	SN:ENSMUST00000121587.2	LN:556
@SQ	SN:ENSMUST00000141299.3	LN:881
@SQ	SN:ENSMUST00000330401.1	LN:575
@SQ	SN:ENSMUST00000208124.2	LN:3062
@SQ	SN:ENSMUST00000055723.9	LN:3107
@SQ	SN:ENSMUST00000344277.1	LN:590
@SQ	SN:ENSMUST00000207189.2	LN:848
@SQ	SN:ENSMUST00000171066.2	LN:1780
@SQ	SN:ENSMUST00000075588.13	LN:4170
@SQ	SN:ENSMUST00000146692.8	LN:2298
@SQ	SN:ENSMUST00000084396.4	LN:564
@SQ	SN:ENSMUST00000152703.2	LN:1476
@SQ	SN:ENSMUST00000208017.2	LN:544
@SQ	SN:ENSMUST00000119499.8	LN:3775
@SQ	SN:ENSMUST00000020411.14	LN:3994
@SQ	SN:ENSMUST00000279679.1	LN:341
@SQ	SN:ENSMUST00000058092.8	LN:1821
@SQ	SN:ENSMUST00000207091.2	LN:1768
@SQ	SN:ENSMUST00000339326.1	LN:157
@SQ	SN:ENSMUST00000054048.10	LN:3761
@SQ	SN:ENSMUST00020182058.1	LN:66
@SQ	SN:ENSMUST00000033415.15	LN:2641
@SQ	SN:ENSMUST00000073878.12	LN:2815
@SQ	SN:ENSMUST00000124340.8	LN:2556
@SQ	SN:ENSMUST00000141916.8	LN:2752
@SQ	SN:ENSMUST00000207143.2	LN:1652
@SQ	SN:ENSMUST00000152910.3	LN:1507
@SQ	SN:ENSMUST00000207630.2	LN:1483
@SQ	SN:ENSMUST00000179036.8	LN:990
@SQ	SN:ENSMUST00000183699.3	LN:94
@SQ	SN:ENSMUST00000298001.1	LN:1533
@SQ	SN:ENSMUST00000298002.1	LN:1112
@SQ	SN:ENSMUST00000105902.8	LN:8988
@SQ	SN:ENSMUST00000175480.3	LN:85
@SQ	SN:ENSMUST00000207456.2	LN:1493
@SQ	SN:ENSMUST00000105900.9	LN:8169
@SQ	SN:ENSMUST00000278327.1	LN:340
@SQ	SN:ENSMUST00000239495.2	LN:4604
@SQ	SN:ENSMUST00000146006.3	LN:7666
@SQ	SN:ENSMUST00000097929.4	LN:4418
@SQ	SN:ENSMUST00000125355.2	LN:2193
@SQ	SN:ENSMUST00000360885.1	LN:624
@SQ	SN:ENSMUST00000033407.13	LN:2913
@SQ	SN:ENSMUST00000103079.4	LN:3286
@SQ	SN:ENSMUST00000145297.2	LN:297
@SQ	SN:ENSMUST00000168134.10	LN:5181
@SQ	SN:ENSMUST00000182226.8	LN:4829
@SQ	SN:ENSMUST00000260442.1	LN:916
@SQ	SN:ENSMUST00000097928.3	LN:1053
@SQ	SN:ENSMUST00000033394.8	LN:3903
@SQ	SN:ENSMUST00000313162.1	LN:897
@SQ	SN:ENSMUST00000121758.8	LN:4552
@SQ	SN:ENSMUST00000118556.9	LN:4566
@SQ	SN:ENSMUST00000238848.2	LN:4644
@SQ	SN:ENSMUST00000033393.15	LN:4585
@SQ	SN:ENSMUST00000260798.1	LN:545
@SQ	SN:ENSMUST00000347924.1	LN:311
@SQ	SN:ENSMUST00000362631.1	LN:986
@SQ	SN:ENSMUST00000208733.2	LN:689
@SQ	SN:ENSMUST00000362887.1	LN:294
@SQ	SN:ENSMUST00000193475.2	LN:1344
@SQ	SN:ENSMUST00000209134.3	LN:1722
@SQ	SN:ENSMUST00000207398.3	LN:492
@SQ	SN:ENSMUST00000208857.2	LN:327
@SQ	SN:ENSMUST00000105898.2	LN:2299
@SQ	SN:ENSMUST00000060336.5	LN:3030
@SQ	SN:ENSMUST00000300578.1	LN:265
@SQ	SN:ENSMUST00000271922.1	LN:948
@SQ	SN:ENSMUST00000180930.2	LN:2732
@SQ	SN:ENSMUST00000033389.7	LN:1810
@SQ	SN:ENSMUST00000208466.3	LN:977
@SQ	SN:ENSMUST00000363566.1	LN:978
@SQ	SN:ENSMUST00000263534.1	LN:508
@SQ	SN:ENSMUST00000227063.4	LN:176
@SQ	SN:ENSMUST00000264479.1	LN:751
@SQ	SN:ENSMUST00000128057.8	LN:2231
@SQ	SN:ENSMUST00000033388.13	LN:2040
@SQ	SN:ENSMUST00000105895.2	LN:1016
@SQ	SN:ENSMUST00000093962.5	LN:3740
@SQ	SN:ENSMUST00000245982.2	LN:1848
@SQ	SN:ENSMUST00000264206.1	LN:1147
@SQ	SN:ENSMUST00000263241.1	LN:807
@SQ	SN:ENSMUST00000262887.1	LN:422
@SQ	SN:ENSMUST00000263108.1	LN:265
@SQ	SN:ENSMUST00000263109.1	LN:339
@SQ	SN:ENSMUST00000263712.1	LN:451
@SQ	SN:ENSMUST00000371602.1	LN:1064
@SQ	SN:ENSMUST00000207878.2	LN:449
@SQ	SN:ENSMUST00000316036.1	LN:1699
@SQ	SN:ENSMUST00000208788.2	LN:889
@SQ	SN:ENSMUST00000058022.6	LN:2993
@SQ	SN:ENSMUST00000258203.1	LN:575
@SQ	SN:ENSMUST00000033386.12	LN:2087
@SQ	SN:ENSMUST00000117718.2	LN:1935
@SQ	SN:ENSMUST00000309686.1	LN:524
@SQ	SN:ENSMUST00000062163.8	LN:3144
@SQ	SN:ENSMUST00000343345.1	LN:574
@SQ	SN:ENSMUST00000360150.1	LN:759
@SQ	SN:ENSMUST00000360160.1	LN:704
@SQ	SN:ENSMUST00000360151.1	LN:1642
@SQ	SN:ENSMUST00000360156.1	LN:1035
@SQ	SN:ENSMUST00000206119.3	LN:152
@SQ	SN:ENSMUST00000360372.1	LN:313
@SQ	SN:ENSMUST00000169661.2	LN:476
@SQ	SN:ENSMUST00020183154.1	LN:121
@SQ	SN:ENSMUST00000209001.2	LN:1524
@SQ	SN:ENSMUST00000209168.3	LN:871
@SQ	SN:ENSMUST00000091291.5	LN:9355
@SQ	SN:ENSMUST00000310808.1	LN:935
@SQ	SN:ENSMUST00000263386.1	LN:566
@SQ	SN:ENSMUST00000098966.5	LN:2945
@SQ	SN:ENSMUST00000239102.2	LN:6574
@SQ	SN:ENSMUST00000238813.2	LN:2741
@SQ	SN:ENSMUST00000004684.13	LN:5271
@SQ	SN:ENSMUST00000319155.1	LN:575
@SQ	SN:ENSMUST00000319157.1	LN:479
@SQ	SN:ENSMUST00000238786.2	LN:3794
@SQ	SN:ENSMUST00000004686.13	LN:2870
@SQ	SN:ENSMUST00000111081.10	LN:666
@SQ	SN:ENSMUST00000207266.2	LN:1456
@SQ	SN:ENSMUST00000047265.13	LN:1613
@SQ	SN:ENSMUST00000161680.2	LN:1526
@SQ	SN:ENSMUST00000344084.1	LN:339
@SQ	SN:ENSMUST00000061508.8	LN:1999
@SQ	SN:ENSMUST00000208423.2	LN:2200
@SQ	SN:ENSMUST00000004683.13	LN:2065
@SQ	SN:ENSMUST00000292216.1	LN:1393
@SQ	SN:ENSMUST00000292217.1	LN:826
@SQ	SN:ENSMUST00000111070.4	LN:4496
@SQ	SN:ENSMUST00000004681.14	LN:4438
@SQ	SN:ENSMUST00000208002.2	LN:4444
@SQ	SN:ENSMUST00000207941.2	LN:4263
@SQ	SN:ENSMUST00000307745.1	LN:590
@SQ	SN:ENSMUST00000136592.2	LN:1621
@SQ	SN:ENSMUST00000329533.1	LN:368
@SQ	SN:ENSMUST00000329532.1	LN:459
@SQ	SN:ENSMUST00000151633.2	LN:1297
@SQ	SN:ENSMUST00000086479.7	LN:1111
@SQ	SN:ENSMUST00000146939.2	LN:432
@SQ	SN:ENSMUST00000057028.15	LN:4450
@SQ	SN:ENSMUST00000171962.3	LN:3925
@SQ	SN:ENSMUST00000207077.2	LN:3832
@SQ	SN:ENSMUST00000207432.2	LN:3865
@SQ	SN:ENSMUST00000207533.2	LN:2584
@SQ	SN:ENSMUST00000207712.2	LN:2539
@SQ	SN:ENSMUST00000207970.2	LN:3817
@SQ	SN:ENSMUST00000208240.2	LN:2572
@SQ	SN:ENSMUST00000019614.13	LN:2677
@SQ	SN:ENSMUST00020183046.1	LN:327
@SQ	SN:ENSMUST00000156380.4	LN:1193
@SQ	SN:ENSMUST00000207389.2	LN:363
@SQ	SN:ENSMUST00000136105.8	LN:504
@SQ	SN:ENSMUST00000142431.8	LN:524
@SQ	SN:ENSMUST00000133459.8	LN:470
@SQ	SN:ENSMUST00000004749.7	LN:495
@SQ	SN:ENSMUST00000128566.8	LN:1447
@SQ	SN:ENSMUST00000144977.2	LN:534
@SQ	SN:ENSMUST00000160708.8	LN:2908
@SQ	SN:ENSMUST00000169234.3	LN:1139
@SQ	SN:ENSMUST00000012849.15	LN:874
@SQ	SN:ENSMUST00000207212.2	LN:381
@SQ	SN:ENSMUST00000014118.4	LN:1494
@SQ	SN:ENSMUST00000247125.1	LN:154
@SQ	SN:ENSMUST00000159364.3	LN:392
@SQ	SN:ENSMUST00000317966.1	LN:727
@SQ	SN:ENSMUST00000317967.1	LN:612
@SQ	SN:ENSMUST00000317969.1	LN:570
@SQ	SN:ENSMUST00000208629.2	LN:1064
@SQ	SN:ENSMUST00000044857.4	LN:2546
@SQ	SN:ENSMUST00000207787.2	LN:4411
@SQ	SN:ENSMUST00000005678.6	LN:2242
@SQ	SN:ENSMUST00000208145.2	LN:1064
@SQ	SN:ENSMUST00000208492.2	LN:1053
@SQ	SN:ENSMUST00000208438.2	LN:930
@SQ	SN:ENSMUST00000208603.2	LN:930
@SQ	SN:ENSMUST00000160490.2	LN:716
@SQ	SN:ENSMUST00000062037.7	LN:1242
@SQ	SN:ENSMUST00020181920.1	LN:313
@SQ	SN:ENSMUST00000012847.3	LN:1482
@SQ	SN:ENSMUST00000208960.2	LN:844
@SQ	SN:ENSMUST00000207979.2	LN:802
@SQ	SN:ENSMUST00020183441.1	LN:111
@SQ	SN:ENSMUST00000157400.3	LN:290
@SQ	SN:ENSMUST00000098958.2	LN:300
@SQ	SN:ENSMUST00000033888.5	LN:1802
@SQ	SN:ENSMUST00000011445.8	LN:919
@SQ	SN:ENSMUST00000209176.2	LN:672
@SQ	SN:ENSMUST00000084086.9	LN:2039
@SQ	SN:ENSMUST00000171635.8	LN:1000
@SQ	SN:ENSMUST00000188386.2	LN:972
@SQ	SN:ENSMUST00000044060.14	LN:1550
@SQ	SN:ENSMUST00000348755.1	LN:304
@SQ	SN:ENSMUST00000292129.1	LN:920
@SQ	SN:ENSMUST00000181162.3	LN:2884
@SQ	SN:ENSMUST00000207058.2	LN:429
@SQ	SN:ENSMUST00000208298.2	LN:361
@SQ	SN:ENSMUST00000207586.2	LN:591
@SQ	SN:ENSMUST00000208301.2	LN:568
@SQ	SN:ENSMUST00000296809.1	LN:1040
@SQ	SN:ENSMUST00000159522.3	LN:918
@SQ	SN:ENSMUST00000145007.8	LN:1186
@SQ	SN:ENSMUST00000138439.2	LN:1165
@SQ	SN:ENSMUST00020183412.1	LN:253
@SQ	SN:ENSMUST00000130372.3	LN:1169
@SQ	SN:ENSMUST00000177130.8	LN:2827
@SQ	SN:ENSMUST00000177053.8	LN:1542
@SQ	SN:ENSMUST00000239400.2	LN:1542
@SQ	SN:ENSMUST00000176149.9	LN:3938
@SQ	SN:ENSMUST00000176072.9	LN:3932
@SQ	SN:ENSMUST00000176825.3	LN:3728
@SQ	SN:ENSMUST00000289968.1	LN:502
@SQ	SN:ENSMUST00000168386.9	LN:4616
@SQ	SN:ENSMUST00000359823.1	LN:513
@SQ	SN:ENSMUST00000053035.7	LN:3878
@SQ	SN:ENSMUST00000110998.9	LN:3497
@SQ	SN:ENSMUST00000062686.11	LN:3525
@SQ	SN:ENSMUST00000003027.14	LN:1626
@SQ	SN:ENSMUST00000110999.8	LN:1578
@SQ	SN:ENSMUST00000145165.8	LN:2879
@SQ	SN:ENSMUST00000110994.9	LN:1600
@SQ	SN:ENSMUST00000110995.8	LN:1558
@SQ	SN:ENSMUST00000110996.2	LN:1188
@SQ	SN:ENSMUST00000266953.1	LN:378
@SQ	SN:ENSMUST00000110993.2	LN:1075
@SQ	SN:ENSMUST00000011981.5	LN:1536
@SQ	SN:ENSMUST00000208316.2	LN:1190
@SQ	SN:ENSMUST00000053252.9	LN:1212
@SQ	SN:ENSMUST00000003029.14	LN:1790
@SQ	SN:ENSMUST00020183655.1	LN:284
@SQ	SN:ENSMUST00000098950.6	LN:5743
@SQ	SN:ENSMUST00000209010.2	LN:2317
@SQ	SN:ENSMUST00000127460.8	LN:867
@SQ	SN:ENSMUST00000110982.8	LN:823
@SQ	SN:ENSMUST00000024004.9	LN:1058
@SQ	SN:ENSMUST00000208836.2	LN:357
@SQ	SN:ENSMUST00000208928.2	LN:825
@SQ	SN:ENSMUST00000208558.2	LN:408
@SQ	SN:ENSMUST00000207250.2	LN:1774
@SQ	SN:ENSMUST00000207275.2	LN:419
@SQ	SN:ENSMUST00000008350.16	LN:9475
@SQ	SN:ENSMUST00000193830.2	LN:214
@SQ	SN:ENSMUST00000209195.2	LN:1010
@SQ	SN:ENSMUST00000202692.5	LN:2364
@SQ	SN:ENSMUST00000073201.6	LN:1401
@SQ	SN:ENSMUST00000208382.2	LN:1392
@SQ	SN:ENSMUST00000208203.2	LN:414
@SQ	SN:ENSMUST00000278249.1	LN:556
@SQ	SN:ENSMUST00000278253.1	LN:846
@SQ	SN:ENSMUST00000278254.1	LN:529
@SQ	SN:ENSMUST00000278251.1	LN:510
@SQ	SN:ENSMUST00000278255.1	LN:4165
@SQ	SN:ENSMUST00000278736.1	LN:726
@SQ	SN:ENSMUST00000278258.1	LN:526
@SQ	SN:ENSMUST00000278256.1	LN:653
@SQ	SN:ENSMUST00000058918.5	LN:827
@SQ	SN:ENSMUST00000278259.1	LN:705
@SQ	SN:ENSMUST00000278034.1	LN:491
@SQ	SN:ENSMUST00000278035.1	LN:1132
@SQ	SN:ENSMUST00000278257.1	LN:343
@SQ	SN:ENSMUST00000207279.2	LN:606
@SQ	SN:ENSMUST00000209127.2	LN:231
@SQ	SN:ENSMUST00000278389.1	LN:920
@SQ	SN:ENSMUST00000022945.9	LN:2156
@SQ	SN:ENSMUST00000207083.2	LN:228
@SQ	SN:ENSMUST00000207403.2	LN:141
@SQ	SN:ENSMUST00000180176.3	LN:372
@SQ	SN:ENSMUST00000207450.2	LN:196
@SQ	SN:ENSMUST00000256190.1	LN:556
@SQ	SN:ENSMUST00000256191.1	LN:531
@SQ	SN:ENSMUST00000080279.5	LN:483
@SQ	SN:ENSMUST00000240071.1	LN:119
@SQ	SN:ENSMUST00000208601.2	LN:1703
@SQ	SN:ENSMUST00000023835.3	LN:4152
@SQ	SN:ENSMUST00000286655.1	LN:855
@SQ	SN:ENSMUST00000208940.2	LN:1305
@SQ	SN:ENSMUST00020182306.1	LN:119
@SQ	SN:ENSMUST00000208141.2	LN:460
@SQ	SN:ENSMUST00000338076.1	LN:554
@SQ	SN:ENSMUST00000209048.2	LN:854
@SQ	SN:ENSMUST00000051687.5	LN:1432
@SQ	SN:ENSMUST00020183364.1	LN:69
@SQ	SN:ENSMUST00000305819.1	LN:758
@SQ	SN:ENSMUST00000208561.2	LN:743
@SQ	SN:ENSMUST00000299295.1	LN:473
@SQ	SN:ENSMUST00000208320.2	LN:1396
@SQ	SN:ENSMUST00000320062.1	LN:484
@SQ	SN:ENSMUST00000209173.2	LN:3372
@SQ	SN:ENSMUST00000157630.3	LN:144
@SQ	SN:ENSMUST00000207242.2	LN:336
@SQ	SN:ENSMUST00000284394.1	LN:982
@SQ	SN:ENSMUST00000208756.2	LN:165
@SQ	SN:ENSMUST00000261193.1	LN:566
@SQ	SN:ENSMUST00000295402.1	LN:1701
@SQ	SN:ENSMUST00000207758.2	LN:815
@SQ	SN:ENSMUST00000208436.2	LN:1062
@SQ	SN:ENSMUST00000208451.2	LN:396
@SQ	SN:ENSMUST00000208610.2	LN:266
@SQ	SN:ENSMUST00000302304.1	LN:1019
@SQ	SN:ENSMUST00000302302.1	LN:434
@SQ	SN:ENSMUST00000302297.1	LN:786
@SQ	SN:ENSMUST00000302040.1	LN:1057
@SQ	SN:ENSMUST00000302038.1	LN:1397
@SQ	SN:ENSMUST00000302039.1	LN:1364
@SQ	SN:ENSMUST00000302041.1	LN:1065
@SQ	SN:ENSMUST00000302044.1	LN:1155
@SQ	SN:ENSMUST00000239699.1	LN:107
@SQ	SN:ENSMUST00000208715.3	LN:1254
@SQ	SN:ENSMUST00000302063.1	LN:1473
@SQ	SN:ENSMUST00000302061.1	LN:1457
@SQ	SN:ENSMUST00000302060.1	LN:1448
@SQ	SN:ENSMUST00000302062.1	LN:1619
@SQ	SN:ENSMUST00000302068.1	LN:933
@SQ	SN:ENSMUST00000302072.1	LN:831
@SQ	SN:ENSMUST00020183294.1	LN:199
@SQ	SN:ENSMUST00020183485.1	LN:202
@SQ	SN:ENSMUST00000302087.1	LN:376
@SQ	SN:ENSMUST00000302085.1	LN:632
@SQ	SN:ENSMUST00000302091.1	LN:1459
@SQ	SN:ENSMUST00000302092.1	LN:903
@SQ	SN:ENSMUST00000104190.3	LN:129
@SQ	SN:ENSMUST00000185463.2	LN:477
@SQ	SN:ENSMUST00000207112.2	LN:3099
@SQ	SN:ENSMUST00000208946.2	LN:1155
@SQ	SN:ENSMUST00000316427.1	LN:785
@SQ	SN:ENSMUST00000207352.2	LN:734
@SQ	SN:ENSMUST00000315956.1	LN:669
@SQ	SN:ENSMUST00000207517.2	LN:1517
@SQ	SN:ENSMUST00000271449.1	LN:1570
@SQ	SN:ENSMUST00000271448.1	LN:1932
@SQ	SN:ENSMUST00000207967.2	LN:2454
@SQ	SN:ENSMUST00000241692.2	LN:1886
@SQ	SN:ENSMUST00000353957.1	LN:991
@SQ	SN:ENSMUST00000353966.1	LN:387
@SQ	SN:ENSMUST00000353961.1	LN:1097
@SQ	SN:ENSMUST00000207080.2	LN:559
@SQ	SN:ENSMUST00000353967.1	LN:464
@SQ	SN:ENSMUST00000353956.1	LN:1184
@SQ	SN:ENSMUST00000354186.1	LN:783
@SQ	SN:ENSMUST00000208416.2	LN:587
@SQ	SN:ENSMUST00000208799.2	LN:1479
@SQ	SN:ENSMUST00000281439.1	LN:635
@SQ	SN:ENSMUST00000281793.1	LN:2727
@SQ	SN:ENSMUST00000208426.3	LN:1853
@SQ	SN:ENSMUST00000281795.1	LN:1050
@SQ	SN:ENSMUST00000281796.1	LN:781
@SQ	SN:ENSMUST00000001319.15	LN:4793
@SQ	SN:ENSMUST00000208097.2	LN:5899
@SQ	SN:ENSMUST00000209091.2	LN:1240
@SQ	SN:ENSMUST00000207688.2	LN:4247
@SQ	SN:ENSMUST00000377309.1	LN:2163
@SQ	SN:ENSMUST00000048545.10	LN:3197
@SQ	SN:ENSMUST00000185082.3	LN:70
@SQ	SN:ENSMUST00000255895.1	LN:653
@SQ	SN:ENSMUST00000208349.2	LN:1131
@SQ	SN:ENSMUST00000255733.1	LN:1312
@SQ	SN:ENSMUST00000255739.1	LN:1555
@SQ	SN:ENSMUST00000207643.2	LN:1166
@SQ	SN:ENSMUST00000256064.1	LN:1414
@SQ	SN:ENSMUST00000207035.2	LN:2715
@SQ	SN:ENSMUST00000255893.1	LN:2839
@SQ	SN:ENSMUST00000256200.1	LN:916
@SQ	SN:ENSMUST00000256201.1	LN:914
@SQ	SN:ENSMUST00000367524.1	LN:467
@SQ	SN:ENSMUST00000366430.1	LN:1092
@SQ	SN:ENSMUST00000333375.1	LN:546
@SQ	SN:ENSMUST00000257451.1	LN:739
@SQ	SN:ENSMUST00000257998.1	LN:670
@SQ	SN:ENSMUST00000257651.1	LN:1554
@SQ	SN:ENSMUST00000356731.1	LN:1146
@SQ	SN:ENSMUST00000319580.1	LN:466
@SQ	SN:ENSMUST00000319578.1	LN:665
@SQ	SN:ENSMUST00000319022.1	LN:569
@SQ	SN:ENSMUST00000319023.1	LN:878
@SQ	SN:ENSMUST00000319024.1	LN:957
@SQ	SN:ENSMUST00000208031.3	LN:1204
@SQ	SN:ENSMUST00000319025.1	LN:1257
@SQ	SN:ENSMUST00000319027.1	LN:922
@SQ	SN:ENSMUST00000319026.1	LN:1106
@SQ	SN:ENSMUST00000319028.1	LN:1284
@SQ	SN:ENSMUST00000319029.1	LN:1184
@SQ	SN:ENSMUST00000320029.1	LN:324
@SQ	SN:ENSMUST00000289325.1	LN:2315
@SQ	SN:ENSMUST00000289533.1	LN:599
@SQ	SN:ENSMUST00000289536.1	LN:485
@SQ	SN:ENSMUST00000289540.1	LN:623
@SQ	SN:ENSMUST00000289537.1	LN:553
@SQ	SN:ENSMUST00000289329.1	LN:670
@SQ	SN:ENSMUST00000289092.1	LN:2167
@SQ	SN:ENSMUST00000289098.1	LN:1093
@SQ	SN:ENSMUST00000289095.1	LN:1852
@SQ	SN:ENSMUST00000208794.2	LN:833
@SQ	SN:ENSMUST00000208237.2	LN:1094
@SQ	SN:ENSMUST00000110969.5	LN:3388
@SQ	SN:ENSMUST00000208933.2	LN:1569
@SQ	SN:ENSMUST00000208677.2	LN:4314
@SQ	SN:ENSMUST00000207837.2	LN:2907
@SQ	SN:ENSMUST00000370888.1	LN:634
@SQ	SN:ENSMUST00000208080.2	LN:4370
@SQ	SN:ENSMUST00000370890.1	LN:637
@SQ	SN:ENSMUST00000370889.1	LN:648
@SQ	SN:ENSMUST00000208065.2	LN:2127
@SQ	SN:ENSMUST00020181787.1	LN:118
@SQ	SN:ENSMUST00000208780.2	LN:1837
@SQ	SN:ENSMUST00000207510.2	LN:1855
@SQ	SN:ENSMUST00000207644.2	LN:2060
@SQ	SN:ENSMUST00000208123.2	LN:2410
@SQ	SN:ENSMUST00000207639.2	LN:1202
@SQ	SN:ENSMUST00000207411.2	LN:4448
@SQ	SN:ENSMUST00000208026.2	LN:1916
@SQ	SN:ENSMUST00020182047.1	LN:153
@SQ	SN:ENSMUST00000209080.3	LN:1288
@SQ	SN:ENSMUST00000258149.1	LN:577
@SQ	SN:ENSMUST00000208376.2	LN:2127
@SQ	SN:ENSMUST00000314435.1	LN:862
@SQ	SN:ENSMUST00000314434.1	LN:704
@SQ	SN:ENSMUST00000095476.6	LN:5028
@SQ	SN:ENSMUST00000170033.2	LN:3105
@SQ	SN:ENSMUST00000139793.8	LN:5191
@SQ	SN:ENSMUST00000048216.6	LN:5074
@SQ	SN:ENSMUST00000207792.3	LN:4771
@SQ	SN:ENSMUST00000033892.9	LN:1239
@SQ	SN:ENSMUST00000207195.2	LN:3101
@SQ	SN:ENSMUST00000207605.3	LN:679
@SQ	SN:ENSMUST00000268416.1	LN:741
@SQ	SN:ENSMUST00000259131.1	LN:410
@SQ	SN:ENSMUST00000208309.2	LN:2462
@SQ	SN:ENSMUST00000207477.2	LN:7169
@SQ	SN:ENSMUST00000251128.1	LN:768
@SQ	SN:ENSMUST00000207204.2	LN:6719
@SQ	SN:ENSMUST00000042103.9	LN:6725
@SQ	SN:ENSMUST00000345613.1	LN:534
@SQ	SN:ENSMUST00000299848.1	LN:592
@SQ	SN:ENSMUST00000277230.1	LN:467
@SQ	SN:ENSMUST00000353602.1	LN:1478
@SQ	SN:ENSMUST00000353357.1	LN:1884
@SQ	SN:ENSMUST00000208165.2	LN:1008
@SQ	SN:ENSMUST00000207379.3	LN:923
@SQ	SN:ENSMUST00000353807.1	LN:1032
@SQ	SN:ENSMUST00000207396.2	LN:460
@SQ	SN:ENSMUST00000207368.2	LN:218
@SQ	SN:ENSMUST00000207553.3	LN:1105
@SQ	SN:ENSMUST00000368388.1	LN:792
@SQ	SN:ENSMUST00000179126.3	LN:441
@SQ	SN:ENSMUST00000278927.1	LN:908
@SQ	SN:ENSMUST00000278929.1	LN:893
@SQ	SN:ENSMUST00000245482.1	LN:588
@SQ	SN:ENSMUST00000278934.1	LN:628
@SQ	SN:ENSMUST00000279226.1	LN:1559
@SQ	SN:ENSMUST00000246036.1	LN:1335
@SQ	SN:ENSMUST00000278931.1	LN:1729
@SQ	SN:ENSMUST00000278932.1	LN:1039
@SQ	SN:ENSMUST00000207174.3	LN:2513
@SQ	SN:ENSMUST00000241951.1	LN:1253
@SQ	SN:ENSMUST00000246261.2	LN:1965
@SQ	SN:ENSMUST00000244000.2	LN:2527
@SQ	SN:ENSMUST00000278935.1	LN:474
@SQ	SN:ENSMUST00000207718.2	LN:3085
@SQ	SN:ENSMUST00000294893.1	LN:2452
@SQ	SN:ENSMUST00000294890.1	LN:1578
@SQ	SN:ENSMUST00000294896.1	LN:816
@SQ	SN:ENSMUST00000294900.1	LN:2670
@SQ	SN:ENSMUST00000294895.1	LN:699
@SQ	SN:ENSMUST00000295675.1	LN:1253
@SQ	SN:ENSMUST00000240571.2	LN:1465
@SQ	SN:ENSMUST00000241614.2	LN:1415
@SQ	SN:ENSMUST00000207499.4	LN:2930
@SQ	SN:ENSMUST00000240574.1	LN:1569
@SQ	SN:ENSMUST00000295142.1	LN:1737
@SQ	SN:ENSMUST00000240575.1	LN:1810
@SQ	SN:ENSMUST00000295432.1	LN:897
@SQ	SN:ENSMUST00000295439.1	LN:3666
@SQ	SN:ENSMUST00000295441.1	LN:2365
@SQ	SN:ENSMUST00000243571.2	LN:861
@SQ	SN:ENSMUST00000241826.2	LN:1096
@SQ	SN:ENSMUST00000295437.1	LN:1075
@SQ	SN:ENSMUST00000295428.1	LN:861
@SQ	SN:ENSMUST00000207377.2	LN:211
@SQ	SN:ENSMUST00000208277.2	LN:2887
@SQ	SN:ENSMUST00000040514.8	LN:6323
@SQ	SN:ENSMUST00000180750.9	LN:1064
@SQ	SN:ENSMUST00000285727.1	LN:751
@SQ	SN:ENSMUST00000285728.1	LN:886
@SQ	SN:ENSMUST00000286189.1	LN:223
@SQ	SN:ENSMUST00000285964.1	LN:916
@SQ	SN:ENSMUST00000285729.1	LN:880
@SQ	SN:ENSMUST00000285730.1	LN:1009
@SQ	SN:ENSMUST00000285732.1	LN:748
@SQ	SN:ENSMUST00000208333.2	LN:1620
@SQ	SN:ENSMUST00000333840.1	LN:824
@SQ	SN:ENSMUST00000208665.3	LN:874
@SQ	SN:ENSMUST00000333977.1	LN:403
@SQ	SN:ENSMUST00000333978.1	LN:448
@SQ	SN:ENSMUST00000379798.1	LN:1216
@SQ	SN:ENSMUST00000379793.1	LN:1167
@SQ	SN:ENSMUST00000275539.1	LN:740
@SQ	SN:ENSMUST00000151014.3	LN:1351
@SQ	SN:ENSMUST00000275538.1	LN:610
@SQ	SN:ENSMUST00000275537.1	LN:693
@SQ	SN:ENSMUST00000033898.10	LN:6615
@SQ	SN:ENSMUST00000356683.1	LN:579
@SQ	SN:ENSMUST00000356685.1	LN:458
@SQ	SN:ENSMUST00000209007.2	LN:710
@SQ	SN:ENSMUST00000033899.14	LN:6450
@SQ	SN:ENSMUST00000317668.1	LN:257
@SQ	SN:ENSMUST00000300546.1	LN:1480
@SQ	SN:ENSMUST00000148654.2	LN:743
@SQ	SN:ENSMUST00000033900.7	LN:1392
@SQ	SN:ENSMUST00000209418.2	LN:2272
@SQ	SN:ENSMUST00000242123.2	LN:2132
@SQ	SN:ENSMUST00000349292.1	LN:670
@SQ	SN:ENSMUST00000177955.8	LN:1307
@SQ	SN:ENSMUST00000033901.11	LN:1359
@SQ	SN:ENSMUST00000178721.2	LN:1108
```
