## Supplementary Table 10 for "Evidence of off-target probe binding affecting 10x Genomics Xenium gene panels compromise accuracy of spatial transcriptomic profiling": flip.unmapped.txt

```
ENSMUSG00000022577|Ly6h|32_1
ENSMUSG00000022577|Ly6h|32_4
ENSMUSG00000022577|Ly6h|32_5
```
