## Supplementary Table 10 for "Evidence of off-target probe binding affecting 10x Genomics Xenium gene panels compromise accuracy of spatial transcriptomic profiling": missing_in_src_names.txt

```
Fam183b
Oit1
1110017D15Rik
Fam25c
2610528A11Rik
Mettl7a2
5330417C22Rik
Pnmal2
Lor
```
