## Supplementary Table 10 for "Evidence of off-target probe binding affecting 10x Genomics Xenium gene panels compromise accuracy of spatial transcriptomic profiling": rev_cmped_probes.txt

```
ENSMUSG00000026180|Cxcr2|24_1
ENSMUSG00000026180|Cxcr2|24_2
ENSMUSG00000026180|Cxcr2|24_3
ENSMUSG00000026180|Cxcr2|24_4
ENSMUSG00000026180|Cxcr2|24_5
ENSMUSG00000026180|Cxcr2|24_6
ENSMUSG00000026180|Cxcr2|24_7
ENSMUSG00000026180|Cxcr2|24_8
ENSMUSG00000026208|Des|296_1
ENSMUSG00000026208|Des|296_2
ENSMUSG00000026726|Cubn|106_4
ENSMUSG00000026726|Cubn|106_5
ENSMUSG00000026726|Cubn|106_6
ENSMUSG00000026726|Cubn|106_7
ENSMUSG00000026726|Cubn|106_8
ENSMUSG00000026976|Pax8|239_1
ENSMUSG00000026976|Pax8|239_2
ENSMUSG00000026976|Pax8|239_3
ENSMUSG00000026976|Pax8|239_4
ENSMUSG00000026976|Pax8|239_5
ENSMUSG00000051747|Ttn|329_1
ENSMUSG00000051747|Ttn|329_2
ENSMUSG00000051747|Ttn|329_3
ENSMUSG00000051747|Ttn|329_4
ENSMUSG00000051747|Ttn|329_5
ENSMUSG00000051747|Ttn|329_6
ENSMUSG00000051747|Ttn|329_7
ENSMUSG00000051747|Ttn|329_8
ENSMUSG00000051747|Ttn|329_9
ENSMUSG00000051747|Ttn|329_10
ENSMUSG00000003617|Cp|279_3
ENSMUSG00000003617|Cp|279_4
ENSMUSG00000003617|Cp|279_5
ENSMUSG00000003617|Cp|279_6
ENSMUSG00000003617|Cp|279_7
ENSMUSG00000045954|Cavin2|344_7
ENSMUSG00000045954|Cavin2|344_8
ENSMUSG00000026011|Ctla4|361_1
ENSMUSG00000026011|Ctla4|361_2
ENSMUSG00000026011|Ctla4|361_3
ENSMUSG00000026011|Ctla4|361_4
ENSMUSG00000026011|Ctla4|361_5
ENSMUSG00000026011|Ctla4|361_6
ENSMUSG00000026011|Ctla4|361_7
ENSMUSG00000026011|Ctla4|361_8
ENSMUSG00000026814|Eng|39_1
ENSMUSG00000026814|Eng|39_2
ENSMUSG00000026814|Eng|39_3
ENSMUSG00000026814|Eng|39_4
ENSMUSG00000026814|Eng|39_5
ENSMUSG00000026814|Eng|39_6
ENSMUSG00000026814|Eng|39_7
ENSMUSG00000026814|Eng|39_8
ENSMUSG00000026874|Hc|386_1
ENSMUSG00000026874|Hc|386_2
ENSMUSG00000027350|Chgb|328_3
ENSMUSG00000027350|Chgb|328_4
ENSMUSG00000027350|Chgb|328_5
ENSMUSG00000027350|Chgb|328_6
ENSMUSG00000027350|Chgb|328_7
ENSMUSG00000027350|Chgb|328_8
ENSMUSG00000027358|Bmp2|259_1
ENSMUSG00000027358|Bmp2|259_2
ENSMUSG00000027358|Bmp2|259_3
ENSMUSG00000027358|Bmp2|259_4
ENSMUSG00000074637|Sox2|155_1
ENSMUSG00000074637|Sox2|155_2
ENSMUSG00000074637|Sox2|155_3
ENSMUSG00000074637|Sox2|155_4
ENSMUSG00000074637|Sox2|155_5
ENSMUSG00000074637|Sox2|155_6
ENSMUSG00000074637|Sox2|155_7
ENSMUSG00000074637|Sox2|155_8
ENSMUSG00000027801|Tm4sf4|389_1
ENSMUSG00000027801|Tm4sf4|389_2
ENSMUSG00000028088|Fmo5|138_5
ENSMUSG00000028088|Fmo5|138_6
ENSMUSG00000026051|Ecrg4|31_3
ENSMUSG00000026051|Ecrg4|31_4
ENSMUSG00000026051|Ecrg4|31_5
ENSMUSG00000026051|Ecrg4|31_6
ENSMUSG00000045954|Cavin2|344_1
ENSMUSG00000045954|Cavin2|344_2
ENSMUSG00000045954|Cavin2|344_3
ENSMUSG00000045954|Cavin2|344_4
ENSMUSG00000045954|Cavin2|344_5
ENSMUSG00000045954|Cavin2|344_6
ENSMUSG00000026678|Rgs5|230_7
ENSMUSG00000026678|Rgs5|230_8
ENSMUSG00000026678|Rgs5|230_9
ENSMUSG00000026678|Rgs5|230_10
ENSMUSG00000026678|Rgs5|230_11
ENSMUSG00000026605|Cenpf|108_1
ENSMUSG00000026605|Cenpf|108_2
ENSMUSG00000026605|Cenpf|108_3
ENSMUSG00000026605|Cenpf|108_4
ENSMUSG00000026605|Cenpf|108_5
ENSMUSG00000027070|Lrp2|244_1
ENSMUSG00000027070|Lrp2|244_2
ENSMUSG00000027070|Lrp2|244_3
ENSMUSG00000027070|Lrp2|244_4
ENSMUSG00000027070|Lrp2|244_5
ENSMUSG00000027070|Lrp2|244_6
ENSMUSG00000027070|Lrp2|244_7
ENSMUSG00000027070|Lrp2|244_8
ENSMUSG00000070880|Gad1|61_1
ENSMUSG00000070880|Gad1|61_2
ENSMUSG00000027559|Car3|207_5
ENSMUSG00000027559|Car3|207_6
ENSMUSG00000027559|Car3|207_7
ENSMUSG00000027559|Car3|207_8
ENSMUSG00000027562|Car2|291_1
ENSMUSG00000027562|Car2|291_2
ENSMUSG00000027562|Car2|291_3
ENSMUSG00000027562|Car2|291_4
ENSMUSG00000003617|Cp|279_1
ENSMUSG00000003617|Cp|279_2
ENSMUSG00000028148|Them5|109_3
ENSMUSG00000028148|Them5|109_4
ENSMUSG00000028148|Them5|109_5
ENSMUSG00000028148|Them5|109_6
ENSMUSG00000028148|Them5|109_7
ENSMUSG00000028148|Them5|109_8
ENSMUSG00000026149|Tm4sf20|358_7
ENSMUSG00000026149|Tm4sf20|358_8
ENSMUSG00000044337|Ackr3|22_1
ENSMUSG00000044337|Ackr3|22_2
ENSMUSG00000044337|Ackr3|22_3
ENSMUSG00000044337|Ackr3|22_4
ENSMUSG00000044337|Ackr3|22_5
ENSMUSG00000044337|Ackr3|22_6
ENSMUSG00000044337|Ackr3|22_7
ENSMUSG00000044337|Ackr3|22_8
ENSMUSG00000026605|Cenpf|108_6
ENSMUSG00000026605|Cenpf|108_7
ENSMUSG00000026605|Cenpf|108_8
ENSMUSG00000010175|Prox1|247_1
ENSMUSG00000010175|Prox1|247_2
ENSMUSG00000010175|Prox1|247_3
ENSMUSG00000010175|Prox1|247_4
ENSMUSG00000010175|Prox1|247_5
ENSMUSG00000010175|Prox1|247_6
ENSMUSG00000010175|Prox1|247_7
ENSMUSG00000027073|Prg2|124_4
ENSMUSG00000027073|Prg2|124_5
ENSMUSG00000027073|Prg2|124_6
ENSMUSG00000027073|Prg2|124_7
ENSMUSG00000027073|Prg2|124_8
ENSMUSG00000087006|Gm13889|334_1
ENSMUSG00000087006|Gm13889|334_2
ENSMUSG00000087006|Gm13889|334_3
ENSMUSG00000074971|Fibin|145_1
ENSMUSG00000074971|Fibin|145_2
ENSMUSG00000017737|Mmp9|189_1
ENSMUSG00000017737|Mmp9|189_2
ENSMUSG00000017737|Mmp9|189_3
ENSMUSG00000017737|Mmp9|189_4
ENSMUSG00000017737|Mmp9|189_5
ENSMUSG00000017737|Mmp9|189_6
ENSMUSG00000017737|Mmp9|189_7
ENSMUSG00000017737|Mmp9|189_8
ENSMUSG00000027513|Pck1|193_1
ENSMUSG00000027513|Pck1|193_2
ENSMUSG00000015854|Cd5l|53_7
ENSMUSG00000015854|Cd5l|53_8
ENSMUSG00000042784|Muc1|195_1
ENSMUSG00000042784|Muc1|195_2
ENSMUSG00000042784|Muc1|195_3
ENSMUSG00000042784|Muc1|195_4
ENSMUSG00000042784|Muc1|195_5
ENSMUSG00000042784|Muc1|195_6
ENSMUSG00000042784|Muc1|195_7
ENSMUSG00000042784|Muc1|195_8
ENSMUSG00000068874|Selenbp1|201_1
ENSMUSG00000068874|Selenbp1|201_2
ENSMUSG00000068874|Selenbp1|201_3
ENSMUSG00000068874|Selenbp1|201_4
ENSMUSG00000025902|Sox17|369_11
ENSMUSG00000025902|Sox17|369_12
ENSMUSG00000026073|Il1r2|37_1
ENSMUSG00000026073|Il1r2|37_2
ENSMUSG00000026073|Il1r2|37_3
ENSMUSG00000026073|Il1r2|37_4
ENSMUSG00000026073|Il1r2|37_5
ENSMUSG00000026073|Il1r2|37_6
ENSMUSG00000026073|Il1r2|37_7
ENSMUSG00000026073|Il1r2|37_8
ENSMUSG00000010175|Prox1|247_8
ENSMUSG00000026668|Ucma|324_1
ENSMUSG00000026668|Ucma|324_2
ENSMUSG00000026668|Ucma|324_3
ENSMUSG00000026668|Ucma|324_4
ENSMUSG00000026668|Ucma|324_5
ENSMUSG00000026668|Ucma|324_6
ENSMUSG00000026668|Ucma|324_7
ENSMUSG00000026668|Ucma|324_8
ENSMUSG00000026768|Itga8|82_1
ENSMUSG00000027376|Prom2|217_1
ENSMUSG00000027376|Prom2|217_2
ENSMUSG00000027376|Prom2|217_3
ENSMUSG00000027376|Prom2|217_4
ENSMUSG00000027376|Prom2|217_5
ENSMUSG00000027376|Prom2|217_6
ENSMUSG00000027376|Prom2|217_7
ENSMUSG00000027376|Prom2|217_8
ENSMUSG00000027350|Chgb|328_1
ENSMUSG00000027350|Chgb|328_2
ENSMUSG00000001865|Cpa3|398_5
ENSMUSG00000001865|Cpa3|398_6
ENSMUSG00000001865|Cpa3|398_7
ENSMUSG00000001865|Cpa3|398_8
ENSMUSG00000043164|Tmem212|119_1
ENSMUSG00000043164|Tmem212|119_2
ENSMUSG00000043164|Tmem212|119_3
ENSMUSG00000043164|Tmem212|119_4
ENSMUSG00000043164|Tmem212|119_5
ENSMUSG00000043164|Tmem212|119_6
ENSMUSG00000028116|Myoz2|91_7
ENSMUSG00000028116|Myoz2|91_8
ENSMUSG00000026327|Serpinb11|216_3
ENSMUSG00000026327|Serpinb11|216_4
ENSMUSG00000026327|Serpinb11|216_5
ENSMUSG00000026327|Serpinb11|216_6
ENSMUSG00000026327|Serpinb11|216_7
ENSMUSG00000026327|Serpinb11|216_8
ENSMUSG00000026380|Tfcp2l1|246_1
ENSMUSG00000026380|Tfcp2l1|246_2
ENSMUSG00000026380|Tfcp2l1|246_3
ENSMUSG00000026380|Tfcp2l1|246_4
ENSMUSG00000026768|Itga8|82_2
ENSMUSG00000026768|Itga8|82_3
ENSMUSG00000026768|Itga8|82_4
ENSMUSG00000026768|Itga8|82_5
ENSMUSG00000026768|Itga8|82_6
ENSMUSG00000026768|Itga8|82_7
ENSMUSG00000026768|Itga8|82_8
ENSMUSG00000026726|Cubn|106_1
ENSMUSG00000026726|Cubn|106_2
ENSMUSG00000026726|Cubn|106_3
ENSMUSG00000027358|Bmp2|259_5
ENSMUSG00000027358|Bmp2|259_6
ENSMUSG00000027358|Bmp2|259_7
ENSMUSG00000027358|Bmp2|259_8
ENSMUSG00000027273|Snap25|5_1
ENSMUSG00000027273|Snap25|5_2
ENSMUSG00000027273|Snap25|5_3
ENSMUSG00000027273|Snap25|5_4
ENSMUSG00000027273|Snap25|5_5
ENSMUSG00000027273|Snap25|5_6
ENSMUSG00000027801|Tm4sf4|389_3
ENSMUSG00000027801|Tm4sf4|389_4
ENSMUSG00000027801|Tm4sf4|389_5
ENSMUSG00000027801|Tm4sf4|389_6
ENSMUSG00000027801|Tm4sf4|389_7
ENSMUSG00000027801|Tm4sf4|389_8
ENSMUSG00000033981|Gria2|285_1
ENSMUSG00000033981|Gria2|285_2
ENSMUSG00000033981|Gria2|285_3
ENSMUSG00000033981|Gria2|285_4
ENSMUSG00000028139|Riiad1|276_5
ENSMUSG00000028139|Riiad1|276_6
ENSMUSG00000028137|Celf3|47_1
ENSMUSG00000028137|Celf3|47_2
ENSMUSG00000028137|Celf3|47_3
ENSMUSG00000028137|Celf3|47_4
ENSMUSG00000028137|Celf3|47_5
ENSMUSG00000026208|Des|296_3
ENSMUSG00000026208|Des|296_4
ENSMUSG00000026208|Des|296_5
ENSMUSG00000026208|Des|296_6
ENSMUSG00000026208|Des|296_7
ENSMUSG00000026208|Des|296_8
ENSMUSG00000050711|Scg2|6_1
ENSMUSG00000050711|Scg2|6_2
ENSMUSG00000050711|Scg2|6_3
ENSMUSG00000050711|Scg2|6_4
ENSMUSG00000026976|Pax8|239_6
ENSMUSG00000026976|Pax8|239_7
ENSMUSG00000026976|Pax8|239_8
ENSMUSG00000026835|Fcnb|151_1
ENSMUSG00000026835|Fcnb|151_2
ENSMUSG00000026835|Fcnb|151_3
ENSMUSG00000026835|Fcnb|151_4
ENSMUSG00000026835|Fcnb|151_5
ENSMUSG00000026835|Fcnb|151_6
ENSMUSG00000026835|Fcnb|151_7
ENSMUSG00000027273|Snap25|5_7
ENSMUSG00000027273|Snap25|5_8
ENSMUSG00000027273|Snap25|5_9
ENSMUSG00000027416|Otor|131_1
ENSMUSG00000027416|Otor|131_2
ENSMUSG00000027416|Otor|131_3
ENSMUSG00000027416|Otor|131_4
ENSMUSG00000027416|Otor|131_5
ENSMUSG00000027416|Otor|131_6
ENSMUSG00000027416|Otor|131_7
ENSMUSG00000033981|Gria2|285_5
ENSMUSG00000033981|Gria2|285_6
ENSMUSG00000033981|Gria2|285_7
ENSMUSG00000033981|Gria2|285_8
ENSMUSG00000015854|Cd5l|53_1
ENSMUSG00000015854|Cd5l|53_2
ENSMUSG00000015854|Cd5l|53_3
ENSMUSG00000015854|Cd5l|53_4
ENSMUSG00000015854|Cd5l|53_5
ENSMUSG00000015854|Cd5l|53_6
ENSMUSG00000038642|Ctss|55_3
ENSMUSG00000038642|Ctss|55_4
ENSMUSG00000038642|Ctss|55_5
ENSMUSG00000038642|Ctss|55_6
ENSMUSG00000038642|Ctss|55_7
ENSMUSG00000038642|Ctss|55_8
ENSMUSG00000028088|Fmo5|138_1
ENSMUSG00000028088|Fmo5|138_2
ENSMUSG00000026380|Tfcp2l1|246_5
ENSMUSG00000026380|Tfcp2l1|246_6
ENSMUSG00000026380|Tfcp2l1|246_7
ENSMUSG00000026380|Tfcp2l1|246_8
ENSMUSG00000026390|Marco|112_1
ENSMUSG00000026390|Marco|112_2
ENSMUSG00000026390|Marco|112_3
ENSMUSG00000026390|Marco|112_4
ENSMUSG00000026390|Marco|112_5
ENSMUSG00000026390|Marco|112_6
ENSMUSG00000026835|Fcnb|151_8
ENSMUSG00000026835|Fcnb|151_9
ENSMUSG00000001864|Aif1l|166_1
ENSMUSG00000001864|Aif1l|166_2
ENSMUSG00000001864|Aif1l|166_3
ENSMUSG00000001864|Aif1l|166_4
ENSMUSG00000001864|Aif1l|166_5
ENSMUSG00000001864|Aif1l|166_6
ENSMUSG00000001864|Aif1l|166_7
ENSMUSG00000001864|Aif1l|166_8
ENSMUSG00000051747|Ttn|329_11
ENSMUSG00000034701|Neurod1|198_1
ENSMUSG00000034701|Neurod1|198_2
ENSMUSG00000034701|Neurod1|198_3
ENSMUSG00000034701|Neurod1|198_4
ENSMUSG00000034701|Neurod1|198_5
ENSMUSG00000034701|Neurod1|198_6
ENSMUSG00000034701|Neurod1|198_7
ENSMUSG00000034701|Neurod1|198_8
ENSMUSG00000059588|Calcrl|157_1
ENSMUSG00000027416|Otor|131_8
ENSMUSG00000068154|Insm1|96_1
ENSMUSG00000068154|Insm1|96_2
ENSMUSG00000068154|Insm1|96_3
ENSMUSG00000068154|Insm1|96_4
ENSMUSG00000068154|Insm1|96_5
ENSMUSG00000068154|Insm1|96_6
ENSMUSG00000068154|Insm1|96_7
ENSMUSG00000068154|Insm1|96_8
ENSMUSG00000068079|Tcf15|326_1
ENSMUSG00000042306|S100a14|173_1
ENSMUSG00000042306|S100a14|173_2
ENSMUSG00000042306|S100a14|173_3
ENSMUSG00000042306|S100a14|173_4
ENSMUSG00000042306|S100a14|173_5
ENSMUSG00000042306|S100a14|173_6
ENSMUSG00000042306|S100a14|173_7
ENSMUSG00000042306|S100a14|173_8
ENSMUSG00000001020|S100a4|336_1
ENSMUSG00000001020|S100a4|336_2
ENSMUSG00000028128|F3|117_5
ENSMUSG00000028128|F3|117_6
ENSMUSG00000028128|F3|117_7
ENSMUSG00000028128|F3|117_8
ENSMUSG00000028116|Myoz2|91_1
ENSMUSG00000028116|Myoz2|91_2
ENSMUSG00000028116|Myoz2|91_3
ENSMUSG00000067006|Serpinb5|390_1
ENSMUSG00000067006|Serpinb5|390_2
ENSMUSG00000067006|Serpinb5|390_3
ENSMUSG00000067006|Serpinb5|390_4
ENSMUSG00000067006|Serpinb5|390_5
ENSMUSG00000067006|Serpinb5|390_6
ENSMUSG00000067006|Serpinb5|390_7
ENSMUSG00000067006|Serpinb5|390_8
ENSMUSG00000026327|Serpinb11|216_1
ENSMUSG00000026327|Serpinb11|216_2
ENSMUSG00000026874|Hc|386_3
ENSMUSG00000026874|Hc|386_4
ENSMUSG00000026874|Hc|386_5
ENSMUSG00000026874|Hc|386_6
ENSMUSG00000026874|Hc|386_7
ENSMUSG00000026874|Hc|386_8
ENSMUSG00000000247|Lhx2|187_1
ENSMUSG00000000247|Lhx2|187_2
ENSMUSG00000000247|Lhx2|187_3
ENSMUSG00000000247|Lhx2|187_4
ENSMUSG00000059588|Calcrl|157_2
ENSMUSG00000059588|Calcrl|157_3
ENSMUSG00000059588|Calcrl|157_4
ENSMUSG00000059588|Calcrl|157_5
ENSMUSG00000059588|Calcrl|157_6
ENSMUSG00000059588|Calcrl|157_7
ENSMUSG00000059588|Calcrl|157_8
ENSMUSG00000027073|Prg2|124_1
ENSMUSG00000027073|Prg2|124_2
ENSMUSG00000027073|Prg2|124_3
ENSMUSG00000068079|Tcf15|326_2
ENSMUSG00000067818|Myl9|71_1
ENSMUSG00000067818|Myl9|71_2
ENSMUSG00000067818|Myl9|71_3
ENSMUSG00000067818|Myl9|71_4
ENSMUSG00000067818|Myl9|71_5
ENSMUSG00000067818|Myl9|71_6
ENSMUSG00000067818|Myl9|71_7
ENSMUSG00000067818|Myl9|71_8
ENSMUSG00000067786|Nnat|396_1
ENSMUSG00000049128|Ivl|250_1
ENSMUSG00000049128|Ivl|250_2
ENSMUSG00000049128|Ivl|250_3
ENSMUSG00000049128|Ivl|250_4
ENSMUSG00000049128|Ivl|250_5
ENSMUSG00000049128|Ivl|250_6
ENSMUSG00000049128|Ivl|250_7
ENSMUSG00000045515|Pou3f3|367_1
ENSMUSG00000045515|Pou3f3|367_2
ENSMUSG00000045515|Pou3f3|367_3
ENSMUSG00000045515|Pou3f3|367_4
ENSMUSG00000045515|Pou3f3|367_5
ENSMUSG00000045515|Pou3f3|367_6
ENSMUSG00000045515|Pou3f3|367_7
ENSMUSG00000045515|Pou3f3|367_8
ENSMUSG00000026051|Ecrg4|31_1
ENSMUSG00000026051|Ecrg4|31_2
ENSMUSG00000000247|Lhx2|187_5
ENSMUSG00000000247|Lhx2|187_6
ENSMUSG00000000247|Lhx2|187_7
ENSMUSG00000000247|Lhx2|187_8
ENSMUSG00000053475|Tnfaip6|394_1
ENSMUSG00000053475|Tnfaip6|394_2
ENSMUSG00000053475|Tnfaip6|394_3
ENSMUSG00000053475|Tnfaip6|394_4
ENSMUSG00000053475|Tnfaip6|394_5
ENSMUSG00000053475|Tnfaip6|394_6
ENSMUSG00000074971|Fibin|145_3
ENSMUSG00000074971|Fibin|145_4
ENSMUSG00000074971|Fibin|145_5
ENSMUSG00000074971|Fibin|145_6
ENSMUSG00000074971|Fibin|145_7
ENSMUSG00000074971|Fibin|145_8
ENSMUSG00000023236|Scg5|177_1
ENSMUSG00000023236|Scg5|177_2
ENSMUSG00000023236|Scg5|177_3
ENSMUSG00000023236|Scg5|177_4
ENSMUSG00000067786|Nnat|396_2
ENSMUSG00000067786|Nnat|396_3
ENSMUSG00000001403|Ube2c|182_1
ENSMUSG00000001403|Ube2c|182_2
ENSMUSG00000001403|Ube2c|182_3
ENSMUSG00000001403|Ube2c|182_4
ENSMUSG00000001403|Ube2c|182_5
ENSMUSG00000001403|Ube2c|182_6
ENSMUSG00000001403|Ube2c|182_7
ENSMUSG00000001403|Ube2c|182_8
ENSMUSG00000028427|Aqp7|315_5
ENSMUSG00000028427|Aqp7|315_6
ENSMUSG00000028427|Aqp7|315_7
ENSMUSG00000000544|Gpa33|273_5
ENSMUSG00000000544|Gpa33|273_6
ENSMUSG00000000544|Gpa33|273_7
ENSMUSG00000000544|Gpa33|273_8
ENSMUSG00000026678|Rgs5|230_1
ENSMUSG00000026678|Rgs5|230_2
ENSMUSG00000026678|Rgs5|230_3
ENSMUSG00000026678|Rgs5|230_4
ENSMUSG00000026678|Rgs5|230_5
ENSMUSG00000026678|Rgs5|230_6
ENSMUSG00000070880|Gad1|61_3
ENSMUSG00000070880|Gad1|61_4
ENSMUSG00000070880|Gad1|61_5
ENSMUSG00000070880|Gad1|61_6
ENSMUSG00000070880|Gad1|61_7
ENSMUSG00000070880|Gad1|61_8
ENSMUSG00000070880|Gad1|61_9
ENSMUSG00000070880|Gad1|61_10
ENSMUSG00000070880|Gad1|61_11
ENSMUSG00000070880|Gad1|61_12
ENSMUSG00000043164|Tmem212|119_7
ENSMUSG00000043164|Tmem212|119_8
ENSMUSG00000037625|Cldn11|218_1
ENSMUSG00000037625|Cldn11|218_2
ENSMUSG00000037625|Cldn11|218_3
ENSMUSG00000037625|Cldn11|218_4
ENSMUSG00000037625|Cldn11|218_5
ENSMUSG00000037625|Cldn11|218_6
ENSMUSG00000037625|Cldn11|218_7
ENSMUSG00000037625|Cldn11|218_8
ENSMUSG00000001020|S100a4|336_3
ENSMUSG00000001020|S100a4|336_4
ENSMUSG00000001020|S100a4|336_5
ENSMUSG00000001020|S100a4|336_6
ENSMUSG00000028128|F3|117_1
ENSMUSG00000028128|F3|117_2
ENSMUSG00000028128|F3|117_3
ENSMUSG00000028128|F3|117_4
ENSMUSG00000028356|Ambp|59_6
ENSMUSG00000028356|Ambp|59_7
ENSMUSG00000028356|Ambp|59_8
ENSMUSG00000003411|Rab3b|164_1
ENSMUSG00000026390|Marco|112_7
ENSMUSG00000026390|Marco|112_8
ENSMUSG00000004552|Ctse|79_1
ENSMUSG00000004552|Ctse|79_2
ENSMUSG00000004552|Ctse|79_3
ENSMUSG00000004552|Ctse|79_4
ENSMUSG00000004552|Ctse|79_5
ENSMUSG00000004552|Ctse|79_6
ENSMUSG00000004552|Ctse|79_7
ENSMUSG00000004552|Ctse|79_8
ENSMUSG00000053475|Tnfaip6|394_7
ENSMUSG00000053475|Tnfaip6|394_8
ENSMUSG00000027048|Abcb11|9_1
ENSMUSG00000027048|Abcb11|9_2
ENSMUSG00000027048|Abcb11|9_3
ENSMUSG00000027048|Abcb11|9_4
ENSMUSG00000027048|Abcb11|9_5
ENSMUSG00000027048|Abcb11|9_6
ENSMUSG00000027048|Abcb11|9_7
ENSMUSG00000027048|Abcb11|9_8
ENSMUSG00000023236|Scg5|177_5
ENSMUSG00000023236|Scg5|177_6
ENSMUSG00000023236|Scg5|177_7
ENSMUSG00000023236|Scg5|177_8
ENSMUSG00000027199|Gatm|65_1
ENSMUSG00000027199|Gatm|65_2
ENSMUSG00000027199|Gatm|65_3
ENSMUSG00000027199|Gatm|65_4
ENSMUSG00000027199|Gatm|65_5
ENSMUSG00000027199|Gatm|65_6
ENSMUSG00000027513|Pck1|193_3
ENSMUSG00000027513|Pck1|193_4
ENSMUSG00000027513|Pck1|193_5
ENSMUSG00000027513|Pck1|193_6
ENSMUSG00000027513|Pck1|193_7
ENSMUSG00000027513|Pck1|193_8
ENSMUSG00000027559|Car3|207_1
ENSMUSG00000027559|Car3|207_2
ENSMUSG00000027559|Car3|207_3
ENSMUSG00000027559|Car3|207_4
ENSMUSG00000027913|Crct1|364_2
ENSMUSG00000027913|Crct1|364_3
ENSMUSG00000027913|Crct1|364_4
ENSMUSG00000027913|Crct1|364_5
ENSMUSG00000027912|Lce1m|38_1
ENSMUSG00000027912|Lce1m|38_2
ENSMUSG00000027912|Lce1m|38_3
ENSMUSG00000027912|Lce1m|38_4
ENSMUSG00000028148|Them5|109_1
ENSMUSG00000028088|Fmo5|138_7
ENSMUSG00000028088|Fmo5|138_8
ENSMUSG00000027875|Hmgcs2|263_1
ENSMUSG00000027875|Hmgcs2|263_2
ENSMUSG00000027875|Hmgcs2|263_3
ENSMUSG00000027875|Hmgcs2|263_4
ENSMUSG00000027875|Hmgcs2|263_5
ENSMUSG00000027875|Hmgcs2|263_6
ENSMUSG00000035561|Aldh1b1|19_2
ENSMUSG00000035561|Aldh1b1|19_3
ENSMUSG00000035561|Aldh1b1|19_4
ENSMUSG00000035561|Aldh1b1|19_5
ENSMUSG00000035561|Aldh1b1|19_6
ENSMUSG00000035561|Aldh1b1|19_7
ENSMUSG00000035561|Aldh1b1|19_8
ENSMUSG00000028332|Hemgn|378_1
ENSMUSG00000028332|Hemgn|378_2
ENSMUSG00000028332|Hemgn|378_3
ENSMUSG00000028996|Rbp7|393_2
ENSMUSG00000028996|Rbp7|393_3
ENSMUSG00000028996|Rbp7|393_4
ENSMUSG00000002944|Cd36|313_1
ENSMUSG00000002944|Cd36|313_2
ENSMUSG00000002944|Cd36|313_3
ENSMUSG00000002944|Cd36|313_4
ENSMUSG00000002944|Cd36|313_5
ENSMUSG00000002944|Cd36|313_6
ENSMUSG00000002944|Cd36|313_7
ENSMUSG00000042985|Upk3b|235_5
ENSMUSG00000042985|Upk3b|235_6
ENSMUSG00000042985|Upk3b|235_7
ENSMUSG00000042985|Upk3b|235_8
ENSMUSG00000029712|Actl6b|127_1
ENSMUSG00000029712|Actl6b|127_2
ENSMUSG00000029712|Actl6b|127_3
ENSMUSG00000029712|Actl6b|127_4
ENSMUSG00000029712|Actl6b|127_5
ENSMUSG00000003617|Cp|279_8
ENSMUSG00000001865|Cpa3|398_1
ENSMUSG00000001865|Cpa3|398_2
ENSMUSG00000001865|Cpa3|398_3
ENSMUSG00000001865|Cpa3|398_4
ENSMUSG00000027887|Sypl2|140_1
ENSMUSG00000027887|Sypl2|140_2
ENSMUSG00000027887|Sypl2|140_3
ENSMUSG00000027887|Sypl2|140_4
ENSMUSG00000027887|Sypl2|140_5
ENSMUSG00000027887|Sypl2|140_6
ENSMUSG00000027887|Sypl2|140_7
ENSMUSG00000027887|Sypl2|140_8
ENSMUSG00000028238|Atp6v0d2|387_3
ENSMUSG00000028238|Atp6v0d2|387_4
ENSMUSG00000028238|Atp6v0d2|387_5
ENSMUSG00000028238|Atp6v0d2|387_6
ENSMUSG00000028238|Atp6v0d2|387_7
ENSMUSG00000028238|Atp6v0d2|387_8
ENSMUSG00000028427|Aqp7|315_1
ENSMUSG00000028427|Aqp7|315_2
ENSMUSG00000028427|Aqp7|315_3
ENSMUSG00000028427|Aqp7|315_4
ENSMUSG00000002944|Cd36|313_8
ENSMUSG00000011034|Slc5a1|93_1
ENSMUSG00000011034|Slc5a1|93_2
ENSMUSG00000011034|Slc5a1|93_3
ENSMUSG00000011034|Slc5a1|93_4
ENSMUSG00000011034|Slc5a1|93_5
ENSMUSG00000011034|Slc5a1|93_6
ENSMUSG00000011034|Slc5a1|93_7
ENSMUSG00000011034|Slc5a1|93_8
ENSMUSG00000029096|Htra3|181_1
ENSMUSG00000035540|Gc|337_8
ENSMUSG00000029372|Ppbp|309_1
ENSMUSG00000029372|Ppbp|309_2
ENSMUSG00000029372|Ppbp|309_3
ENSMUSG00000029372|Ppbp|309_4
ENSMUSG00000029372|Ppbp|309_5
ENSMUSG00000029372|Ppbp|309_6
ENSMUSG00000029372|Ppbp|309_7
ENSMUSG00000029372|Ppbp|309_8
ENSMUSG00000029373|Pf4|54_1
ENSMUSG00000007655|Cav1|240_7
ENSMUSG00000007655|Cav1|240_8
ENSMUSG00000007655|Cav1|240_9
ENSMUSG00000010796|Asz1|67_1
ENSMUSG00000010796|Asz1|67_2
ENSMUSG00000028139|Riiad1|276_1
ENSMUSG00000028139|Riiad1|276_2
ENSMUSG00000028139|Riiad1|276_3
ENSMUSG00000028139|Riiad1|276_4
ENSMUSG00000028222|Calb1|304_1
ENSMUSG00000028222|Calb1|304_2
ENSMUSG00000028222|Calb1|304_3
ENSMUSG00000028222|Calb1|304_4
ENSMUSG00000028222|Calb1|304_5
ENSMUSG00000028222|Calb1|304_6
ENSMUSG00000028222|Calb1|304_7
ENSMUSG00000028222|Calb1|304_8
ENSMUSG00000028238|Atp6v0d2|387_1
ENSMUSG00000028238|Atp6v0d2|387_2
ENSMUSG00000046623|Gjb4|30_1
ENSMUSG00000046623|Gjb4|30_2
ENSMUSG00000046623|Gjb4|30_3
ENSMUSG00000046623|Gjb4|30_4
ENSMUSG00000046623|Gjb4|30_5
ENSMUSG00000046623|Gjb4|30_6
ENSMUSG00000046623|Gjb4|30_7
ENSMUSG00000046623|Gjb4|30_8
ENSMUSG00000028581|Laptm5|161_1
ENSMUSG00000028581|Laptm5|161_2
ENSMUSG00000072941|Sod3|73_5
ENSMUSG00000072941|Sod3|73_6
ENSMUSG00000072941|Sod3|73_7
ENSMUSG00000072941|Sod3|73_8
ENSMUSG00000029188|Slc34a2|72_1
ENSMUSG00000029188|Slc34a2|72_2
ENSMUSG00000029188|Slc34a2|72_3
ENSMUSG00000029188|Slc34a2|72_4
ENSMUSG00000029188|Slc34a2|72_5
ENSMUSG00000029188|Slc34a2|72_6
ENSMUSG00000046709|Mapk10|144_9
ENSMUSG00000046709|Mapk10|144_10
ENSMUSG00000046709|Mapk10|144_11
ENSMUSG00000046709|Mapk10|144_12
ENSMUSG00000058153|Sez6l|94_1
ENSMUSG00000058153|Sez6l|94_2
ENSMUSG00000058153|Sez6l|94_3
ENSMUSG00000058153|Sez6l|94_4
ENSMUSG00000049128|Ivl|250_8
ENSMUSG00000027913|Crct1|364_1
ENSMUSG00000003411|Rab3b|164_8
ENSMUSG00000028713|Cyp4b1|342_1
ENSMUSG00000028713|Cyp4b1|342_2
ENSMUSG00000028713|Cyp4b1|342_3
ENSMUSG00000028713|Cyp4b1|342_4
ENSMUSG00000028713|Cyp4b1|342_5
ENSMUSG00000028713|Cyp4b1|342_6
ENSMUSG00000028713|Cyp4b1|342_7
ENSMUSG00000028713|Cyp4b1|342_8
ENSMUSG00000033191|Tie1|100_1
ENSMUSG00000029082|Bst1|192_1
ENSMUSG00000029082|Bst1|192_2
ENSMUSG00000029082|Bst1|192_3
ENSMUSG00000029082|Bst1|192_4
ENSMUSG00000029082|Bst1|192_5
ENSMUSG00000029082|Bst1|192_6
ENSMUSG00000029082|Bst1|192_7
ENSMUSG00000029082|Bst1|192_8
ENSMUSG00000029167|Ppargc1a|116_1
ENSMUSG00000029167|Ppargc1a|116_2
ENSMUSG00000029378|Areg|300_7
ENSMUSG00000029378|Areg|300_8
ENSMUSG00000046709|Mapk10|144_1
ENSMUSG00000046709|Mapk10|144_2
ENSMUSG00000046709|Mapk10|144_3
ENSMUSG00000046709|Mapk10|144_4
ENSMUSG00000046709|Mapk10|144_5
ENSMUSG00000046709|Mapk10|144_6
ENSMUSG00000046709|Mapk10|144_7
ENSMUSG00000046709|Mapk10|144_8
ENSMUSG00000068874|Selenbp1|201_5
ENSMUSG00000068874|Selenbp1|201_6
ENSMUSG00000068874|Selenbp1|201_7
ENSMUSG00000068874|Selenbp1|201_8
ENSMUSG00000038642|Ctss|55_1
ENSMUSG00000038642|Ctss|55_2
ENSMUSG00000041120|Nbl1|21_6
ENSMUSG00000041120|Nbl1|21_7
ENSMUSG00000041120|Nbl1|21_8
ENSMUSG00000033770|Clcnka|153_1
ENSMUSG00000033770|Clcnka|153_2
ENSMUSG00000033770|Clcnka|153_3
ENSMUSG00000033770|Clcnka|153_4
ENSMUSG00000033770|Clcnka|153_5
ENSMUSG00000033770|Clcnka|153_6
ENSMUSG00000033770|Clcnka|153_7
ENSMUSG00000060961|Slc4a4|205_1
ENSMUSG00000060961|Slc4a4|205_2
ENSMUSG00000060961|Slc4a4|205_3
ENSMUSG00000060961|Slc4a4|205_4
ENSMUSG00000060961|Slc4a4|205_5
ENSMUSG00000060961|Slc4a4|205_6
ENSMUSG00000060961|Slc4a4|205_7
ENSMUSG00000060961|Slc4a4|205_8
ENSMUSG00000060961|Slc4a4|205_9
ENSMUSG00000060961|Slc4a4|205_10
ENSMUSG00000071521|Try10|248_7
ENSMUSG00000003411|Rab3b|164_2
ENSMUSG00000003411|Rab3b|164_3
ENSMUSG00000003411|Rab3b|164_4
ENSMUSG00000003411|Rab3b|164_5
ENSMUSG00000003411|Rab3b|164_6
ENSMUSG00000003411|Rab3b|164_7
ENSMUSG00000029167|Ppargc1a|116_3
ENSMUSG00000029167|Ppargc1a|116_4
ENSMUSG00000029167|Ppargc1a|116_5
ENSMUSG00000029167|Ppargc1a|116_6
ENSMUSG00000029167|Ppargc1a|116_7
ENSMUSG00000029167|Ppargc1a|116_8
ENSMUSG00000072941|Sod3|73_1
ENSMUSG00000072941|Sod3|73_2
ENSMUSG00000072941|Sod3|73_3
ENSMUSG00000072941|Sod3|73_4
ENSMUSG00000058153|Sez6l|94_7
ENSMUSG00000058153|Sez6l|94_8
ENSMUSG00000042096|Dao|306_1
ENSMUSG00000042096|Dao|306_2
ENSMUSG00000042096|Dao|306_3
ENSMUSG00000042096|Dao|306_4
ENSMUSG00000042096|Dao|306_5
ENSMUSG00000042096|Dao|306_6
ENSMUSG00000042096|Dao|306_7
ENSMUSG00000042096|Dao|306_8
ENSMUSG00000054641|Mmrn1|172_6
ENSMUSG00000054641|Mmrn1|172_7
ENSMUSG00000054641|Mmrn1|172_8
ENSMUSG00000053977|Cd8a|80_1
ENSMUSG00000053977|Cd8a|80_2
ENSMUSG00000028137|Celf3|47_6
ENSMUSG00000028137|Celf3|47_7
ENSMUSG00000028137|Celf3|47_8
ENSMUSG00000033191|Tie1|100_2
ENSMUSG00000033191|Tie1|100_3
ENSMUSG00000033191|Tie1|100_4
ENSMUSG00000033191|Tie1|100_5
ENSMUSG00000033191|Tie1|100_6
ENSMUSG00000033191|Tie1|100_7
ENSMUSG00000033191|Tie1|100_8
ENSMUSG00000032978|Guca2b|331_1
ENSMUSG00000032978|Guca2b|331_2
ENSMUSG00000032978|Guca2b|331_3
ENSMUSG00000029712|Actl6b|127_7
ENSMUSG00000029712|Actl6b|127_8
ENSMUSG00000060063|Alox5ap|68_1
ENSMUSG00000060063|Alox5ap|68_2
ENSMUSG00000060063|Alox5ap|68_3
ENSMUSG00000060063|Alox5ap|68_4
ENSMUSG00000060063|Alox5ap|68_5
ENSMUSG00000060063|Alox5ap|68_6
ENSMUSG00000060063|Alox5ap|68_7
ENSMUSG00000060063|Alox5ap|68_8
ENSMUSG00000029838|Ptn|152_12
ENSMUSG00000029829|Tmem213|134_1
ENSMUSG00000029829|Tmem213|134_2
ENSMUSG00000029829|Tmem213|134_3
ENSMUSG00000071521|Try10|248_1
ENSMUSG00000071521|Try10|248_2
ENSMUSG00000071521|Try10|248_3
ENSMUSG00000028116|Myoz2|91_4
ENSMUSG00000028116|Myoz2|91_5
ENSMUSG00000028116|Myoz2|91_6
ENSMUSG00000028332|Hemgn|378_4
ENSMUSG00000028332|Hemgn|378_5
ENSMUSG00000028332|Hemgn|378_6
ENSMUSG00000028332|Hemgn|378_7
ENSMUSG00000028332|Hemgn|378_8
ENSMUSG00000028356|Ambp|59_1
ENSMUSG00000028356|Ambp|59_2
ENSMUSG00000028356|Ambp|59_3
ENSMUSG00000028356|Ambp|59_4
ENSMUSG00000028356|Ambp|59_5
ENSMUSG00000029096|Htra3|181_2
ENSMUSG00000029096|Htra3|181_3
ENSMUSG00000029096|Htra3|181_4
ENSMUSG00000029096|Htra3|181_5
ENSMUSG00000029096|Htra3|181_6
ENSMUSG00000029096|Htra3|181_7
ENSMUSG00000029096|Htra3|181_8
ENSMUSG00000029096|Htra3|181_9
ENSMUSG00000029096|Htra3|181_10
ENSMUSG00000029096|Htra3|181_11
ENSMUSG00000029373|Pf4|54_2
ENSMUSG00000029373|Pf4|54_3
ENSMUSG00000029373|Pf4|54_4
ENSMUSG00000029373|Pf4|54_5
ENSMUSG00000029378|Areg|300_1
ENSMUSG00000029378|Areg|300_2
ENSMUSG00000029378|Areg|300_3
ENSMUSG00000029378|Areg|300_4
ENSMUSG00000029378|Areg|300_5
ENSMUSG00000029378|Areg|300_6
ENSMUSG00000032766|Gng11|299_2
ENSMUSG00000032766|Gng11|299_3
ENSMUSG00000032766|Gng11|299_4
ENSMUSG00000032766|Gng11|299_5
ENSMUSG00000007655|Cav1|240_1
ENSMUSG00000007655|Cav1|240_2
ENSMUSG00000007655|Cav1|240_3
ENSMUSG00000007655|Cav1|240_4
ENSMUSG00000007655|Cav1|240_5
ENSMUSG00000007655|Cav1|240_6
ENSMUSG00000030324|Rho|399_8
ENSMUSG00000030324|Rho|399_9
ENSMUSG00000004988|Fxyd4|350_1
ENSMUSG00000028186|Uox|75_1
ENSMUSG00000028186|Uox|75_2
ENSMUSG00000028186|Uox|75_3
ENSMUSG00000028186|Uox|75_4
ENSMUSG00000028186|Uox|75_5
ENSMUSG00000028186|Uox|75_6
ENSMUSG00000028186|Uox|75_7
ENSMUSG00000028186|Uox|75_8
ENSMUSG00000032978|Guca2b|331_4
ENSMUSG00000032978|Guca2b|331_5
ENSMUSG00000028859|Csf3r|170_1
ENSMUSG00000028859|Csf3r|170_2
ENSMUSG00000028859|Csf3r|170_3
ENSMUSG00000028859|Csf3r|170_4
ENSMUSG00000028859|Csf3r|170_5
ENSMUSG00000028859|Csf3r|170_6
ENSMUSG00000028859|Csf3r|170_7
ENSMUSG00000028859|Csf3r|170_8
ENSMUSG00000060063|Alox5ap|68_9
ENSMUSG00000058488|Kl|215_1
ENSMUSG00000058488|Kl|215_2
ENSMUSG00000058488|Kl|215_3
ENSMUSG00000058488|Kl|215_4
ENSMUSG00000058488|Kl|215_5
ENSMUSG00000058488|Kl|215_6
ENSMUSG00000058488|Kl|215_7
ENSMUSG00000058488|Kl|215_8
ENSMUSG00000032766|Gng11|299_1
ENSMUSG00000029838|Ptn|152_2
ENSMUSG00000029838|Ptn|152_3
ENSMUSG00000029838|Ptn|152_4
ENSMUSG00000029838|Ptn|152_5
ENSMUSG00000029838|Ptn|152_6
ENSMUSG00000029838|Ptn|152_7
ENSMUSG00000029838|Ptn|152_8
ENSMUSG00000029838|Ptn|152_9
ENSMUSG00000029838|Ptn|152_10
ENSMUSG00000029838|Ptn|152_11
ENSMUSG00000033174|Mgll|52_11
ENSMUSG00000033174|Mgll|52_12
ENSMUSG00000033174|Mgll|52_13
ENSMUSG00000033174|Mgll|52_14
ENSMUSG00000028427|Aqp7|315_8
ENSMUSG00000028435|Aqp3|191_1
ENSMUSG00000028435|Aqp3|191_2
ENSMUSG00000028435|Aqp3|191_3
ENSMUSG00000028435|Aqp3|191_4
ENSMUSG00000028435|Aqp3|191_5
ENSMUSG00000028435|Aqp3|191_6
ENSMUSG00000028825|Rhd|163_4
ENSMUSG00000028825|Rhd|163_5
ENSMUSG00000028825|Rhd|163_6
ENSMUSG00000028825|Rhd|163_7
ENSMUSG00000028825|Rhd|163_8
ENSMUSG00000041120|Nbl1|21_1
ENSMUSG00000041120|Nbl1|21_2
ENSMUSG00000041120|Nbl1|21_3
ENSMUSG00000041120|Nbl1|21_4
ENSMUSG00000041120|Nbl1|21_5
ENSMUSG00000029188|Slc34a2|72_7
ENSMUSG00000029188|Slc34a2|72_8
ENSMUSG00000062960|Kdr|199_1
ENSMUSG00000062960|Kdr|199_2
ENSMUSG00000062960|Kdr|199_3
ENSMUSG00000062960|Kdr|199_4
ENSMUSG00000062960|Kdr|199_5
ENSMUSG00000062960|Kdr|199_6
ENSMUSG00000062960|Kdr|199_7
ENSMUSG00000062960|Kdr|199_8
ENSMUSG00000042589|Cux2|373_1
ENSMUSG00000042589|Cux2|373_2
ENSMUSG00000042589|Cux2|373_3
ENSMUSG00000042589|Cux2|373_4
ENSMUSG00000042589|Cux2|373_5
ENSMUSG00000042589|Cux2|373_6
ENSMUSG00000042589|Cux2|373_7
ENSMUSG00000042589|Cux2|373_8
ENSMUSG00000047501|Cldn4|268_1
ENSMUSG00000047501|Cldn4|268_2
ENSMUSG00000055430|Nap1l5|333_4
ENSMUSG00000055430|Nap1l5|333_5
ENSMUSG00000055430|Nap1l5|333_6
ENSMUSG00000055430|Nap1l5|333_7
ENSMUSG00000055430|Nap1l5|333_8
ENSMUSG00000054641|Mmrn1|172_1
ENSMUSG00000054641|Mmrn1|172_2
ENSMUSG00000054641|Mmrn1|172_3
ENSMUSG00000054641|Mmrn1|172_4
ENSMUSG00000054641|Mmrn1|172_5
ENSMUSG00000004988|Fxyd4|350_9
ENSMUSG00000004988|Fxyd4|350_10
ENSMUSG00000004988|Fxyd4|350_11
ENSMUSG00000004988|Fxyd4|350_12
ENSMUSG00000030116|Mfap5|388_1
ENSMUSG00000030116|Mfap5|388_2
ENSMUSG00000028148|Them5|109_2
ENSMUSG00000028832|Stmn1|186_5
ENSMUSG00000028832|Stmn1|186_6
ENSMUSG00000028832|Stmn1|186_7
ENSMUSG00000028832|Stmn1|186_8
ENSMUSG00000028832|Stmn1|186_9
ENSMUSG00000028832|Stmn1|186_10
ENSMUSG00000028832|Stmn1|186_11
ENSMUSG00000028825|Rhd|163_1
ENSMUSG00000028825|Rhd|163_2
ENSMUSG00000028825|Rhd|163_3
ENSMUSG00000060961|Slc4a4|205_11
ENSMUSG00000060961|Slc4a4|205_12
ENSMUSG00000060961|Slc4a4|205_13
ENSMUSG00000035540|Gc|337_1
ENSMUSG00000035540|Gc|337_2
ENSMUSG00000035540|Gc|337_3
ENSMUSG00000035540|Gc|337_4
ENSMUSG00000035540|Gc|337_5
ENSMUSG00000035540|Gc|337_6
ENSMUSG00000035540|Gc|337_7
ENSMUSG00000010796|Asz1|67_8
ENSMUSG00000025608|Podxl|77_1
ENSMUSG00000025608|Podxl|77_2
ENSMUSG00000025608|Podxl|77_3
ENSMUSG00000025608|Podxl|77_4
ENSMUSG00000025608|Podxl|77_5
ENSMUSG00000025608|Podxl|77_6
ENSMUSG00000025608|Podxl|77_7
ENSMUSG00000025608|Podxl|77_8
ENSMUSG00000029838|Ptn|152_1
ENSMUSG00000014542|Clec4f|57_2
ENSMUSG00000014542|Clec4f|57_3
ENSMUSG00000014542|Clec4f|57_4
ENSMUSG00000014542|Clec4f|57_5
ENSMUSG00000014542|Clec4f|57_6
ENSMUSG00000014542|Clec4f|57_7
ENSMUSG00000014542|Clec4f|57_8
ENSMUSG00000006269|Atp6v1b1|107_1
ENSMUSG00000006269|Atp6v1b1|107_2
ENSMUSG00000006269|Atp6v1b1|107_3
ENSMUSG00000030116|Mfap5|388_7
ENSMUSG00000030116|Mfap5|388_8
ENSMUSG00000043832|Clec4a3|1_1
ENSMUSG00000043832|Clec4a3|1_2
ENSMUSG00000043832|Clec4a3|1_3
ENSMUSG00000026574|Dpt|78_3
ENSMUSG00000026574|Dpt|78_4
ENSMUSG00000026574|Dpt|78_5
ENSMUSG00000026574|Dpt|78_6
ENSMUSG00000026574|Dpt|78_7
ENSMUSG00000026574|Dpt|78_8
ENSMUSG00000000544|Gpa33|273_1
ENSMUSG00000000544|Gpa33|273_2
ENSMUSG00000000544|Gpa33|273_3
ENSMUSG00000000544|Gpa33|273_4
ENSMUSG00000027199|Gatm|65_7
ENSMUSG00000027199|Gatm|65_8
ENSMUSG00000027359|Slc27a2|110_1
ENSMUSG00000027359|Slc27a2|110_2
ENSMUSG00000027359|Slc27a2|110_3
ENSMUSG00000027359|Slc27a2|110_4
ENSMUSG00000027359|Slc27a2|110_5
ENSMUSG00000027359|Slc27a2|110_6
ENSMUSG00000027359|Slc27a2|110_7
ENSMUSG00000027359|Slc27a2|110_8
ENSMUSG00000027875|Hmgcs2|263_7
ENSMUSG00000027875|Hmgcs2|263_8
ENSMUSG00000095143|Hsd3b4|113_1
ENSMUSG00000095143|Hsd3b4|113_2
ENSMUSG00000095143|Hsd3b4|113_3
ENSMUSG00000095143|Hsd3b4|113_4
ENSMUSG00000095143|Hsd3b4|113_5
ENSMUSG00000026365|Cfh|232_1
ENSMUSG00000026365|Cfh|232_2
ENSMUSG00000026365|Cfh|232_3
ENSMUSG00000026365|Cfh|232_4
ENSMUSG00000026365|Cfh|232_5
ENSMUSG00000026365|Cfh|232_6
ENSMUSG00000026365|Cfh|232_7
ENSMUSG00000026365|Cfh|232_8
ENSMUSG00000026574|Dpt|78_1
ENSMUSG00000026574|Dpt|78_2
ENSMUSG00000028581|Laptm5|161_3
ENSMUSG00000028581|Laptm5|161_4
ENSMUSG00000028581|Laptm5|161_5
ENSMUSG00000028581|Laptm5|161_6
ENSMUSG00000028581|Laptm5|161_7
ENSMUSG00000028581|Laptm5|161_8
ENSMUSG00000028832|Stmn1|186_1
ENSMUSG00000028832|Stmn1|186_2
ENSMUSG00000028832|Stmn1|186_3
ENSMUSG00000028832|Stmn1|186_4
ENSMUSG00000047501|Cldn4|268_3
ENSMUSG00000047501|Cldn4|268_4
ENSMUSG00000047501|Cldn4|268_5
ENSMUSG00000047501|Cldn4|268_6
ENSMUSG00000047501|Cldn4|268_7
ENSMUSG00000070473|Cldn3|212_1
ENSMUSG00000042985|Upk3b|235_1
ENSMUSG00000042985|Upk3b|235_2
ENSMUSG00000042985|Upk3b|235_3
ENSMUSG00000042985|Upk3b|235_4
ENSMUSG00000030077|Chl1|292_7
ENSMUSG00000030077|Chl1|292_8
ENSMUSG00000030317|Timp4|219_1
ENSMUSG00000030317|Timp4|219_2
ENSMUSG00000030317|Timp4|219_3
ENSMUSG00000030317|Timp4|219_4
ENSMUSG00000030317|Timp4|219_5
ENSMUSG00000030317|Timp4|219_6
ENSMUSG00000010796|Asz1|67_3
ENSMUSG00000010796|Asz1|67_4
ENSMUSG00000010796|Asz1|67_5
ENSMUSG00000010796|Asz1|67_6
ENSMUSG00000010796|Asz1|67_7
ENSMUSG00000053977|Cd8a|80_8
ENSMUSG00000030017|Reg3g|321_1
ENSMUSG00000030017|Reg3g|321_2
ENSMUSG00000030017|Reg3g|321_3
ENSMUSG00000030017|Reg3g|321_4
ENSMUSG00000030017|Reg3g|321_5
ENSMUSG00000030017|Reg3g|321_6
ENSMUSG00000030017|Reg3g|321_7
ENSMUSG00000030017|Reg3g|321_8
ENSMUSG00000014542|Clec4f|57_1
ENSMUSG00000001930|Vwf|298_1
ENSMUSG00000001930|Vwf|298_2
ENSMUSG00000001930|Vwf|298_3
ENSMUSG00000001930|Vwf|298_4
ENSMUSG00000001930|Vwf|298_5
ENSMUSG00000001930|Vwf|298_6
ENSMUSG00000001930|Vwf|298_7
ENSMUSG00000001930|Vwf|298_8
ENSMUSG00000047976|Kcna1|281_1
ENSMUSG00000047976|Kcna1|281_2
ENSMUSG00000006313|Upk1a|160_5
ENSMUSG00000006313|Upk1a|160_6
ENSMUSG00000006315|Tmem147|237_1
ENSMUSG00000006315|Tmem147|237_2
ENSMUSG00000006315|Tmem147|237_3
ENSMUSG00000006315|Tmem147|237_4
ENSMUSG00000046056|Sbsn|278_1
ENSMUSG00000046056|Sbsn|278_2
ENSMUSG00000046056|Sbsn|278_3
ENSMUSG00000046056|Sbsn|278_4
ENSMUSG00000030549|Rhcg|320_7
ENSMUSG00000030549|Rhcg|320_8
ENSMUSG00000030562|Nox4|35_1
ENSMUSG00000030562|Nox4|35_2
ENSMUSG00000030562|Nox4|35_3
ENSMUSG00000029712|Actl6b|127_6
ENSMUSG00000004655|Aqp1|220_2
ENSMUSG00000004655|Aqp1|220_3
ENSMUSG00000004655|Aqp1|220_4
ENSMUSG00000004655|Aqp1|220_5
ENSMUSG00000004655|Aqp1|220_6
ENSMUSG00000004655|Aqp1|220_7
ENSMUSG00000004655|Aqp1|220_8
ENSMUSG00000055430|Nap1l5|333_1
ENSMUSG00000055430|Nap1l5|333_2
ENSMUSG00000055430|Nap1l5|333_3
ENSMUSG00000030317|Timp4|219_9
ENSMUSG00000030317|Timp4|219_10
ENSMUSG00000030317|Timp4|219_11
ENSMUSG00000030324|Rho|399_1
ENSMUSG00000030324|Rho|399_2
ENSMUSG00000030324|Rho|399_3
ENSMUSG00000030324|Rho|399_4
ENSMUSG00000030324|Rho|399_5
ENSMUSG00000030324|Rho|399_6
ENSMUSG00000030324|Rho|399_7
ENSMUSG00000049130|C5ar1|58_1
ENSMUSG00000049130|C5ar1|58_2
ENSMUSG00000049130|C5ar1|58_3
ENSMUSG00000049130|C5ar1|58_4
ENSMUSG00000049130|C5ar1|58_5
ENSMUSG00000049130|C5ar1|58_6
ENSMUSG00000049130|C5ar1|58_7
ENSMUSG00000049130|C5ar1|58_8
ENSMUSG00000057092|Fxyd3|139_6
ENSMUSG00000057092|Fxyd3|139_7
ENSMUSG00000057092|Fxyd3|139_8
ENSMUSG00000070570|Slc17a7|89_1
ENSMUSG00000070570|Slc17a7|89_2
ENSMUSG00000070570|Slc17a7|89_3
ENSMUSG00000070570|Slc17a7|89_4
ENSMUSG00000070570|Slc17a7|89_5
ENSMUSG00000070570|Slc17a7|89_6
ENSMUSG00000070570|Slc17a7|89_7
ENSMUSG00000032725|Folr2|286_5
ENSMUSG00000032725|Folr2|286_6
ENSMUSG00000032725|Folr2|286_7
ENSMUSG00000032725|Folr2|286_8
ENSMUSG00000030895|Hpx|272_1
ENSMUSG00000028088|Fmo5|138_3
ENSMUSG00000028088|Fmo5|138_4
ENSMUSG00000028435|Aqp3|191_7
ENSMUSG00000028435|Aqp3|191_8
ENSMUSG00000035561|Aldh1b1|19_1
ENSMUSG00000033770|Clcnka|153_8
ENSMUSG00000006216|Clcnkb|290_1
ENSMUSG00000006216|Clcnkb|290_2
ENSMUSG00000006216|Clcnkb|290_3
ENSMUSG00000006216|Clcnkb|290_4
ENSMUSG00000006216|Clcnkb|290_5
ENSMUSG00000006216|Clcnkb|290_6
ENSMUSG00000006216|Clcnkb|290_7
ENSMUSG00000006216|Clcnkb|290_8
ENSMUSG00000028996|Rbp7|393_1
ENSMUSG00000033174|Mgll|52_1
ENSMUSG00000033174|Mgll|52_2
ENSMUSG00000033174|Mgll|52_3
ENSMUSG00000033174|Mgll|52_4
ENSMUSG00000033174|Mgll|52_5
ENSMUSG00000033174|Mgll|52_6
ENSMUSG00000033174|Mgll|52_7
ENSMUSG00000033174|Mgll|52_8
ENSMUSG00000033174|Mgll|52_9
ENSMUSG00000033174|Mgll|52_10
ENSMUSG00000004988|Fxyd4|350_2
ENSMUSG00000004988|Fxyd4|350_3
ENSMUSG00000004988|Fxyd4|350_4
ENSMUSG00000004988|Fxyd4|350_5
ENSMUSG00000004988|Fxyd4|350_6
ENSMUSG00000004988|Fxyd4|350_7
ENSMUSG00000004988|Fxyd4|350_8
ENSMUSG00000030413|Pglyrp1|17_1
ENSMUSG00000030413|Pglyrp1|17_2
ENSMUSG00000030413|Pglyrp1|17_3
ENSMUSG00000030413|Pglyrp1|17_4
ENSMUSG00000046056|Sbsn|278_5
ENSMUSG00000046056|Sbsn|278_6
ENSMUSG00000046056|Sbsn|278_7
ENSMUSG00000046056|Sbsn|278_8
ENSMUSG00000036570|Fxyd1|50_1
ENSMUSG00000057092|Fxyd3|139_1
ENSMUSG00000057092|Fxyd3|139_2
ENSMUSG00000057092|Fxyd3|139_3
ENSMUSG00000057092|Fxyd3|139_4
ENSMUSG00000057092|Fxyd3|139_5
ENSMUSG00000031613|Hpgd|197_2
ENSMUSG00000031613|Hpgd|197_3
ENSMUSG00000053977|Cd8a|80_3
ENSMUSG00000053977|Cd8a|80_4
ENSMUSG00000053977|Cd8a|80_5
ENSMUSG00000053977|Cd8a|80_6
ENSMUSG00000053977|Cd8a|80_7
ENSMUSG00000030214|Plbd1|311_7
ENSMUSG00000030214|Plbd1|311_8
ENSMUSG00000030246|Ldhb|222_1
ENSMUSG00000030246|Ldhb|222_2
ENSMUSG00000030246|Ldhb|222_3
ENSMUSG00000030246|Ldhb|222_4
ENSMUSG00000030246|Ldhb|222_5
ENSMUSG00000030246|Ldhb|222_6
ENSMUSG00000030246|Ldhb|222_7
ENSMUSG00000030246|Ldhb|222_8
ENSMUSG00000109321|A330076H08Rik|264_7
ENSMUSG00000109321|A330076H08Rik|264_8
ENSMUSG00000109321|A330076H08Rik|264_9
ENSMUSG00000039236|Isg20|245_1
ENSMUSG00000039236|Isg20|245_2
ENSMUSG00000039236|Isg20|245_3
ENSMUSG00000030607|Acan|12_1
ENSMUSG00000030607|Acan|12_2
ENSMUSG00000030607|Acan|12_3
ENSMUSG00000030607|Acan|12_4
ENSMUSG00000057228|Aadat|105_8
ENSMUSG00000031849|Comp|289_1
ENSMUSG00000031849|Comp|289_2
ENSMUSG00000031849|Comp|289_3
ENSMUSG00000030077|Chl1|292_1
ENSMUSG00000030077|Chl1|292_2
ENSMUSG00000030077|Chl1|292_3
ENSMUSG00000030077|Chl1|292_4
ENSMUSG00000030077|Chl1|292_5
ENSMUSG00000030077|Chl1|292_6
ENSMUSG00000030413|Pglyrp1|17_5
ENSMUSG00000002992|Apoc2|377_1
ENSMUSG00000002992|Apoc2|377_2
ENSMUSG00000002992|Apoc2|377_3
ENSMUSG00000002992|Apoc2|377_4
ENSMUSG00000002992|Apoc2|377_5
ENSMUSG00000002992|Apoc2|377_6
ENSMUSG00000074336|Apoc4|156_1
ENSMUSG00000074336|Apoc4|156_2
ENSMUSG00000063651|Cnfn|368_1
ENSMUSG00000030607|Acan|12_5
ENSMUSG00000030607|Acan|12_6
ENSMUSG00000030607|Acan|12_7
ENSMUSG00000030607|Acan|12_8
ENSMUSG00000030549|Rhcg|320_1
ENSMUSG00000030549|Rhcg|320_2
ENSMUSG00000030549|Rhcg|320_3
ENSMUSG00000030549|Rhcg|320_4
ENSMUSG00000030549|Rhcg|320_5
ENSMUSG00000030549|Rhcg|320_6
ENSMUSG00000031465|Angpt2|123_8
ENSMUSG00000031548|Sfrp1|343_1
ENSMUSG00000031548|Sfrp1|343_2
ENSMUSG00000031548|Sfrp1|343_3
ENSMUSG00000031548|Sfrp1|343_4
ENSMUSG00000030116|Mfap5|388_3
ENSMUSG00000030116|Mfap5|388_4
ENSMUSG00000030116|Mfap5|388_5
ENSMUSG00000030116|Mfap5|388_6
ENSMUSG00000053198|Prx|43_1
ENSMUSG00000053198|Prx|43_2
ENSMUSG00000053198|Prx|43_3
ENSMUSG00000053198|Prx|43_4
ENSMUSG00000053198|Prx|43_5
ENSMUSG00000053198|Prx|43_6
ENSMUSG00000053198|Prx|43_7
ENSMUSG00000053198|Prx|43_8
ENSMUSG00000006651|Aplp1|356_1
ENSMUSG00000006651|Aplp1|356_2
ENSMUSG00000030954|Gp2|349_1
ENSMUSG00000030954|Gp2|349_2
ENSMUSG00000030954|Gp2|349_3
ENSMUSG00000030954|Gp2|349_4
ENSMUSG00000030954|Gp2|349_5
ENSMUSG00000030954|Gp2|349_6
ENSMUSG00000071521|Try10|248_4
ENSMUSG00000071521|Try10|248_5
ENSMUSG00000071521|Try10|248_6
ENSMUSG00000070570|Slc17a7|89_8
ENSMUSG00000038239|Hrc|143_1
ENSMUSG00000038239|Hrc|143_2
ENSMUSG00000038239|Hrc|143_3
ENSMUSG00000038239|Hrc|143_4
ENSMUSG00000038239|Hrc|143_5
ENSMUSG00000038239|Hrc|143_6
ENSMUSG00000038239|Hrc|143_7
ENSMUSG00000038239|Hrc|143_8
ENSMUSG00000038239|Hrc|143_9
ENSMUSG00000039405|Prss23|366_1
ENSMUSG00000039405|Prss23|366_2
ENSMUSG00000039405|Prss23|366_3
ENSMUSG00000039405|Prss23|366_4
ENSMUSG00000039405|Prss23|366_5
ENSMUSG00000039405|Prss23|366_6
ENSMUSG00000039405|Prss23|366_7
ENSMUSG00000039405|Prss23|366_8
ENSMUSG00000074006|Omp|365_1
ENSMUSG00000074006|Omp|365_2
ENSMUSG00000059108|Ifitm6|120_3
ENSMUSG00000059108|Ifitm6|120_4
ENSMUSG00000059108|Ifitm6|120_5
ENSMUSG00000059108|Ifitm6|120_6
ENSMUSG00000059108|Ifitm6|120_7
ENSMUSG00000059108|Ifitm6|120_8
ENSMUSG00000025497|Cdhr5|28_1
ENSMUSG00000025497|Cdhr5|28_2
ENSMUSG00000058153|Sez6l|94_5
ENSMUSG00000058153|Sez6l|94_6
ENSMUSG00000006269|Atp6v1b1|107_4
ENSMUSG00000006269|Atp6v1b1|107_5
ENSMUSG00000006269|Atp6v1b1|107_6
ENSMUSG00000006269|Atp6v1b1|107_7
ENSMUSG00000006269|Atp6v1b1|107_8
ENSMUSG00000006269|Atp6v1b1|107_9
ENSMUSG00000006269|Atp6v1b1|107_10
ENSMUSG00000006269|Atp6v1b1|107_11
ENSMUSG00000006269|Atp6v1b1|107_12
ENSMUSG00000006269|Atp6v1b1|107_13
ENSMUSG00000089727|Klra8|168_5
ENSMUSG00000089727|Klra8|168_6
ENSMUSG00000089727|Klra8|168_7
ENSMUSG00000089727|Klra8|168_8
ENSMUSG00000030214|Plbd1|311_1
ENSMUSG00000030214|Plbd1|311_2
ENSMUSG00000030214|Plbd1|311_3
ENSMUSG00000030214|Plbd1|311_4
ENSMUSG00000030214|Plbd1|311_5
ENSMUSG00000030214|Plbd1|311_6
ENSMUSG00000070306|Ccdc153|159_5
ENSMUSG00000070306|Ccdc153|159_6
ENSMUSG00000071521|Try10|248_8
ENSMUSG00000071519|Prss3|362_1
ENSMUSG00000071519|Prss3|362_2
ENSMUSG00000071519|Prss3|362_3
ENSMUSG00000071519|Prss3|362_4
ENSMUSG00000071519|Prss3|362_5
ENSMUSG00000071519|Prss3|362_6
ENSMUSG00000071519|Prss3|362_7
ENSMUSG00000004655|Aqp1|220_1
ENSMUSG00000074006|Omp|365_3
ENSMUSG00000074006|Omp|365_4
ENSMUSG00000074006|Omp|365_5
ENSMUSG00000074006|Omp|365_6
ENSMUSG00000074006|Omp|365_7
ENSMUSG00000074006|Omp|365_8
ENSMUSG00000032725|Folr2|286_1
ENSMUSG00000032725|Folr2|286_2
ENSMUSG00000032725|Folr2|286_3
ENSMUSG00000032725|Folr2|286_4
ENSMUSG00000031698|Mylk3|208_6
ENSMUSG00000031698|Mylk3|208_7
ENSMUSG00000031698|Mylk3|208_8
ENSMUSG00000078144|Capns2|190_1
ENSMUSG00000078144|Capns2|190_2
ENSMUSG00000078144|Capns2|190_3
ENSMUSG00000078144|Capns2|190_4
ENSMUSG00000078144|Capns2|190_5
ENSMUSG00000078144|Capns2|190_6
ENSMUSG00000078144|Capns2|190_7
ENSMUSG00000030317|Timp4|219_7
ENSMUSG00000030317|Timp4|219_8
ENSMUSG00000109644|0610005C13Rik|92_1
ENSMUSG00000109644|0610005C13Rik|92_2
ENSMUSG00000109644|0610005C13Rik|92_3
ENSMUSG00000109644|0610005C13Rik|92_4
ENSMUSG00000109644|0610005C13Rik|92_5
ENSMUSG00000109644|0610005C13Rik|92_6
ENSMUSG00000093973|Mrgpra2a|261_1
ENSMUSG00000093973|Mrgpra2a|261_2
ENSMUSG00000093973|Mrgpra2a|261_3
ENSMUSG00000093973|Mrgpra2a|261_4
ENSMUSG00000012705|Retn|64_6
ENSMUSG00000012705|Retn|64_7
ENSMUSG00000012705|Retn|64_8
ENSMUSG00000031465|Angpt2|123_1
ENSMUSG00000031465|Angpt2|123_2
ENSMUSG00000031465|Angpt2|123_3
ENSMUSG00000031465|Angpt2|123_4
ENSMUSG00000031465|Angpt2|123_5
ENSMUSG00000031465|Angpt2|123_6
ENSMUSG00000031465|Angpt2|123_7
ENSMUSG00000078144|Capns2|190_8
ENSMUSG00000031881|Cdh16|265_1
ENSMUSG00000031881|Cdh16|265_2
ENSMUSG00000031881|Cdh16|265_3
ENSMUSG00000031881|Cdh16|265_4
ENSMUSG00000031881|Cdh16|265_5
ENSMUSG00000031881|Cdh16|265_6
ENSMUSG00000031881|Cdh16|265_7
ENSMUSG00000031881|Cdh16|265_8
ENSMUSG00000031891|Hsd11b2|347_1
ENSMUSG00000032085|Tagln|275_1
ENSMUSG00000032085|Tagln|275_2
ENSMUSG00000032085|Tagln|275_3
ENSMUSG00000006269|Atp6v1b1|107_14
ENSMUSG00000006269|Atp6v1b1|107_15
ENSMUSG00000006269|Atp6v1b1|107_16
ENSMUSG00000033508|Asprv1|41_1
ENSMUSG00000033508|Asprv1|41_2
ENSMUSG00000033508|Asprv1|41_3
ENSMUSG00000033508|Asprv1|41_4
ENSMUSG00000033508|Asprv1|41_5
ENSMUSG00000033508|Asprv1|41_6
ENSMUSG00000033508|Asprv1|41_7
ENSMUSG00000047976|Kcna1|281_3
ENSMUSG00000047976|Kcna1|281_4
ENSMUSG00000047976|Kcna1|281_5
ENSMUSG00000047976|Kcna1|281_6
ENSMUSG00000047976|Kcna1|281_7
ENSMUSG00000047976|Kcna1|281_8
ENSMUSG00000089727|Klra8|168_1
ENSMUSG00000089727|Klra8|168_2
ENSMUSG00000089727|Klra8|168_3
ENSMUSG00000089727|Klra8|168_4
ENSMUSG00000032231|Anxa2|171_2
ENSMUSG00000032231|Anxa2|171_3
ENSMUSG00000032231|Anxa2|171_4
ENSMUSG00000043832|Clec4a3|1_4
ENSMUSG00000043832|Clec4a3|1_5
ENSMUSG00000043832|Clec4a3|1_6
ENSMUSG00000043832|Clec4a3|1_7
ENSMUSG00000043832|Clec4a3|1_8
ENSMUSG00000006651|Aplp1|356_3
ENSMUSG00000006651|Aplp1|356_4
ENSMUSG00000006651|Aplp1|356_5
ENSMUSG00000006651|Aplp1|356_6
ENSMUSG00000006651|Aplp1|356_7
ENSMUSG00000006651|Aplp1|356_8
ENSMUSG00000006313|Upk1a|160_1
ENSMUSG00000006313|Upk1a|160_2
ENSMUSG00000006313|Upk1a|160_3
ENSMUSG00000006313|Upk1a|160_4
ENSMUSG00000093973|Mrgpra2a|261_5
ENSMUSG00000093973|Mrgpra2a|261_6
ENSMUSG00000093973|Mrgpra2a|261_7
ENSMUSG00000093973|Mrgpra2a|261_8
ENSMUSG00000109321|A330076H08Rik|264_1
ENSMUSG00000109321|A330076H08Rik|264_2
ENSMUSG00000109321|A330076H08Rik|264_3
ENSMUSG00000109321|A330076H08Rik|264_4
ENSMUSG00000109321|A330076H08Rik|264_5
ENSMUSG00000109321|A330076H08Rik|264_6
ENSMUSG00000030895|Hpx|272_7
ENSMUSG00000030895|Hpx|272_8
ENSMUSG00000030787|Lyve1|66_1
ENSMUSG00000030787|Lyve1|66_2
ENSMUSG00000030787|Lyve1|66_3
ENSMUSG00000030787|Lyve1|66_4
ENSMUSG00000030787|Lyve1|66_5
ENSMUSG00000030787|Lyve1|66_6
ENSMUSG00000030787|Lyve1|66_7
ENSMUSG00000030787|Lyve1|66_8
ENSMUSG00000035964|Tmem59l|27_2
ENSMUSG00000035964|Tmem59l|27_3
ENSMUSG00000035964|Tmem59l|27_4
ENSMUSG00000035964|Tmem59l|27_5
ENSMUSG00000035964|Tmem59l|27_6
ENSMUSG00000035964|Tmem59l|27_7
ENSMUSG00000035964|Tmem59l|27_8
ENSMUSG00000034845|Plvap|196_1
ENSMUSG00000034845|Plvap|196_2
ENSMUSG00000034845|Plvap|196_3
ENSMUSG00000062380|Tubb3|48_5
ENSMUSG00000062380|Tubb3|48_6
ENSMUSG00000062380|Tubb3|48_7
ENSMUSG00000062380|Tubb3|48_8
ENSMUSG00000005800|Mmp8|26_1
ENSMUSG00000005800|Mmp8|26_2
ENSMUSG00000005800|Mmp8|26_3
ENSMUSG00000005800|Mmp8|26_4
ENSMUSG00000005800|Mmp8|26_5
ENSMUSG00000005800|Mmp8|26_6
ENSMUSG00000009654|Oit3|345_5
ENSMUSG00000030562|Nox4|35_4
ENSMUSG00000030562|Nox4|35_5
ENSMUSG00000030562|Nox4|35_6
ENSMUSG00000030562|Nox4|35_7
ENSMUSG00000030562|Nox4|35_8
ENSMUSG00000030717|Nupr1|351_3
ENSMUSG00000030717|Nupr1|351_4
ENSMUSG00000025467|Prap1|254_1
ENSMUSG00000025467|Prap1|254_2
ENSMUSG00000025467|Prap1|254_3
ENSMUSG00000025467|Prap1|254_4
ENSMUSG00000025488|Cox8b|40_1
ENSMUSG00000025488|Cox8b|40_2
ENSMUSG00000059108|Ifitm6|120_1
ENSMUSG00000059108|Ifitm6|120_2
ENSMUSG00000031891|Hsd11b2|347_2
ENSMUSG00000031891|Hsd11b2|347_3
ENSMUSG00000031891|Hsd11b2|347_4
ENSMUSG00000031891|Hsd11b2|347_5
ENSMUSG00000031891|Hsd11b2|347_6
ENSMUSG00000031891|Hsd11b2|347_7
ENSMUSG00000031891|Hsd11b2|347_8
ENSMUSG00000031722|Hp|101_1
ENSMUSG00000031722|Hp|101_2
ENSMUSG00000031722|Hp|101_3
ENSMUSG00000032126|Hmbs|18_6
ENSMUSG00000032126|Hmbs|18_7
ENSMUSG00000032126|Hmbs|18_8
ENSMUSG00000039438|Ttc36|307_1
ENSMUSG00000032094|Cd3d|376_1
ENSMUSG00000032094|Cd3d|376_2
ENSMUSG00000032094|Cd3d|376_3
ENSMUSG00000032094|Cd3d|376_4
ENSMUSG00000032094|Cd3d|376_5
ENSMUSG00000032094|Cd3d|376_6
ENSMUSG00000032503|Arpp21|16_5
ENSMUSG00000032503|Arpp21|16_6
ENSMUSG00000032503|Arpp21|16_7
ENSMUSG00000032503|Arpp21|16_8
ENSMUSG00000032503|Arpp21|16_9
ENSMUSG00000032503|Arpp21|16_10
ENSMUSG00000030895|Hpx|272_2
ENSMUSG00000030895|Hpx|272_3
ENSMUSG00000030895|Hpx|272_4
ENSMUSG00000030895|Hpx|272_5
ENSMUSG00000030895|Hpx|272_6
ENSMUSG00000025497|Cdhr5|28_5
ENSMUSG00000025497|Cdhr5|28_6
ENSMUSG00000025497|Cdhr5|28_7
ENSMUSG00000025497|Cdhr5|28_8
ENSMUSG00000038580|Sct|308_1
ENSMUSG00000012705|Retn|64_1
ENSMUSG00000012705|Retn|64_2
ENSMUSG00000012705|Retn|64_3
ENSMUSG00000012705|Retn|64_4
ENSMUSG00000012705|Retn|64_5
ENSMUSG00000032013|Trim29|122_3
ENSMUSG00000032013|Trim29|122_4
ENSMUSG00000032013|Trim29|122_5
ENSMUSG00000032013|Trim29|122_6
ENSMUSG00000032013|Trim29|122_7
ENSMUSG00000032013|Trim29|122_8
ENSMUSG00000070306|Ccdc153|159_1
ENSMUSG00000070306|Ccdc153|159_2
ENSMUSG00000070306|Ccdc153|159_3
ENSMUSG00000070306|Ccdc153|159_4
ENSMUSG00000032060|Cryab|180_7
ENSMUSG00000032323|Cyp11a1|223_1
ENSMUSG00000032323|Cyp11a1|223_2
ENSMUSG00000032323|Cyp11a1|223_3
ENSMUSG00000032323|Cyp11a1|223_4
ENSMUSG00000032323|Cyp11a1|223_5
ENSMUSG00000032323|Cyp11a1|223_6
ENSMUSG00000032323|Cyp11a1|223_7
ENSMUSG00000032323|Cyp11a1|223_8
ENSMUSG00000032231|Anxa2|171_1
ENSMUSG00000020044|Timp3|115_4
ENSMUSG00000020044|Timp3|115_5
ENSMUSG00000020044|Timp3|115_6
ENSMUSG00000020044|Timp3|115_7
ENSMUSG00000020044|Timp3|115_8
ENSMUSG00000020052|Ascl1|242_1
ENSMUSG00000020052|Ascl1|242_2
ENSMUSG00000020052|Ascl1|242_3
ENSMUSG00000020052|Ascl1|242_4
ENSMUSG00000020052|Ascl1|242_5
ENSMUSG00000049892|Rasd1|200_7
ENSMUSG00000049892|Rasd1|200_8
ENSMUSG00000042436|Mfap4|60_1
ENSMUSG00000042436|Mfap4|60_2
ENSMUSG00000042436|Mfap4|60_3
ENSMUSG00000042436|Mfap4|60_4
ENSMUSG00000042436|Mfap4|60_5
ENSMUSG00000042436|Mfap4|60_6
ENSMUSG00000018217|Pmp22|56_1
ENSMUSG00000070306|Ccdc153|159_7
ENSMUSG00000070306|Ccdc153|159_8
ENSMUSG00000070306|Ccdc153|159_9
ENSMUSG00000032126|Hmbs|18_1
ENSMUSG00000032126|Hmbs|18_2
ENSMUSG00000032126|Hmbs|18_3
ENSMUSG00000032126|Hmbs|18_4
ENSMUSG00000032126|Hmbs|18_5
ENSMUSG00000019787|Trdn|104_3
ENSMUSG00000019787|Trdn|104_4
ENSMUSG00000019787|Trdn|104_5
ENSMUSG00000019787|Trdn|104_6
ENSMUSG00000019787|Trdn|104_7
ENSMUSG00000019787|Trdn|104_8
ENSMUSG00000038583|Pln|253_1
ENSMUSG00000038583|Pln|253_2
ENSMUSG00000038583|Pln|253_3
ENSMUSG00000038583|Pln|253_4
ENSMUSG00000019122|Ccl9|231_8
ENSMUSG00000009350|Mpo|383_1
ENSMUSG00000009350|Mpo|383_2
ENSMUSG00000009350|Mpo|383_3
ENSMUSG00000009350|Mpo|383_4
ENSMUSG00000009350|Mpo|383_5
ENSMUSG00000009350|Mpo|383_6
ENSMUSG00000009350|Mpo|383_7
ENSMUSG00000030954|Gp2|349_7
ENSMUSG00000030954|Gp2|349_8
ENSMUSG00000030717|Nupr1|351_1
ENSMUSG00000030717|Nupr1|351_2
ENSMUSG00000041248|Kcnj1|174_1
ENSMUSG00000041248|Kcnj1|174_2
ENSMUSG00000041248|Kcnj1|174_3
ENSMUSG00000041248|Kcnj1|174_4
ENSMUSG00000041248|Kcnj1|174_5
ENSMUSG00000041248|Kcnj1|174_6
ENSMUSG00000041248|Kcnj1|174_7
ENSMUSG00000041248|Kcnj1|174_8
ENSMUSG00000032013|Trim29|122_1
ENSMUSG00000032013|Trim29|122_2
ENSMUSG00000015354|Pcolce2|258_6
ENSMUSG00000015354|Pcolce2|258_7
ENSMUSG00000015354|Pcolce2|258_8
ENSMUSG00000046402|Rbp1|90_1
ENSMUSG00000046402|Rbp1|90_2
ENSMUSG00000046402|Rbp1|90_3
ENSMUSG00000046402|Rbp1|90_4
ENSMUSG00000046402|Rbp1|90_5
ENSMUSG00000046402|Rbp1|90_6
ENSMUSG00000046402|Rbp1|90_7
ENSMUSG00000036446|Lum|381_8
ENSMUSG00000019888|Mgat4c|29_1
ENSMUSG00000019888|Mgat4c|29_2
ENSMUSG00000019888|Mgat4c|29_3
ENSMUSG00000019888|Mgat4c|29_4
ENSMUSG00000019888|Mgat4c|29_5
ENSMUSG00000019888|Mgat4c|29_6
ENSMUSG00000019888|Mgat4c|29_7
ENSMUSG00000019888|Mgat4c|29_8
ENSMUSG00000019890|Nts|236_1
ENSMUSG00000044041|Krt13|348_6
ENSMUSG00000044041|Krt13|348_7
ENSMUSG00000044041|Krt13|348_8
ENSMUSG00000020911|Krt19|14_1
ENSMUSG00000020911|Krt19|14_2
ENSMUSG00000020911|Krt19|14_3
ENSMUSG00000020911|Krt19|14_4
ENSMUSG00000020911|Krt19|14_5
ENSMUSG00000031613|Hpgd|197_4
ENSMUSG00000057228|Aadat|105_1
ENSMUSG00000057228|Aadat|105_2
ENSMUSG00000057228|Aadat|105_3
ENSMUSG00000057228|Aadat|105_4
ENSMUSG00000057228|Aadat|105_5
ENSMUSG00000057228|Aadat|105_6
ENSMUSG00000057228|Aadat|105_7
ENSMUSG00000034467|Dynlrb2|360_1
ENSMUSG00000034467|Dynlrb2|360_2
ENSMUSG00000034467|Dynlrb2|360_3
ENSMUSG00000034467|Dynlrb2|360_4
ENSMUSG00000034467|Dynlrb2|360_5
ENSMUSG00000034467|Dynlrb2|360_6
ENSMUSG00000062380|Tubb3|48_1
ENSMUSG00000062380|Tubb3|48_2
ENSMUSG00000062380|Tubb3|48_3
ENSMUSG00000062380|Tubb3|48_4
ENSMUSG00000035923|Myf6|10_4
ENSMUSG00000035923|Myf6|10_5
ENSMUSG00000035923|Myf6|10_6
ENSMUSG00000035923|Myf6|10_7
ENSMUSG00000035923|Myf6|10_8
ENSMUSG00000034127|Tspan8|149_1
ENSMUSG00000034127|Tspan8|149_2
ENSMUSG00000034127|Tspan8|149_3
ENSMUSG00000034127|Tspan8|149_4
ENSMUSG00000034127|Tspan8|149_5
ENSMUSG00000069763|Tmem100|260_2
ENSMUSG00000069763|Tmem100|260_3
ENSMUSG00000069763|Tmem100|260_4
ENSMUSG00000069763|Tmem100|260_5
ENSMUSG00000069763|Tmem100|260_6
ENSMUSG00000069763|Tmem100|260_7
ENSMUSG00000069763|Tmem100|260_8
ENSMUSG00000013418|B4galnt2|63_1
ENSMUSG00000013418|B4galnt2|63_2
ENSMUSG00000013418|B4galnt2|63_3
ENSMUSG00000047798|Cd300lf|8_6
ENSMUSG00000032094|Cd3d|376_7
ENSMUSG00000032094|Cd3d|376_8
ENSMUSG00000066705|Fxyd6|227_1
ENSMUSG00000066705|Fxyd6|227_2
ENSMUSG00000066705|Fxyd6|227_3
ENSMUSG00000066705|Fxyd6|227_4
ENSMUSG00000066705|Fxyd6|227_5
ENSMUSG00000066705|Fxyd6|227_6
ENSMUSG00000066705|Fxyd6|227_7
ENSMUSG00000066705|Fxyd6|227_8
ENSMUSG00000038583|Pln|253_5
ENSMUSG00000038583|Pln|253_6
ENSMUSG00000038583|Pln|253_7
ENSMUSG00000038583|Pln|253_8
ENSMUSG00000038583|Pln|253_9
ENSMUSG00000038583|Pln|253_10
ENSMUSG00000009654|Oit3|345_1
ENSMUSG00000009654|Oit3|345_2
ENSMUSG00000009654|Oit3|345_3
ENSMUSG00000009654|Oit3|345_4
ENSMUSG00000035352|Ccl12|317_2
ENSMUSG00000035352|Ccl12|317_3
ENSMUSG00000035352|Ccl12|317_4
ENSMUSG00000019122|Ccl9|231_1
ENSMUSG00000019122|Ccl9|231_2
ENSMUSG00000019122|Ccl9|231_3
ENSMUSG00000019122|Ccl9|231_4
ENSMUSG00000019122|Ccl9|231_5
ENSMUSG00000019122|Ccl9|231_6
ENSMUSG00000019122|Ccl9|231_7
ENSMUSG00000000567|Sox9|325_4
ENSMUSG00000000567|Sox9|325_5
ENSMUSG00000000567|Sox9|325_6
ENSMUSG00000000567|Sox9|325_7
ENSMUSG00000000567|Sox9|325_8
ENSMUSG00000047798|Cd300lf|8_1
ENSMUSG00000047798|Cd300lf|8_2
ENSMUSG00000047798|Cd300lf|8_3
ENSMUSG00000047798|Cd300lf|8_4
ENSMUSG00000032085|Tagln|275_4
ENSMUSG00000032060|Cryab|180_1
ENSMUSG00000032060|Cryab|180_2
ENSMUSG00000032060|Cryab|180_3
ENSMUSG00000032060|Cryab|180_4
ENSMUSG00000032060|Cryab|180_5
ENSMUSG00000032060|Cryab|180_6
ENSMUSG00000020475|Pgam2|335_5
ENSMUSG00000004668|Abca13|269_1
ENSMUSG00000004668|Abca13|269_2
ENSMUSG00000004668|Abca13|269_3
ENSMUSG00000004668|Abca13|269_4
ENSMUSG00000004668|Abca13|269_5
ENSMUSG00000004668|Abca13|269_6
ENSMUSG00000004668|Abca13|269_7
ENSMUSG00000004668|Abca13|269_8
ENSMUSG00000020159|Gabrp|391_1
ENSMUSG00000013418|B4galnt2|63_4
ENSMUSG00000013418|B4galnt2|63_5
ENSMUSG00000013418|B4galnt2|63_6
ENSMUSG00000013418|B4galnt2|63_7
ENSMUSG00000013418|B4galnt2|63_8
ENSMUSG00000044041|Krt13|348_1
ENSMUSG00000044041|Krt13|348_2
ENSMUSG00000044041|Krt13|348_3
ENSMUSG00000044041|Krt13|348_4
ENSMUSG00000044041|Krt13|348_5
ENSMUSG00000036655|Colec11|370_4
ENSMUSG00000036655|Colec11|370_5
ENSMUSG00000036655|Colec11|370_6
ENSMUSG00000036655|Colec11|370_7
ENSMUSG00000036655|Colec11|370_8
ENSMUSG00000061911|Myt1l|262_1
ENSMUSG00000061911|Myt1l|262_2
ENSMUSG00000061911|Myt1l|262_3
ENSMUSG00000061911|Myt1l|262_4
ENSMUSG00000061911|Myt1l|262_5
ENSMUSG00000039109|F13a1|283_1
ENSMUSG00000039109|F13a1|283_2
ENSMUSG00000031548|Sfrp1|343_5
ENSMUSG00000031548|Sfrp1|343_6
ENSMUSG00000031548|Sfrp1|343_7
ENSMUSG00000031548|Sfrp1|343_8
ENSMUSG00000031613|Hpgd|197_1
ENSMUSG00000031722|Hp|101_4
ENSMUSG00000031722|Hp|101_5
ENSMUSG00000001670|Tat|0_1
ENSMUSG00000001670|Tat|0_2
ENSMUSG00000001670|Tat|0_3
ENSMUSG00000001670|Tat|0_4
ENSMUSG00000001670|Tat|0_5
ENSMUSG00000001670|Tat|0_6
ENSMUSG00000001670|Tat|0_7
ENSMUSG00000001670|Tat|0_8
ENSMUSG00000032181|Scg3|297_4
ENSMUSG00000032181|Scg3|297_5
ENSMUSG00000032181|Scg3|297_6
ENSMUSG00000032181|Scg3|297_7
ENSMUSG00000032181|Scg3|297_8
ENSMUSG00000015354|Pcolce2|258_1
ENSMUSG00000015354|Pcolce2|258_2
ENSMUSG00000015354|Pcolce2|258_3
ENSMUSG00000015354|Pcolce2|258_4
ENSMUSG00000015354|Pcolce2|258_5
ENSMUSG00000019890|Nts|236_2
ENSMUSG00000019890|Nts|236_3
ENSMUSG00000019890|Nts|236_4
ENSMUSG00000019890|Nts|236_5
ENSMUSG00000019890|Nts|236_6
ENSMUSG00000019890|Nts|236_7
ENSMUSG00000019890|Nts|236_8
ENSMUSG00000035923|Myf6|10_1
ENSMUSG00000035923|Myf6|10_2
ENSMUSG00000035923|Myf6|10_3
ENSMUSG00000018451|6330403K07Rik|210_8
ENSMUSG00000000753|Serpinf1|3_1
ENSMUSG00000000753|Serpinf1|3_2
ENSMUSG00000000753|Serpinf1|3_3
ENSMUSG00000000753|Serpinf1|3_4
ENSMUSG00000000753|Serpinf1|3_5
ENSMUSG00000000753|Serpinf1|3_6
ENSMUSG00000000753|Serpinf1|3_7
ENSMUSG00000000753|Serpinf1|3_8
ENSMUSG00000035352|Ccl12|317_1
ENSMUSG00000006574|Slc4a1|266_4
ENSMUSG00000006574|Slc4a1|266_5
ENSMUSG00000006574|Slc4a1|266_6
ENSMUSG00000006574|Slc4a1|266_7
ENSMUSG00000006574|Slc4a1|266_8
ENSMUSG00000020928|Higd1b|97_1
ENSMUSG00000020928|Higd1b|97_2
ENSMUSG00000020928|Higd1b|97_3
ENSMUSG00000020928|Higd1b|97_4
ENSMUSG00000020932|Gfap|7_1
ENSMUSG00000036169|Sostdc1|11_4
ENSMUSG00000036169|Sostdc1|11_5
ENSMUSG00000036169|Sostdc1|11_6
ENSMUSG00000036169|Sostdc1|11_7
ENSMUSG00000036169|Sostdc1|11_8
ENSMUSG00000004151|Etv1|252_1
ENSMUSG00000031849|Comp|289_4
ENSMUSG00000031849|Comp|289_5
ENSMUSG00000031849|Comp|289_6
ENSMUSG00000031849|Comp|289_7
ENSMUSG00000031849|Comp|289_8
ENSMUSG00000035964|Tmem59l|27_1
ENSMUSG00000005800|Mmp8|26_7
ENSMUSG00000005800|Mmp8|26_8
ENSMUSG00000001349|Cnn1|46_1
ENSMUSG00000001349|Cnn1|46_2
ENSMUSG00000001349|Cnn1|46_3
ENSMUSG00000001349|Cnn1|46_4
ENSMUSG00000001349|Cnn1|46_5
ENSMUSG00000001349|Cnn1|46_6
ENSMUSG00000001349|Cnn1|46_7
ENSMUSG00000001349|Cnn1|46_8
ENSMUSG00000019762|Iyd|225_1
ENSMUSG00000019762|Iyd|225_2
ENSMUSG00000019762|Iyd|225_3
ENSMUSG00000019762|Iyd|225_4
ENSMUSG00000019762|Iyd|225_5
ENSMUSG00000019762|Iyd|225_6
ENSMUSG00000019762|Iyd|225_7
ENSMUSG00000019762|Iyd|225_8
ENSMUSG00000019787|Trdn|104_1
ENSMUSG00000019787|Trdn|104_2
ENSMUSG00000020218|Wif1|380_8
ENSMUSG00000040280|Ndufa4l2|51_1
ENSMUSG00000040280|Ndufa4l2|51_2
ENSMUSG00000040280|Ndufa4l2|51_3
ENSMUSG00000040280|Ndufa4l2|51_4
ENSMUSG00000040280|Ndufa4l2|51_5
ENSMUSG00000020475|Pgam2|335_1
ENSMUSG00000020475|Pgam2|335_2
ENSMUSG00000020475|Pgam2|335_3
ENSMUSG00000020475|Pgam2|335_4
ENSMUSG00000020932|Gfap|7_2
ENSMUSG00000020932|Gfap|7_3
ENSMUSG00000020932|Gfap|7_4
ENSMUSG00000020932|Gfap|7_5
ENSMUSG00000020932|Gfap|7_6
ENSMUSG00000020932|Gfap|7_7
ENSMUSG00000020932|Gfap|7_8
ENSMUSG00000020932|Gfap|7_9
ENSMUSG00000020932|Gfap|7_10
ENSMUSG00000020932|Gfap|7_11
ENSMUSG00000042485|Mustn1|295_6
ENSMUSG00000042485|Mustn1|295_7
ENSMUSG00000091898|Tnnc1|229_1
ENSMUSG00000091898|Tnnc1|229_2
ENSMUSG00000091898|Tnnc1|229_3
ENSMUSG00000009654|Oit3|345_6
ENSMUSG00000009654|Oit3|345_7
ENSMUSG00000009654|Oit3|345_8
ENSMUSG00000020150|Gamt|271_1
ENSMUSG00000020150|Gamt|271_2
ENSMUSG00000020150|Gamt|271_3
ENSMUSG00000020044|Timp3|115_1
ENSMUSG00000020044|Timp3|115_2
ENSMUSG00000020044|Timp3|115_3
ENSMUSG00000049892|Rasd1|200_1
ENSMUSG00000049892|Rasd1|200_2
ENSMUSG00000049892|Rasd1|200_3
ENSMUSG00000049892|Rasd1|200_4
ENSMUSG00000049892|Rasd1|200_5
ENSMUSG00000049892|Rasd1|200_6
ENSMUSG00000020932|Gfap|7_12
ENSMUSG00000000125|Wnt3|36_1
ENSMUSG00000000125|Wnt3|36_2
ENSMUSG00000000125|Wnt3|36_3
ENSMUSG00000000125|Wnt3|36_4
ENSMUSG00000000125|Wnt3|36_5
ENSMUSG00000000125|Wnt3|36_6
ENSMUSG00000000125|Wnt3|36_7
ENSMUSG00000000125|Wnt3|36_8
ENSMUSG00000051497|Kcnj16|267_1
ENSMUSG00000045930|Clec14a|132_2
ENSMUSG00000045930|Clec14a|132_3
ENSMUSG00000045930|Clec14a|132_4
ENSMUSG00000045930|Clec14a|132_5
ENSMUSG00000045930|Clec14a|132_6
ENSMUSG00000045930|Clec14a|132_7
ENSMUSG00000045930|Clec14a|132_8
ENSMUSG00000029878|Dbpht2|238_1
ENSMUSG00000029878|Dbpht2|238_2
ENSMUSG00000029878|Dbpht2|238_3
ENSMUSG00000004341|Gpx6|23_7
ENSMUSG00000004341|Gpx6|23_8
ENSMUSG00000035910|Dcdc2a|323_1
ENSMUSG00000035910|Dcdc2a|323_2
ENSMUSG00000035910|Dcdc2a|323_3
ENSMUSG00000035910|Dcdc2a|323_4
ENSMUSG00000035910|Dcdc2a|323_5
ENSMUSG00000035910|Dcdc2a|323_6
ENSMUSG00000035910|Dcdc2a|323_7
ENSMUSG00000035910|Dcdc2a|323_8
ENSMUSG00000032231|Anxa2|171_5
ENSMUSG00000032231|Anxa2|171_6
ENSMUSG00000032231|Anxa2|171_7
ENSMUSG00000032231|Anxa2|171_8
ENSMUSG00000032181|Scg3|297_1
ENSMUSG00000032181|Scg3|297_2
ENSMUSG00000032181|Scg3|297_3
ENSMUSG00000020052|Ascl1|242_6
ENSMUSG00000020052|Ascl1|242_7
ENSMUSG00000020052|Ascl1|242_8
ENSMUSG00000036446|Lum|381_1
ENSMUSG00000036446|Lum|381_2
ENSMUSG00000036446|Lum|381_3
ENSMUSG00000036446|Lum|381_4
ENSMUSG00000036446|Lum|381_5
ENSMUSG00000036446|Lum|381_6
ENSMUSG00000036446|Lum|381_7
ENSMUSG00000018569|Cldn7|397_5
ENSMUSG00000018569|Cldn7|397_6
ENSMUSG00000018569|Cldn7|397_7
ENSMUSG00000018451|6330403K07Rik|210_1
ENSMUSG00000018451|6330403K07Rik|210_2
ENSMUSG00000018451|6330403K07Rik|210_3
ENSMUSG00000018451|6330403K07Rik|210_4
ENSMUSG00000018451|6330403K07Rik|210_5
ENSMUSG00000018451|6330403K07Rik|210_6
ENSMUSG00000018451|6330403K07Rik|210_7
ENSMUSG00000020641|Rsad2|206_2
ENSMUSG00000020641|Rsad2|206_3
ENSMUSG00000020641|Rsad2|206_4
ENSMUSG00000020641|Rsad2|206_5
ENSMUSG00000020641|Rsad2|206_6
ENSMUSG00000020641|Rsad2|206_7
ENSMUSG00000020641|Rsad2|206_8
ENSMUSG00000036655|Colec11|370_1
ENSMUSG00000036655|Colec11|370_2
ENSMUSG00000036655|Colec11|370_3
ENSMUSG00000048856|Slc25a47|363_8
ENSMUSG00000056553|Ptprn2|226_1
ENSMUSG00000056553|Ptprn2|226_2
ENSMUSG00000056553|Ptprn2|226_3
ENSMUSG00000056553|Ptprn2|226_4
ENSMUSG00000056553|Ptprn2|226_5
ENSMUSG00000056553|Ptprn2|226_6
ENSMUSG00000056553|Ptprn2|226_7
ENSMUSG00000056553|Ptprn2|226_8
ENSMUSG00000033765|Calm4|169_1
ENSMUSG00000021702|Thbs4|2_1
ENSMUSG00000021702|Thbs4|2_2
ENSMUSG00000021702|Thbs4|2_3
ENSMUSG00000021702|Thbs4|2_4
ENSMUSG00000021702|Thbs4|2_5
ENSMUSG00000021702|Thbs4|2_6
ENSMUSG00000021702|Thbs4|2_7
ENSMUSG00000021702|Thbs4|2_8
ENSMUSG00000021728|Emb|202_1
ENSMUSG00000021728|Emb|202_2
ENSMUSG00000037362|Ccn3|25_1
ENSMUSG00000037362|Ccn3|25_2
ENSMUSG00000037362|Ccn3|25_3
ENSMUSG00000037362|Ccn3|25_4
ENSMUSG00000037362|Ccn3|25_5
ENSMUSG00000037362|Ccn3|25_6
ENSMUSG00000037362|Ccn3|25_7
ENSMUSG00000018217|Pmp22|56_2
ENSMUSG00000051497|Kcnj16|267_2
ENSMUSG00000051497|Kcnj16|267_3
ENSMUSG00000051497|Kcnj16|267_4
ENSMUSG00000051497|Kcnj16|267_5
ENSMUSG00000051497|Kcnj16|267_6
ENSMUSG00000051497|Kcnj16|267_7
ENSMUSG00000051497|Kcnj16|267_8
ENSMUSG00000000567|Sox9|325_1
ENSMUSG00000000567|Sox9|325_2
ENSMUSG00000000567|Sox9|325_3
ENSMUSG00000021091|Serpina3n|130_6
ENSMUSG00000021091|Serpina3n|130_7
ENSMUSG00000021091|Serpina3n|130_8
ENSMUSG00000048856|Slc25a47|363_1
ENSMUSG00000048856|Slc25a47|363_2
ENSMUSG00000048856|Slc25a47|363_3
ENSMUSG00000048856|Slc25a47|363_4
ENSMUSG00000048856|Slc25a47|363_5
ENSMUSG00000048856|Slc25a47|363_6
ENSMUSG00000048856|Slc25a47|363_7
ENSMUSG00000025279|Dnase1l3|34_5
ENSMUSG00000025279|Dnase1l3|34_6
ENSMUSG00000025279|Dnase1l3|34_7
ENSMUSG00000025279|Dnase1l3|34_8
ENSMUSG00000022577|Ly6h|32_6
ENSMUSG00000022577|Ly6h|32_7
ENSMUSG00000022577|Ly6h|32_8
ENSMUSG00000022577|Ly6h|32_9
ENSMUSG00000022577|Ly6h|32_10
ENSMUSG00000095143|Hsd3b4|113_6
ENSMUSG00000095143|Hsd3b4|113_7
ENSMUSG00000095143|Hsd3b4|113_8
ENSMUSG00000034127|Tspan8|149_6
ENSMUSG00000034127|Tspan8|149_7
ENSMUSG00000034127|Tspan8|149_8
ENSMUSG00000020218|Wif1|380_1
ENSMUSG00000020218|Wif1|380_2
ENSMUSG00000020218|Wif1|380_3
ENSMUSG00000020218|Wif1|380_4
ENSMUSG00000020218|Wif1|380_5
ENSMUSG00000020218|Wif1|380_6
ENSMUSG00000020218|Wif1|380_7
ENSMUSG00000061947|Serpina10|86_4
ENSMUSG00000061947|Serpina10|86_5
ENSMUSG00000061947|Serpina10|86_6
ENSMUSG00000061947|Serpina10|86_7
ENSMUSG00000061947|Serpina10|86_8
ENSMUSG00000021091|Serpina3n|130_1
ENSMUSG00000021091|Serpina3n|130_2
ENSMUSG00000034845|Plvap|196_4
ENSMUSG00000034845|Plvap|196_5
ENSMUSG00000034845|Plvap|196_6
ENSMUSG00000034845|Plvap|196_7
ENSMUSG00000034845|Plvap|196_8
ENSMUSG00000031698|Mylk3|208_1
ENSMUSG00000031698|Mylk3|208_2
ENSMUSG00000031698|Mylk3|208_3
ENSMUSG00000031698|Mylk3|208_4
ENSMUSG00000031698|Mylk3|208_5
ENSMUSG00000018217|Pmp22|56_3
ENSMUSG00000018217|Pmp22|56_4
ENSMUSG00000018217|Pmp22|56_5
ENSMUSG00000018217|Pmp22|56_6
ENSMUSG00000018217|Pmp22|56_7
ENSMUSG00000018217|Pmp22|56_8
ENSMUSG00000018569|Cldn7|397_1
ENSMUSG00000018569|Cldn7|397_2
ENSMUSG00000018569|Cldn7|397_3
ENSMUSG00000018569|Cldn7|397_4
ENSMUSG00000044792|Isca1|148_7
ENSMUSG00000044792|Isca1|148_8
ENSMUSG00000044258|Ctla2a|45_1
ENSMUSG00000044258|Ctla2a|45_2
ENSMUSG00000044258|Ctla2a|45_3
ENSMUSG00000044258|Ctla2a|45_4
ENSMUSG00000044258|Ctla2a|45_5
ENSMUSG00000044258|Ctla2a|45_6
ENSMUSG00000025497|Cdhr5|28_3
ENSMUSG00000025497|Cdhr5|28_4
ENSMUSG00000046402|Rbp1|90_8
ENSMUSG00000032454|Rbp2|249_1
ENSMUSG00000032454|Rbp2|249_2
ENSMUSG00000032454|Rbp2|249_3
ENSMUSG00000032454|Rbp2|249_4
ENSMUSG00000032454|Rbp2|249_5
ENSMUSG00000032503|Arpp21|16_1
ENSMUSG00000032503|Arpp21|16_2
ENSMUSG00000032503|Arpp21|16_3
ENSMUSG00000032503|Arpp21|16_4
ENSMUSG00000020159|Gabrp|391_2
ENSMUSG00000020159|Gabrp|391_3
ENSMUSG00000020159|Gabrp|391_4
ENSMUSG00000020159|Gabrp|391_5
ENSMUSG00000020159|Gabrp|391_6
ENSMUSG00000020159|Gabrp|391_7
ENSMUSG00000020159|Gabrp|391_8
ENSMUSG00000020377|Ltc4s|74_1
ENSMUSG00000020377|Ltc4s|74_2
ENSMUSG00000020911|Krt19|14_8
ENSMUSG00000053797|Krt16|147_1
ENSMUSG00000053797|Krt16|147_2
ENSMUSG00000053797|Krt16|147_3
ENSMUSG00000053797|Krt16|147_4
ENSMUSG00000053797|Krt16|147_5
ENSMUSG00000053797|Krt16|147_6
ENSMUSG00000053797|Krt16|147_7
ENSMUSG00000053797|Krt16|147_8
ENSMUSG00000006930|Hap1|103_1
ENSMUSG00000002565|Scin|384_8
ENSMUSG00000020953|Coch|303_1
ENSMUSG00000020953|Coch|303_2
ENSMUSG00000020953|Coch|303_3
ENSMUSG00000020953|Coch|303_4
ENSMUSG00000025902|Sox17|369_1
ENSMUSG00000025902|Sox17|369_2
ENSMUSG00000025902|Sox17|369_3
ENSMUSG00000025902|Sox17|369_4
ENSMUSG00000025902|Sox17|369_5
ENSMUSG00000025902|Sox17|369_6
ENSMUSG00000025902|Sox17|369_7
ENSMUSG00000025902|Sox17|369_8
ENSMUSG00000025902|Sox17|369_9
ENSMUSG00000025902|Sox17|369_10
ENSMUSG00000021186|Fbln5|176_2
ENSMUSG00000021186|Fbln5|176_3
ENSMUSG00000021186|Fbln5|176_4
ENSMUSG00000021186|Fbln5|176_5
ENSMUSG00000021186|Fbln5|176_6
ENSMUSG00000021186|Fbln5|176_7
ENSMUSG00000021186|Fbln5|176_8
ENSMUSG00000061947|Serpina10|86_1
ENSMUSG00000061947|Serpina10|86_2
ENSMUSG00000061947|Serpina10|86_3
ENSMUSG00000068697|Myoz1|255_1
ENSMUSG00000068697|Myoz1|255_2
ENSMUSG00000068697|Myoz1|255_3
ENSMUSG00000042485|Mustn1|295_1
ENSMUSG00000042485|Mustn1|295_2
ENSMUSG00000042485|Mustn1|295_3
ENSMUSG00000042485|Mustn1|295_4
ENSMUSG00000042485|Mustn1|295_5
ENSMUSG00000022579|Gpihbp1|81_4
ENSMUSG00000022579|Gpihbp1|81_5
ENSMUSG00000022579|Gpihbp1|81_6
ENSMUSG00000022579|Gpihbp1|81_7
ENSMUSG00000022579|Gpihbp1|81_8
ENSMUSG00000022579|Gpihbp1|81_9
ENSMUSG00000022579|Gpihbp1|81_10
ENSMUSG00000022579|Gpihbp1|81_11
ENSMUSG00000005716|Pvalb|357_1
ENSMUSG00000005716|Pvalb|357_2
ENSMUSG00000009097|Tbx1|204_2
ENSMUSG00000009097|Tbx1|204_3
ENSMUSG00000009097|Tbx1|204_4
ENSMUSG00000009097|Tbx1|204_5
ENSMUSG00000009097|Tbx1|204_6
ENSMUSG00000041247|Lamp3|277_1
ENSMUSG00000042808|Gpx2|44_6
ENSMUSG00000042808|Gpx2|44_7
ENSMUSG00000042808|Gpx2|44_8
ENSMUSG00000021135|Slc10a1|270_1
ENSMUSG00000021135|Slc10a1|270_2
ENSMUSG00000021135|Slc10a1|270_3
ENSMUSG00000021135|Slc10a1|270_4
ENSMUSG00000021135|Slc10a1|270_5
ENSMUSG00000021135|Slc10a1|270_6
ENSMUSG00000021135|Slc10a1|270_7
ENSMUSG00000021950|Anxa8|354_4
ENSMUSG00000021950|Anxa8|354_5
ENSMUSG00000021950|Anxa8|354_6
ENSMUSG00000021950|Anxa8|354_7
ENSMUSG00000021950|Anxa8|354_8
ENSMUSG00000022435|Upk3a|49_3
ENSMUSG00000022435|Upk3a|49_4
ENSMUSG00000022435|Upk3a|49_5
ENSMUSG00000022435|Upk3a|49_6
ENSMUSG00000022435|Upk3a|49_7
ENSMUSG00000035805|Mlc1|355_1
ENSMUSG00000035805|Mlc1|355_2
ENSMUSG00000035805|Mlc1|355_3
ENSMUSG00000035805|Mlc1|355_4
ENSMUSG00000035805|Mlc1|355_5
ENSMUSG00000041247|Lamp3|277_6
ENSMUSG00000041247|Lamp3|277_7
ENSMUSG00000041247|Lamp3|277_8
ENSMUSG00000022877|Hrg|221_1
ENSMUSG00000022877|Hrg|221_2
ENSMUSG00000022877|Hrg|221_3
ENSMUSG00000022877|Hrg|221_4
ENSMUSG00000022877|Hrg|221_5
ENSMUSG00000022877|Hrg|221_6
ENSMUSG00000022877|Hrg|221_7
ENSMUSG00000024011|Pi16|332_10
ENSMUSG00000024011|Pi16|332_11
ENSMUSG00000024011|Pi16|332_12
ENSMUSG00000024028|Tff2|154_1
ENSMUSG00000024028|Tff2|154_2
ENSMUSG00000024028|Tff2|154_3
ENSMUSG00000050711|Scg2|6_5
ENSMUSG00000050711|Scg2|6_6
ENSMUSG00000050711|Scg2|6_7
ENSMUSG00000050711|Scg2|6_8
ENSMUSG00000026149|Tm4sf20|358_1
ENSMUSG00000026149|Tm4sf20|358_2
ENSMUSG00000026149|Tm4sf20|358_3
ENSMUSG00000026149|Tm4sf20|358_4
ENSMUSG00000026149|Tm4sf20|358_5
ENSMUSG00000026149|Tm4sf20|358_6
ENSMUSG00000021388|Aspn|167_3
ENSMUSG00000021388|Aspn|167_4
ENSMUSG00000021388|Aspn|167_5
ENSMUSG00000021388|Aspn|167_6
ENSMUSG00000021388|Aspn|167_7
ENSMUSG00000021388|Aspn|167_8
ENSMUSG00000025867|Cplx2|372_1
ENSMUSG00000025867|Cplx2|372_2
ENSMUSG00000025867|Cplx2|372_3
ENSMUSG00000025867|Cplx2|372_4
ENSMUSG00000040314|Ctsg|346_8
ENSMUSG00000034248|Slc25a37|33_1
ENSMUSG00000034248|Slc25a37|33_2
ENSMUSG00000034248|Slc25a37|33_3
ENSMUSG00000034248|Slc25a37|33_4
ENSMUSG00000034248|Slc25a37|33_5
ENSMUSG00000034248|Slc25a37|33_6
ENSMUSG00000034248|Slc25a37|33_7
ENSMUSG00000034248|Slc25a37|33_8
ENSMUSG00000022014|Epsti1|175_1
ENSMUSG00000023046|Igfbp6|374_1
ENSMUSG00000023046|Igfbp6|374_2
ENSMUSG00000023046|Igfbp6|374_3
ENSMUSG00000023046|Igfbp6|374_4
ENSMUSG00000023046|Igfbp6|374_5
ENSMUSG00000022490|Ppp1r1a|274_1
ENSMUSG00000022490|Ppp1r1a|274_2
ENSMUSG00000022490|Ppp1r1a|274_3
ENSMUSG00000022490|Ppp1r1a|274_4
ENSMUSG00000022490|Ppp1r1a|274_5
ENSMUSG00000047261|Gap43|301_7
ENSMUSG00000047261|Gap43|301_8
ENSMUSG00000022665|Ccdc80|395_1
ENSMUSG00000022665|Ccdc80|395_2
ENSMUSG00000022665|Ccdc80|395_3
ENSMUSG00000022665|Ccdc80|395_4
ENSMUSG00000022665|Ccdc80|395_5
ENSMUSG00000022665|Ccdc80|395_6
ENSMUSG00000022665|Ccdc80|395_7
ENSMUSG00000022665|Ccdc80|395_8
ENSMUSG00000090509|Sfta2|99_3
ENSMUSG00000090509|Sfta2|99_4
ENSMUSG00000039153|Runx2|118_1
ENSMUSG00000039153|Runx2|118_2
ENSMUSG00000039153|Runx2|118_3
ENSMUSG00000039153|Runx2|118_4
ENSMUSG00000039109|F13a1|283_3
ENSMUSG00000039109|F13a1|283_4
ENSMUSG00000039109|F13a1|283_5
ENSMUSG00000039109|F13a1|283_6
ENSMUSG00000039109|F13a1|283_7
ENSMUSG00000039109|F13a1|283_8
ENSMUSG00000021388|Aspn|167_1
ENSMUSG00000021388|Aspn|167_2
ENSMUSG00000022014|Epsti1|175_2
ENSMUSG00000022014|Epsti1|175_3
ENSMUSG00000022014|Epsti1|175_4
ENSMUSG00000022014|Epsti1|175_5
ENSMUSG00000022014|Epsti1|175_6
ENSMUSG00000022014|Epsti1|175_7
ENSMUSG00000022014|Epsti1|175_8
ENSMUSG00000022014|Epsti1|175_9
ENSMUSG00000022014|Epsti1|175_10
ENSMUSG00000022014|Epsti1|175_11
ENSMUSG00000061397|Krt79|142_1
ENSMUSG00000061397|Krt79|142_2
ENSMUSG00000061397|Krt79|142_3
ENSMUSG00000061397|Krt79|142_4
ENSMUSG00000061397|Krt79|142_5
ENSMUSG00000061397|Krt79|142_6
ENSMUSG00000096278|Dcpp2|87_7
ENSMUSG00000024011|Pi16|332_1
ENSMUSG00000024011|Pi16|332_2
ENSMUSG00000024011|Pi16|332_3
ENSMUSG00000024011|Pi16|332_4
ENSMUSG00000024011|Pi16|332_5
ENSMUSG00000024011|Pi16|332_6
ENSMUSG00000024011|Pi16|332_7
ENSMUSG00000024011|Pi16|332_8
ENSMUSG00000029878|Dbpht2|238_4
ENSMUSG00000029878|Dbpht2|238_5
ENSMUSG00000029878|Dbpht2|238_6
ENSMUSG00000029878|Dbpht2|238_7
ENSMUSG00000029878|Dbpht2|238_8
ENSMUSG00000042808|Gpx2|44_1
ENSMUSG00000042808|Gpx2|44_2
ENSMUSG00000042808|Gpx2|44_3
ENSMUSG00000042808|Gpx2|44_4
ENSMUSG00000042808|Gpx2|44_5
ENSMUSG00000025867|Cplx2|372_5
ENSMUSG00000025867|Cplx2|372_6
ENSMUSG00000025867|Cplx2|372_7
ENSMUSG00000025867|Cplx2|372_8
ENSMUSG00000044792|Isca1|148_1
ENSMUSG00000044792|Isca1|148_2
ENSMUSG00000044792|Isca1|148_3
ENSMUSG00000044792|Isca1|148_4
ENSMUSG00000044792|Isca1|148_5
ENSMUSG00000044792|Isca1|148_6
ENSMUSG00000005716|Pvalb|357_3
ENSMUSG00000005716|Pvalb|357_4
ENSMUSG00000071715|Ncf4|84_1
ENSMUSG00000071715|Ncf4|84_2
ENSMUSG00000071715|Ncf4|84_3
ENSMUSG00000071715|Ncf4|84_4
ENSMUSG00000071715|Ncf4|84_5
ENSMUSG00000071715|Ncf4|84_6
ENSMUSG00000071715|Ncf4|84_7
ENSMUSG00000071715|Ncf4|84_8
ENSMUSG00000022490|Ppp1r1a|274_6
ENSMUSG00000022490|Ppp1r1a|274_7
ENSMUSG00000022490|Ppp1r1a|274_8
ENSMUSG00000051669|AU021092|341_1
ENSMUSG00000051669|AU021092|341_2
ENSMUSG00000051669|AU021092|341_3
ENSMUSG00000051669|AU021092|341_4
ENSMUSG00000051669|AU021092|341_5
ENSMUSG00000051669|AU021092|341_6
ENSMUSG00000051669|AU021092|341_7
ENSMUSG00000061100|Retnla|293_1
ENSMUSG00000061100|Retnla|293_2
ENSMUSG00000061100|Retnla|293_3
ENSMUSG00000061100|Retnla|293_4
ENSMUSG00000061100|Retnla|293_5
ENSMUSG00000061100|Retnla|293_6
ENSMUSG00000061100|Retnla|293_7
ENSMUSG00000061100|Retnla|293_8
ENSMUSG00000068196|Col8a1|165_1
ENSMUSG00000068196|Col8a1|165_2
ENSMUSG00000045394|Epcam|98_3
ENSMUSG00000045394|Epcam|98_4
ENSMUSG00000045394|Epcam|98_5
ENSMUSG00000045394|Epcam|98_6
ENSMUSG00000021135|Slc10a1|270_8
ENSMUSG00000021239|Vsx2|359_1
ENSMUSG00000021239|Vsx2|359_2
ENSMUSG00000021239|Vsx2|359_3
ENSMUSG00000021239|Vsx2|359_4
ENSMUSG00000021239|Vsx2|359_5
ENSMUSG00000021239|Vsx2|359_6
ENSMUSG00000021239|Vsx2|359_7
ENSMUSG00000021239|Vsx2|359_8
ENSMUSG00000021186|Fbln5|176_1
ENSMUSG00000021728|Emb|202_3
ENSMUSG00000021728|Emb|202_4
ENSMUSG00000021728|Emb|202_5
ENSMUSG00000021728|Emb|202_6
ENSMUSG00000021728|Emb|202_7
ENSMUSG00000021728|Emb|202_8
ENSMUSG00000025279|Dnase1l3|34_1
ENSMUSG00000025279|Dnase1l3|34_2
ENSMUSG00000025279|Dnase1l3|34_3
ENSMUSG00000025279|Dnase1l3|34_4
ENSMUSG00000005125|Ndrg1|392_3
ENSMUSG00000005125|Ndrg1|392_4
ENSMUSG00000005125|Ndrg1|392_5
ENSMUSG00000005125|Ndrg1|392_6
ENSMUSG00000005125|Ndrg1|392_7
ENSMUSG00000005125|Ndrg1|392_8
ENSMUSG00000061397|Krt79|142_7
ENSMUSG00000061397|Krt79|142_8
ENSMUSG00000049382|Krt8|69_1
ENSMUSG00000049382|Krt8|69_2
ENSMUSG00000049382|Krt8|69_3
ENSMUSG00000049382|Krt8|69_4
ENSMUSG00000049382|Krt8|69_5
ENSMUSG00000049382|Krt8|69_6
ENSMUSG00000049382|Krt8|69_7
ENSMUSG00000049382|Krt8|69_8
ENSMUSG00000015452|Ager|102_5
ENSMUSG00000015452|Ager|102_6
ENSMUSG00000092586|Ly6g6c|316_1
ENSMUSG00000092586|Ly6g6c|316_2
ENSMUSG00000092586|Ly6g6c|316_3
ENSMUSG00000092586|Ly6g6c|316_4
ENSMUSG00000092586|Ly6g6c|316_5
ENSMUSG00000092586|Ly6g6c|316_6
ENSMUSG00000092586|Ly6g6c|316_7
ENSMUSG00000092586|Ly6g6c|316_8
ENSMUSG00000059336|Slc14a1|310_1
ENSMUSG00000037362|Ccn3|25_8
ENSMUSG00000005125|Ndrg1|392_1
ENSMUSG00000005125|Ndrg1|392_2
ENSMUSG00000022483|Col2a1|352_8
ENSMUSG00000044217|Aqp5|256_1
ENSMUSG00000044217|Aqp5|256_2
ENSMUSG00000044217|Aqp5|256_3
ENSMUSG00000044217|Aqp5|256_4
ENSMUSG00000044217|Aqp5|256_5
ENSMUSG00000039153|Runx2|118_9
ENSMUSG00000039153|Runx2|118_10
ENSMUSG00000039153|Runx2|118_11
ENSMUSG00000039153|Runx2|118_12
ENSMUSG00000039153|Runx2|118_13
ENSMUSG00000023927|Satb1|179_1
ENSMUSG00000091898|Tnnc1|229_4
ENSMUSG00000091898|Tnnc1|229_5
ENSMUSG00000021950|Anxa8|354_1
ENSMUSG00000021950|Anxa8|354_2
ENSMUSG00000021950|Anxa8|354_3
ENSMUSG00000033220|Rac2|83_1
ENSMUSG00000033220|Rac2|83_2
ENSMUSG00000033220|Rac2|83_3
ENSMUSG00000033220|Rac2|83_4
ENSMUSG00000033220|Rac2|83_5
ENSMUSG00000033220|Rac2|83_6
ENSMUSG00000033220|Rac2|83_7
ENSMUSG00000033220|Rac2|83_8
ENSMUSG00000022435|Upk3a|49_1
ENSMUSG00000022435|Upk3a|49_2
ENSMUSG00000051669|AU021092|341_8
ENSMUSG00000018830|Myh11|15_1
ENSMUSG00000018830|Myh11|15_2
ENSMUSG00000018830|Myh11|15_3
ENSMUSG00000018830|Myh11|15_4
ENSMUSG00000018830|Myh11|15_5
ENSMUSG00000018830|Myh11|15_6
ENSMUSG00000018830|Myh11|15_7
ENSMUSG00000018830|Myh11|15_8
ENSMUSG00000009097|Tbx1|204_1
ENSMUSG00000024338|Psmb8|318_3
ENSMUSG00000024338|Psmb8|318_4
ENSMUSG00000024338|Psmb8|318_5
ENSMUSG00000024338|Psmb8|318_6
ENSMUSG00000024338|Psmb8|318_7
ENSMUSG00000024338|Psmb8|318_8
ENSMUSG00000015452|Ager|102_1
ENSMUSG00000015452|Ager|102_2
ENSMUSG00000015452|Ager|102_3
ENSMUSG00000015452|Ager|102_4
ENSMUSG00000024588|Fech|234_7
ENSMUSG00000024588|Fech|234_8
ENSMUSG00000053846|Lipg|137_1
ENSMUSG00000053846|Lipg|137_2
ENSMUSG00000053846|Lipg|137_3
ENSMUSG00000053846|Lipg|137_4
ENSMUSG00000053846|Lipg|137_5
ENSMUSG00000053846|Lipg|137_6
ENSMUSG00000023927|Satb1|179_2
ENSMUSG00000023927|Satb1|179_3
ENSMUSG00000023927|Satb1|179_4
ENSMUSG00000023927|Satb1|179_5
ENSMUSG00000039153|Runx2|118_5
ENSMUSG00000039153|Runx2|118_6
ENSMUSG00000039153|Runx2|118_7
ENSMUSG00000039153|Runx2|118_8
ENSMUSG00000032648|Pygm|284_2
ENSMUSG00000032648|Pygm|284_3
ENSMUSG00000032648|Pygm|284_4
ENSMUSG00000032648|Pygm|284_5
ENSMUSG00000032648|Pygm|284_6
ENSMUSG00000032648|Pygm|284_7
ENSMUSG00000032648|Pygm|284_8
ENSMUSG00000063796|Slc22a8|257_1
ENSMUSG00000063796|Slc22a8|257_2
ENSMUSG00000063796|Slc22a8|257_3
ENSMUSG00000021795|Sftpd|319_1
ENSMUSG00000021795|Sftpd|319_2
ENSMUSG00000021795|Sftpd|319_3
ENSMUSG00000021795|Sftpd|319_4
ENSMUSG00000021795|Sftpd|319_5
ENSMUSG00000035805|Mlc1|355_6
ENSMUSG00000035805|Mlc1|355_7
ENSMUSG00000035805|Mlc1|355_8
ENSMUSG00000022483|Col2a1|352_1
ENSMUSG00000022483|Col2a1|352_2
ENSMUSG00000022483|Col2a1|352_3
ENSMUSG00000022483|Col2a1|352_4
ENSMUSG00000022483|Col2a1|352_5
ENSMUSG00000022483|Col2a1|352_6
ENSMUSG00000022483|Col2a1|352_7
ENSMUSG00000049436|Upk1b|162_5
ENSMUSG00000049436|Upk1b|162_6
ENSMUSG00000049436|Upk1b|162_7
ENSMUSG00000049436|Upk1b|162_8
ENSMUSG00000047261|Gap43|301_1
ENSMUSG00000047261|Gap43|301_2
ENSMUSG00000047261|Gap43|301_3
ENSMUSG00000047261|Gap43|301_4
ENSMUSG00000047261|Gap43|301_5
ENSMUSG00000047261|Gap43|301_6
ENSMUSG00000092586|Ly6g6c|316_9
ENSMUSG00000092586|Ly6g6c|316_10
ENSMUSG00000092586|Ly6g6c|316_11
ENSMUSG00000092586|Ly6g6c|316_12
ENSMUSG00000073412|Lst1|302_1
ENSMUSG00000073412|Lst1|302_2
ENSMUSG00000073412|Lst1|302_3
ENSMUSG00000073412|Lst1|302_4
ENSMUSG00000090509|Sfta2|99_1
ENSMUSG00000090509|Sfta2|99_2
ENSMUSG00000071858|Gm94|228_1
ENSMUSG00000071858|Gm94|228_2
ENSMUSG00000071858|Gm94|228_3
ENSMUSG00000071858|Gm94|228_4
ENSMUSG00000071858|Gm94|228_5
ENSMUSG00000071858|Gm94|228_6
ENSMUSG00000071858|Gm94|228_7
ENSMUSG00000024619|Cdx1|62_1
ENSMUSG00000024619|Cdx1|62_2
ENSMUSG00000024619|Cdx1|62_3
ENSMUSG00000059734|Ndufs8|141_9
ENSMUSG00000006457|Actn3|243_1
ENSMUSG00000006457|Actn3|243_2
ENSMUSG00000006457|Actn3|243_3
ENSMUSG00000006457|Actn3|243_4
ENSMUSG00000006457|Actn3|243_5
ENSMUSG00000006457|Actn3|243_6
ENSMUSG00000006457|Actn3|243_7
ENSMUSG00000006457|Actn3|243_8
ENSMUSG00000032648|Pygm|284_1
ENSMUSG00000015405|Ace2|95_7
ENSMUSG00000015405|Ace2|95_8
ENSMUSG00000031384|Asb9|385_1
ENSMUSG00000053846|Lipg|137_7
ENSMUSG00000053846|Lipg|137_8
ENSMUSG00000046805|Mpeg1|133_4
ENSMUSG00000046805|Mpeg1|133_5
ENSMUSG00000046805|Mpeg1|133_6
ENSMUSG00000046805|Mpeg1|133_7
ENSMUSG00000046805|Mpeg1|133_8
ENSMUSG00000033207|Mamdc2|330_1
ENSMUSG00000033207|Mamdc2|330_2
ENSMUSG00000033207|Mamdc2|330_3
ENSMUSG00000033207|Mamdc2|330_4
ENSMUSG00000033207|Mamdc2|330_5
ENSMUSG00000041247|Lamp3|277_2
ENSMUSG00000041247|Lamp3|277_3
ENSMUSG00000041247|Lamp3|277_4
ENSMUSG00000041247|Lamp3|277_5
ENSMUSG00000068196|Col8a1|165_3
ENSMUSG00000068196|Col8a1|165_4
ENSMUSG00000068196|Col8a1|165_5
ENSMUSG00000068196|Col8a1|165_6
ENSMUSG00000068196|Col8a1|165_7
ENSMUSG00000068196|Col8a1|165_8
ENSMUSG00000022860|Chodl|158_1
ENSMUSG00000022860|Chodl|158_2
ENSMUSG00000022860|Chodl|158_3
ENSMUSG00000022860|Chodl|158_4
ENSMUSG00000059898|Dsc3|13_7
ENSMUSG00000059898|Dsc3|13_8
ENSMUSG00000038791|Scgb3a2|211_1
ENSMUSG00000038791|Scgb3a2|211_2
ENSMUSG00000038791|Scgb3a2|211_3
ENSMUSG00000038791|Scgb3a2|211_4
ENSMUSG00000038791|Scgb3a2|211_5
ENSMUSG00000038791|Scgb3a2|211_6
ENSMUSG00000038791|Scgb3a2|211_7
ENSMUSG00000038791|Scgb3a2|211_8
ENSMUSG00000024650|Slc22a6|76_6
ENSMUSG00000024650|Slc22a6|76_7
ENSMUSG00000024650|Slc22a6|76_8
ENSMUSG00000024672|Ms4a7|125_1
ENSMUSG00000024672|Ms4a7|125_2
ENSMUSG00000024672|Ms4a7|125_3
ENSMUSG00000024672|Ms4a7|125_4
ENSMUSG00000024672|Ms4a7|125_5
ENSMUSG00000024672|Ms4a7|125_6
ENSMUSG00000024672|Ms4a7|125_7
ENSMUSG00000024011|Pi16|332_9
ENSMUSG00000024552|Slc14a2|70_3
ENSMUSG00000024552|Slc14a2|70_4
ENSMUSG00000024552|Slc14a2|70_5
ENSMUSG00000024552|Slc14a2|70_6
ENSMUSG00000024552|Slc14a2|70_7
ENSMUSG00000024552|Slc14a2|70_8
ENSMUSG00000024552|Slc14a2|70_9
ENSMUSG00000024552|Slc14a2|70_10
ENSMUSG00000024552|Slc14a2|70_11
ENSMUSG00000024552|Slc14a2|70_12
ENSMUSG00000033207|Mamdc2|330_6
ENSMUSG00000033207|Mamdc2|330_7
ENSMUSG00000033207|Mamdc2|330_8
ENSMUSG00000025064|Col17a1|379_1
ENSMUSG00000025064|Col17a1|379_2
ENSMUSG00000025064|Col17a1|379_3
ENSMUSG00000025064|Col17a1|379_4
ENSMUSG00000025064|Col17a1|379_5
ENSMUSG00000025064|Col17a1|379_6
ENSMUSG00000025064|Col17a1|379_7
ENSMUSG00000059336|Slc14a1|310_2
ENSMUSG00000059336|Slc14a1|310_3
ENSMUSG00000059336|Slc14a1|310_4
ENSMUSG00000059336|Slc14a1|310_5
ENSMUSG00000059336|Slc14a1|310_6
ENSMUSG00000059336|Slc14a1|310_7
ENSMUSG00000059336|Slc14a1|310_8
ENSMUSG00000024552|Slc14a2|70_1
ENSMUSG00000024552|Slc14a2|70_2
ENSMUSG00000025064|Col17a1|379_8
ENSMUSG00000015340|Cybb|340_1
ENSMUSG00000015340|Cybb|340_2
ENSMUSG00000015340|Cybb|340_3
ENSMUSG00000015340|Cybb|340_4
ENSMUSG00000015340|Cybb|340_5
ENSMUSG00000015340|Cybb|340_6
ENSMUSG00000015340|Cybb|340_7
ENSMUSG00000015340|Cybb|340_8
ENSMUSG00000031375|Bgn|322_1
ENSMUSG00000022577|Ly6h|32_11
ENSMUSG00000022579|Gpihbp1|81_1
ENSMUSG00000022579|Gpihbp1|81_2
ENSMUSG00000022579|Gpihbp1|81_3
ENSMUSG00000022877|Hrg|221_8
ENSMUSG00000060459|Kng2|136_1
ENSMUSG00000060459|Kng2|136_2
ENSMUSG00000060459|Kng2|136_3
ENSMUSG00000060459|Kng2|136_4
ENSMUSG00000060459|Kng2|136_5
ENSMUSG00000060459|Kng2|136_6
ENSMUSG00000060459|Kng2|136_7
ENSMUSG00000060459|Kng2|136_8
ENSMUSG00000022836|Mylk|178_1
ENSMUSG00000063796|Slc22a8|257_4
ENSMUSG00000063796|Slc22a8|257_5
ENSMUSG00000063796|Slc22a8|257_6
ENSMUSG00000063796|Slc22a8|257_7
ENSMUSG00000063796|Slc22a8|257_8
ENSMUSG00000024650|Slc22a6|76_1
ENSMUSG00000024650|Slc22a6|76_2
ENSMUSG00000024650|Slc22a6|76_3
ENSMUSG00000024650|Slc22a6|76_4
ENSMUSG00000024650|Slc22a6|76_5
ENSMUSG00000020911|Krt19|14_6
ENSMUSG00000020911|Krt19|14_7
ENSMUSG00000061911|Myt1l|262_6
ENSMUSG00000061911|Myt1l|262_7
ENSMUSG00000061911|Myt1l|262_8
ENSMUSG00000061911|Myt1l|262_9
ENSMUSG00000061911|Myt1l|262_10
ENSMUSG00000061911|Myt1l|262_11
ENSMUSG00000061911|Myt1l|262_12
ENSMUSG00000036169|Sostdc1|11_1
ENSMUSG00000036169|Sostdc1|11_2
ENSMUSG00000036169|Sostdc1|11_3
ENSMUSG00000099269|Calm5|4_4
ENSMUSG00000099269|Calm5|4_5
ENSMUSG00000099269|Calm5|4_6
ENSMUSG00000099269|Calm5|4_7
ENSMUSG00000004341|Gpx6|23_1
ENSMUSG00000004341|Gpx6|23_2
ENSMUSG00000004341|Gpx6|23_3
ENSMUSG00000004341|Gpx6|23_4
ENSMUSG00000004341|Gpx6|23_5
ENSMUSG00000004341|Gpx6|23_6
ENSMUSG00000021795|Sftpd|319_6
ENSMUSG00000021795|Sftpd|319_7
ENSMUSG00000021795|Sftpd|319_8
ENSMUSG00000040314|Ctsg|346_1
ENSMUSG00000040314|Ctsg|346_2
ENSMUSG00000040314|Ctsg|346_3
ENSMUSG00000040314|Ctsg|346_4
ENSMUSG00000040314|Ctsg|346_5
ENSMUSG00000040314|Ctsg|346_6
ENSMUSG00000040314|Ctsg|346_7
ENSMUSG00000045394|Epcam|98_7
ENSMUSG00000045394|Epcam|98_8
ENSMUSG00000024411|Aqp4|382_1
ENSMUSG00000024411|Aqp4|382_2
ENSMUSG00000024411|Aqp4|382_3
ENSMUSG00000024411|Aqp4|382_4
ENSMUSG00000031375|Bgn|322_2
ENSMUSG00000031375|Bgn|322_3
ENSMUSG00000031375|Bgn|322_4
ENSMUSG00000031375|Bgn|322_5
ENSMUSG00000031425|Plp1|312_1
ENSMUSG00000031425|Plp1|312_2
ENSMUSG00000047230|Cldn2|214_1
ENSMUSG00000047230|Cldn2|214_2
ENSMUSG00000047230|Cldn2|214_3
ENSMUSG00000047230|Cldn2|214_4
ENSMUSG00000032503|Arpp21|16_11
ENSMUSG00000032503|Arpp21|16_12
ENSMUSG00000032503|Arpp21|16_13
ENSMUSG00000032503|Arpp21|16_14
ENSMUSG00000006930|Hap1|103_2
ENSMUSG00000006930|Hap1|103_3
ENSMUSG00000006930|Hap1|103_4
ENSMUSG00000006930|Hap1|103_5
ENSMUSG00000006930|Hap1|103_6
ENSMUSG00000006930|Hap1|103_7
ENSMUSG00000006930|Hap1|103_8
ENSMUSG00000006574|Slc4a1|266_1
ENSMUSG00000006574|Slc4a1|266_2
ENSMUSG00000006574|Slc4a1|266_3
ENSMUSG00000004151|Etv1|252_6
ENSMUSG00000004151|Etv1|252_7
ENSMUSG00000004151|Etv1|252_8
ENSMUSG00000021091|Serpina3n|130_3
ENSMUSG00000021091|Serpina3n|130_4
ENSMUSG00000021091|Serpina3n|130_5
ENSMUSG00000024411|Aqp4|382_5
ENSMUSG00000024411|Aqp4|382_6
ENSMUSG00000024411|Aqp4|382_7
ENSMUSG00000024411|Aqp4|382_8
ENSMUSG00000059898|Dsc3|13_1
ENSMUSG00000059898|Dsc3|13_2
ENSMUSG00000059898|Dsc3|13_3
ENSMUSG00000059898|Dsc3|13_4
ENSMUSG00000059898|Dsc3|13_5
ENSMUSG00000059898|Dsc3|13_6
ENSMUSG00000047230|Cldn2|214_5
ENSMUSG00000047230|Cldn2|214_6
ENSMUSG00000047230|Cldn2|214_7
ENSMUSG00000047230|Cldn2|214_8
ENSMUSG00000015405|Ace2|95_1
ENSMUSG00000015405|Ace2|95_2
ENSMUSG00000015405|Ace2|95_3
ENSMUSG00000015405|Ace2|95_4
ENSMUSG00000015405|Ace2|95_5
ENSMUSG00000015405|Ace2|95_6
ENSMUSG00000031384|Asb9|385_2
ENSMUSG00000031384|Asb9|385_3
ENSMUSG00000031384|Asb9|385_4
ENSMUSG00000031384|Asb9|385_5
ENSMUSG00000031384|Asb9|385_6
ENSMUSG00000031384|Asb9|385_7
ENSMUSG00000031384|Asb9|385_8
ENSMUSG00000004151|Etv1|252_2
ENSMUSG00000004151|Etv1|252_3
ENSMUSG00000004151|Etv1|252_4
ENSMUSG00000004151|Etv1|252_5
ENSMUSG00000024619|Cdx1|62_4
ENSMUSG00000024619|Cdx1|62_5
ENSMUSG00000024619|Cdx1|62_6
ENSMUSG00000024619|Cdx1|62_7
ENSMUSG00000024588|Fech|234_1
ENSMUSG00000024588|Fech|234_2
ENSMUSG00000024588|Fech|234_3
ENSMUSG00000024588|Fech|234_4
ENSMUSG00000024588|Fech|234_5
ENSMUSG00000024588|Fech|234_6
ENSMUSG00000024028|Tff2|154_4
ENSMUSG00000024028|Tff2|154_5
ENSMUSG00000024338|Psmb8|318_1
ENSMUSG00000024338|Psmb8|318_2
ENSMUSG00000023927|Satb1|179_6
ENSMUSG00000023927|Satb1|179_7
ENSMUSG00000023927|Satb1|179_8
ENSMUSG00000024164|C3|375_1
ENSMUSG00000024164|C3|375_2
ENSMUSG00000024164|C3|375_3
ENSMUSG00000024164|C3|375_4
ENSMUSG00000024164|C3|375_5
ENSMUSG00000045394|Epcam|98_1
ENSMUSG00000045394|Epcam|98_2
ENSMUSG00000024672|Ms4a7|125_8
ENSMUSG00000079419|Ms4a6c|314_1
ENSMUSG00000079419|Ms4a6c|314_2
ENSMUSG00000079419|Ms4a6c|314_3
ENSMUSG00000079419|Ms4a6c|314_4
ENSMUSG00000079419|Ms4a6c|314_5
ENSMUSG00000079419|Ms4a6c|314_6
ENSMUSG00000079419|Ms4a6c|314_7
ENSMUSG00000079419|Ms4a6c|314_8
ENSMUSG00000024677|Ms4a6b|280_1
ENSMUSG00000002565|Scin|384_1
ENSMUSG00000002565|Scin|384_2
ENSMUSG00000002565|Scin|384_3
ENSMUSG00000002565|Scin|384_4
ENSMUSG00000002565|Scin|384_5
ENSMUSG00000002565|Scin|384_6
ENSMUSG00000002565|Scin|384_7
ENSMUSG00000047798|Cd300lf|8_5
ENSMUSG00000033765|Calm4|169_2
ENSMUSG00000033765|Calm4|169_3
ENSMUSG00000033765|Calm4|169_4
ENSMUSG00000033765|Calm4|169_5
ENSMUSG00000033765|Calm4|169_6
ENSMUSG00000033765|Calm4|169_7
ENSMUSG00000033765|Calm4|169_8
ENSMUSG00000099269|Calm5|4_1
ENSMUSG00000099269|Calm5|4_2
ENSMUSG00000099269|Calm5|4_3
ENSMUSG00000024644|Cndp2|371_7
ENSMUSG00000024644|Cndp2|371_8
ENSMUSG00000059734|Ndufs8|141_1
ENSMUSG00000059734|Ndufs8|141_2
ENSMUSG00000059734|Ndufs8|141_3
ENSMUSG00000059734|Ndufs8|141_4
ENSMUSG00000059734|Ndufs8|141_5
ENSMUSG00000059734|Ndufs8|141_6
ENSMUSG00000059734|Ndufs8|141_7
ENSMUSG00000059734|Ndufs8|141_8
ENSMUSG00000009350|Mpo|383_8
ENSMUSG00000069763|Tmem100|260_1
ENSMUSG00000020592|Sdc1|129_8
ENSMUSG00000054459|Vsnl1|233_1
ENSMUSG00000054459|Vsnl1|233_2
ENSMUSG00000054459|Vsnl1|233_3
ENSMUSG00000054459|Vsnl1|233_4
ENSMUSG00000054459|Vsnl1|233_5
ENSMUSG00000054459|Vsnl1|233_6
ENSMUSG00000054459|Vsnl1|233_7
ENSMUSG00000054459|Vsnl1|233_8
ENSMUSG00000020641|Rsad2|206_1
ENSMUSG00000022836|Mylk|178_2
ENSMUSG00000022836|Mylk|178_3
ENSMUSG00000022836|Mylk|178_4
ENSMUSG00000022836|Mylk|178_5
ENSMUSG00000022836|Mylk|178_6
ENSMUSG00000022836|Mylk|178_7
ENSMUSG00000022836|Mylk|178_8
ENSMUSG00000059657|Stfa2l1|353_1
ENSMUSG00000059657|Stfa2l1|353_2
ENSMUSG00000059657|Stfa2l1|353_3
ENSMUSG00000047798|Cd300lf|8_7
ENSMUSG00000047798|Cd300lf|8_8
ENSMUSG00000020592|Sdc1|129_1
ENSMUSG00000020592|Sdc1|129_2
ENSMUSG00000020592|Sdc1|129_3
ENSMUSG00000020592|Sdc1|129_4
ENSMUSG00000020592|Sdc1|129_5
ENSMUSG00000020592|Sdc1|129_6
ENSMUSG00000020592|Sdc1|129_7
ENSMUSG00000022860|Chodl|158_5
ENSMUSG00000022860|Chodl|158_6
ENSMUSG00000022860|Chodl|158_7
ENSMUSG00000022860|Chodl|158_8
ENSMUSG00000096278|Dcpp2|87_1
ENSMUSG00000096278|Dcpp2|87_2
ENSMUSG00000096278|Dcpp2|87_3
ENSMUSG00000096278|Dcpp2|87_4
ENSMUSG00000096278|Dcpp2|87_5
ENSMUSG00000096278|Dcpp2|87_6
ENSMUSG00000024677|Ms4a6b|280_2
ENSMUSG00000024677|Ms4a6b|280_3
ENSMUSG00000024677|Ms4a6b|280_4
ENSMUSG00000024677|Ms4a6b|280_5
ENSMUSG00000024677|Ms4a6b|280_6
ENSMUSG00000024677|Ms4a6b|280_7
ENSMUSG00000024677|Ms4a6b|280_8
ENSMUSG00000046805|Mpeg1|133_1
ENSMUSG00000046805|Mpeg1|133_2
ENSMUSG00000046805|Mpeg1|133_3
ENSMUSG00000020953|Coch|303_5
ENSMUSG00000020953|Coch|303_6
ENSMUSG00000020953|Coch|303_7
ENSMUSG00000020953|Coch|303_8
ENSMUSG00000045930|Clec14a|132_1
ENSMUSG00000024552|Slc14a2|70_13
ENSMUSG00000024552|Slc14a2|70_14
ENSMUSG00000024552|Slc14a2|70_15
ENSMUSG00000024552|Slc14a2|70_16
ENSMUSG00000024644|Cndp2|371_1
ENSMUSG00000024644|Cndp2|371_2
ENSMUSG00000024644|Cndp2|371_3
ENSMUSG00000024644|Cndp2|371_4
ENSMUSG00000024644|Cndp2|371_5
ENSMUSG00000024644|Cndp2|371_6
ENSMUSG00000044258|Ctla2a|45_7
ENSMUSG00000044258|Ctla2a|45_8
ENSMUSG00000059657|Stfa2l1|353_4
ENSMUSG00000079597|Cstdc4|288_1
ENSMUSG00000079597|Cstdc4|288_2
ENSMUSG00000079597|Cstdc4|288_3
ENSMUSG00000079597|Cstdc4|288_4
ENSMUSG00000079597|Cstdc4|288_5
ENSMUSG00000049436|Upk1b|162_1
ENSMUSG00000049436|Upk1b|162_2
ENSMUSG00000049436|Upk1b|162_3
ENSMUSG00000049436|Upk1b|162_4
```
