## Supplementary Table 10 for "Evidence of off-target probe binding affecting 10x Genomics Xenium gene panels compromise accuracy of spatial transcriptomic profiling": stat_missed_probes.txt

```
ENSMUSG00000070802|Pnmal2|42_3
ENSMUSG00000070802|Pnmal2|42_4
ENSMUSG00000022577|Ly6h|32_2
ENSMUSG00000022577|Ly6h|32_3
```
