## Supplementary Table 10 for "Evidence of off-target probe binding affecting 10x Genomics Xenium gene panels compromise accuracy of spatial transcriptomic profiling": stat_off_target_genes.txt

```
Rgs5
Gad1
Selenbp1
Cfh
Ube2c
Csf3r
Hsd3b4
Stmn1
S100a4
Pnmal2
Cyp4b1
Try10
Sbsn
Mrgpra2a
Ldhb
Hmbs
Prss3
Apoc2
Apoc4
Tubb3
Etv1
Ndufa4l2
Krt13
Gpx2
Serpina3n
Calm5
Isca1
Calm4
Kng2
Retnla
Ly6h
Ctla2a
Dcpp2
Cndp2
Slc14a2
Stfa2l1
Cstdc4
Krt16
Ms4a6c
Ms4a6b
Klra8
Krt8
```
