## Supplementary Table 10 for "Evidence of off-target probe binding affecting 10x Genomics Xenium gene panels compromise accuracy of spatial transcriptomic profiling": stat_off_target_probes.txt

```
ENSMUSG00000026678|Rgs5|230_5
ENSMUSG00000070880|Gad1|61_4
ENSMUSG00000070880|Gad1|61_5
ENSMUSG00000068874|Selenbp1|201_1
ENSMUSG00000068874|Selenbp1|201_2
ENSMUSG00000068874|Selenbp1|201_3
ENSMUSG00000068874|Selenbp1|201_4
ENSMUSG00000068874|Selenbp1|201_5
ENSMUSG00000068874|Selenbp1|201_6
ENSMUSG00000068874|Selenbp1|201_7
ENSMUSG00000026365|Cfh|232_3
ENSMUSG00000026365|Cfh|232_4
ENSMUSG00000026365|Cfh|232_5
ENSMUSG00000001403|Ube2c|182_1
ENSMUSG00000001403|Ube2c|182_3
ENSMUSG00000028859|Csf3r|170_4
ENSMUSG00000095143|Hsd3b4|113_1
ENSMUSG00000028832|Stmn1|186_5
ENSMUSG00000028832|Stmn1|186_6
ENSMUSG00000028832|Stmn1|186_7
ENSMUSG00000001020|S100a4|336_2
ENSMUSG00000070802|Pnmal2|42_3
ENSMUSG00000070802|Pnmal2|42_4
ENSMUSG00000028713|Cyp4b1|342_1
ENSMUSG00000028713|Cyp4b1|342_7
ENSMUSG00000071521|Try10|248_4
ENSMUSG00000071521|Try10|248_5
ENSMUSG00000093973|Mrgpra2a|261_5
ENSMUSG00000093973|Mrgpra2a|261_7
ENSMUSG00000093973|Mrgpra2a|261_8
ENSMUSG00000001020|S100a4|336_3
ENSMUSG00000001020|S100a4|336_4
ENSMUSG00000030246|Ldhb|222_1
ENSMUSG00000030246|Ldhb|222_2
ENSMUSG00000030246|Ldhb|222_3
ENSMUSG00000030246|Ldhb|222_4
ENSMUSG00000030246|Ldhb|222_6
ENSMUSG00000030246|Ldhb|222_8
ENSMUSG00000028859|Csf3r|170_5
ENSMUSG00000028859|Csf3r|170_6
ENSMUSG00000071521|Try10|248_7
ENSMUSG00000071519|Prss3|362_1
ENSMUSG00000071519|Prss3|362_2
ENSMUSG00000071519|Prss3|362_3
ENSMUSG00000071519|Prss3|362_5
ENSMUSG00000071519|Prss3|362_6
ENSMUSG00000071519|Prss3|362_7
ENSMUSG00000046056|Sbsn|278_7
ENSMUSG00000046056|Sbsn|278_8
ENSMUSG00000093973|Mrgpra2a|261_1
ENSMUSG00000093973|Mrgpra2a|261_2
ENSMUSG00000093973|Mrgpra2a|261_3
ENSMUSG00000093973|Mrgpra2a|261_4
ENSMUSG00000032126|Hmbs|18_2
ENSMUSG00000032126|Hmbs|18_3
ENSMUSG00000032126|Hmbs|18_5
ENSMUSG00000002992|Apoc2|377_1
ENSMUSG00000002992|Apoc2|377_2
ENSMUSG00000002992|Apoc2|377_3
ENSMUSG00000002992|Apoc2|377_4
ENSMUSG00000002992|Apoc2|377_5
ENSMUSG00000002992|Apoc2|377_6
ENSMUSG00000074336|Apoc4|156_2
ENSMUSG00000095143|Hsd3b4|113_2
ENSMUSG00000095143|Hsd3b4|113_3
ENSMUSG00000095143|Hsd3b4|113_4
ENSMUSG00000095143|Hsd3b4|113_5
ENSMUSG00000095143|Hsd3b4|113_6
ENSMUSG00000095143|Hsd3b4|113_7
ENSMUSG00000095143|Hsd3b4|113_8
ENSMUSG00000004151|Etv1|252_6
ENSMUSG00000004151|Etv1|252_7
ENSMUSG00000004151|Etv1|252_8
ENSMUSG00000004151|Etv1|252_1
ENSMUSG00000004151|Etv1|252_2
ENSMUSG00000004151|Etv1|252_3
ENSMUSG00000004151|Etv1|252_4
ENSMUSG00000062380|Tubb3|48_4
ENSMUSG00000040280|Ndufa4l2|51_1
ENSMUSG00000044041|Krt13|348_2
ENSMUSG00000042808|Gpx2|44_2
ENSMUSG00000042808|Gpx2|44_3
ENSMUSG00000042808|Gpx2|44_4
ENSMUSG00000042808|Gpx2|44_5
ENSMUSG00000044792|Isca1|148_1
ENSMUSG00000044792|Isca1|148_3
ENSMUSG00000044792|Isca1|148_4
ENSMUSG00000044792|Isca1|148_5
ENSMUSG00000044792|Isca1|148_6
ENSMUSG00000060459|Kng2|136_2
ENSMUSG00000061100|Retnla|293_1
ENSMUSG00000004151|Etv1|252_5
ENSMUSG00000044792|Isca1|148_7
ENSMUSG00000044792|Isca1|148_8
ENSMUSG00000044258|Ctla2a|45_4
ENSMUSG00000044258|Ctla2a|45_6
ENSMUSG00000044258|Ctla2a|45_7
ENSMUSG00000044258|Ctla2a|45_8
ENSMUSG00000022577|Ly6h|32_2
ENSMUSG00000022577|Ly6h|32_3
ENSMUSG00000096278|Dcpp2|87_7
ENSMUSG00000096278|Dcpp2|87_1
ENSMUSG00000096278|Dcpp2|87_3
ENSMUSG00000096278|Dcpp2|87_4
ENSMUSG00000096278|Dcpp2|87_6
ENSMUSG00000021091|Serpina3n|130_2
ENSMUSG00000060459|Kng2|136_7
ENSMUSG00000060459|Kng2|136_8
ENSMUSG00000033765|Calm4|169_4
ENSMUSG00000099269|Calm5|4_1
ENSMUSG00000059657|Stfa2l1|353_4
ENSMUSG00000079597|Cstdc4|288_1
ENSMUSG00000079597|Cstdc4|288_2
ENSMUSG00000059657|Stfa2l1|353_2
ENSMUSG00000053797|Krt16|147_3
ENSMUSG00000053797|Krt16|147_4
ENSMUSG00000053797|Krt16|147_5
ENSMUSG00000053797|Krt16|147_6
ENSMUSG00000053797|Krt16|147_7
ENSMUSG00000024552|Slc14a2|70_16
ENSMUSG00000024644|Cndp2|371_1
ENSMUSG00000024644|Cndp2|371_2
ENSMUSG00000024644|Cndp2|371_6
ENSMUSG00000079419|Ms4a6c|314_2
ENSMUSG00000079419|Ms4a6c|314_3
ENSMUSG00000089727|Klra8|168_6
ENSMUSG00000089727|Klra8|168_7
ENSMUSG00000089727|Klra8|168_8
ENSMUSG00000024677|Ms4a6b|280_3
ENSMUSG00000049382|Krt8|69_5
ENSMUSG00000049382|Krt8|69_6
ENSMUSG00000049382|Krt8|69_7
ENSMUSG00000049382|Krt8|69_8
ENSMUSG00000089727|Klra8|168_1
ENSMUSG00000089727|Klra8|168_4
```
