## Supplementary Table 10 for "Evidence of off-target probe binding affecting 10x Genomics Xenium gene panels compromise accuracy of spatial transcriptomic profiling": track.no_hit.txt

```
ENSMUSG00000030607|Acan|12_6
ENSMUSG00000046056|Sbsn|278_6
ENSMUSG00000053198|Prx|43_3
ENSMUSG00000030607|Acan|12_4
ENSMUSG00000020932|Gfap|7_6
```
