## Supplementary Table 10 for "Evidence of off-target probe binding affecting 10x Genomics Xenium gene panels compromise accuracy of spatial transcriptomic profiling": track.sam (part 3 of 6)

```
@SQ	SN:ENSMUST00000049461.7	LN:1902
@SQ	SN:ENSMUST00000211007.2	LN:2241
@SQ	SN:ENSMUST00000210740.2	LN:1866
@SQ	SN:ENSMUST00000054399.6	LN:2814
@SQ	SN:ENSMUST00000360989.1	LN:360
@SQ	SN:ENSMUST00000210041.2	LN:1881
@SQ	SN:ENSMUST00000209565.2	LN:1971
@SQ	SN:ENSMUST00000169782.3	LN:5156
@SQ	SN:ENSMUST00000033905.13	LN:2285
@SQ	SN:ENSMUST00000354338.1	LN:318
@SQ	SN:ENSMUST00000198377.3	LN:43
@SQ	SN:ENSMUST00000209605.2	LN:1043
@SQ	SN:ENSMUST00000033906.11	LN:1263
@SQ	SN:ENSMUST00000190741.2	LN:604
@SQ	SN:ENSMUST00000210502.2	LN:2537
@SQ	SN:ENSMUST00000209697.3	LN:484
@SQ	SN:ENSMUST00000209657.2	LN:785
@SQ	SN:ENSMUST00000209673.2	LN:1443
@SQ	SN:ENSMUST00000175604.5	LN:244
@SQ	SN:ENSMUST00000277480.1	LN:659
@SQ	SN:ENSMUST00000134409.3	LN:2469
@SQ	SN:ENSMUST00000211243.2	LN:425
@SQ	SN:ENSMUST00000110909.9	LN:4926
@SQ	SN:ENSMUST00000209225.2	LN:746
@SQ	SN:ENSMUST00000313582.1	LN:789
@SQ	SN:ENSMUST00000314033.1	LN:1452
@SQ	SN:ENSMUST00000074856.13	LN:4451
@SQ	SN:ENSMUST00000098938.9	LN:4628
@SQ	SN:ENSMUST00000328823.1	LN:509
@SQ	SN:ENSMUST00000033909.14	LN:822
@SQ	SN:ENSMUST00000209692.2	LN:884
@SQ	SN:ENSMUST00000166638.2	LN:561
@SQ	SN:ENSMUST00000210446.3	LN:735
@SQ	SN:ENSMUST00000358257.1	LN:719
@SQ	SN:ENSMUST00000209977.2	LN:3673
@SQ	SN:ENSMUST00000358130.1	LN:987
@SQ	SN:ENSMUST00000283775.1	LN:706
@SQ	SN:ENSMUST00000260044.1	LN:719
@SQ	SN:ENSMUST00000260045.1	LN:686
@SQ	SN:ENSMUST00000374948.1	LN:1637
@SQ	SN:ENSMUST00000189500.2	LN:402
@SQ	SN:ENSMUST00000307072.1	LN:912
@SQ	SN:ENSMUST00000211562.3	LN:480
@SQ	SN:ENSMUST00000374607.1	LN:2216
@SQ	SN:ENSMUST00000374986.1	LN:842
@SQ	SN:ENSMUST00000374987.1	LN:671
@SQ	SN:ENSMUST00020182729.1	LN:317
@SQ	SN:ENSMUST00000186174.8	LN:7420
@SQ	SN:ENSMUST00000250076.1	LN:555
@SQ	SN:ENSMUST00000211492.2	LN:1472
@SQ	SN:ENSMUST00000180353.2	LN:4832
@SQ	SN:ENSMUST00020183746.1	LN:86
@SQ	SN:ENSMUST00000374789.1	LN:2300
@SQ	SN:ENSMUST00000375173.1	LN:496
@SQ	SN:ENSMUST00000377617.1	LN:630
@SQ	SN:ENSMUST00000377620.1	LN:974
@SQ	SN:ENSMUST00000377622.1	LN:331
@SQ	SN:ENSMUST00000244954.2	LN:341
@SQ	SN:ENSMUST00000377621.1	LN:323
@SQ	SN:ENSMUST00000346391.1	LN:971
@SQ	SN:ENSMUST00000209741.2	LN:3815
@SQ	SN:ENSMUST00000365562.1	LN:442
@SQ	SN:ENSMUST00000365560.1	LN:555
@SQ	SN:ENSMUST00000211062.3	LN:1467
@SQ	SN:ENSMUST00000286361.1	LN:1399
@SQ	SN:ENSMUST00000286880.1	LN:616
@SQ	SN:ENSMUST00000286367.1	LN:1539
@SQ	SN:ENSMUST00000286698.1	LN:1603
@SQ	SN:ENSMUST00000286364.1	LN:815
@SQ	SN:ENSMUST00000286362.1	LN:619
@SQ	SN:ENSMUST00000180858.4	LN:641
@SQ	SN:ENSMUST00000286538.1	LN:750
@SQ	SN:ENSMUST00000286540.1	LN:1287
@SQ	SN:ENSMUST00000286539.1	LN:835
@SQ	SN:ENSMUST00000286541.1	LN:1006
@SQ	SN:ENSMUST00000210276.2	LN:715
@SQ	SN:ENSMUST00000010579.8	LN:762
@SQ	SN:ENSMUST00000209428.2	LN:758
@SQ	SN:ENSMUST00000000776.15	LN:3797
@SQ	SN:ENSMUST00020182230.1	LN:104
@SQ	SN:ENSMUST00000068194.6	LN:1317
@SQ	SN:ENSMUST00000131064.2	LN:2255
@SQ	SN:ENSMUST00000151188.3	LN:3684
@SQ	SN:ENSMUST00000308752.1	LN:1288
@SQ	SN:ENSMUST00000308750.1	LN:1021
@SQ	SN:ENSMUST00000291160.1	LN:319
@SQ	SN:ENSMUST00000290977.1	LN:719
@SQ	SN:ENSMUST00000290976.1	LN:734
@SQ	SN:ENSMUST00000290978.1	LN:1041
@SQ	SN:ENSMUST00000033818.10	LN:7549
@SQ	SN:ENSMUST00000091237.12	LN:7443
@SQ	SN:ENSMUST00000340235.1	LN:1426
@SQ	SN:ENSMUST00000147398.9	LN:2148
@SQ	SN:ENSMUST00000271861.1	LN:988
@SQ	SN:ENSMUST00000271865.1	LN:978
@SQ	SN:ENSMUST00000145372.2	LN:385
@SQ	SN:ENSMUST00000349666.1	LN:533
@SQ	SN:ENSMUST00000349662.1	LN:710
@SQ	SN:ENSMUST00000349674.1	LN:785
@SQ	SN:ENSMUST00000349665.1	LN:610
@SQ	SN:ENSMUST00000095456.10	LN:3926
@SQ	SN:ENSMUST00000110860.2	LN:702
@SQ	SN:ENSMUST00000123920.3	LN:675
@SQ	SN:ENSMUST00000153095.2	LN:406
@SQ	SN:ENSMUST00000173099.8	LN:6081
@SQ	SN:ENSMUST00000110876.9	LN:5253
@SQ	SN:ENSMUST00000110879.9	LN:3664
@SQ	SN:ENSMUST00000098927.10	LN:3215
@SQ	SN:ENSMUST00000200573.3	LN:130
@SQ	SN:ENSMUST00000110871.8	LN:3401
@SQ	SN:ENSMUST00000110867.9	LN:3864
@SQ	SN:ENSMUST00000110866.9	LN:5108
@SQ	SN:ENSMUST00000362960.1	LN:446
@SQ	SN:ENSMUST00000121154.2	LN:204
@SQ	SN:ENSMUST00000145067.8	LN:5313
@SQ	SN:ENSMUST00000118696.2	LN:270
@SQ	SN:ENSMUST00000033820.4	LN:1859
@SQ	SN:ENSMUST00000063820.12	LN:2503
@SQ	SN:ENSMUST00000033821.11	LN:1903
@SQ	SN:ENSMUST00000128418.8	LN:1395
@SQ	SN:ENSMUST00000152034.2	LN:1449
@SQ	SN:ENSMUST00000380698.1	LN:364
@SQ	SN:ENSMUST00000345021.1	LN:446
@SQ	SN:ENSMUST00000211363.2	LN:984
@SQ	SN:ENSMUST00000033822.4	LN:3361
@SQ	SN:ENSMUST00000165885.2	LN:448
@SQ	SN:ENSMUST00000164416.8	LN:2860
@SQ	SN:ENSMUST00000166415.3	LN:922
@SQ	SN:ENSMUST00000016680.14	LN:3728
@SQ	SN:ENSMUST00000121426.2	LN:1044
@SQ	SN:ENSMUST00000185110.3	LN:61
@SQ	SN:ENSMUST00000252339.1	LN:403
@SQ	SN:ENSMUST00000348925.1	LN:508
@SQ	SN:ENSMUST00000348926.1	LN:692
@SQ	SN:ENSMUST00000033824.8	LN:2229
@SQ	SN:ENSMUST00000210317.2	LN:3013
@SQ	SN:ENSMUST00000165605.4	LN:1271
@SQ	SN:ENSMUST00000209691.2	LN:1030
@SQ	SN:ENSMUST00000211128.2	LN:1416
@SQ	SN:ENSMUST00000157429.3	LN:68
@SQ	SN:ENSMUST00000270326.1	LN:533
@SQ	SN:ENSMUST00000246385.2	LN:1643
@SQ	SN:ENSMUST00000270711.1	LN:545
@SQ	SN:ENSMUST00000270710.1	LN:773
@SQ	SN:ENSMUST00000240999.2	LN:1117
@SQ	SN:ENSMUST00000270323.1	LN:686
@SQ	SN:ENSMUST00000270563.1	LN:1373
@SQ	SN:ENSMUST00000270560.1	LN:1384
@SQ	SN:ENSMUST00000270557.1	LN:1321
@SQ	SN:ENSMUST00000270562.1	LN:531
@SQ	SN:ENSMUST00000204916.3	LN:5228
@SQ	SN:ENSMUST00000033825.11	LN:1372
@SQ	SN:ENSMUST00000110840.8	LN:2853
@SQ	SN:ENSMUST00000110839.10	LN:2937
@SQ	SN:ENSMUST00000045366.10	LN:2748
@SQ	SN:ENSMUST00000110838.8	LN:2955
@SQ	SN:ENSMUST00000203604.2	LN:2112
@SQ	SN:ENSMUST00000204295.2	LN:1086
@SQ	SN:ENSMUST00000158401.5	LN:103
@SQ	SN:ENSMUST00000203963.2	LN:2115
@SQ	SN:ENSMUST00000045229.7	LN:4335
@SQ	SN:ENSMUST00000376316.1	LN:622
@SQ	SN:ENSMUST00000209885.2	LN:2511
@SQ	SN:ENSMUST00000209396.2	LN:2421
@SQ	SN:ENSMUST00000170909.2	LN:1700
@SQ	SN:ENSMUST00000033826.4	LN:1378
@SQ	SN:ENSMUST00000211331.2	LN:1093
@SQ	SN:ENSMUST00000033827.8	LN:7425
@SQ	SN:ENSMUST00000209909.2	LN:7431
@SQ	SN:ENSMUST00000167505.3	LN:1219
@SQ	SN:ENSMUST00000167071.9	LN:1138
@SQ	SN:ENSMUST00000033828.7	LN:2548
@SQ	SN:ENSMUST00000210253.2	LN:2290
@SQ	SN:ENSMUST00000134023.9	LN:1319
@SQ	SN:ENSMUST00000187391.7	LN:1408
@SQ	SN:ENSMUST00000151400.10	LN:1216
@SQ	SN:ENSMUST00000310080.1	LN:376
@SQ	SN:ENSMUST00000117551.4	LN:4404
@SQ	SN:ENSMUST00000166277.5	LN:799
@SQ	SN:ENSMUST00000214337.2	LN:1212
@SQ	SN:ENSMUST00000210184.2	LN:1603
@SQ	SN:ENSMUST00000043962.9	LN:2301
@SQ	SN:ENSMUST00000298223.1	LN:937
@SQ	SN:ENSMUST00000043767.9	LN:2057
@SQ	SN:ENSMUST00000301015.1	LN:1045
@SQ	SN:ENSMUST00000301016.1	LN:1910
@SQ	SN:ENSMUST00000071308.6	LN:3157
@SQ	SN:ENSMUST00000051870.8	LN:4013
@SQ	SN:ENSMUST00000128557.3	LN:3977
@SQ	SN:ENSMUST00020182066.1	LN:94
@SQ	SN:ENSMUST00000083883.3	LN:130
@SQ	SN:ENSMUST00000033839.9	LN:793
@SQ	SN:ENSMUST00000209371.2	LN:601
@SQ	SN:ENSMUST00000324415.1	LN:778
@SQ	SN:ENSMUST00000325123.1	LN:851
@SQ	SN:ENSMUST00000084055.9	LN:319
@SQ	SN:ENSMUST00000209913.2	LN:2035
@SQ	SN:ENSMUST00000043520.5	LN:2012
@SQ	SN:ENSMUST00000283204.1	LN:617
@SQ	SN:ENSMUST00000062613.12	LN:2463
@SQ	SN:ENSMUST00000210414.2	LN:323
@SQ	SN:ENSMUST00000364843.1	LN:631
@SQ	SN:ENSMUST00000364844.1	LN:655
@SQ	SN:ENSMUST00000364846.1	LN:663
@SQ	SN:ENSMUST00000364847.1	LN:683
@SQ	SN:ENSMUST00000210969.2	LN:661
@SQ	SN:ENSMUST00000365105.1	LN:663
@SQ	SN:ENSMUST00000364848.1	LN:634
@SQ	SN:ENSMUST00000364852.1	LN:620
@SQ	SN:ENSMUST00000110813.5	LN:1557
@SQ	SN:ENSMUST00000210109.2	LN:2031
@SQ	SN:ENSMUST00000098916.4	LN:2786
@SQ	SN:ENSMUST00000299238.1	LN:1998
@SQ	SN:ENSMUST00000347961.1	LN:1951
@SQ	SN:ENSMUST00000348253.1	LN:393
@SQ	SN:ENSMUST00000152652.8	LN:3842
@SQ	SN:ENSMUST00000133298.8	LN:4503
@SQ	SN:ENSMUST00000128343.2	LN:607
@SQ	SN:ENSMUST00000150247.8	LN:3138
@SQ	SN:ENSMUST00000043279.9	LN:3580
@SQ	SN:ENSMUST00000157686.3	LN:131
@SQ	SN:ENSMUST00020182552.1	LN:108
@SQ	SN:ENSMUST00000378880.1	LN:491
@SQ	SN:ENSMUST00000378882.1	LN:676
@SQ	SN:ENSMUST00000155211.2	LN:406
@SQ	SN:ENSMUST00000333510.1	LN:604
@SQ	SN:ENSMUST00000027554.8	LN:6857
@SQ	SN:ENSMUST00000341912.1	LN:2065
@SQ	SN:ENSMUST00000084207.12	LN:5528
@SQ	SN:ENSMUST00000110800.9	LN:5336
@SQ	SN:ENSMUST00000162958.2	LN:446
@SQ	SN:ENSMUST00000246690.2	LN:797
@SQ	SN:ENSMUST00000301034.1	LN:720
@SQ	SN:ENSMUST00000069399.7	LN:6973
@SQ	SN:ENSMUST00000184288.3	LN:1107
@SQ	SN:ENSMUST00000192473.2	LN:4097
@SQ	SN:ENSMUST00000243627.1	LN:2797
@SQ	SN:ENSMUST00000245894.1	LN:2239
@SQ	SN:ENSMUST00000050493.4	LN:1753
@SQ	SN:ENSMUST00000179941.2	LN:1543
@SQ	SN:ENSMUST00000209549.2	LN:1086
@SQ	SN:ENSMUST00000279209.1	LN:986
@SQ	SN:ENSMUST00000279396.1	LN:1009
@SQ	SN:ENSMUST00000033842.4	LN:5075
@SQ	SN:ENSMUST00000279397.1	LN:493
@SQ	SN:ENSMUST00000279627.1	LN:366
@SQ	SN:ENSMUST00000117573.2	LN:960
@SQ	SN:ENSMUST00000278906.1	LN:423
@SQ	SN:ENSMUST00000211278.2	LN:590
@SQ	SN:ENSMUST00000209946.2	LN:388
@SQ	SN:ENSMUST00000259619.1	LN:653
@SQ	SN:ENSMUST00000340840.1	LN:684
@SQ	SN:ENSMUST00000211017.3	LN:1115
@SQ	SN:ENSMUST00000340652.1	LN:743
@SQ	SN:ENSMUST00000104315.4	LN:133
@SQ	SN:ENSMUST00000295851.1	LN:489
@SQ	SN:ENSMUST00000295605.1	LN:323
@SQ	SN:ENSMUST00000361072.1	LN:855
@SQ	SN:ENSMUST00000209934.2	LN:2121
@SQ	SN:ENSMUST00000291913.1	LN:1794
@SQ	SN:ENSMUST00000291914.1	LN:867
@SQ	SN:ENSMUST00020182131.1	LN:93
@SQ	SN:ENSMUST00020181960.1	LN:110
@SQ	SN:ENSMUST00000291915.1	LN:802
@SQ	SN:ENSMUST00020182514.1	LN:110
@SQ	SN:ENSMUST00000210509.2	LN:295
@SQ	SN:ENSMUST00000209975.2	LN:1341
@SQ	SN:ENSMUST00000354036.1	LN:1175
@SQ	SN:ENSMUST00000354038.1	LN:1154
@SQ	SN:ENSMUST00000354214.1	LN:476
@SQ	SN:ENSMUST00000354215.1	LN:837
@SQ	SN:ENSMUST00000210304.3	LN:392
@SQ	SN:ENSMUST00000354218.1	LN:494
@SQ	SN:ENSMUST00000211306.2	LN:715
@SQ	SN:ENSMUST00000354378.1	LN:1409
@SQ	SN:ENSMUST00000211080.2	LN:390
@SQ	SN:ENSMUST00000211202.2	LN:3429
@SQ	SN:ENSMUST00000276924.1	LN:454
@SQ	SN:ENSMUST00000211639.2	LN:533
@SQ	SN:ENSMUST00000082104.7	LN:14182
@SQ	SN:ENSMUST00000379198.1	LN:388
@SQ	SN:ENSMUST00000379200.1	LN:705
@SQ	SN:ENSMUST00000175401.3	LN:82
@SQ	SN:ENSMUST00000129158.2	LN:937
@SQ	SN:ENSMUST00000302126.1	LN:752
@SQ	SN:ENSMUST00000302112.1	LN:893
@SQ	SN:ENSMUST00000131707.3	LN:1069
@SQ	SN:ENSMUST00000302122.1	LN:841
@SQ	SN:ENSMUST00000302132.1	LN:795
@SQ	SN:ENSMUST00000211634.2	LN:2631
@SQ	SN:ENSMUST00000250434.1	LN:2126
@SQ	SN:ENSMUST00000209240.2	LN:1175
@SQ	SN:ENSMUST00000157267.3	LN:120
@SQ	SN:ENSMUST00000210736.2	LN:3477
@SQ	SN:ENSMUST00000263717.1	LN:397
@SQ	SN:ENSMUST00000289526.1	LN:428
@SQ	SN:ENSMUST00000289528.1	LN:484
@SQ	SN:ENSMUST00000326702.1	LN:1073
@SQ	SN:ENSMUST00000367670.1	LN:1255
@SQ	SN:ENSMUST00000276442.1	LN:706
@SQ	SN:ENSMUST00000157695.3	LN:110
@SQ	SN:ENSMUST00000284179.1	LN:1220
@SQ	SN:ENSMUST00000284182.1	LN:1371
@SQ	SN:ENSMUST00000284185.1	LN:672
@SQ	SN:ENSMUST00000363724.1	LN:679
@SQ	SN:ENSMUST00000363930.1	LN:502
@SQ	SN:ENSMUST00000104487.3	LN:131
@SQ	SN:ENSMUST00000363728.1	LN:1015
@SQ	SN:ENSMUST00000363732.1	LN:860
@SQ	SN:ENSMUST00000363738.1	LN:724
@SQ	SN:ENSMUST00000364363.1	LN:812
@SQ	SN:ENSMUST00000272487.1	LN:1257
@SQ	SN:ENSMUST00000272489.1	LN:1814
@SQ	SN:ENSMUST00000039412.15	LN:4662
@SQ	SN:ENSMUST00000146819.8	LN:2067
@SQ	SN:ENSMUST00000104099.3	LN:129
@SQ	SN:ENSMUST00000138744.2	LN:1253
@SQ	SN:ENSMUST00000164712.2	LN:375
@SQ	SN:ENSMUST00000033846.7	LN:3560
@SQ	SN:ENSMUST00000347159.1	LN:487
@SQ	SN:ENSMUST00000241181.2	LN:2361
@SQ	SN:ENSMUST00000149565.8	LN:10779
@SQ	SN:ENSMUST00000033847.5	LN:2841
@SQ	SN:ENSMUST00000209494.2	LN:3948
@SQ	SN:ENSMUST00000213002.2	LN:2494
@SQ	SN:ENSMUST00000212105.2	LN:616
@SQ	SN:ENSMUST00000055503.12	LN:3176
@SQ	SN:ENSMUST00000095438.10	LN:2838
@SQ	SN:ENSMUST00000157795.3	LN:103
@SQ	SN:ENSMUST00000380941.1	LN:757
@SQ	SN:ENSMUST00000380946.1	LN:872
@SQ	SN:ENSMUST00000380949.1	LN:928
@SQ	SN:ENSMUST00000066258.8	LN:389
@SQ	SN:ENSMUST00000380955.1	LN:782
@SQ	SN:ENSMUST00000066282.4	LN:352
@SQ	SN:ENSMUST00000066416.4	LN:286
@SQ	SN:ENSMUST00000118433.3	LN:1019
@SQ	SN:ENSMUST00000075504.3	LN:252
@SQ	SN:ENSMUST00000062113.9	LN:1014
@SQ	SN:ENSMUST00000380958.1	LN:738
@SQ	SN:ENSMUST00000064475.4	LN:246
@SQ	SN:ENSMUST00000110767.2	LN:1740
@SQ	SN:ENSMUST00000212226.2	LN:265
@SQ	SN:ENSMUST00000039075.8	LN:342
@SQ	SN:ENSMUST00000058955.5	LN:436
@SQ	SN:ENSMUST00000212621.2	LN:5878
@SQ	SN:ENSMUST00000268775.1	LN:369
@SQ	SN:ENSMUST00000052601.4	LN:204
@SQ	SN:ENSMUST00000081017.3	LN:454
@SQ	SN:ENSMUST00000336923.1	LN:389
@SQ	SN:ENSMUST00000122353.3	LN:193
@SQ	SN:ENSMUST00000063112.4	LN:323
@SQ	SN:ENSMUST00000095436.2	LN:174
@SQ	SN:ENSMUST00000110763.2	LN:207
@SQ	SN:ENSMUST00000119160.2	LN:285
@SQ	SN:ENSMUST00000033852.8	LN:275
@SQ	SN:ENSMUST00000120695.2	LN:204
@SQ	SN:ENSMUST00000212360.2	LN:204
@SQ	SN:ENSMUST00000121373.2	LN:418
@SQ	SN:ENSMUST00000320581.1	LN:416
@SQ	SN:ENSMUST00000033854.4	LN:287
@SQ	SN:ENSMUST00000118178.2	LN:477
@SQ	SN:ENSMUST00000122422.3	LN:591
@SQ	SN:ENSMUST00020181842.1	LN:80
@SQ	SN:ENSMUST00000047851.4	LN:306
@SQ	SN:ENSMUST00000119249.2	LN:520
@SQ	SN:ENSMUST00000337755.1	LN:659
@SQ	SN:ENSMUST00020182733.1	LN:90
@SQ	SN:ENSMUST00000118143.3	LN:3130
@SQ	SN:ENSMUST00000119098.3	LN:593
@SQ	SN:ENSMUST00000357347.1	LN:1445
@SQ	SN:ENSMUST00000357349.1	LN:1339
@SQ	SN:ENSMUST00000357346.1	LN:974
@SQ	SN:ENSMUST00000357352.1	LN:1778
@SQ	SN:ENSMUST00000357369.1	LN:735
@SQ	SN:ENSMUST00000357359.1	LN:1748
@SQ	SN:ENSMUST00000357357.1	LN:1353
@SQ	SN:ENSMUST00000212862.2	LN:838
@SQ	SN:ENSMUST00000357361.1	LN:1097
@SQ	SN:ENSMUST00000357364.1	LN:972
@SQ	SN:ENSMUST00000357366.1	LN:1929
@SQ	SN:ENSMUST00000357647.1	LN:1370
@SQ	SN:ENSMUST00000357645.1	LN:1296
@SQ	SN:ENSMUST00000357650.1	LN:1107
@SQ	SN:ENSMUST00000357653.1	LN:2362
@SQ	SN:ENSMUST00000155660.9	LN:862
@SQ	SN:ENSMUST00000357663.1	LN:1462
@SQ	SN:ENSMUST00000212265.2	LN:578
@SQ	SN:ENSMUST00000098909.5	LN:2514
@SQ	SN:ENSMUST00000284755.1	LN:549
@SQ	SN:ENSMUST00000281143.1	LN:367
@SQ	SN:ENSMUST00000212002.2	LN:111
@SQ	SN:ENSMUST00000281969.1	LN:1515
@SQ	SN:ENSMUST00000281932.1	LN:3660
@SQ	SN:ENSMUST00000282025.1	LN:4901
@SQ	SN:ENSMUST00000282043.1	LN:1749
@SQ	SN:ENSMUST00000282037.1	LN:1881
@SQ	SN:ENSMUST00000281988.1	LN:2467
@SQ	SN:ENSMUST00000282031.1	LN:2353
@SQ	SN:ENSMUST00000281979.1	LN:1593
@SQ	SN:ENSMUST00000140111.8	LN:4009
@SQ	SN:ENSMUST00000281933.1	LN:3858
@SQ	SN:ENSMUST00000281998.1	LN:1557
@SQ	SN:ENSMUST00000282063.1	LN:3144
@SQ	SN:ENSMUST00000282054.1	LN:3042
@SQ	SN:ENSMUST00000281940.1	LN:2278
@SQ	SN:ENSMUST00000282102.1	LN:735
@SQ	SN:ENSMUST00000282006.1	LN:1701
@SQ	SN:ENSMUST00000282093.1	LN:956
@SQ	SN:ENSMUST00000282050.1	LN:1569
@SQ	SN:ENSMUST00000281944.1	LN:1927
@SQ	SN:ENSMUST00000281965.1	LN:1327
@SQ	SN:ENSMUST00000282058.1	LN:1681
@SQ	SN:ENSMUST00000282078.1	LN:1764
@SQ	SN:ENSMUST00000282020.1	LN:1203
@SQ	SN:ENSMUST00000139264.2	LN:948
@SQ	SN:ENSMUST00000212475.2	LN:578
@SQ	SN:ENSMUST00000084046.6	LN:2522
@SQ	SN:ENSMUST00000282107.1	LN:309
@SQ	SN:ENSMUST00000283185.1	LN:196
@SQ	SN:ENSMUST00000283657.1	LN:482
@SQ	SN:ENSMUST00000242388.2	LN:4626
@SQ	SN:ENSMUST00000282453.1	LN:1670
@SQ	SN:ENSMUST00000246267.1	LN:1362
@SQ	SN:ENSMUST00000243435.2	LN:1398
@SQ	SN:ENSMUST00000282479.1	LN:2300
@SQ	SN:ENSMUST00000153748.3	LN:4766
@SQ	SN:ENSMUST00000282463.1	LN:1143
@SQ	SN:ENSMUST00000282472.1	LN:1202
@SQ	SN:ENSMUST00000242645.1	LN:1668
@SQ	SN:ENSMUST00000282485.1	LN:361
@SQ	SN:ENSMUST00000282462.1	LN:2363
@SQ	SN:ENSMUST00000150051.8	LN:936
@SQ	SN:ENSMUST00000282717.1	LN:640
@SQ	SN:ENSMUST00000211848.2	LN:2088
@SQ	SN:ENSMUST00000284195.1	LN:728
@SQ	SN:ENSMUST00000284196.1	LN:426
@SQ	SN:ENSMUST00000212649.2	LN:436
@SQ	SN:ENSMUST00000283781.1	LN:767
@SQ	SN:ENSMUST00000281116.1	LN:2075
@SQ	SN:ENSMUST00000281056.1	LN:2245
@SQ	SN:ENSMUST00000281058.1	LN:1249
@SQ	SN:ENSMUST00000281052.1	LN:3396
@SQ	SN:ENSMUST00000281063.1	LN:1275
@SQ	SN:ENSMUST00000281064.1	LN:1093
@SQ	SN:ENSMUST00000281121.1	LN:816
@SQ	SN:ENSMUST00000281055.1	LN:1274
@SQ	SN:ENSMUST00000212174.2	LN:422
@SQ	SN:ENSMUST00000212380.2	LN:279
@SQ	SN:ENSMUST00000283948.1	LN:439
@SQ	SN:ENSMUST00000178524.3	LN:627
@SQ	SN:ENSMUST00000283013.1	LN:1325
@SQ	SN:ENSMUST00000283014.1	LN:691
@SQ	SN:ENSMUST00000283015.1	LN:426
@SQ	SN:ENSMUST00000283016.1	LN:416
@SQ	SN:ENSMUST00000284359.1	LN:549
@SQ	SN:ENSMUST00000284360.1	LN:423
@SQ	SN:ENSMUST00000283351.1	LN:1104
@SQ	SN:ENSMUST00000281068.1	LN:5507
@SQ	SN:ENSMUST00000281083.1	LN:1943
@SQ	SN:ENSMUST00000281096.1	LN:1093
@SQ	SN:ENSMUST00000281095.1	LN:1608
@SQ	SN:ENSMUST00000281092.1	LN:2928
@SQ	SN:ENSMUST00000281074.1	LN:1860
@SQ	SN:ENSMUST00000281104.1	LN:2005
@SQ	SN:ENSMUST00000281075.1	LN:1948
@SQ	SN:ENSMUST00000281102.1	LN:1371
@SQ	SN:ENSMUST00000281111.1	LN:2081
@SQ	SN:ENSMUST00000211922.2	LN:111
@SQ	SN:ENSMUST00000281076.1	LN:1415
@SQ	SN:ENSMUST00000096485.6	LN:930
@SQ	SN:ENSMUST00000292312.1	LN:736
@SQ	SN:ENSMUST00000292315.1	LN:465
@SQ	SN:ENSMUST00000292643.1	LN:1633
@SQ	SN:ENSMUST00000292609.1	LN:2358
@SQ	SN:ENSMUST00000292612.1	LN:2289
@SQ	SN:ENSMUST00000292613.1	LN:1642
@SQ	SN:ENSMUST00000292614.1	LN:1674
@SQ	SN:ENSMUST00000292602.1	LN:1476
@SQ	SN:ENSMUST00000292590.1	LN:2174
@SQ	SN:ENSMUST00000292593.1	LN:1757
@SQ	SN:ENSMUST00000292618.1	LN:1244
@SQ	SN:ENSMUST00000292624.1	LN:702
@SQ	SN:ENSMUST00000292589.1	LN:3329
@SQ	SN:ENSMUST00000292598.1	LN:1718
@SQ	SN:ENSMUST00000292616.1	LN:1208
@SQ	SN:ENSMUST00000292633.1	LN:1574
@SQ	SN:ENSMUST00000178899.3	LN:794
@SQ	SN:ENSMUST00000292634.1	LN:2247
@SQ	SN:ENSMUST00000292642.1	LN:1289
@SQ	SN:ENSMUST00000178995.3	LN:955
@SQ	SN:ENSMUST00000293121.1	LN:979
@SQ	SN:ENSMUST00000212224.2	LN:578
@SQ	SN:ENSMUST00000178438.3	LN:2522
@SQ	SN:ENSMUST00000292838.1	LN:421
@SQ	SN:ENSMUST00000292313.1	LN:551
@SQ	SN:ENSMUST00000292309.1	LN:543
@SQ	SN:ENSMUST00000264957.1	LN:580
@SQ	SN:ENSMUST00000264958.1	LN:315
@SQ	SN:ENSMUST00000345041.1	LN:1738
@SQ	SN:ENSMUST00000212367.2	LN:461
@SQ	SN:ENSMUST00000177894.2	LN:383
@SQ	SN:ENSMUST00000178122.2	LN:1145
@SQ	SN:ENSMUST00000180355.3	LN:5838
@SQ	SN:ENSMUST00000098908.4	LN:424
@SQ	SN:ENSMUST00000122025.9	LN:549
@SQ	SN:ENSMUST00000095430.4	LN:857
@SQ	SN:ENSMUST00000110758.4	LN:448
@SQ	SN:ENSMUST00000076754.3	LN:418
@SQ	SN:ENSMUST00000101848.4	LN:105
@SQ	SN:ENSMUST00000098899.4	LN:411
@SQ	SN:ENSMUST00000078121.4	LN:398
@SQ	SN:ENSMUST00000142705.2	LN:282
@SQ	SN:ENSMUST00000095425.2	LN:279
@SQ	SN:ENSMUST00000130905.2	LN:481
@SQ	SN:ENSMUST00000077452.4	LN:351
@SQ	SN:ENSMUST00000239831.1	LN:92
@SQ	SN:ENSMUST00000124359.2	LN:2621
@SQ	SN:ENSMUST00000118021.2	LN:183
@SQ	SN:ENSMUST00000098898.5	LN:398
@SQ	SN:ENSMUST00000098897.2	LN:419
@SQ	SN:ENSMUST00000101893.4	LN:105
@SQ	SN:ENSMUST00000257007.1	LN:409
@SQ	SN:ENSMUST00000098896.5	LN:377
@SQ	SN:ENSMUST00000110754.2	LN:418
@SQ	SN:ENSMUST00000256235.1	LN:436
@SQ	SN:ENSMUST00000121541.2	LN:279
@SQ	SN:ENSMUST00000258025.1	LN:476
@SQ	SN:ENSMUST00000122172.3	LN:282
@SQ	SN:ENSMUST00000257008.1	LN:548
@SQ	SN:ENSMUST00000117139.2	LN:168
@SQ	SN:ENSMUST00000118676.2	LN:2624
@SQ	SN:ENSMUST00000098895.3	LN:385
@SQ	SN:ENSMUST00000120972.2	LN:279
@SQ	SN:ENSMUST00000098893.4	LN:410
@SQ	SN:ENSMUST00000098892.5	LN:376
@SQ	SN:ENSMUST00000122324.2	LN:279
@SQ	SN:ENSMUST00000168340.2	LN:371
@SQ	SN:ENSMUST00000098890.4	LN:508
@SQ	SN:ENSMUST00000239971.1	LN:92
@SQ	SN:ENSMUST00000117779.2	LN:2630
@SQ	SN:ENSMUST00000121939.2	LN:171
@SQ	SN:ENSMUST00000170275.4	LN:426
@SQ	SN:ENSMUST00000120874.5	LN:426
@SQ	SN:ENSMUST00000095424.6	LN:420
@SQ	SN:ENSMUST00000120354.2	LN:288
@SQ	SN:ENSMUST00000258193.1	LN:475
@SQ	SN:ENSMUST00000098889.3	LN:371
@SQ	SN:ENSMUST00000121644.2	LN:240
@SQ	SN:ENSMUST00000110752.4	LN:488
@SQ	SN:ENSMUST00000240340.1	LN:92
@SQ	SN:ENSMUST00000122150.2	LN:2640
@SQ	SN:ENSMUST00000121849.2	LN:171
@SQ	SN:ENSMUST00000084042.4	LN:425
@SQ	SN:ENSMUST00000084041.4	LN:425
@SQ	SN:ENSMUST00000101982.3	LN:106
@SQ	SN:ENSMUST00000084040.3	LN:403
@SQ	SN:ENSMUST00000119682.2	LN:282
@SQ	SN:ENSMUST00000098887.4	LN:400
@SQ	SN:ENSMUST00000118827.2	LN:271
@SQ	SN:ENSMUST00000110749.4	LN:506
@SQ	SN:ENSMUST00000240161.1	LN:92
@SQ	SN:ENSMUST00000120740.3	LN:1887
@SQ	SN:ENSMUST00000074343.6	LN:372
@SQ	SN:ENSMUST00000119179.2	LN:282
@SQ	SN:ENSMUST00000079528.6	LN:397
@SQ	SN:ENSMUST00000075268.5	LN:375
@SQ	SN:ENSMUST00000257462.1	LN:517
@SQ	SN:ENSMUST00000118264.2	LN:276
@SQ	SN:ENSMUST00000119062.5	LN:282
@SQ	SN:ENSMUST00000071886.7	LN:503
@SQ	SN:ENSMUST00000179812.3	LN:92
@SQ	SN:ENSMUST00000121457.3	LN:1322
@SQ	SN:ENSMUST00000121649.2	LN:171
@SQ	SN:ENSMUST00000080533.6	LN:419
@SQ	SN:ENSMUST00000119719.2	LN:299
@SQ	SN:ENSMUST00000257741.1	LN:350
@SQ	SN:ENSMUST00000257171.1	LN:536
@SQ	SN:ENSMUST00000051017.9	LN:872
@SQ	SN:ENSMUST00000121082.2	LN:421
@SQ	SN:ENSMUST00000078879.7	LN:373
@SQ	SN:ENSMUST00000006745.4	LN:305
@SQ	SN:ENSMUST00000054162.4	LN:298
@SQ	SN:ENSMUST00000057076.5	LN:310
@SQ	SN:ENSMUST00000051965.5	LN:317
@SQ	SN:ENSMUST00000212313.2	LN:2060
@SQ	SN:ENSMUST00000062586.3	LN:345
@SQ	SN:ENSMUST00000212483.2	LN:114
@SQ	SN:ENSMUST00000076786.3	LN:267
@SQ	SN:ENSMUST00000060587.4	LN:452
@SQ	SN:ENSMUST00000301047.1	LN:643
@SQ	SN:ENSMUST00000301038.1	LN:623
@SQ	SN:ENSMUST00000301054.1	LN:673
@SQ	SN:ENSMUST00000301056.1	LN:740
@SQ	SN:ENSMUST00000301055.1	LN:728
@SQ	SN:ENSMUST00000301064.1	LN:670
@SQ	SN:ENSMUST00000110741.2	LN:1887
@SQ	SN:ENSMUST00000070649.2	LN:961
@SQ	SN:ENSMUST00000017193.2	LN:1054
@SQ	SN:ENSMUST00000006742.11	LN:6505
@SQ	SN:ENSMUST00000110738.3	LN:4044
@SQ	SN:ENSMUST00000072572.13	LN:4960
@SQ	SN:ENSMUST00000110737.3	LN:4833
@SQ	SN:ENSMUST00000169834.2	LN:2404
@SQ	SN:ENSMUST00000209656.2	LN:2253
@SQ	SN:ENSMUST00000033865.16	LN:2021
@SQ	SN:ENSMUST00000110730.10	LN:2050
@SQ	SN:ENSMUST00000178324.2	LN:1989
@SQ	SN:ENSMUST00000046916.9	LN:2593
@SQ	SN:ENSMUST00000033866.9	LN:3574
@SQ	SN:ENSMUST00000069828.10	LN:4422
@SQ	SN:ENSMUST00000160585.2	LN:3276
@SQ	SN:ENSMUST00000162447.2	LN:3273
@SQ	SN:ENSMUST00000160070.2	LN:291
@SQ	SN:ENSMUST00000336210.1	LN:541
@SQ	SN:ENSMUST00000336211.1	LN:560
@SQ	SN:ENSMUST00000077194.2	LN:2549
@SQ	SN:ENSMUST00000033871.8	LN:3430
@SQ	SN:ENSMUST00000331962.1	LN:601
@SQ	SN:ENSMUST00000210905.2	LN:177
@SQ	SN:ENSMUST00000210848.2	LN:280
@SQ	SN:ENSMUST00000331674.1	LN:1174
@SQ	SN:ENSMUST00000331675.1	LN:959
@SQ	SN:ENSMUST00000331676.1	LN:661
@SQ	SN:ENSMUST00000242405.2	LN:1743
@SQ	SN:ENSMUST00000211758.2	LN:853
@SQ	SN:ENSMUST00000033934.5	LN:1515
@SQ	SN:ENSMUST00000294784.1	LN:750
@SQ	SN:ENSMUST00000294627.1	LN:860
@SQ	SN:ENSMUST00000163774.3	LN:1435
@SQ	SN:ENSMUST00000033935.16	LN:1402
@SQ	SN:ENSMUST00000067786.9	LN:3566
@SQ	SN:ENSMUST00000180411.4	LN:2341
@SQ	SN:ENSMUST00000009036.11	LN:1354
@SQ	SN:ENSMUST00000370060.1	LN:770
@SQ	SN:ENSMUST00000370061.1	LN:1398
@SQ	SN:ENSMUST00000370051.1	LN:698
@SQ	SN:ENSMUST00000370053.1	LN:589
@SQ	SN:ENSMUST00000370058.1	LN:485
@SQ	SN:ENSMUST00000033936.8	LN:1315
@SQ	SN:ENSMUST00000033938.7	LN:1201
@SQ	SN:ENSMUST00000033939.13	LN:3580
@SQ	SN:ENSMUST00000063401.10	LN:3977
@SQ	SN:ENSMUST00000143638.2	LN:475
@SQ	SN:ENSMUST00000349534.1	LN:519
@SQ	SN:ENSMUST00000272495.1	LN:497
@SQ	SN:ENSMUST00000272496.1	LN:812
@SQ	SN:ENSMUST00000033941.7	LN:2525
@SQ	SN:ENSMUST00000163739.3	LN:3417
@SQ	SN:ENSMUST00000210656.2	LN:3373
@SQ	SN:ENSMUST00000068068.6	LN:2005
@SQ	SN:ENSMUST00000280720.1	LN:1325
@SQ	SN:ENSMUST00000271314.1	LN:1414
@SQ	SN:ENSMUST00000158859.3	LN:118
@SQ	SN:ENSMUST00000271824.1	LN:513
@SQ	SN:ENSMUST00000271514.1	LN:515
@SQ	SN:ENSMUST00000110696.8	LN:9041
@SQ	SN:ENSMUST00000238975.2	LN:9191
@SQ	SN:ENSMUST00000044331.7	LN:9113
@SQ	SN:ENSMUST00000210028.2	LN:2602
@SQ	SN:ENSMUST00000210691.2	LN:235
@SQ	SN:ENSMUST00000110688.9	LN:7206
@SQ	SN:ENSMUST00000121802.9	LN:8218
@SQ	SN:ENSMUST00000117270.9	LN:5652
@SQ	SN:ENSMUST00000246720.1	LN:3172
@SQ	SN:ENSMUST00000368686.1	LN:697
@SQ	SN:ENSMUST00000368687.1	LN:558
@SQ	SN:ENSMUST00000117662.8	LN:6257
@SQ	SN:ENSMUST00000117296.8	LN:6794
@SQ	SN:ENSMUST00000141784.9	LN:6566
@SQ	SN:ENSMUST00000368936.1	LN:425
@SQ	SN:ENSMUST00000084038.11	LN:8147
@SQ	SN:ENSMUST00000118733.8	LN:8201
@SQ	SN:ENSMUST00000173248.8	LN:7100
@SQ	SN:ENSMUST00020182030.1	LN:125
@SQ	SN:ENSMUST00000120569.3	LN:255
@SQ	SN:ENSMUST00000141930.2	LN:1688
@SQ	SN:ENSMUST00000121075.8	LN:1740
@SQ	SN:ENSMUST00000033947.15	LN:1030
@SQ	SN:ENSMUST00000093576.5	LN:128
@SQ	SN:ENSMUST00000199351.3	LN:90
@SQ	SN:ENSMUST00000071588.8	LN:2238
@SQ	SN:ENSMUST00000347753.1	LN:717
@SQ	SN:ENSMUST00000256192.1	LN:1325
@SQ	SN:ENSMUST00000167004.3	LN:5518
@SQ	SN:ENSMUST00000192979.2	LN:851
@SQ	SN:ENSMUST00000033950.7	LN:1349
@SQ	SN:ENSMUST00000356240.1	LN:480
@SQ	SN:ENSMUST00000051094.9	LN:1792
@SQ	SN:ENSMUST00000121783.7	LN:1945
@SQ	SN:ENSMUST00000210217.2	LN:2275
@SQ	SN:ENSMUST00000356528.1	LN:449
@SQ	SN:ENSMUST00000356529.1	LN:413
@SQ	SN:ENSMUST00000356743.1	LN:729
@SQ	SN:ENSMUST00000288218.1	LN:750
@SQ	SN:ENSMUST00000288219.1	LN:1458
@SQ	SN:ENSMUST00000104211.3	LN:132
@SQ	SN:ENSMUST00000345392.1	LN:615
@SQ	SN:ENSMUST00000345393.1	LN:967
@SQ	SN:ENSMUST00000339292.1	LN:724
@SQ	SN:ENSMUST00000339295.1	LN:511
@SQ	SN:ENSMUST00000339002.1	LN:3771
@SQ	SN:ENSMUST00000339296.1	LN:1341
@SQ	SN:ENSMUST00000033952.8	LN:4372
@SQ	SN:ENSMUST00000285544.1	LN:642
@SQ	SN:ENSMUST00000316070.1	LN:294
@SQ	SN:ENSMUST00000373712.1	LN:734
@SQ	SN:ENSMUST00000373713.1	LN:1033
@SQ	SN:ENSMUST00000337613.1	LN:811
@SQ	SN:ENSMUST00000337615.1	LN:696
@SQ	SN:ENSMUST00000042352.11	LN:4182
@SQ	SN:ENSMUST00000207301.2	LN:4207
@SQ	SN:ENSMUST00000207763.2	LN:1631
@SQ	SN:ENSMUST00000209073.2	LN:683
@SQ	SN:ENSMUST00000252362.1	LN:754
@SQ	SN:ENSMUST00000253026.1	LN:518
@SQ	SN:ENSMUST00000066740.5	LN:854
@SQ	SN:ENSMUST00000252000.1	LN:656
@SQ	SN:ENSMUST00000252006.1	LN:1234
@SQ	SN:ENSMUST00000252010.1	LN:1158
@SQ	SN:ENSMUST00000207606.2	LN:3987
@SQ	SN:ENSMUST00000252595.1	LN:618
@SQ	SN:ENSMUST00000252596.1	LN:496
@SQ	SN:ENSMUST00000252594.1	LN:463
@SQ	SN:ENSMUST00000207438.3	LN:1066
@SQ	SN:ENSMUST00000328592.1	LN:1447
@SQ	SN:ENSMUST00000321239.1	LN:415
@SQ	SN:ENSMUST00000320946.1	LN:782
@SQ	SN:ENSMUST00000208709.2	LN:801
@SQ	SN:ENSMUST00000365405.1	LN:2918
@SQ	SN:ENSMUST00000294232.1	LN:1359
@SQ	SN:ENSMUST00000181338.3	LN:1721
@SQ	SN:ENSMUST00000294636.1	LN:504
@SQ	SN:ENSMUST00000052622.6	LN:1805
@SQ	SN:ENSMUST00000294380.1	LN:728
@SQ	SN:ENSMUST00000294379.1	LN:1399
@SQ	SN:ENSMUST00000294385.1	LN:2035
@SQ	SN:ENSMUST00000209183.2	LN:2887
@SQ	SN:ENSMUST00000273805.1	LN:2092
@SQ	SN:ENSMUST00000208727.2	LN:1653
@SQ	SN:ENSMUST00000306850.1	LN:702
@SQ	SN:ENSMUST00000121992.2	LN:2452
@SQ	SN:ENSMUST00000110667.8	LN:1656
@SQ	SN:ENSMUST00000033956.7	LN:1560
@SQ	SN:ENSMUST00000033957.12	LN:2361
@SQ	SN:ENSMUST00000320744.1	LN:518
@SQ	SN:ENSMUST00000033958.15	LN:2743
@SQ	SN:ENSMUST00000171438.8	LN:2501
@SQ	SN:ENSMUST00000158677.3	LN:124
@SQ	SN:ENSMUST00000171611.9	LN:1202
@SQ	SN:ENSMUST00000209854.2	LN:3145
@SQ	SN:ENSMUST00000280529.1	LN:402
@SQ	SN:ENSMUST00000050300.15	LN:2560
@SQ	SN:ENSMUST00000209935.2	LN:2272
@SQ	SN:ENSMUST00000118419.2	LN:2791
@SQ	SN:ENSMUST00000121438.9	LN:2450
@SQ	SN:ENSMUST00000119720.8	LN:2235
@SQ	SN:ENSMUST00000280484.1	LN:229
@SQ	SN:ENSMUST00020182093.1	LN:103
@SQ	SN:ENSMUST00000208247.3	LN:4044
@SQ	SN:ENSMUST00000033961.7	LN:1281
@SQ	SN:ENSMUST00000210536.2	LN:727
@SQ	SN:ENSMUST00000084031.6	LN:2180
@SQ	SN:ENSMUST00000141741.4	LN:2169
@SQ	SN:ENSMUST00000064883.14	LN:5176
@SQ	SN:ENSMUST00000128715.8	LN:3463
@SQ	SN:ENSMUST00000256807.1	LN:631
@SQ	SN:ENSMUST00000247028.2	LN:1176
@SQ	SN:ENSMUST00000210072.2	LN:1115
@SQ	SN:ENSMUST00000211653.4	LN:1715
@SQ	SN:ENSMUST00000210596.3	LN:1219
@SQ	SN:ENSMUST00000256266.1	LN:739
@SQ	SN:ENSMUST00000257029.1	LN:677
@SQ	SN:ENSMUST00000257030.1	LN:518
@SQ	SN:ENSMUST00000211447.3	LN:1313
@SQ	SN:ENSMUST00000257031.1	LN:646
@SQ	SN:ENSMUST00000256267.1	LN:501
@SQ	SN:ENSMUST00000256502.1	LN:443
@SQ	SN:ENSMUST00000308901.1	LN:828
@SQ	SN:ENSMUST00000084512.11	LN:6471
@SQ	SN:ENSMUST00000084030.6	LN:7788
@SQ	SN:ENSMUST00000184998.3	LN:109
@SQ	SN:ENSMUST00000360991.1	LN:507
@SQ	SN:ENSMUST00000360990.1	LN:554
@SQ	SN:ENSMUST00000267717.1	LN:442
@SQ	SN:ENSMUST00000267718.1	LN:513
@SQ	SN:ENSMUST00000267908.1	LN:319
@SQ	SN:ENSMUST00000210268.2	LN:2295
@SQ	SN:ENSMUST00000209774.2	LN:2792
@SQ	SN:ENSMUST00000313217.1	LN:917
@SQ	SN:ENSMUST00000294434.1	LN:1612
@SQ	SN:ENSMUST00000294444.1	LN:336
@SQ	SN:ENSMUST00000294451.1	LN:1183
@SQ	SN:ENSMUST00000294835.1	LN:996
@SQ	SN:ENSMUST00000294436.1	LN:822
@SQ	SN:ENSMUST00000294432.1	LN:1348
@SQ	SN:ENSMUST00000211581.2	LN:1066
@SQ	SN:ENSMUST00000211376.2	LN:465
@SQ	SN:ENSMUST00000295287.1	LN:543
@SQ	SN:ENSMUST00000295288.1	LN:559
@SQ	SN:ENSMUST00000211157.2	LN:2452
@SQ	SN:ENSMUST00000098864.5	LN:432
@SQ	SN:ENSMUST00000211266.3	LN:1072
@SQ	SN:ENSMUST00000294448.1	LN:473
@SQ	SN:ENSMUST00000294453.1	LN:1260
@SQ	SN:ENSMUST00000084027.13	LN:5025
@SQ	SN:ENSMUST00000119398.10	LN:3789
@SQ	SN:ENSMUST00000117179.9	LN:4046
@SQ	SN:ENSMUST00000274809.1	LN:2025
@SQ	SN:ENSMUST00000167764.2	LN:2915
@SQ	SN:ENSMUST00000126122.3	LN:1045
@SQ	SN:ENSMUST00000079160.8	LN:2126
@SQ	SN:ENSMUST00000210810.2	LN:1538
@SQ	SN:ENSMUST00000211422.2	LN:738
@SQ	SN:ENSMUST00000210616.2	LN:2974
@SQ	SN:ENSMUST00000210234.2	LN:837
@SQ	SN:ENSMUST00000211137.2	LN:495
@SQ	SN:ENSMUST00000210582.2	LN:2196
@SQ	SN:ENSMUST00000155861.8	LN:2834
@SQ	SN:ENSMUST00000353682.1	LN:359
@SQ	SN:ENSMUST00000136107.9	LN:3818
@SQ	SN:ENSMUST00000146919.8	LN:3652
@SQ	SN:ENSMUST00000139966.8	LN:5261
@SQ	SN:ENSMUST00000142395.8	LN:10105
@SQ	SN:ENSMUST00000143445.2	LN:2416
@SQ	SN:ENSMUST00020182830.1	LN:131
@SQ	SN:ENSMUST00000157412.3	LN:130
@SQ	SN:ENSMUST00000340661.1	LN:330
@SQ	SN:ENSMUST00000340662.1	LN:672
@SQ	SN:ENSMUST00020183667.1	LN:322
@SQ	SN:ENSMUST00000340663.1	LN:717
@SQ	SN:ENSMUST00000210452.2	LN:828
@SQ	SN:ENSMUST00000210903.2	LN:1363
@SQ	SN:ENSMUST00000153597.3	LN:1865
@SQ	SN:ENSMUST00000068916.16	LN:1483
@SQ	SN:ENSMUST00000139836.8	LN:1539
@SQ	SN:ENSMUST00000033975.9	LN:4246
@SQ	SN:ENSMUST00000211688.4	LN:2266
@SQ	SN:ENSMUST00000210843.2	LN:1191
@SQ	SN:ENSMUST00000244966.2	LN:2023
@SQ	SN:ENSMUST00000167899.5	LN:2338
@SQ	SN:ENSMUST00000038498.10	LN:4876
@SQ	SN:ENSMUST00000038421.8	LN:2663
@SQ	SN:ENSMUST00000211168.2	LN:343
@SQ	SN:ENSMUST00000324230.1	LN:573
@SQ	SN:ENSMUST00000033979.6	LN:4046
@SQ	SN:ENSMUST00000068892.15	LN:3307
@SQ	SN:ENSMUST00000166078.9	LN:2234
@SQ	SN:ENSMUST00000110610.8	LN:2337
@SQ	SN:ENSMUST00000110609.8	LN:2300
@SQ	SN:ENSMUST00000110608.3	LN:2134
@SQ	SN:ENSMUST00000098858.11	LN:3536
@SQ	SN:ENSMUST00000254026.1	LN:540
@SQ	SN:ENSMUST00000120653.8	LN:1446
@SQ	SN:ENSMUST00000037609.8	LN:2694
@SQ	SN:ENSMUST00000061850.5	LN:3613
@SQ	SN:ENSMUST00000317229.1	LN:515
@SQ	SN:ENSMUST00000016138.11	LN:1930
@SQ	SN:ENSMUST00000037182.14	LN:12836
@SQ	SN:ENSMUST00000209647.2	LN:345
@SQ	SN:ENSMUST00000210389.2	LN:3538
@SQ	SN:ENSMUST00000255355.1	LN:688
@SQ	SN:ENSMUST00000255358.1	LN:542
@SQ	SN:ENSMUST00000255357.1	LN:771
@SQ	SN:ENSMUST00000153552.9	LN:622
@SQ	SN:ENSMUST00000255356.1	LN:577
@SQ	SN:ENSMUST00000014022.15	LN:3929
@SQ	SN:ENSMUST00000209300.2	LN:1881
@SQ	SN:ENSMUST00000153528.8	LN:1026
@SQ	SN:ENSMUST00000110575.8	LN:966
@SQ	SN:ENSMUST00000131138.9	LN:557
@SQ	SN:ENSMUST00000209486.2	LN:1465
@SQ	SN:ENSMUST00000255568.1	LN:844
@SQ	SN:ENSMUST00000209414.2	LN:3592
@SQ	SN:ENSMUST00000036807.13	LN:2295
@SQ	SN:ENSMUST00000263676.1	LN:450
@SQ	SN:ENSMUST00020182159.1	LN:89
@SQ	SN:ENSMUST00000238414.2	LN:186
@SQ	SN:ENSMUST00020183119.1	LN:259
@SQ	SN:ENSMUST00000260500.1	LN:667
@SQ	SN:ENSMUST00000305077.1	LN:990
@SQ	SN:ENSMUST00000305076.1	LN:2018
@SQ	SN:ENSMUST00000305216.1	LN:1111
@SQ	SN:ENSMUST00000366727.1	LN:1152
@SQ	SN:ENSMUST00000358639.1	LN:976
@SQ	SN:ENSMUST00000358642.1	LN:1095
@SQ	SN:ENSMUST00000211122.2	LN:751
@SQ	SN:ENSMUST00000285266.1	LN:736
@SQ	SN:ENSMUST00000315602.1	LN:727
@SQ	SN:ENSMUST00000209232.2	LN:1540
@SQ	SN:ENSMUST00000210430.3	LN:941
@SQ	SN:ENSMUST00000378070.1	LN:1032
@SQ	SN:ENSMUST00000210553.2	LN:3155
@SQ	SN:ENSMUST00000377874.1	LN:802
@SQ	SN:ENSMUST00000378275.1	LN:691
@SQ	SN:ENSMUST00000377875.1	LN:578
@SQ	SN:ENSMUST00000366335.1	LN:399
@SQ	SN:ENSMUST00000210258.3	LN:937
@SQ	SN:ENSMUST00000298202.1	LN:673
@SQ	SN:ENSMUST00000298046.1	LN:955
@SQ	SN:ENSMUST00000209793.2	LN:638
@SQ	SN:ENSMUST00000211586.2	LN:1143
@SQ	SN:ENSMUST00000310296.1	LN:2335
@SQ	SN:ENSMUST00000310301.1	LN:1364
@SQ	SN:ENSMUST00000310507.1	LN:1421
@SQ	SN:ENSMUST00000262045.1	LN:752
@SQ	SN:ENSMUST00000297800.1	LN:1240
@SQ	SN:ENSMUST00000297795.1	LN:885
@SQ	SN:ENSMUST00000209789.2	LN:195
@SQ	SN:ENSMUST00000297808.1	LN:642
@SQ	SN:ENSMUST00000297809.1	LN:399
@SQ	SN:ENSMUST00000297811.1	LN:1589
@SQ	SN:ENSMUST00000189978.3	LN:581
@SQ	SN:ENSMUST00000210955.2	LN:457
@SQ	SN:ENSMUST00000375724.1	LN:613
@SQ	SN:ENSMUST00000314370.1	LN:1264
@SQ	SN:ENSMUST00000210263.3	LN:1071
@SQ	SN:ENSMUST00000346382.1	LN:1095
@SQ	SN:ENSMUST00000211774.3	LN:885
@SQ	SN:ENSMUST00000265980.1	LN:1545
@SQ	SN:ENSMUST00000265985.1	LN:1335
@SQ	SN:ENSMUST00000265981.1	LN:799
@SQ	SN:ENSMUST00000265982.1	LN:701
@SQ	SN:ENSMUST00000265987.1	LN:477
@SQ	SN:ENSMUST00000266818.1	LN:498
@SQ	SN:ENSMUST00000127097.9	LN:587
@SQ	SN:ENSMUST00000154256.3	LN:3152
@SQ	SN:ENSMUST00000210723.2	LN:459
@SQ	SN:ENSMUST00000298157.1	LN:1035
@SQ	SN:ENSMUST00000298471.1	LN:932
@SQ	SN:ENSMUST00000211274.3	LN:811
@SQ	SN:ENSMUST00000209312.3	LN:1913
@SQ	SN:ENSMUST00000259886.1	LN:3140
@SQ	SN:ENSMUST00000210667.2	LN:640
@SQ	SN:ENSMUST00000033873.9	LN:4838
@SQ	SN:ENSMUST00000178990.4	LN:2025
@SQ	SN:ENSMUST00000291151.1	LN:426
@SQ	SN:ENSMUST00000033875.10	LN:3603
@SQ	SN:ENSMUST00000209525.2	LN:5767
@SQ	SN:ENSMUST00000209856.2	LN:3954
@SQ	SN:ENSMUST00000098851.12	LN:1368
@SQ	SN:ENSMUST00000178514.8	LN:5129
@SQ	SN:ENSMUST00000033876.14	LN:5760
@SQ	SN:ENSMUST00000253473.1	LN:602
@SQ	SN:ENSMUST00000253475.1	LN:1928
@SQ	SN:ENSMUST00000033877.6	LN:1899
@SQ	SN:ENSMUST00000054212.7	LN:7965
@SQ	SN:ENSMUST00000033878.14	LN:3217
@SQ	SN:ENSMUST00000209377.2	LN:3769
@SQ	SN:ENSMUST00000247236.2	LN:1382
@SQ	SN:ENSMUST00000211028.2	LN:522
@SQ	SN:ENSMUST00000210111.2	LN:2173
@SQ	SN:ENSMUST00000371975.1	LN:665
@SQ	SN:ENSMUST00000371976.1	LN:857
@SQ	SN:ENSMUST00000038174.8	LN:1356
@SQ	SN:ENSMUST00000280437.1	LN:612
@SQ	SN:ENSMUST00000081438.10	LN:2795
@SQ	SN:ENSMUST00000121838.2	LN:1864
@SQ	SN:ENSMUST00000117565.2	LN:1336
@SQ	SN:ENSMUST00000209685.2	LN:7044
@SQ	SN:ENSMUST00000210817.2	LN:2192
@SQ	SN:ENSMUST00000297701.1	LN:349
@SQ	SN:ENSMUST00000033880.7	LN:1997
@SQ	SN:ENSMUST00000296949.1	LN:479
@SQ	SN:ENSMUST00000209427.2	LN:1630
@SQ	SN:ENSMUST00000298173.1	LN:1461
@SQ	SN:ENSMUST00000298174.1	LN:356
@SQ	SN:ENSMUST00000209480.2	LN:747
@SQ	SN:ENSMUST00000297456.1	LN:436
@SQ	SN:ENSMUST00000297455.1	LN:730
@SQ	SN:ENSMUST00000298005.1	LN:1160
@SQ	SN:ENSMUST00000095375.7	LN:2180
@SQ	SN:ENSMUST00000060943.5	LN:4589
@SQ	SN:ENSMUST00000211104.2	LN:3241
@SQ	SN:ENSMUST00000079463.12	LN:2255
@SQ	SN:ENSMUST00000033882.10	LN:2906
@SQ	SN:ENSMUST00000083433.3	LN:107
@SQ	SN:ENSMUST00000209669.2	LN:7184
@SQ	SN:ENSMUST00000081321.5	LN:1706
@SQ	SN:ENSMUST00000136749.2	LN:2313
@SQ	SN:ENSMUST00020183596.1	LN:88
@SQ	SN:ENSMUST00000082948.4	LN:103
@SQ	SN:ENSMUST00000297450.1	LN:1607
@SQ	SN:ENSMUST00000297447.1	LN:1597
@SQ	SN:ENSMUST00000308403.1	LN:781
@SQ	SN:ENSMUST00000210185.2	LN:1573
@SQ	SN:ENSMUST00000209921.2	LN:1591
@SQ	SN:ENSMUST00000209848.3	LN:1194
@SQ	SN:ENSMUST00000361315.1	LN:1059
@SQ	SN:ENSMUST00000361323.1	LN:560
@SQ	SN:ENSMUST00000182906.2	LN:988
@SQ	SN:ENSMUST00000352392.1	LN:743
@SQ	SN:ENSMUST00000276345.1	LN:475
@SQ	SN:ENSMUST00000276346.1	LN:518
@SQ	SN:ENSMUST00000350886.1	LN:444
@SQ	SN:ENSMUST00000334534.1	LN:930
@SQ	SN:ENSMUST00000211297.3	LN:1925
@SQ	SN:ENSMUST00000209671.3	LN:1057
@SQ	SN:ENSMUST00000331261.1	LN:2448
@SQ	SN:ENSMUST00000180993.4	LN:2449
@SQ	SN:ENSMUST00000331257.1	LN:1117
@SQ	SN:ENSMUST00000331260.1	LN:1118
@SQ	SN:ENSMUST00000168630.4	LN:9220
@SQ	SN:ENSMUST00000210785.2	LN:3404
@SQ	SN:ENSMUST00000209401.2	LN:3081
@SQ	SN:ENSMUST00000210298.2	LN:3060
@SQ	SN:ENSMUST00000211448.2	LN:3087
@SQ	SN:ENSMUST00000211467.2	LN:2802
@SQ	SN:ENSMUST00000210926.2	LN:3831
@SQ	SN:ENSMUST00000209370.2	LN:3940
@SQ	SN:ENSMUST00000307801.1	LN:514
@SQ	SN:ENSMUST00000307802.1	LN:513
@SQ	SN:ENSMUST00000209275.2	LN:551
@SQ	SN:ENSMUST00000260520.1	LN:610
@SQ	SN:ENSMUST00000263913.1	LN:651
@SQ	SN:ENSMUST00000258925.1	LN:431
@SQ	SN:ENSMUST00000267024.1	LN:806
@SQ	SN:ENSMUST00000211611.2	LN:288
@SQ	SN:ENSMUST00000267026.1	LN:1018
@SQ	SN:ENSMUST00000211360.3	LN:4505
@SQ	SN:ENSMUST00000211160.2	LN:1041
@SQ	SN:ENSMUST00000340719.1	LN:815
@SQ	SN:ENSMUST00000211753.2	LN:443
@SQ	SN:ENSMUST00000257628.1	LN:907
@SQ	SN:ENSMUST00000257626.1	LN:759
@SQ	SN:ENSMUST00000180571.2	LN:1088
@SQ	SN:ENSMUST00000315770.1	LN:878
@SQ	SN:ENSMUST00000316066.1	LN:630
@SQ	SN:ENSMUST00000315772.1	LN:619
@SQ	SN:ENSMUST00000316281.1	LN:1004
@SQ	SN:ENSMUST00000315775.1	LN:638
@SQ	SN:ENSMUST00000315776.1	LN:1065
@SQ	SN:ENSMUST00000318707.1	LN:675
@SQ	SN:ENSMUST00000318709.1	LN:1172
@SQ	SN:ENSMUST00000211579.2	LN:397
@SQ	SN:ENSMUST00000373114.1	LN:714
@SQ	SN:ENSMUST00000292164.1	LN:1166
@SQ	SN:ENSMUST00000036631.14	LN:1938
@SQ	SN:ENSMUST00000170204.8	LN:1627
@SQ	SN:ENSMUST00000161713.2	LN:1524
@SQ	SN:ENSMUST00000257533.1	LN:447
@SQ	SN:ENSMUST00000257530.1	LN:889
@SQ	SN:ENSMUST00000046941.8	LN:3582
@SQ	SN:ENSMUST00000217278.2	LN:1726
@SQ	SN:ENSMUST00000257870.1	LN:1293
@SQ	SN:ENSMUST00000257532.1	LN:329
@SQ	SN:ENSMUST00000157627.3	LN:104
@SQ	SN:ENSMUST00000209851.2	LN:3133
@SQ	SN:ENSMUST00000098842.3	LN:5039
@SQ	SN:ENSMUST00000210129.2	LN:4159
@SQ	SN:ENSMUST00000033983.6	LN:1902
@SQ	SN:ENSMUST00000255225.1	LN:589
@SQ	SN:ENSMUST00000066173.12	LN:3183
@SQ	SN:ENSMUST00000161788.8	LN:2962
@SQ	SN:ENSMUST00000110527.9	LN:2327
@SQ	SN:ENSMUST00000161502.2	LN:3527
@SQ	SN:ENSMUST00000120464.2	LN:466
@SQ	SN:ENSMUST00000209631.2	LN:948
@SQ	SN:ENSMUST00000209524.2	LN:1644
@SQ	SN:ENSMUST00000209705.2	LN:766
@SQ	SN:ENSMUST00000238992.2	LN:387
@SQ	SN:ENSMUST00000211239.2	LN:676
@SQ	SN:ENSMUST00000368745.1	LN:1014
@SQ	SN:ENSMUST00020182223.1	LN:224
@SQ	SN:ENSMUST00000210303.2	LN:2828
@SQ	SN:ENSMUST00000255706.1	LN:415
@SQ	SN:ENSMUST00020183387.1	LN:101
@SQ	SN:ENSMUST00000178878.3	LN:2553
@SQ	SN:ENSMUST00000207470.3	LN:5846
@SQ	SN:ENSMUST00000207417.3	LN:3231
@SQ	SN:ENSMUST00000209107.4	LN:3202
@SQ	SN:ENSMUST00000238791.2	LN:2493
@SQ	SN:ENSMUST00000208617.3	LN:2807
@SQ	SN:ENSMUST00000208205.3	LN:2698
@SQ	SN:ENSMUST00000073884.7	LN:3049
@SQ	SN:ENSMUST00000208819.3	LN:2246
@SQ	SN:ENSMUST00000208488.2	LN:2403
@SQ	SN:ENSMUST00000238842.2	LN:2520
@SQ	SN:ENSMUST00000239067.2	LN:1812
@SQ	SN:ENSMUST00000238816.2	LN:1491
@SQ	SN:ENSMUST00000239151.2	LN:1302
@SQ	SN:ENSMUST00000208598.2	LN:1778
@SQ	SN:ENSMUST00000208497.3	LN:2098
@SQ	SN:ENSMUST00000207678.3	LN:1418
@SQ	SN:ENSMUST00000239080.2	LN:1338
@SQ	SN:ENSMUST00000238826.2	LN:1625
@SQ	SN:ENSMUST00000238812.2	LN:2011
@SQ	SN:ENSMUST00000238879.2	LN:1904
@SQ	SN:ENSMUST00000207584.3	LN:1592
@SQ	SN:ENSMUST00000239000.2	LN:186
@SQ	SN:ENSMUST00000359372.1	LN:879
@SQ	SN:ENSMUST00000334219.1	LN:591
@SQ	SN:ENSMUST00000158745.4	LN:120
@SQ	SN:ENSMUST00000276339.1	LN:407
@SQ	SN:ENSMUST00000276337.1	LN:393
@SQ	SN:ENSMUST00000290329.1	LN:744
@SQ	SN:ENSMUST00000290330.1	LN:1395
@SQ	SN:ENSMUST00000132101.8	LN:2515
@SQ	SN:ENSMUST00000211548.2	LN:765
@SQ	SN:ENSMUST00000119347.2	LN:1101
@SQ	SN:ENSMUST00000033991.13	LN:6262
@SQ	SN:ENSMUST00000033990.7	LN:5019
@SQ	SN:ENSMUST00000211498.2	LN:4856
@SQ	SN:ENSMUST00000070340.6	LN:1064
@SQ	SN:ENSMUST00000078058.5	LN:1795
@SQ	SN:ENSMUST00000347682.1	LN:413
@SQ	SN:ENSMUST00000283773.1	LN:1077
@SQ	SN:ENSMUST00000210634.2	LN:972
@SQ	SN:ENSMUST00000368321.1	LN:600
@SQ	SN:ENSMUST00000368322.1	LN:895
@SQ	SN:ENSMUST00000328864.1	LN:253
@SQ	SN:ENSMUST00000009772.8	LN:8405
@SQ	SN:ENSMUST00000009774.11	LN:1469
@SQ	SN:ENSMUST00000095349.6	LN:2808
@SQ	SN:ENSMUST00000349765.1	LN:803
@SQ	SN:ENSMUST00000349763.1	LN:756
@SQ	SN:ENSMUST00000349764.1	LN:480
@SQ	SN:ENSMUST00000033992.9	LN:2673
@SQ	SN:ENSMUST00000312526.1	LN:836
@SQ	SN:ENSMUST00000312525.1	LN:647
@SQ	SN:ENSMUST00000239886.1	LN:144
@SQ	SN:ENSMUST00000374946.1	LN:1327
@SQ	SN:ENSMUST00000326995.1	LN:825
@SQ	SN:ENSMUST00000327332.1	LN:1297
@SQ	SN:ENSMUST00000079376.13	LN:822
@SQ	SN:ENSMUST00000187948.3	LN:866
@SQ	SN:ENSMUST00000327333.1	LN:805
@SQ	SN:ENSMUST00000327334.1	LN:694
@SQ	SN:ENSMUST00000170705.8	LN:1634
@SQ	SN:ENSMUST00000167264.8	LN:1566
@SQ	SN:ENSMUST00000171010.8	LN:1664
@SQ	SN:ENSMUST00000179364.3	LN:587
@SQ	SN:ENSMUST00000053251.12	LN:2466
@SQ	SN:ENSMUST00000191473.7	LN:2547
@SQ	SN:ENSMUST00000033994.15	LN:2375
@SQ	SN:ENSMUST00000033995.14	LN:1039
@SQ	SN:ENSMUST00000181120.2	LN:1400
@SQ	SN:ENSMUST00000182843.2	LN:304
@SQ	SN:ENSMUST00000292009.1	LN:527
@SQ	SN:ENSMUST00000359388.1	LN:955
@SQ	SN:ENSMUST00000359387.1	LN:722
@SQ	SN:ENSMUST00000280438.1	LN:637
@SQ	SN:ENSMUST00000212738.2	LN:1757
@SQ	SN:ENSMUST00000212322.3	LN:1205
@SQ	SN:ENSMUST00000280440.1	LN:621
@SQ	SN:ENSMUST00000267715.1	LN:185
@SQ	SN:ENSMUST00000267545.1	LN:705
@SQ	SN:ENSMUST00000149618.4	LN:1803
@SQ	SN:ENSMUST00000033913.11	LN:1249
@SQ	SN:ENSMUST00000117243.8	LN:962
@SQ	SN:ENSMUST00000118811.8	LN:934
@SQ	SN:ENSMUST00000080152.5	LN:736
@SQ	SN:ENSMUST00000095345.5	LN:1836
@SQ	SN:ENSMUST00000210178.3	LN:1001
@SQ	SN:ENSMUST00000296915.1	LN:320
@SQ	SN:ENSMUST00000033910.9	LN:2879
@SQ	SN:ENSMUST00000358464.1	LN:690
@SQ	SN:ENSMUST00000358463.1	LN:605
@SQ	SN:ENSMUST00000210359.2	LN:282
@SQ	SN:ENSMUST00000358465.1	LN:1500
@SQ	SN:ENSMUST00000239436.2	LN:1897
@SQ	SN:ENSMUST00000033933.9	LN:1860
@SQ	SN:ENSMUST00000358243.1	LN:620
@SQ	SN:ENSMUST00000183885.3	LN:91
@SQ	SN:ENSMUST00000358244.1	LN:528
@SQ	SN:ENSMUST00000259675.1	LN:874
@SQ	SN:ENSMUST00000294566.1	LN:507
@SQ	SN:ENSMUST00000294565.1	LN:526
@SQ	SN:ENSMUST00000294568.1	LN:503
@SQ	SN:ENSMUST00000294736.1	LN:461
@SQ	SN:ENSMUST00000294858.1	LN:808
@SQ	SN:ENSMUST00000294548.1	LN:830
@SQ	SN:ENSMUST00000294552.1	LN:916
@SQ	SN:ENSMUST00000294575.1	LN:1171
@SQ	SN:ENSMUST00000294555.1	LN:1323
@SQ	SN:ENSMUST00000294556.1	LN:1199
@SQ	SN:ENSMUST00000294572.1	LN:812
@SQ	SN:ENSMUST00020182507.1	LN:121
@SQ	SN:ENSMUST00000180253.3	LN:403
@SQ	SN:ENSMUST00000182326.2	LN:972
@SQ	SN:ENSMUST00000075321.7	LN:444
@SQ	SN:ENSMUST00000210560.2	LN:509
@SQ	SN:ENSMUST00000355483.1	LN:1025
@SQ	SN:ENSMUST00000355484.1	LN:607
@SQ	SN:ENSMUST00000355485.1	LN:620
@SQ	SN:ENSMUST00000211696.2	LN:1542
@SQ	SN:ENSMUST00000322194.1	LN:365
@SQ	SN:ENSMUST00000301574.1	LN:1039
@SQ	SN:ENSMUST00000301572.1	LN:1087
@SQ	SN:ENSMUST00000301575.1	LN:876
@SQ	SN:ENSMUST00000301573.1	LN:1417
@SQ	SN:ENSMUST00000301582.1	LN:895
@SQ	SN:ENSMUST00000302361.1	LN:1353
@SQ	SN:ENSMUST00000302360.1	LN:960
@SQ	SN:ENSMUST00000302359.1	LN:1266
@SQ	SN:ENSMUST00000302362.1	LN:1264
@SQ	SN:ENSMUST00000302375.1	LN:931
@SQ	SN:ENSMUST00000302365.1	LN:1221
@SQ	SN:ENSMUST00000302370.1	LN:1623
@SQ	SN:ENSMUST00000302373.1	LN:1082
@SQ	SN:ENSMUST00000302139.1	LN:955
@SQ	SN:ENSMUST00000302145.1	LN:1444
@SQ	SN:ENSMUST00000301585.1	LN:906
@SQ	SN:ENSMUST00000301589.1	LN:1090
@SQ	SN:ENSMUST00000301906.1	LN:655
@SQ	SN:ENSMUST00000301907.1	LN:575
@SQ	SN:ENSMUST00000209683.2	LN:458
@SQ	SN:ENSMUST00000301909.1	LN:468
@SQ	SN:ENSMUST00000302699.1	LN:682
@SQ	SN:ENSMUST00000211015.3	LN:1600
@SQ	SN:ENSMUST00000301913.1	LN:686
@SQ	SN:ENSMUST00000301912.1	LN:654
@SQ	SN:ENSMUST00000211381.2	LN:2121
@SQ	SN:ENSMUST00000333853.1	LN:1848
@SQ	SN:ENSMUST00000333854.1	LN:2128
@SQ	SN:ENSMUST00000333860.1	LN:1272
@SQ	SN:ENSMUST00000334155.1	LN:1302
@SQ	SN:ENSMUST00000334163.1	LN:1147
@SQ	SN:ENSMUST00000333855.1	LN:1145
@SQ	SN:ENSMUST00000210130.2	LN:977
@SQ	SN:ENSMUST00000275484.1	LN:470
@SQ	SN:ENSMUST00000275483.1	LN:462
@SQ	SN:ENSMUST00000283480.1	LN:873
@SQ	SN:ENSMUST00000298067.1	LN:622
@SQ	SN:ENSMUST00000298069.1	LN:1198
@SQ	SN:ENSMUST00000242069.2	LN:1622
@SQ	SN:ENSMUST00000241776.2	LN:2198
@SQ	SN:ENSMUST00000033930.5	LN:2740
@SQ	SN:ENSMUST00000033929.6	LN:9163
@SQ	SN:ENSMUST00000309694.1	LN:438
@SQ	SN:ENSMUST00000350033.1	LN:621
@SQ	SN:ENSMUST00000336596.1	LN:814
@SQ	SN:ENSMUST00000336597.1	LN:726
@SQ	SN:ENSMUST00000336593.1	LN:752
@SQ	SN:ENSMUST00000336594.1	LN:930
@SQ	SN:ENSMUST00000336595.1	LN:879
@SQ	SN:ENSMUST00000336599.1	LN:754
@SQ	SN:ENSMUST00000336383.1	LN:1256
@SQ	SN:ENSMUST00000336774.1	LN:693
@SQ	SN:ENSMUST00000209635.2	LN:1261
@SQ	SN:ENSMUST00000375646.1	LN:479
@SQ	SN:ENSMUST00000375838.1	LN:713
@SQ	SN:ENSMUST00000211383.3	LN:1436
@SQ	SN:ENSMUST00000375099.1	LN:1107
@SQ	SN:ENSMUST00000375103.1	LN:977
@SQ	SN:ENSMUST00000375102.1	LN:834
@SQ	SN:ENSMUST00000180440.2	LN:388
@SQ	SN:ENSMUST00000210093.2	LN:361
@SQ	SN:ENSMUST00000376251.1	LN:428
@SQ	SN:ENSMUST00000375296.1	LN:878
@SQ	SN:ENSMUST00000209412.2	LN:650
@SQ	SN:ENSMUST00000375107.1	LN:552
@SQ	SN:ENSMUST00000375108.1	LN:593
@SQ	SN:ENSMUST00000363417.1	LN:885
@SQ	SN:ENSMUST00000363415.1	LN:501
@SQ	SN:ENSMUST00000363420.1	LN:1206
@SQ	SN:ENSMUST00000363421.1	LN:1815
@SQ	SN:ENSMUST00000363426.1	LN:1005
@SQ	SN:ENSMUST00000363423.1	LN:1535
@SQ	SN:ENSMUST00000363425.1	LN:1275
@SQ	SN:ENSMUST00000363436.1	LN:2231
@SQ	SN:ENSMUST00000244614.2	LN:1237
@SQ	SN:ENSMUST00000364735.1	LN:485
@SQ	SN:ENSMUST00000363667.1	LN:679
@SQ	SN:ENSMUST00000363896.1	LN:809
@SQ	SN:ENSMUST00000364281.1	LN:406
@SQ	SN:ENSMUST00000363434.1	LN:1081
@SQ	SN:ENSMUST00000332732.1	LN:645
@SQ	SN:ENSMUST00000332736.1	LN:665
@SQ	SN:ENSMUST00000265342.1	LN:620
@SQ	SN:ENSMUST00000265343.1	LN:1508
@SQ	SN:ENSMUST00000377213.1	LN:1239
@SQ	SN:ENSMUST00000289925.1	LN:628
@SQ	SN:ENSMUST00000289924.1	LN:1969
@SQ	SN:ENSMUST00000210468.2	LN:854
@SQ	SN:ENSMUST00000210337.2	LN:4349
@SQ	SN:ENSMUST00000070481.8	LN:4221
@SQ	SN:ENSMUST00000211648.2	LN:4386
@SQ	SN:ENSMUST00000355591.1	LN:962
@SQ	SN:ENSMUST00000355594.1	LN:834
@SQ	SN:ENSMUST00000355596.1	LN:868
@SQ	SN:ENSMUST00000356145.1	LN:812
@SQ	SN:ENSMUST00000246309.1	LN:1389
@SQ	SN:ENSMUST00000355325.1	LN:499
@SQ	SN:ENSMUST00000356657.1	LN:754
@SQ	SN:ENSMUST00000355826.1	LN:589
@SQ	SN:ENSMUST00000355825.1	LN:532
@SQ	SN:ENSMUST00000355018.1	LN:1024
@SQ	SN:ENSMUST00000355021.1	LN:1171
@SQ	SN:ENSMUST00000355019.1	LN:1135
@SQ	SN:ENSMUST00000355022.1	LN:1375
@SQ	SN:ENSMUST00000355020.1	LN:704
@SQ	SN:ENSMUST00000355830.1	LN:524
@SQ	SN:ENSMUST00000033927.8	LN:5079
@SQ	SN:ENSMUST00000379506.1	LN:757
@SQ	SN:ENSMUST00000379507.1	LN:502
@SQ	SN:ENSMUST00000379514.1	LN:462
@SQ	SN:ENSMUST00000375896.1	LN:607
@SQ	SN:ENSMUST00000361535.1	LN:2776
@SQ	SN:ENSMUST00000241941.1	LN:2086
@SQ	SN:ENSMUST00000244917.1	LN:1843
@SQ	SN:ENSMUST00000361545.1	LN:1096
@SQ	SN:ENSMUST00000361546.1	LN:1084
@SQ	SN:ENSMUST00000037666.6	LN:6408
@SQ	SN:ENSMUST00000209585.2	LN:2099
@SQ	SN:ENSMUST00000289340.1	LN:700
@SQ	SN:ENSMUST00000289102.1	LN:1901
@SQ	SN:ENSMUST00000289103.1	LN:1230
@SQ	SN:ENSMUST00000210105.2	LN:2329
@SQ	SN:ENSMUST00020182418.1	LN:114
@SQ	SN:ENSMUST00020181939.1	LN:127
@SQ	SN:ENSMUST00000207505.2	LN:6352
@SQ	SN:ENSMUST00000209883.2	LN:1168
@SQ	SN:ENSMUST00000060128.7	LN:1848
@SQ	SN:ENSMUST00000298012.1	LN:415
@SQ	SN:ENSMUST00000297791.1	LN:1109
@SQ	SN:ENSMUST00000364664.1	LN:550
@SQ	SN:ENSMUST00000286293.1	LN:664
@SQ	SN:ENSMUST00000210717.3	LN:2634
@SQ	SN:ENSMUST00020183155.1	LN:63
@SQ	SN:ENSMUST00000268222.1	LN:1147
@SQ	SN:ENSMUST00000298789.1	LN:597
@SQ	SN:ENSMUST00000298790.1	LN:798
@SQ	SN:ENSMUST00000298999.1	LN:748
@SQ	SN:ENSMUST00000182321.2	LN:381
@SQ	SN:ENSMUST00000280513.1	LN:902
@SQ	SN:ENSMUST00000280514.1	LN:364
@SQ	SN:ENSMUST00000110492.2	LN:4780
@SQ	SN:ENSMUST00000340264.1	LN:1741
@SQ	SN:ENSMUST00000340268.1	LN:625
@SQ	SN:ENSMUST00000340263.1	LN:778
@SQ	SN:ENSMUST00000340271.1	LN:343
@SQ	SN:ENSMUST00000340269.1	LN:2025
@SQ	SN:ENSMUST00000340034.1	LN:453
@SQ	SN:ENSMUST00000340040.1	LN:534
@SQ	SN:ENSMUST00000340035.1	LN:569
@SQ	SN:ENSMUST00000340038.1	LN:1002
@SQ	SN:ENSMUST00000211519.3	LN:792
@SQ	SN:ENSMUST00000210943.2	LN:1558
@SQ	SN:ENSMUST00000283535.1	LN:2124
@SQ	SN:ENSMUST00000283742.1	LN:478
@SQ	SN:ENSMUST00000283743.1	LN:376
@SQ	SN:ENSMUST00000283525.1	LN:1674
@SQ	SN:ENSMUST00000283526.1	LN:2150
@SQ	SN:ENSMUST00000330928.1	LN:1156
@SQ	SN:ENSMUST00000330929.1	LN:658
@SQ	SN:ENSMUST00000065297.6	LN:3930
@SQ	SN:ENSMUST00000239119.2	LN:3930
@SQ	SN:ENSMUST00000378323.1	LN:1277
@SQ	SN:ENSMUST00000378629.1	LN:789
@SQ	SN:ENSMUST00000378331.1	LN:1098
@SQ	SN:ENSMUST00000183049.3	LN:1038
@SQ	SN:ENSMUST00000157426.3	LN:151
@SQ	SN:ENSMUST00000354294.1	LN:304
@SQ	SN:ENSMUST00000209790.2	LN:421
@SQ	SN:ENSMUST00000135373.8	LN:2573
@SQ	SN:ENSMUST00000147525.9	LN:5820
@SQ	SN:ENSMUST00000171777.2	LN:1825
@SQ	SN:ENSMUST00000247328.1	LN:2004
@SQ	SN:ENSMUST00000033923.14	LN:6159
@SQ	SN:ENSMUST00000098826.10	LN:6241
@SQ	SN:ENSMUST00000163663.3	LN:5113
@SQ	SN:ENSMUST00000280960.1	LN:766
@SQ	SN:ENSMUST00000295165.1	LN:595
@SQ	SN:ENSMUST00000295458.1	LN:393
@SQ	SN:ENSMUST00000255254.1	LN:750
@SQ	SN:ENSMUST00000255252.1	LN:521
@SQ	SN:ENSMUST00000255475.1	LN:292
@SQ	SN:ENSMUST00000209814.2	LN:1795
@SQ	SN:ENSMUST00000098825.5	LN:1930
@SQ	SN:ENSMUST00000210775.2	LN:246
@SQ	SN:ENSMUST00000211556.2	LN:1374
@SQ	SN:ENSMUST00000265909.1	LN:198
@SQ	SN:ENSMUST00000209839.2	LN:757
@SQ	SN:ENSMUST00000290907.1	LN:408
@SQ	SN:ENSMUST00000211374.2	LN:1250
@SQ	SN:ENSMUST00000210149.2	LN:1058
@SQ	SN:ENSMUST00000262063.1	LN:994
@SQ	SN:ENSMUST00000262066.1	LN:782
@SQ	SN:ENSMUST00000210047.2	LN:778
@SQ	SN:ENSMUST00000210712.2	LN:799
@SQ	SN:ENSMUST00000210784.2	LN:166
@SQ	SN:ENSMUST00000083343.3	LN:102
@SQ	SN:ENSMUST00000374598.1	LN:680
@SQ	SN:ENSMUST00000374600.1	LN:842
@SQ	SN:ENSMUST00000374596.1	LN:708
@SQ	SN:ENSMUST00000374597.1	LN:692
@SQ	SN:ENSMUST00000209323.2	LN:703
@SQ	SN:ENSMUST00000209575.2	LN:1342
@SQ	SN:ENSMUST00000210980.2	LN:123
@SQ	SN:ENSMUST00000312111.1	LN:378
@SQ	SN:ENSMUST00000118896.2	LN:2389
@SQ	SN:ENSMUST00000117720.2	LN:1027
@SQ	SN:ENSMUST00000117864.2	LN:1897
@SQ	SN:ENSMUST00000083523.5	LN:70
@SQ	SN:ENSMUST00000210223.3	LN:748
@SQ	SN:ENSMUST00000239372.2	LN:160
@SQ	SN:ENSMUST00000373307.1	LN:294
@SQ	SN:ENSMUST00000331554.1	LN:374
@SQ	SN:ENSMUST00020183086.1	LN:133
@SQ	SN:ENSMUST00000239876.1	LN:132
@SQ	SN:ENSMUST00000247237.2	LN:959
@SQ	SN:ENSMUST00000381349.1	LN:665
@SQ	SN:ENSMUST00000239508.1	LN:2747
@SQ	SN:ENSMUST00000239509.1	LN:2811
@SQ	SN:ENSMUST00000211091.2	LN:449
@SQ	SN:ENSMUST00000209223.2	LN:442
@SQ	SN:ENSMUST00000210561.2	LN:165
@SQ	SN:ENSMUST00000211201.2	LN:2453
@SQ	SN:ENSMUST00000357036.1	LN:1712
@SQ	SN:ENSMUST00000357046.1	LN:804
@SQ	SN:ENSMUST00000357042.1	LN:689
@SQ	SN:ENSMUST00000211458.2	LN:815
@SQ	SN:ENSMUST00000357050.1	LN:612
@SQ	SN:ENSMUST00000210008.2	LN:1267
@SQ	SN:ENSMUST00000253093.1	LN:386
@SQ	SN:ENSMUST00000026021.14	LN:1424
@SQ	SN:ENSMUST00000170091.3	LN:3636
@SQ	SN:ENSMUST00000359841.1	LN:1058
@SQ	SN:ENSMUST00000210753.2	LN:2287
@SQ	SN:ENSMUST00000363592.1	LN:597
@SQ	SN:ENSMUST00000363612.1	LN:731
@SQ	SN:ENSMUST00000363602.1	LN:1010
@SQ	SN:ENSMUST00000363594.1	LN:1003
@SQ	SN:ENSMUST00000363616.1	LN:1281
@SQ	SN:ENSMUST00000339005.1	LN:937
@SQ	SN:ENSMUST00000209880.2	LN:969
@SQ	SN:ENSMUST00000330973.1	LN:886
@SQ	SN:ENSMUST00000245587.2	LN:874
@SQ	SN:ENSMUST00000330972.1	LN:835
@SQ	SN:ENSMUST00000285672.1	LN:494
@SQ	SN:ENSMUST00000034014.14	LN:1476
@SQ	SN:ENSMUST00000118639.2	LN:587
@SQ	SN:ENSMUST00000304834.1	LN:663
@SQ	SN:ENSMUST00000068999.14	LN:2219
@SQ	SN:ENSMUST00000183849.3	LN:55
@SQ	SN:ENSMUST00000049389.11	LN:3381
@SQ	SN:ENSMUST00000128166.8	LN:1547
@SQ	SN:ENSMUST00000034012.10	LN:2615
@SQ	SN:ENSMUST00000132032.8	LN:2542
@SQ	SN:ENSMUST00000135269.8	LN:2461
@SQ	SN:ENSMUST00000149992.2	LN:2982
@SQ	SN:ENSMUST00000098817.4	LN:6002
@SQ	SN:ENSMUST00000238339.2	LN:1442
@SQ	SN:ENSMUST00000048898.17	LN:2488
@SQ	SN:ENSMUST00000174205.8	LN:2679
@SQ	SN:ENSMUST00000283729.1	LN:992
@SQ	SN:ENSMUST00000283509.1	LN:1258
@SQ	SN:ENSMUST00000284419.1	LN:580
@SQ	SN:ENSMUST00000284068.1	LN:1092
@SQ	SN:ENSMUST00000283510.1	LN:1264
@SQ	SN:ENSMUST00000284305.1	LN:889
@SQ	SN:ENSMUST00000284306.1	LN:186
@SQ	SN:ENSMUST00000283882.1	LN:589
@SQ	SN:ENSMUST00000051614.5	LN:2887
@SQ	SN:ENSMUST00000210267.2	LN:151
@SQ	SN:ENSMUST00000211387.2	LN:607
@SQ	SN:ENSMUST00000211299.2	LN:1573
@SQ	SN:ENSMUST00000312742.1	LN:543
@SQ	SN:ENSMUST00000210673.2	LN:1090
@SQ	SN:ENSMUST00000096663.5	LN:2621
@SQ	SN:ENSMUST00000210152.2	LN:1080
@SQ	SN:ENSMUST00000056331.8	LN:2589
@SQ	SN:ENSMUST00000066814.7	LN:2636
@SQ	SN:ENSMUST00000288634.1	LN:2894
@SQ	SN:ENSMUST00000183076.2	LN:1014
@SQ	SN:ENSMUST00000288636.1	LN:1259
@SQ	SN:ENSMUST00000098816.10	LN:3677
@SQ	SN:ENSMUST00000057784.15	LN:7910
@SQ	SN:ENSMUST00000117077.8	LN:7626
@SQ	SN:ENSMUST00000118432.2	LN:3681
@SQ	SN:ENSMUST00000034004.10	LN:1548
@SQ	SN:ENSMUST00000344340.1	LN:515
@SQ	SN:ENSMUST00000059115.13	LN:6548
@SQ	SN:ENSMUST00000093534.11	LN:4148
@SQ	SN:ENSMUST00000118835.8	LN:6426
@SQ	SN:ENSMUST00000051379.14	LN:3964
@SQ	SN:ENSMUST00000123703.2	LN:2349
@SQ	SN:ENSMUST00000152188.3	LN:1389
@SQ	SN:ENSMUST00000373480.1	LN:1091
@SQ	SN:ENSMUST00000373482.1	LN:1055
@SQ	SN:ENSMUST00000373253.1	LN:1000
@SQ	SN:ENSMUST00000125903.2	LN:778
@SQ	SN:ENSMUST00000272045.1	LN:1232
@SQ	SN:ENSMUST00000245844.1	LN:814
@SQ	SN:ENSMUST00000309525.1	LN:715
@SQ	SN:ENSMUST00000034003.5	LN:1120
@SQ	SN:ENSMUST00000247334.2	LN:323
@SQ	SN:ENSMUST00000146654.3	LN:2388
@SQ	SN:ENSMUST00000142897.2	LN:974
@SQ	SN:ENSMUST00000045218.9	LN:6624
@SQ	SN:ENSMUST00000211247.2	LN:6484
@SQ	SN:ENSMUST00000292778.1	LN:328
@SQ	SN:ENSMUST00000034000.15	LN:2773
@SQ	SN:ENSMUST00000241621.2	LN:1445
@SQ	SN:ENSMUST00000257478.1	LN:528
@SQ	SN:ENSMUST00000257481.1	LN:434
@SQ	SN:ENSMUST00000033999.8	LN:1039
@SQ	SN:ENSMUST00000257744.1	LN:514
@SQ	SN:ENSMUST00000253079.1	LN:583
@SQ	SN:ENSMUST00000345044.1	LN:1208
@SQ	SN:ENSMUST00000183246.2	LN:1002
@SQ	SN:ENSMUST00000180067.2	LN:1077
@SQ	SN:ENSMUST00000369778.1	LN:730
@SQ	SN:ENSMUST00000369777.1	LN:794
@SQ	SN:ENSMUST00000369779.1	LN:1309
@SQ	SN:ENSMUST00000188324.2	LN:1245
@SQ	SN:ENSMUST00000369604.1	LN:760
@SQ	SN:ENSMUST00000369782.1	LN:1104
@SQ	SN:ENSMUST00000203513.2	LN:1670
@SQ	SN:ENSMUST00000107130.4	LN:1650
@SQ	SN:ENSMUST00000257642.1	LN:275
@SQ	SN:ENSMUST00000065243.9	LN:498
@SQ	SN:ENSMUST00020182442.1	LN:68
@SQ	SN:ENSMUST00000157687.3	LN:106
@SQ	SN:ENSMUST00000210858.2	LN:694
@SQ	SN:ENSMUST00000209715.2	LN:262
@SQ	SN:ENSMUST00000059692.4	LN:1850
@SQ	SN:ENSMUST00000274107.1	LN:1125
@SQ	SN:ENSMUST00000274108.1	LN:628
@SQ	SN:ENSMUST00000209609.2	LN:4287
@SQ	SN:ENSMUST00000209200.2	LN:1519
@SQ	SN:ENSMUST00000209872.2	LN:1395
@SQ	SN:ENSMUST00000210136.2	LN:1552
@SQ	SN:ENSMUST00000163869.2	LN:1467
@SQ	SN:ENSMUST00000209342.2	LN:418
@SQ	SN:ENSMUST00000211248.2	LN:1837
@SQ	SN:ENSMUST00000209356.2	LN:1744
@SQ	SN:ENSMUST00000082120.5	LN:1772
@SQ	SN:ENSMUST00000307875.1	LN:551
@SQ	SN:ENSMUST00000308300.1	LN:507
@SQ	SN:ENSMUST00000287980.1	LN:265
@SQ	SN:ENSMUST00000287862.1	LN:391
@SQ	SN:ENSMUST00000287715.1	LN:1175
@SQ	SN:ENSMUST00020181860.1	LN:130
@SQ	SN:ENSMUST00000080135.5	LN:2476
@SQ	SN:ENSMUST00000049577.3	LN:2489
@SQ	SN:ENSMUST00000253550.1	LN:327
@SQ	SN:ENSMUST00000056023.5	LN:2326
@SQ	SN:ENSMUST00000110411.4	LN:2584
@SQ	SN:ENSMUST00000212185.2	LN:2335
@SQ	SN:ENSMUST00000210542.2	LN:2327
@SQ	SN:ENSMUST00000209684.2	LN:2241
@SQ	SN:ENSMUST00000324418.1	LN:1001
@SQ	SN:ENSMUST00000284115.1	LN:547
@SQ	SN:ENSMUST00000284113.1	LN:1579
@SQ	SN:ENSMUST00000211736.2	LN:1796
@SQ	SN:ENSMUST00000210123.2	LN:471
@SQ	SN:ENSMUST00000211318.2	LN:1349
@SQ	SN:ENSMUST00000209197.2	LN:580
@SQ	SN:ENSMUST00000209295.2	LN:564
@SQ	SN:ENSMUST00020183547.1	LN:112
@SQ	SN:ENSMUST00000210145.2	LN:249
@SQ	SN:ENSMUST00000193497.2	LN:379
@SQ	SN:ENSMUST00020183761.1	LN:101
@SQ	SN:ENSMUST00020183729.1	LN:107
@SQ	SN:ENSMUST00000254893.1	LN:420
@SQ	SN:ENSMUST00000373537.1	LN:368
@SQ	SN:ENSMUST00000374571.1	LN:437
@SQ	SN:ENSMUST00000298774.1	LN:801
@SQ	SN:ENSMUST00000211534.4	LN:2396
@SQ	SN:ENSMUST00000191428.7	LN:14814
@SQ	SN:ENSMUST00000189017.8	LN:14651
@SQ	SN:ENSMUST00000098796.10	LN:14627
@SQ	SN:ENSMUST00000215588.2	LN:13938
@SQ	SN:ENSMUST00000322190.1	LN:398
@SQ	SN:ENSMUST00000322380.1	LN:942
@SQ	SN:ENSMUST00000180753.2	LN:3982
@SQ	SN:ENSMUST00000355716.1	LN:516
@SQ	SN:ENSMUST00000139751.2	LN:2395
@SQ	SN:ENSMUST00000166107.3	LN:1067
@SQ	SN:ENSMUST00000067984.9	LN:1576
@SQ	SN:ENSMUST00000302383.1	LN:330
@SQ	SN:ENSMUST00000292223.1	LN:2273
@SQ	SN:ENSMUST00000292228.1	LN:3712
@SQ	SN:ENSMUST00000292227.1	LN:1497
@SQ	SN:ENSMUST00000209210.3	LN:968
@SQ	SN:ENSMUST00000292241.1	LN:924
@SQ	SN:ENSMUST00000209762.2	LN:1048
@SQ	SN:ENSMUST00000034064.5	LN:2240
@SQ	SN:ENSMUST00000026907.6	LN:5249
@SQ	SN:ENSMUST00000116473.5	LN:2753
@SQ	SN:ENSMUST00000250713.1	LN:748
@SQ	SN:ENSMUST00000095328.6	LN:3808
@SQ	SN:ENSMUST00000093526.13	LN:5469
@SQ	SN:ENSMUST00000354128.1	LN:935
@SQ	SN:ENSMUST00000034056.12	LN:4407
@SQ	SN:ENSMUST00000167106.3	LN:4093
@SQ	SN:ENSMUST00000209772.2	LN:4096
@SQ	SN:ENSMUST00000210456.2	LN:438
@SQ	SN:ENSMUST00000067065.14	LN:6337
@SQ	SN:ENSMUST00000124544.8	LN:3798
@SQ	SN:ENSMUST00000132139.9	LN:4644
@SQ	SN:ENSMUST00000141039.8	LN:1699
@SQ	SN:ENSMUST00000067107.15	LN:5597
@SQ	SN:ENSMUST00000171337.10	LN:5651
@SQ	SN:ENSMUST00000209900.2	LN:522
@SQ	SN:ENSMUST00000358867.1	LN:558
@SQ	SN:ENSMUST00020183770.1	LN:137
@SQ	SN:ENSMUST00000239888.1	LN:132
@SQ	SN:ENSMUST00000358878.1	LN:379
@SQ	SN:ENSMUST00000358877.1	LN:571
@SQ	SN:ENSMUST00000358881.1	LN:399
@SQ	SN:ENSMUST00000358883.1	LN:508
@SQ	SN:ENSMUST00000358882.1	LN:555
@SQ	SN:ENSMUST00000358886.1	LN:571
@SQ	SN:ENSMUST00000358889.1	LN:624
@SQ	SN:ENSMUST00000135336.9	LN:6307
@SQ	SN:ENSMUST00000359104.1	LN:641
@SQ	SN:ENSMUST00000153798.8	LN:2667
@SQ	SN:ENSMUST00000134675.8	LN:1692
@SQ	SN:ENSMUST00000139869.8	LN:4275
@SQ	SN:ENSMUST00000130011.8	LN:3871
@SQ	SN:ENSMUST00000135116.2	LN:2474
@SQ	SN:ENSMUST00000209931.2	LN:3089
@SQ	SN:ENSMUST00000116728.4	LN:126
@SQ	SN:ENSMUST00000034053.7	LN:1604
@SQ	SN:ENSMUST00000210422.2	LN:1479
@SQ	SN:ENSMUST00000210432.2	LN:1553
@SQ	SN:ENSMUST00000095326.10	LN:2656
@SQ	SN:ENSMUST00000127561.2	LN:306
@SQ	SN:ENSMUST00000095323.8	LN:2740
@SQ	SN:ENSMUST00000098786.3	LN:1340
@SQ	SN:ENSMUST00000034051.7	LN:1640
@SQ	SN:ENSMUST00000053558.10	LN:927
@SQ	SN:ENSMUST00000110380.8	LN:1603
@SQ	SN:ENSMUST00000066451.10	LN:1525
@SQ	SN:ENSMUST00000110381.9	LN:3421
@SQ	SN:ENSMUST00000170416.8	LN:3067
@SQ	SN:ENSMUST00000110378.9	LN:3445
@SQ	SN:ENSMUST00000041582.15	LN:3206
@SQ	SN:ENSMUST00020183259.1	LN:273
@SQ	SN:ENSMUST00000147206.3	LN:796
@SQ	SN:ENSMUST00000211391.2	LN:1157
@SQ	SN:ENSMUST00000327992.1	LN:520
@SQ	SN:ENSMUST00000244272.2	LN:703
@SQ	SN:ENSMUST00000034048.13	LN:4619
@SQ	SN:ENSMUST00000110376.8	LN:2043
@SQ	SN:ENSMUST00000164504.2	LN:4521
@SQ	SN:ENSMUST00000034049.5	LN:1925
@SQ	SN:ENSMUST00000342734.1	LN:442
@SQ	SN:ENSMUST00000099636.5	LN:1124
@SQ	SN:ENSMUST00020182834.1	LN:84
@SQ	SN:ENSMUST00000095320.2	LN:1002
@SQ	SN:ENSMUST00000158936.3	LN:97
@SQ	SN:ENSMUST00000210262.2	LN:521
@SQ	SN:ENSMUST00000350979.1	LN:617
@SQ	SN:ENSMUST00000058636.9	LN:1541
@SQ	SN:ENSMUST00000210652.2	LN:1282
@SQ	SN:ENSMUST00000258172.1	LN:1452
@SQ	SN:ENSMUST00000258370.1	LN:1100
@SQ	SN:ENSMUST00000209943.2	LN:811
@SQ	SN:ENSMUST00000265862.1	LN:459
@SQ	SN:ENSMUST00000299561.1	LN:1383
@SQ	SN:ENSMUST00000299566.1	LN:455
@SQ	SN:ENSMUST00000210694.2	LN:2076
@SQ	SN:ENSMUST00000210082.2	LN:376
@SQ	SN:ENSMUST00000344622.1	LN:869
@SQ	SN:ENSMUST00000034046.13	LN:3897
@SQ	SN:ENSMUST00000211328.2	LN:2200
@SQ	SN:ENSMUST00000110372.9	LN:3429
@SQ	SN:ENSMUST00000110371.8	LN:2100
@SQ	SN:ENSMUST00000344414.1	LN:496
@SQ	SN:ENSMUST00000330115.1	LN:929
@SQ	SN:ENSMUST00000034045.15	LN:2931
@SQ	SN:ENSMUST00000093518.5	LN:783
@SQ	SN:ENSMUST00000040468.16	LN:3772
@SQ	SN:ENSMUST00000209787.2	LN:1833
@SQ	SN:ENSMUST00000211143.2	LN:678
@SQ	SN:ENSMUST00000211115.2	LN:2601
@SQ	SN:ENSMUST00000093517.7	LN:1520
@SQ	SN:ENSMUST00000210534.2	LN:583
@SQ	SN:ENSMUST00000208508.3	LN:2586
@SQ	SN:ENSMUST00000252022.1	LN:1145
@SQ	SN:ENSMUST00000252023.1	LN:926
@SQ	SN:ENSMUST00000181167.4	LN:3895
@SQ	SN:ENSMUST00000252029.1	LN:383
@SQ	SN:ENSMUST00000034041.9	LN:2497
@SQ	SN:ENSMUST00000211613.2	LN:802
@SQ	SN:ENSMUST00000252614.1	LN:816
@SQ	SN:ENSMUST00000252615.1	LN:399
@SQ	SN:ENSMUST00000210218.2	LN:535
@SQ	SN:ENSMUST00000252364.1	LN:708
@SQ	SN:ENSMUST00000252366.1	LN:486
@SQ	SN:ENSMUST00000209717.2	LN:877
@SQ	SN:ENSMUST00000322510.1	LN:1020
@SQ	SN:ENSMUST00000322508.1	LN:1879
@SQ	SN:ENSMUST00000323676.1	LN:270
@SQ	SN:ENSMUST00000322518.1	LN:1207
@SQ	SN:ENSMUST00000322512.1	LN:1183
@SQ	SN:ENSMUST00000322520.1	LN:1192
@SQ	SN:ENSMUST00000322511.1	LN:1587
@SQ	SN:ENSMUST00000323844.1	LN:609
@SQ	SN:ENSMUST00000322524.1	LN:1076
@SQ	SN:ENSMUST00000322533.1	LN:625
@SQ	SN:ENSMUST00000322526.1	LN:922
@SQ	SN:ENSMUST00000322724.1	LN:893
@SQ	SN:ENSMUST00000039840.15	LN:4970
@SQ	SN:ENSMUST00000119686.2	LN:1390
@SQ	SN:ENSMUST00000322726.1	LN:835
@SQ	SN:ENSMUST00000322900.1	LN:404
@SQ	SN:ENSMUST00000322901.1	LN:625
@SQ	SN:ENSMUST00000130943.2	LN:933
@SQ	SN:ENSMUST00000324004.1	LN:877
@SQ	SN:ENSMUST00000323393.1	LN:1303
@SQ	SN:ENSMUST00000209455.3	LN:1810
@SQ	SN:ENSMUST00000079195.6	LN:10467
@SQ	SN:ENSMUST00000211882.2	LN:9696
@SQ	SN:ENSMUST00000110367.10	LN:3424
@SQ	SN:ENSMUST00000211737.2	LN:4573
@SQ	SN:ENSMUST00000210030.2	LN:2734
@SQ	SN:ENSMUST00000260181.1	LN:309
@SQ	SN:ENSMUST00000260029.1	LN:676
@SQ	SN:ENSMUST00000211539.2	LN:2708
@SQ	SN:ENSMUST00000264438.1	LN:725
@SQ	SN:ENSMUST00000264719.1	LN:248
@SQ	SN:ENSMUST00000264439.1	LN:845
@SQ	SN:ENSMUST00000378945.1	LN:353
@SQ	SN:ENSMUST00000373059.1	LN:489
@SQ	SN:ENSMUST00000373057.1	LN:472
@SQ	SN:ENSMUST00000373056.1	LN:503
@SQ	SN:ENSMUST00000373222.1	LN:858
@SQ	SN:ENSMUST00000174969.3	LN:134
@SQ	SN:ENSMUST00000039061.15	LN:4332
@SQ	SN:ENSMUST00000120987.2	LN:2060
@SQ	SN:ENSMUST00000033973.14	LN:2921
@SQ	SN:ENSMUST00000258382.1	LN:435
@SQ	SN:ENSMUST00000210981.2	LN:1322
@SQ	SN:ENSMUST00000278936.1	LN:499
@SQ	SN:ENSMUST00020182569.1	LN:80
@SQ	SN:ENSMUST00000308268.1	LN:436
@SQ	SN:ENSMUST00000367055.1	LN:623
@SQ	SN:ENSMUST00000367054.1	LN:268
@SQ	SN:ENSMUST00000367058.1	LN:422
@SQ	SN:ENSMUST00000210283.2	LN:548
@SQ	SN:ENSMUST00000071573.6	LN:436
@SQ	SN:ENSMUST00000080353.3	LN:2812
@SQ	SN:ENSMUST00000098781.3	LN:1665
@SQ	SN:ENSMUST00000211481.2	LN:1067
@SQ	SN:ENSMUST00000325168.1	LN:1088
@SQ	SN:ENSMUST00000261211.1	LN:812
@SQ	SN:ENSMUST00000381026.1	LN:526
@SQ	SN:ENSMUST00000038738.7	LN:3464
@SQ	SN:ENSMUST00000212175.2	LN:3393
@SQ	SN:ENSMUST00000180928.2	LN:1756
@SQ	SN:ENSMUST00000275784.1	LN:1101
@SQ	SN:ENSMUST00000275789.1	LN:562
@SQ	SN:ENSMUST00000275785.1	LN:712
@SQ	SN:ENSMUST00000275786.1	LN:630
@SQ	SN:ENSMUST00020182412.1	LN:124
@SQ	SN:ENSMUST00000250738.1	LN:1091
@SQ	SN:ENSMUST00000250755.1	LN:1514
@SQ	SN:ENSMUST00000250521.1	LN:355
@SQ	SN:ENSMUST00000250523.1	LN:437
@SQ	SN:ENSMUST00000250524.1	LN:503
@SQ	SN:ENSMUST00000212236.2	LN:1004
@SQ	SN:ENSMUST00000277770.1	LN:276
@SQ	SN:ENSMUST00000211965.2	LN:1019
@SQ	SN:ENSMUST00000324274.1	LN:468
@SQ	SN:ENSMUST00000212295.3	LN:545
@SQ	SN:ENSMUST00000324275.1	LN:723
@SQ	SN:ENSMUST00000324272.1	LN:633
@SQ	SN:ENSMUST00000324277.1	LN:655
@SQ	SN:ENSMUST00000324424.1	LN:387
@SQ	SN:ENSMUST00000079639.3	LN:663
@SQ	SN:ENSMUST00000057561.9	LN:8678
@SQ	SN:ENSMUST00000038693.8	LN:995
@SQ	SN:ENSMUST00000324751.1	LN:596
@SQ	SN:ENSMUST00020182395.1	LN:113
@SQ	SN:ENSMUST00000325133.1	LN:857
@SQ	SN:ENSMUST00000272193.1	LN:457
@SQ	SN:ENSMUST00000212073.3	LN:804
@SQ	SN:ENSMUST00000375049.1	LN:600
@SQ	SN:ENSMUST00000284451.1	LN:410
@SQ	SN:ENSMUST00000212389.2	LN:627
@SQ	SN:ENSMUST00000320374.1	LN:604
@SQ	SN:ENSMUST00000174278.9	LN:799
@SQ	SN:ENSMUST00000170263.10	LN:2096
@SQ	SN:ENSMUST00000033966.14	LN:2072
@SQ	SN:ENSMUST00000174379.3	LN:381
@SQ	SN:ENSMUST00000262185.1	LN:495
@SQ	SN:ENSMUST00000364313.1	LN:672
@SQ	SN:ENSMUST00000364552.1	LN:591
@SQ	SN:ENSMUST00000364550.1	LN:513
@SQ	SN:ENSMUST00000364311.1	LN:805
@SQ	SN:ENSMUST00000364325.1	LN:1775
@SQ	SN:ENSMUST00000364327.1	LN:1884
@SQ	SN:ENSMUST00000364328.1	LN:1502
@SQ	SN:ENSMUST00000364330.1	LN:1310
@SQ	SN:ENSMUST00000033965.14	LN:8961
@SQ	SN:ENSMUST00000190840.8	LN:8663
@SQ	SN:ENSMUST00000276538.1	LN:734
@SQ	SN:ENSMUST00000212653.2	LN:738
@SQ	SN:ENSMUST00000372473.1	LN:372
@SQ	SN:ENSMUST00000372472.1	LN:543
@SQ	SN:ENSMUST00000110346.9	LN:2267
@SQ	SN:ENSMUST00000378216.1	LN:541
@SQ	SN:ENSMUST00000370594.1	LN:647
@SQ	SN:ENSMUST00000370755.1	LN:285
@SQ	SN:ENSMUST00000362358.1	LN:900
@SQ	SN:ENSMUST00000362357.1	LN:413
@SQ	SN:ENSMUST00000212961.2	LN:240
@SQ	SN:ENSMUST00000305243.1	LN:692
@SQ	SN:ENSMUST00000245745.1	LN:2511
@SQ	SN:ENSMUST00000305230.1	LN:2137
@SQ	SN:ENSMUST00000305236.1	LN:1982
@SQ	SN:ENSMUST00000186135.2	LN:948
@SQ	SN:ENSMUST00000188936.2	LN:4533
@SQ	SN:ENSMUST00000271848.1	LN:1584
@SQ	SN:ENSMUST00000359968.1	LN:1036
@SQ	SN:ENSMUST00000359970.1	LN:3412
@SQ	SN:ENSMUST00000158923.3	LN:132
@SQ	SN:ENSMUST00000212945.2	LN:344
@SQ	SN:ENSMUST00000212466.2	LN:334
@SQ	SN:ENSMUST00000360210.1	LN:324
@SQ	SN:ENSMUST00000212762.2	LN:1443
@SQ	SN:ENSMUST00000273190.1	LN:1143
@SQ	SN:ENSMUST00000212179.2	LN:1257
@SQ	SN:ENSMUST00000273099.1	LN:1108
@SQ	SN:ENSMUST00000033963.13	LN:717
@SQ	SN:ENSMUST00000273100.1	LN:1055
@SQ	SN:ENSMUST00000273105.1	LN:1025
@SQ	SN:ENSMUST00000273195.1	LN:576
@SQ	SN:ENSMUST00000273123.1	LN:1736
@SQ	SN:ENSMUST00000273092.1	LN:851
@SQ	SN:ENSMUST00000273124.1	LN:1135
@SQ	SN:ENSMUST00000273134.1	LN:1165
@SQ	SN:ENSMUST00000273171.1	LN:1683
@SQ	SN:ENSMUST00000210206.2	LN:2287
@SQ	SN:ENSMUST00000126285.2	LN:3604
@SQ	SN:ENSMUST00000212893.2	LN:2876
@SQ	SN:ENSMUST00000212088.2	LN:985
@SQ	SN:ENSMUST00000256104.1	LN:399
@SQ	SN:ENSMUST00000380194.1	LN:899
@SQ	SN:ENSMUST00000380191.1	LN:745
@SQ	SN:ENSMUST00000210742.3	LN:585
@SQ	SN:ENSMUST00000379844.1	LN:640
@SQ	SN:ENSMUST00000379851.1	LN:828
@SQ	SN:ENSMUST00000379854.1	LN:662
@SQ	SN:ENSMUST00000379863.1	LN:832
@SQ	SN:ENSMUST00000209758.2	LN:1798
@SQ	SN:ENSMUST00000211642.2	LN:1361
@SQ	SN:ENSMUST00000209286.2	LN:2863
@SQ	SN:ENSMUST00000211193.2	LN:5638
@SQ	SN:ENSMUST00000253351.1	LN:415
@SQ	SN:ENSMUST00000253349.1	LN:427
@SQ	SN:ENSMUST00000210850.2	LN:1104
@SQ	SN:ENSMUST00000292694.1	LN:684
@SQ	SN:ENSMUST00000210011.2	LN:954
@SQ	SN:ENSMUST00000292695.1	LN:765
@SQ	SN:ENSMUST00000209217.2	LN:1006
@SQ	SN:ENSMUST00000211156.3	LN:660
@SQ	SN:ENSMUST00000292696.1	LN:664
@SQ	SN:ENSMUST00000292698.1	LN:593
@SQ	SN:ENSMUST00000292697.1	LN:611
@SQ	SN:ENSMUST00000292948.1	LN:689
@SQ	SN:ENSMUST00000157144.3	LN:63
@SQ	SN:ENSMUST00000262869.1	LN:1603
@SQ	SN:ENSMUST00000210222.2	LN:6144
@SQ	SN:ENSMUST00000262870.1	LN:1574
@SQ	SN:ENSMUST00000262872.1	LN:881
@SQ	SN:ENSMUST00000262873.1	LN:1220
@SQ	SN:ENSMUST00000211313.2	LN:14112
@SQ	SN:ENSMUST00000262875.1	LN:1196
@SQ	SN:ENSMUST00000262876.1	LN:712
@SQ	SN:ENSMUST00000262880.1	LN:1284
@SQ	SN:ENSMUST00000262878.1	LN:1203
@SQ	SN:ENSMUST00000262879.1	LN:834
@SQ	SN:ENSMUST00000262881.1	LN:835
@SQ	SN:ENSMUST00000262882.1	LN:392
@SQ	SN:ENSMUST00000262883.1	LN:370
@SQ	SN:ENSMUST00000210194.2	LN:218
@SQ	SN:ENSMUST00000211651.3	LN:802
@SQ	SN:ENSMUST00000210651.2	LN:1036
@SQ	SN:ENSMUST00000210806.2	LN:877
@SQ	SN:ENSMUST00000211573.2	LN:635
@SQ	SN:ENSMUST00000366272.1	LN:689
@SQ	SN:ENSMUST00000366273.1	LN:665
@SQ	SN:ENSMUST00000211163.2	LN:3399
@SQ	SN:ENSMUST00020182621.1	LN:145
@SQ	SN:ENSMUST00000310347.1	LN:860
@SQ	SN:ENSMUST00000083403.3	LN:139
@SQ	SN:ENSMUST00000211101.3	LN:1152
@SQ	SN:ENSMUST00000209922.2	LN:1132
@SQ	SN:ENSMUST00000310348.1	LN:550
@SQ	SN:ENSMUST00000182415.2	LN:992
@SQ	SN:ENSMUST00000332662.1	LN:542
@SQ	SN:ENSMUST00000332663.1	LN:522
@SQ	SN:ENSMUST00000182090.2	LN:966
@SQ	SN:ENSMUST00000082748.3	LN:191
@SQ	SN:ENSMUST00000307807.1	LN:2259
@SQ	SN:ENSMUST00000210977.2	LN:763
@SQ	SN:ENSMUST00000250987.1	LN:602
@SQ	SN:ENSMUST00000210293.2	LN:358
@SQ	SN:ENSMUST00000211275.2	LN:538
@SQ	SN:ENSMUST00000158053.3	LN:116
@SQ	SN:ENSMUST00000334339.1	LN:415
@SQ	SN:ENSMUST00000286846.1	LN:883
@SQ	SN:ENSMUST00000286845.1	LN:1469
@SQ	SN:ENSMUST00000286847.1	LN:1061
@SQ	SN:ENSMUST00000210964.2	LN:1090
@SQ	SN:ENSMUST00000211410.2	LN:2137
@SQ	SN:ENSMUST00000349603.1	LN:600
@SQ	SN:ENSMUST00000210731.2	LN:1004
@SQ	SN:ENSMUST00000185195.4	LN:62
@SQ	SN:ENSMUST00000158443.3	LN:62
@SQ	SN:ENSMUST00000211424.2	LN:1147
@SQ	SN:ENSMUST00000033920.6	LN:1181
@SQ	SN:ENSMUST00000047768.11	LN:2253
@SQ	SN:ENSMUST00000210505.2	LN:703
@SQ	SN:ENSMUST00000298649.1	LN:923
@SQ	SN:ENSMUST00000033919.6	LN:2449
@SQ	SN:ENSMUST00000210831.2	LN:555
@SQ	SN:ENSMUST00000209929.2	LN:507
@SQ	SN:ENSMUST00000067476.9	LN:3466
@SQ	SN:ENSMUST00000033918.4	LN:1585
@SQ	SN:ENSMUST00000162770.2	LN:1117
@SQ	SN:ENSMUST00000239166.2	LN:1633
@SQ	SN:ENSMUST00000239106.2	LN:1421
@SQ	SN:ENSMUST00000239152.2	LN:1393
@SQ	SN:ENSMUST00000033917.7	LN:1057
@SQ	SN:ENSMUST00000144711.9	LN:4720
@SQ	SN:ENSMUST00000127511.9	LN:4668
@SQ	SN:ENSMUST00000175915.8	LN:4619
@SQ	SN:ENSMUST00000150488.8	LN:4129
@SQ	SN:ENSMUST00000129132.3	LN:1043
@SQ	SN:ENSMUST00000161681.2	LN:695
@SQ	SN:ENSMUST00000293744.1	LN:1007
@SQ	SN:ENSMUST00020181716.1	LN:119
@SQ	SN:ENSMUST00000033915.9	LN:3215
@SQ	SN:ENSMUST00000210377.2	LN:1375
@SQ	SN:ENSMUST00000210852.2	LN:2497
@SQ	SN:ENSMUST00000210090.2	LN:3995
@SQ	SN:ENSMUST00000209917.2	LN:1463
@SQ	SN:ENSMUST00000209781.2	LN:1856
@SQ	SN:ENSMUST00000211464.2	LN:3886
@SQ	SN:ENSMUST00000211669.2	LN:1312
@SQ	SN:ENSMUST00000267648.1	LN:1963
@SQ	SN:ENSMUST00000267649.1	LN:1065
@SQ	SN:ENSMUST00000210122.2	LN:547
@SQ	SN:ENSMUST00000280299.1	LN:561
@SQ	SN:ENSMUST00000211304.2	LN:595
@SQ	SN:ENSMUST00000209227.2	LN:784
@SQ	SN:ENSMUST00000053441.5	LN:2726
@SQ	SN:ENSMUST00000000275.10	LN:6508
@SQ	SN:ENSMUST00000239388.2	LN:1474
@SQ	SN:ENSMUST00000210745.2	LN:580
@SQ	SN:ENSMUST00000209828.2	LN:384
@SQ	SN:ENSMUST00000262535.1	LN:759
@SQ	SN:ENSMUST00000034026.10	LN:1683
@SQ	SN:ENSMUST00000209271.3	LN:3606
@SQ	SN:ENSMUST00000256048.1	LN:732
@SQ	SN:ENSMUST00000209962.2	LN:925
@SQ	SN:ENSMUST00000256049.1	LN:855
@SQ	SN:ENSMUST00000256053.1	LN:787
@SQ	SN:ENSMUST00000256046.1	LN:782
@SQ	SN:ENSMUST00000256052.1	LN:741
@SQ	SN:ENSMUST00000104397.3	LN:132
@SQ	SN:ENSMUST00000040330.15	LN:1690
@SQ	SN:ENSMUST00000110322.9	LN:1709
@SQ	SN:ENSMUST00000040218.13	LN:3571
@SQ	SN:ENSMUST00000209582.2	LN:473
@SQ	SN:ENSMUST00020182929.1	LN:109
@SQ	SN:ENSMUST00000293680.1	LN:482
@SQ	SN:ENSMUST00000375433.1	LN:593
@SQ	SN:ENSMUST00000375429.1	LN:581
@SQ	SN:ENSMUST00000375254.1	LN:824
@SQ	SN:ENSMUST00000375784.1	LN:745
@SQ	SN:ENSMUST00000210829.2	LN:2225
@SQ	SN:ENSMUST00000276632.1	LN:459
@SQ	SN:ENSMUST00000285518.1	LN:1307
@SQ	SN:ENSMUST00000285519.1	LN:1338
@SQ	SN:ENSMUST00000285520.1	LN:870
@SQ	SN:ENSMUST00000211123.2	LN:2225
@SQ	SN:ENSMUST00000310095.1	LN:393
@SQ	SN:ENSMUST00000226075.2	LN:572
@SQ	SN:ENSMUST00000223874.2	LN:328
@SQ	SN:ENSMUST00000209260.2	LN:533
@SQ	SN:ENSMUST00000185793.8	LN:542
@SQ	SN:ENSMUST00000185946.8	LN:981
@SQ	SN:ENSMUST00000223675.3	LN:1179
@SQ	SN:ENSMUST00000241678.1	LN:714
@SQ	SN:ENSMUST00000189169.8	LN:1025
@SQ	SN:ENSMUST00000244513.1	LN:689
@SQ	SN:ENSMUST00000250190.1	LN:820
@SQ	SN:ENSMUST00000244086.1	LN:998
@SQ	SN:ENSMUST00000245406.1	LN:638
@SQ	SN:ENSMUST00000244885.1	LN:699
@SQ	SN:ENSMUST00000245050.1	LN:697
@SQ	SN:ENSMUST00000242628.1	LN:1047
@SQ	SN:ENSMUST00000245255.1	LN:1042
@SQ	SN:ENSMUST00000243693.1	LN:503
@SQ	SN:ENSMUST00000224827.3	LN:1047
@SQ	SN:ENSMUST00000241048.1	LN:954
@SQ	SN:ENSMUST00000242681.1	LN:996
@SQ	SN:ENSMUST00000242735.1	LN:840
@SQ	SN:ENSMUST00000242959.1	LN:1000
@SQ	SN:ENSMUST00000243130.1	LN:641
@SQ	SN:ENSMUST00000244218.1	LN:794
@SQ	SN:ENSMUST00000244318.1	LN:687
@SQ	SN:ENSMUST00000244469.1	LN:900
@SQ	SN:ENSMUST00000245196.1	LN:1153
@SQ	SN:ENSMUST00000245734.1	LN:702
@SQ	SN:ENSMUST00000246371.1	LN:1039
@SQ	SN:ENSMUST00000225516.3	LN:804
@SQ	SN:ENSMUST00000241460.1	LN:809
@SQ	SN:ENSMUST00000242142.1	LN:855
@SQ	SN:ENSMUST00000243801.1	LN:1164
@SQ	SN:ENSMUST00000246013.1	LN:704
@SQ	SN:ENSMUST00000242468.1	LN:854
@SQ	SN:ENSMUST00000241805.1	LN:1013
@SQ	SN:ENSMUST00000244233.1	LN:564
@SQ	SN:ENSMUST00000247114.1	LN:635
@SQ	SN:ENSMUST00000186386.8	LN:762
@SQ	SN:ENSMUST00000250191.1	LN:505
@SQ	SN:ENSMUST00000250192.1	LN:489
@SQ	SN:ENSMUST00000224148.2	LN:933
@SQ	SN:ENSMUST00000246024.1	LN:787
@SQ	SN:ENSMUST00000243847.1	LN:630
@SQ	SN:ENSMUST00000246628.1	LN:994
@SQ	SN:ENSMUST00000242359.1	LN:892
@SQ	SN:ENSMUST00000243737.1	LN:726
@SQ	SN:ENSMUST00000247361.1	LN:773
@SQ	SN:ENSMUST00000246179.1	LN:958
@SQ	SN:ENSMUST00000245385.1	LN:574
@SQ	SN:ENSMUST00000224153.2	LN:1147
@SQ	SN:ENSMUST00000241357.1	LN:683
@SQ	SN:ENSMUST00000241482.1	LN:537
@SQ	SN:ENSMUST00000241841.1	LN:799
@SQ	SN:ENSMUST00000243767.1	LN:994
@SQ	SN:ENSMUST00000245563.1	LN:689
@SQ	SN:ENSMUST00000245950.1	LN:675
@SQ	SN:ENSMUST00000246344.1	LN:882
@SQ	SN:ENSMUST00000242096.1	LN:858
@SQ	SN:ENSMUST00000240829.1	LN:704
@SQ	SN:ENSMUST00000244993.1	LN:1042
@SQ	SN:ENSMUST00000187461.3	LN:3306
@SQ	SN:ENSMUST00000250185.1	LN:884
@SQ	SN:ENSMUST00000250186.1	LN:434
@SQ	SN:ENSMUST00000250187.1	LN:785
@SQ	SN:ENSMUST00000186214.2	LN:633
@SQ	SN:ENSMUST00000223980.2	LN:575
@SQ	SN:ENSMUST00000189143.7	LN:517
@SQ	SN:ENSMUST00000245339.1	LN:891
@SQ	SN:ENSMUST00000240870.1	LN:580
@SQ	SN:ENSMUST00000241879.1	LN:575
@SQ	SN:ENSMUST00000243447.1	LN:921
@SQ	SN:ENSMUST00000247332.1	LN:677
@SQ	SN:ENSMUST00000243579.1	LN:683
@SQ	SN:ENSMUST00000244284.1	LN:1038
@SQ	SN:ENSMUST00000244295.1	LN:882
@SQ	SN:ENSMUST00000245861.1	LN:889
@SQ	SN:ENSMUST00000225862.2	LN:482
@SQ	SN:ENSMUST00000246167.1	LN:648
@SQ	SN:ENSMUST00000242890.1	LN:874
@SQ	SN:ENSMUST00000241423.1	LN:898
@SQ	SN:ENSMUST00000241391.1	LN:567
@SQ	SN:ENSMUST00000245442.1	LN:668
@SQ	SN:ENSMUST00000225042.2	LN:490
@SQ	SN:ENSMUST00000040104.5	LN:2351
@SQ	SN:ENSMUST00000189098.2	LN:286
@SQ	SN:ENSMUST00000187718.2	LN:400
@SQ	SN:ENSMUST00000250189.1	LN:543
@SQ	SN:ENSMUST00000247159.1	LN:515
@SQ	SN:ENSMUST00000245026.1	LN:434
@SQ	SN:ENSMUST00000242870.1	LN:1174
@SQ	SN:ENSMUST00000257311.1	LN:2419
@SQ	SN:ENSMUST00000211434.2	LN:1126
@SQ	SN:ENSMUST00000257316.1	LN:1393
@SQ	SN:ENSMUST00000245943.2	LN:1758
@SQ	SN:ENSMUST00000245855.2	LN:1688
@SQ	SN:ENSMUST00000257333.1	LN:1280
@SQ	SN:ENSMUST00000257247.1	LN:806
@SQ	SN:ENSMUST00000243887.2	LN:1858
@SQ	SN:ENSMUST00000257289.1	LN:1681
@SQ	SN:ENSMUST00000257268.1	LN:1053
@SQ	SN:ENSMUST00000257340.1	LN:1007
@SQ	SN:ENSMUST00000244823.1	LN:1505
@SQ	SN:ENSMUST00000210633.3	LN:6713
@SQ	SN:ENSMUST00000250194.1	LN:1093
@SQ	SN:ENSMUST00000258371.1	LN:1290
@SQ	SN:ENSMUST00000257348.1	LN:595
@SQ	SN:ENSMUST00000257353.1	LN:804
@SQ	SN:ENSMUST00000259681.1	LN:387
@SQ	SN:ENSMUST00000257986.1	LN:585
@SQ	SN:ENSMUST00000258171.1	LN:905
@SQ	SN:ENSMUST00000258920.1	LN:1130
@SQ	SN:ENSMUST00000259192.1	LN:281
@SQ	SN:ENSMUST00000258578.1	LN:748
@SQ	SN:ENSMUST00000034023.4	LN:700
@SQ	SN:ENSMUST00000034022.4	LN:1178
@SQ	SN:ENSMUST00000180690.3	LN:2712
@SQ	SN:ENSMUST00000259391.1	LN:513
@SQ	SN:ENSMUST00000257543.1	LN:932
@SQ	SN:ENSMUST00000257545.1	LN:906
@SQ	SN:ENSMUST00000257561.1	LN:978
@SQ	SN:ENSMUST00000257556.1	LN:844
@SQ	SN:ENSMUST00000257560.1	LN:854
@SQ	SN:ENSMUST00000257585.1	LN:951
@SQ	SN:ENSMUST00000244766.2	LN:1819
@SQ	SN:ENSMUST00000067925.8	LN:2628
@SQ	SN:ENSMUST00000210821.2	LN:730
@SQ	SN:ENSMUST00000034021.12	LN:4313
@SQ	SN:ENSMUST00000110316.3	LN:3413
@SQ	SN:ENSMUST00000104338.3	LN:114
@SQ	SN:ENSMUST00000145057.2	LN:1005
@SQ	SN:ENSMUST00000211449.2	LN:2339
@SQ	SN:ENSMUST00000210698.2	LN:1405
@SQ	SN:ENSMUST00000211401.2	LN:804
@SQ	SN:ENSMUST00000209492.2	LN:2305
@SQ	SN:ENSMUST00000211700.2	LN:1471
@SQ	SN:ENSMUST00000246382.2	LN:1329
@SQ	SN:ENSMUST00000316846.1	LN:1500
@SQ	SN:ENSMUST00000211284.2	LN:612
@SQ	SN:ENSMUST00000316848.1	LN:961
@SQ	SN:ENSMUST00000316844.1	LN:1319
@SQ	SN:ENSMUST00000210975.2	LN:1446
@SQ	SN:ENSMUST00000317111.1	LN:334
@SQ	SN:ENSMUST00000210255.2	LN:2740
@SQ	SN:ENSMUST00000317973.1	LN:858
@SQ	SN:ENSMUST00000317741.1	LN:356
@SQ	SN:ENSMUST00000316852.1	LN:1139
@SQ	SN:ENSMUST00000204128.3	LN:5680
@SQ	SN:ENSMUST00000204067.3	LN:1592
@SQ	SN:ENSMUST00000098757.4	LN:2210
@SQ	SN:ENSMUST00000357961.1	LN:840
@SQ	SN:ENSMUST00000357802.1	LN:1913
@SQ	SN:ENSMUST00000357804.1	LN:799
@SQ	SN:ENSMUST00000359759.1	LN:659
@SQ	SN:ENSMUST00000210669.2	LN:3253
@SQ	SN:ENSMUST00000359659.1	LN:480
@SQ	SN:ENSMUST00000262218.1	LN:520
@SQ	SN:ENSMUST00000381152.1	LN:666
@SQ	SN:ENSMUST00000211516.2	LN:2134
@SQ	SN:ENSMUST00000302008.1	LN:398
@SQ	SN:ENSMUST00000161344.2	LN:855
@SQ	SN:ENSMUST00000209736.2	LN:1990
@SQ	SN:ENSMUST00000210497.2	LN:1064
@SQ	SN:ENSMUST00000148792.2	LN:942
@SQ	SN:ENSMUST00000062978.7	LN:1605
@SQ	SN:ENSMUST00000320945.1	LN:493
@SQ	SN:ENSMUST00000379504.1	LN:281
@SQ	SN:ENSMUST00000379265.1	LN:741
@SQ	SN:ENSMUST00000210423.2	LN:813
@SQ	SN:ENSMUST00000211003.2	LN:1857
@SQ	SN:ENSMUST00000209385.2	LN:1410
@SQ	SN:ENSMUST00000355784.1	LN:678
@SQ	SN:ENSMUST00020182314.1	LN:108
@SQ	SN:ENSMUST00000305111.1	LN:461
@SQ	SN:ENSMUST00000339014.1	LN:690
@SQ	SN:ENSMUST00000361363.1	LN:1224
@SQ	SN:ENSMUST00000361371.1	LN:1301
@SQ	SN:ENSMUST00000361369.1	LN:703
@SQ	SN:ENSMUST00000372302.1	LN:1104
@SQ	SN:ENSMUST00000083793.3	LN:104
@SQ	SN:ENSMUST00000308220.1	LN:951
@SQ	SN:ENSMUST00000308216.1	LN:1031
@SQ	SN:ENSMUST00000308217.1	LN:1003
@SQ	SN:ENSMUST00000308502.1	LN:1557
@SQ	SN:ENSMUST00000093494.6	LN:354
@SQ	SN:ENSMUST00000079472.4	LN:1972
@SQ	SN:ENSMUST00000209338.2	LN:1597
@SQ	SN:ENSMUST00000210674.2	LN:4077
@SQ	SN:ENSMUST00000273909.1	LN:841
@SQ	SN:ENSMUST00000161421.2	LN:4142
@SQ	SN:ENSMUST00000160719.8	LN:6335
@SQ	SN:ENSMUST00000161702.8	LN:2215
@SQ	SN:ENSMUST00000034066.4	LN:1896
@SQ	SN:ENSMUST00000211162.2	LN:2169
@SQ	SN:ENSMUST00000210857.2	LN:335
@SQ	SN:ENSMUST00000209280.2	LN:1208
@SQ	SN:ENSMUST00000157415.4	LN:108
@SQ	SN:ENSMUST00000360789.1	LN:533
@SQ	SN:ENSMUST00000360787.1	LN:589
@SQ	SN:ENSMUST00000360792.1	LN:566
@SQ	SN:ENSMUST00000360788.1	LN:427
@SQ	SN:ENSMUST00000360929.1	LN:603
@SQ	SN:ENSMUST00000211229.2	LN:357
@SQ	SN:ENSMUST00000360791.1	LN:428
@SQ	SN:ENSMUST00000360794.1	LN:380
@SQ	SN:ENSMUST00000146863.2	LN:531
@SQ	SN:ENSMUST00000037190.15	LN:1191
@SQ	SN:ENSMUST00000056508.12	LN:5684
@SQ	SN:ENSMUST00000093490.9	LN:5518
@SQ	SN:ENSMUST00000110302.8	LN:3768
@SQ	SN:ENSMUST00000004430.14	LN:4175
@SQ	SN:ENSMUST00000110301.2	LN:4099
@SQ	SN:ENSMUST00000283506.1	LN:244
@SQ	SN:ENSMUST00000052189.5	LN:3354
@SQ	SN:ENSMUST00000120689.8	LN:5478
@SQ	SN:ENSMUST00000034065.14	LN:5401
@SQ	SN:ENSMUST00000211256.2	LN:4810
@SQ	SN:ENSMUST00000211672.2	LN:5109
@SQ	SN:ENSMUST00000210310.2	LN:1141
@SQ	SN:ENSMUST00000211661.3	LN:3894
@SQ	SN:ENSMUST00000209845.2	LN:1682
@SQ	SN:ENSMUST00000120685.2	LN:373
@SQ	SN:ENSMUST00000129408.2	LN:677
@SQ	SN:ENSMUST00000273714.1	LN:1050
@SQ	SN:ENSMUST00000034060.7	LN:5479
@SQ	SN:ENSMUST00000209611.2	LN:4416
@SQ	SN:ENSMUST00000255005.1	LN:596
@SQ	SN:ENSMUST00000188654.2	LN:565
@SQ	SN:ENSMUST00000297017.1	LN:384
@SQ	SN:ENSMUST00000381325.1	LN:346
@SQ	SN:ENSMUST00000369120.1	LN:475
@SQ	SN:ENSMUST00000072570.3	LN:465
@SQ	SN:ENSMUST00000263083.1	LN:1159
@SQ	SN:ENSMUST00000210343.2	LN:879
@SQ	SN:ENSMUST00000303512.1	LN:1404
@SQ	SN:ENSMUST00000303511.1	LN:1206
@SQ	SN:ENSMUST00000303520.1	LN:1060
@SQ	SN:ENSMUST00000303713.1	LN:634
@SQ	SN:ENSMUST00000303712.1	LN:924
@SQ	SN:ENSMUST00000303516.1	LN:1161
@SQ	SN:ENSMUST00000240963.2	LN:1211
@SQ	SN:ENSMUST00000034058.14	LN:4309
@SQ	SN:ENSMUST00000121200.9	LN:4193
@SQ	SN:ENSMUST00000121493.9	LN:5445
@SQ	SN:ENSMUST00000121785.9	LN:6349
@SQ	SN:ENSMUST00000034057.14	LN:3566
@SQ	SN:ENSMUST00000313432.1	LN:562
@SQ	SN:ENSMUST00000247354.1	LN:936
@SQ	SN:ENSMUST00000254588.1	LN:489
@SQ	SN:ENSMUST00000254809.1	LN:652
@SQ	SN:ENSMUST00000210904.2	LN:1774
@SQ	SN:ENSMUST00000254198.1	LN:325
@SQ	SN:ENSMUST00000133752.3	LN:1706
@SQ	SN:ENSMUST00000345001.1	LN:1217
@SQ	SN:ENSMUST00000344723.1	LN:1480
@SQ	SN:ENSMUST00000210693.2	LN:649
@SQ	SN:ENSMUST00000093485.3	LN:5989
@SQ	SN:ENSMUST00000070631.15	LN:6535
@SQ	SN:ENSMUST00000034052.14	LN:1763
@SQ	SN:ENSMUST00000034054.9	LN:1222
@SQ	SN:ENSMUST00000211074.2	LN:772
@SQ	SN:ENSMUST00000283921.1	LN:364
@SQ	SN:ENSMUST00000310701.1	LN:591
@SQ	SN:ENSMUST00000210003.2	LN:1697
@SQ	SN:ENSMUST00000209710.2	LN:820
@SQ	SN:ENSMUST00000211203.2	LN:886
@SQ	SN:ENSMUST00000211385.2	LN:1038
@SQ	SN:ENSMUST00000296992.1	LN:752
@SQ	SN:ENSMUST00000209882.2	LN:442
@SQ	SN:ENSMUST00000252479.1	LN:397
@SQ	SN:ENSMUST00000211267.3	LN:923
@SQ	SN:ENSMUST00000158903.3	LN:114
@SQ	SN:ENSMUST00000117377.8	LN:3066
@SQ	SN:ENSMUST00000118003.8	LN:2860
@SQ	SN:ENSMUST00000119068.8	LN:3201
@SQ	SN:ENSMUST00000093480.6	LN:3024
@SQ	SN:ENSMUST00000211726.2	LN:4535
@SQ	SN:ENSMUST00000211588.2	LN:4182
@SQ	SN:ENSMUST00000157794.3	LN:134
@SQ	SN:ENSMUST00000209973.2	LN:2468
@SQ	SN:ENSMUST00000209593.2	LN:651
@SQ	SN:ENSMUST00000212222.2	LN:760
@SQ	SN:ENSMUST00000209554.3	LN:1292
@SQ	SN:ENSMUST00000335901.1	LN:281
@SQ	SN:ENSMUST00000335900.1	LN:542
@SQ	SN:ENSMUST00000318598.1	LN:1113
@SQ	SN:ENSMUST00000209366.2	LN:895
@SQ	SN:ENSMUST00000318582.1	LN:861
@SQ	SN:ENSMUST00000318590.1	LN:1226
@SQ	SN:ENSMUST00000182057.2	LN:1002
@SQ	SN:ENSMUST00000103965.3	LN:131
@SQ	SN:ENSMUST00000249043.1	LN:3834
@SQ	SN:ENSMUST00000179944.2	LN:3739
@SQ	SN:ENSMUST00000210516.2	LN:199
@SQ	SN:ENSMUST00000210228.2	LN:376
@SQ	SN:ENSMUST00000066166.6	LN:4767
@SQ	SN:ENSMUST00020181804.1	LN:122
@SQ	SN:ENSMUST00000360882.1	LN:635
@SQ	SN:ENSMUST00000360884.1	LN:923
@SQ	SN:ENSMUST00000211285.2	LN:440
@SQ	SN:ENSMUST00000286473.1	LN:1464
@SQ	SN:ENSMUST00000102088.3	LN:110
@SQ	SN:ENSMUST00000048967.9	LN:2117
@SQ	SN:ENSMUST00000210776.2	LN:2583
@SQ	SN:ENSMUST00000034015.11	LN:2044
@SQ	SN:ENSMUST00000034017.9	LN:3412
@SQ	SN:ENSMUST00000210166.2	LN:5126
@SQ	SN:ENSMUST00000367258.1	LN:545
@SQ	SN:ENSMUST00000366904.1	LN:832
@SQ	SN:ENSMUST00000366902.1	LN:839
@SQ	SN:ENSMUST00000210294.2	LN:1500
@SQ	SN:ENSMUST00000211427.2	LN:555
@SQ	SN:ENSMUST00000211544.2	LN:609
@SQ	SN:ENSMUST00020181993.1	LN:91
@SQ	SN:ENSMUST00000209552.2	LN:437
@SQ	SN:ENSMUST00000311047.1	LN:1244
@SQ	SN:ENSMUST00000210666.2	LN:2129
@SQ	SN:ENSMUST00000026595.13	LN:1122
@SQ	SN:ENSMUST00000209852.2	LN:1193
@SQ	SN:ENSMUST00000079896.9	LN:916
@SQ	SN:ENSMUST00000095295.3	LN:3273
@SQ	SN:ENSMUST00000048565.9	LN:2670
@SQ	SN:ENSMUST00000078409.5	LN:1977
@SQ	SN:ENSMUST00000148141.3	LN:342
@SQ	SN:ENSMUST00000211739.2	LN:209
@SQ	SN:ENSMUST00000142822.4	LN:975
@SQ	SN:ENSMUST00000124790.8	LN:945
@SQ	SN:ENSMUST00000273898.1	LN:664
@SQ	SN:ENSMUST00000098713.5	LN:1507
@SQ	SN:ENSMUST00000209586.2	LN:232
@SQ	SN:ENSMUST00000211412.2	LN:454
@SQ	SN:ENSMUST00020182297.1	LN:84
@SQ	SN:ENSMUST00000210649.2	LN:1282
@SQ	SN:ENSMUST00000211021.2	LN:348
@SQ	SN:ENSMUST00000281288.1	LN:884
@SQ	SN:ENSMUST00000343755.1	LN:354
@SQ	SN:ENSMUST00000209702.2	LN:435
@SQ	SN:ENSMUST00020181661.1	LN:143
@SQ	SN:ENSMUST00000110258.8	LN:2581
@SQ	SN:ENSMUST00000110256.8	LN:3288
@SQ	SN:ENSMUST00000110255.8	LN:4177
@SQ	SN:ENSMUST00000110259.8	LN:3181
@SQ	SN:ENSMUST00000082829.3	LN:107
@SQ	SN:ENSMUST00000118929.2	LN:285
@SQ	SN:ENSMUST00000083363.3	LN:135
@SQ	SN:ENSMUST00000072482.13	LN:3953
@SQ	SN:ENSMUST00000239839.1	LN:107
@SQ	SN:ENSMUST00000098708.11	LN:4000
@SQ	SN:ENSMUST00000178982.8	LN:4012
@SQ	SN:ENSMUST00000352945.1	LN:458
@SQ	SN:ENSMUST00000352807.1	LN:682
@SQ	SN:ENSMUST00000132019.2	LN:1772
@SQ	SN:ENSMUST00000039540.12	LN:2733
@SQ	SN:ENSMUST00000110253.3	LN:2748
@SQ	SN:ENSMUST00000140669.2	LN:2741
@SQ	SN:ENSMUST00000247103.2	LN:838
@SQ	SN:ENSMUST00000026681.7	LN:4328
@SQ	SN:ENSMUST00000212782.2	LN:1421
@SQ	SN:ENSMUST00000285853.1	LN:1304
@SQ	SN:ENSMUST00000002025.5	LN:2021
@SQ	SN:ENSMUST00000183187.2	LN:5485
@SQ	SN:ENSMUST00000128324.2	LN:297
@SQ	SN:ENSMUST00000070810.8	LN:2314
@SQ	SN:ENSMUST00000212563.2	LN:1747
@SQ	SN:ENSMUST00000211920.2	LN:1715
@SQ	SN:ENSMUST00000212588.2	LN:2770
@SQ	SN:ENSMUST00000039303.7	LN:3001
@SQ	SN:ENSMUST00000374813.1	LN:442
@SQ	SN:ENSMUST00000374815.1	LN:1059
@SQ	SN:ENSMUST00000211844.2	LN:601
@SQ	SN:ENSMUST00000269947.1	LN:516
@SQ	SN:ENSMUST00000212284.2	LN:796
@SQ	SN:ENSMUST00000118009.2	LN:2990
@SQ	SN:ENSMUST00000212941.2	LN:540
@SQ	SN:ENSMUST00000288341.1	LN:623
@SQ	SN:ENSMUST00000104297.3	LN:129
@SQ	SN:ENSMUST00000212608.2	LN:484
@SQ	SN:ENSMUST00000211955.2	LN:311
@SQ	SN:ENSMUST00000116787.3	LN:124
@SQ	SN:ENSMUST00000158755.4	LN:150
@SQ	SN:ENSMUST00000213041.2	LN:853
@SQ	SN:ENSMUST00000148610.2	LN:1203
@SQ	SN:ENSMUST00000212171.2	LN:1208
@SQ	SN:ENSMUST00000026677.4	LN:1347
@SQ	SN:ENSMUST00000093470.7	LN:1396
@SQ	SN:ENSMUST00000163856.3	LN:1463
@SQ	SN:ENSMUST00000032981.7	LN:1356
@SQ	SN:ENSMUST00000070514.4	LN:1395
@SQ	SN:ENSMUST00000211834.2	LN:285
@SQ	SN:ENSMUST00000198490.4	LN:93
@SQ	SN:ENSMUST00000286018.1	LN:1423
@SQ	SN:ENSMUST00000286019.1	LN:1256
@SQ	SN:ENSMUST00000286012.1	LN:1069
@SQ	SN:ENSMUST00000038959.16	LN:11319
@SQ	SN:ENSMUST00000120071.8	LN:9203
@SQ	SN:ENSMUST00000093469.11	LN:4351
@SQ	SN:ENSMUST00000093468.12	LN:1739
@SQ	SN:ENSMUST00000212505.2	LN:3253
@SQ	SN:ENSMUST00000212960.2	LN:4562
@SQ	SN:ENSMUST00000059374.5	LN:2876
@SQ	SN:ENSMUST00000286225.1	LN:734
@SQ	SN:ENSMUST00000212123.2	LN:3565
@SQ	SN:ENSMUST00000127631.2	LN:942
@SQ	SN:ENSMUST00000104357.3	LN:131
@SQ	SN:ENSMUST00000254095.1	LN:702
@SQ	SN:ENSMUST00000178529.2	LN:828
@SQ	SN:ENSMUST00000066594.4	LN:2718
@SQ	SN:ENSMUST00000213094.2	LN:388
@SQ	SN:ENSMUST00000212440.2	LN:1084
@SQ	SN:ENSMUST00000078350.13	LN:3943
@SQ	SN:ENSMUST00000130214.8	LN:3029
@SQ	SN:ENSMUST00000300849.1	LN:447
@SQ	SN:ENSMUST00000300688.1	LN:1176
@SQ	SN:ENSMUST00000139265.3	LN:696
@SQ	SN:ENSMUST00000300685.1	LN:685
@SQ	SN:ENSMUST00000300687.1	LN:744
@SQ	SN:ENSMUST00000132076.2	LN:615
@SQ	SN:ENSMUST00000300512.1	LN:403
@SQ	SN:ENSMUST00000152660.2	LN:300
@SQ	SN:ENSMUST00000034328.13	LN:4201
@SQ	SN:ENSMUST00000110241.8	LN:2322
@SQ	SN:ENSMUST00000110242.8	LN:4250
@SQ	SN:ENSMUST00000070713.8	LN:4192
@SQ	SN:ENSMUST00000121595.2	LN:622
@SQ	SN:ENSMUST00000340416.1	LN:866
@SQ	SN:ENSMUST00000340415.1	LN:368
@SQ	SN:ENSMUST00000015712.15	LN:4115
@SQ	SN:ENSMUST00000212089.2	LN:224
@SQ	SN:ENSMUST00000353567.1	LN:646
@SQ	SN:ENSMUST00000353569.1	LN:1261
@SQ	SN:ENSMUST00000353563.1	LN:3105
@SQ	SN:ENSMUST00000353565.1	LN:829
@SQ	SN:ENSMUST00000353127.1	LN:1274
@SQ	SN:ENSMUST00000353129.1	LN:992
@SQ	SN:ENSMUST00000353318.1	LN:839
@SQ	SN:ENSMUST00000353317.1	LN:1068
@SQ	SN:ENSMUST00000037478.13	LN:3115
@SQ	SN:ENSMUST00000162457.3	LN:404
@SQ	SN:ENSMUST00000006435.8	LN:2825
@SQ	SN:ENSMUST00000185176.8	LN:5019
@SQ	SN:ENSMUST00000037049.4	LN:1800
@SQ	SN:ENSMUST00000361032.1	LN:444
@SQ	SN:ENSMUST00000361033.1	LN:462
@SQ	SN:ENSMUST00000361037.1	LN:433
@SQ	SN:ENSMUST00000361036.1	LN:1863
@SQ	SN:ENSMUST00000361035.1	LN:683
@SQ	SN:ENSMUST00000212681.2	LN:3001
@SQ	SN:ENSMUST00000212312.2	LN:493
@SQ	SN:ENSMUST00000212090.2	LN:257
@SQ	SN:ENSMUST00000110216.2	LN:1323
@SQ	SN:ENSMUST00000211891.2	LN:829
@SQ	SN:ENSMUST00000212549.2	LN:2002
@SQ	SN:ENSMUST00000078257.7	LN:1218
@SQ	SN:ENSMUST00000212857.2	LN:337
@SQ	SN:ENSMUST00000072427.7	LN:7668
@SQ	SN:ENSMUST00000213012.2	LN:7778
@SQ	SN:ENSMUST00000239456.2	LN:7793
@SQ	SN:ENSMUST00000239492.2	LN:387
@SQ	SN:ENSMUST00000157704.4	LN:296
@SQ	SN:ENSMUST00000212932.2	LN:1871
@SQ	SN:ENSMUST00000200846.2	LN:2512
@SQ	SN:ENSMUST00000212536.2	LN:338
@SQ	SN:ENSMUST00000201619.3	LN:1079
@SQ	SN:ENSMUST00000201500.2	LN:2507
@SQ	SN:ENSMUST00000211928.2	LN:391
@SQ	SN:ENSMUST00000337663.1	LN:3145
@SQ	SN:ENSMUST00000337642.1	LN:2177
@SQ	SN:ENSMUST00000337647.1	LN:1671
@SQ	SN:ENSMUST00000337653.1	LN:1606
@SQ	SN:ENSMUST00000216296.2	LN:1480
@SQ	SN:ENSMUST00000121886.8	LN:2259
@SQ	SN:ENSMUST00000074982.7	LN:1269
@SQ	SN:ENSMUST00000337810.1	LN:592
@SQ	SN:ENSMUST00000204285.3	LN:4333
@SQ	SN:ENSMUST00000238292.2	LN:6080
@SQ	SN:ENSMUST00000238657.2	LN:3783
@SQ	SN:ENSMUST00000238418.2	LN:3180
@SQ	SN:ENSMUST00000238753.2	LN:3199
@SQ	SN:ENSMUST00000238408.2	LN:2792
@SQ	SN:ENSMUST00000080987.7	LN:1590
@SQ	SN:ENSMUST00000305103.1	LN:735
@SQ	SN:ENSMUST00000130458.8	LN:2291
@SQ	SN:ENSMUST00000149782.8	LN:956
@SQ	SN:ENSMUST00000154063.2	LN:640
@SQ	SN:ENSMUST00000131784.8	LN:2680
@SQ	SN:ENSMUST00000137573.2	LN:3245
@SQ	SN:ENSMUST00000359026.1	LN:387
@SQ	SN:ENSMUST00000034326.7	LN:3915
@SQ	SN:ENSMUST00000036074.15	LN:3933
@SQ	SN:ENSMUST00000123453.2	LN:3443
@SQ	SN:ENSMUST00000341435.1	LN:474
@SQ	SN:ENSMUST00000164890.8	LN:5800
@SQ	SN:ENSMUST00000034325.6	LN:5837
@SQ	SN:ENSMUST00000238452.2	LN:1350
@SQ	SN:ENSMUST00000081503.13	LN:1560
@SQ	SN:ENSMUST00000057831.8	LN:4314
@SQ	SN:ENSMUST00000152938.9	LN:785
@SQ	SN:ENSMUST00000180068.2	LN:629
@SQ	SN:ENSMUST00000110167.5	LN:1251
@SQ	SN:ENSMUST00000050373.7	LN:1335
@SQ	SN:ENSMUST00000177851.9	LN:5007
@SQ	SN:ENSMUST00000065169.12	LN:3812
@SQ	SN:ENSMUST00000116463.4	LN:3363
@SQ	SN:ENSMUST00000212478.2	LN:3622
@SQ	SN:ENSMUST00000297786.1	LN:332
@SQ	SN:ENSMUST00000310555.1	LN:859
@SQ	SN:ENSMUST00000212486.2	LN:454
@SQ	SN:ENSMUST00000050561.13	LN:5369
@SQ	SN:ENSMUST00000212308.2	LN:2887
@SQ	SN:ENSMUST00000212451.2	LN:1931
@SQ	SN:ENSMUST00000011450.8	LN:2681
@SQ	SN:ENSMUST00000110160.9	LN:1446
@SQ	SN:ENSMUST00000049197.6	LN:1418
@SQ	SN:ENSMUST00000007738.11	LN:3648
@SQ	SN:ENSMUST00000002412.9	LN:7195
@SQ	SN:ENSMUST00000184696.3	LN:63
@SQ	SN:ENSMUST00000274783.1	LN:313
@SQ	SN:ENSMUST00000158489.3	LN:126
@SQ	SN:ENSMUST00000075724.9	LN:3609
@SQ	SN:ENSMUST00000211898.2	LN:1078
@SQ	SN:ENSMUST00000095273.7	LN:1161
@SQ	SN:ENSMUST00000212320.2	LN:1121
@SQ	SN:ENSMUST00000002418.15	LN:810
@SQ	SN:ENSMUST00000163756.2	LN:1337
@SQ	SN:ENSMUST00000110139.2	LN:679
@SQ	SN:ENSMUST00000110143.8	LN:1312
@SQ	SN:ENSMUST00000110146.9	LN:1342
@SQ	SN:ENSMUST00000110140.2	LN:1223
@SQ	SN:ENSMUST00000110141.9	LN:1253
@SQ	SN:ENSMUST00000262013.1	LN:469
@SQ	SN:ENSMUST00000262014.1	LN:410
@SQ	SN:ENSMUST00000002413.15	LN:3018
@SQ	SN:ENSMUST00000182980.8	LN:2080
@SQ	SN:ENSMUST00000110127.8	LN:3196
@SQ	SN:ENSMUST00000019679.12	LN:2263
@SQ	SN:ENSMUST00000164403.8	LN:4099
@SQ	SN:ENSMUST00000093458.11	LN:3874
@SQ	SN:ENSMUST00000087467.12	LN:880
@SQ	SN:ENSMUST00000140212.8	LN:2608
@SQ	SN:ENSMUST00000110124.9	LN:2445
@SQ	SN:ENSMUST00000003669.8	LN:2323
@SQ	SN:ENSMUST00000008004.10	LN:2137
@SQ	SN:ENSMUST00000066469.14	LN:1300
@SQ	SN:ENSMUST00000165819.9	LN:2728
@SQ	SN:ENSMUST00000140239.4	LN:2711
@SQ	SN:ENSMUST00000381841.1	LN:2711
@SQ	SN:ENSMUST00000207684.2	LN:1349
@SQ	SN:ENSMUST00000215817.2	LN:4518
@SQ	SN:ENSMUST00000075666.8	LN:4618
@SQ	SN:ENSMUST00000325424.1	LN:642
@SQ	SN:ENSMUST00000318399.1	LN:845
@SQ	SN:ENSMUST00000003659.9	LN:2416
@SQ	SN:ENSMUST00000076615.6	LN:5683
@SQ	SN:ENSMUST00000328141.1	LN:762
@SQ	SN:ENSMUST00000209415.2	LN:2919
@SQ	SN:ENSMUST00000210250.2	LN:2974
@SQ	SN:ENSMUST00000066597.13	LN:2991
@SQ	SN:ENSMUST00000166976.3	LN:2734
@SQ	SN:ENSMUST00000209567.2	LN:2615
@SQ	SN:ENSMUST00000045286.9	LN:1491
@SQ	SN:ENSMUST00000380157.1	LN:364
@SQ	SN:ENSMUST00000380480.1	LN:824
@SQ	SN:ENSMUST00000211264.2	LN:889
@SQ	SN:ENSMUST00000290341.1	LN:456
@SQ	SN:ENSMUST00000008032.14	LN:1644
@SQ	SN:ENSMUST00000265792.1	LN:441
@SQ	SN:ENSMUST00000075175.12	LN:671
@SQ	SN:ENSMUST00000136913.2	LN:671
@SQ	SN:ENSMUST00000140679.8	LN:697
@SQ	SN:ENSMUST00000129909.8	LN:705
@SQ	SN:ENSMUST00000125184.8	LN:711
@SQ	SN:ENSMUST00000081940.11	LN:541
@SQ	SN:ENSMUST00000381771.1	LN:884
@SQ	SN:ENSMUST00000135446.8	LN:520
@SQ	SN:ENSMUST00000165126.9	LN:387
@SQ	SN:ENSMUST00000265910.1	LN:466
@SQ	SN:ENSMUST00000247394.2	LN:853
@SQ	SN:ENSMUST00000265911.1	LN:576
@SQ	SN:ENSMUST00000093456.12	LN:1216
@SQ	SN:ENSMUST00000118850.8	LN:992
@SQ	SN:ENSMUST00000117580.8	LN:696
@SQ	SN:ENSMUST00000119353.9	LN:1720
@SQ	SN:ENSMUST00000075491.14	LN:1698
@SQ	SN:ENSMUST00000119698.8	LN:1799
@SQ	SN:ENSMUST00000264953.1	LN:1330
@SQ	SN:ENSMUST00000093454.8	LN:3072
@SQ	SN:ENSMUST00000019283.10	LN:1836
@SQ	SN:ENSMUST00000210005.2	LN:1914
@SQ	SN:ENSMUST00000049908.11	LN:1475
@SQ	SN:ENSMUST00000210369.2	LN:1828
@SQ	SN:ENSMUST00000266185.1	LN:464
@SQ	SN:ENSMUST00000211053.2	LN:2394
@SQ	SN:ENSMUST00000052437.6	LN:1906
@SQ	SN:ENSMUST00000003808.8	LN:1545
@SQ	SN:ENSMUST00000110103.2	LN:1380
@SQ	SN:ENSMUST00000265162.1	LN:1207
@SQ	SN:ENSMUST00000265171.1	LN:876
@SQ	SN:ENSMUST00000070173.9	LN:4883
@SQ	SN:ENSMUST00000250934.1	LN:274
@SQ	SN:ENSMUST00000211715.2	LN:676
@SQ	SN:ENSMUST00000034311.15	LN:925
@SQ	SN:ENSMUST00000210071.2	LN:575
@SQ	SN:ENSMUST00000210987.2	LN:636
@SQ	SN:ENSMUST00000335455.1	LN:1179
@SQ	SN:ENSMUST00000356752.1	LN:815
@SQ	SN:ENSMUST00000356753.1	LN:843
@SQ	SN:ENSMUST00000356755.1	LN:1187
@SQ	SN:ENSMUST00000357134.1	LN:422
@SQ	SN:ENSMUST00000095267.8	LN:1667
@SQ	SN:ENSMUST00000211380.2	LN:408
@SQ	SN:ENSMUST00000116172.2	LN:543
@SQ	SN:ENSMUST00000212436.2	LN:4584
@SQ	SN:ENSMUST00000179347.3	LN:1149
@SQ	SN:ENSMUST00000213065.2	LN:842
@SQ	SN:ENSMUST00000348321.1	LN:1122
@SQ	SN:ENSMUST00000348322.1	LN:1004
@SQ	SN:ENSMUST00000034307.14	LN:3203
@SQ	SN:ENSMUST00000239435.2	LN:3380
@SQ	SN:ENSMUST00000239487.2	LN:3203
@SQ	SN:ENSMUST00000110095.3	LN:3290
@SQ	SN:ENSMUST00000298512.1	LN:323
@SQ	SN:ENSMUST00000298514.1	LN:375
@SQ	SN:ENSMUST00000224874.2	LN:3099
@SQ	SN:ENSMUST00000305440.1	LN:311
@SQ	SN:ENSMUST00000110093.9	LN:1442
@SQ	SN:ENSMUST00000034301.12	LN:1363
@SQ	SN:ENSMUST00000110090.8	LN:1375
@SQ	SN:ENSMUST00000110092.6	LN:1555
@SQ	SN:ENSMUST00000038626.10	LN:980
@SQ	SN:ENSMUST00000321003.1	LN:1954
@SQ	SN:ENSMUST00000222087.4	LN:980
@SQ	SN:ENSMUST00000212384.3	LN:2184
@SQ	SN:ENSMUST00000034296.15	LN:3165
@SQ	SN:ENSMUST00000191396.4	LN:1180
@SQ	SN:ENSMUST00000166004.3	LN:5305
@SQ	SN:ENSMUST00000211948.2	LN:4251
@SQ	SN:ENSMUST00000184074.3	LN:58
@SQ	SN:ENSMUST00000000808.8	LN:2873
@SQ	SN:ENSMUST00000212657.2	LN:2741
@SQ	SN:ENSMUST00000335294.1	LN:561
@SQ	SN:ENSMUST00000335295.1	LN:975
@SQ	SN:ENSMUST00000002989.11	LN:2355
@SQ	SN:ENSMUST00000110078.5	LN:4047
@SQ	SN:ENSMUST00000212086.2	LN:2964
@SQ	SN:ENSMUST00000212611.2	LN:2528
@SQ	SN:ENSMUST00000212509.3	LN:1608
@SQ	SN:ENSMUST00000361492.1	LN:1127
@SQ	SN:ENSMUST00000264334.1	LN:1272
@SQ	SN:ENSMUST00000050921.3	LN:2302
@SQ	SN:ENSMUST00000007865.7	LN:1356
@SQ	SN:ENSMUST00000000809.3	LN:2928
@SQ	SN:ENSMUST00000054220.10	LN:1260
@SQ	SN:ENSMUST00000212709.2	LN:700
@SQ	SN:ENSMUST00000212494.2	LN:473
@SQ	SN:ENSMUST00000184412.3	LN:63
@SQ	SN:ENSMUST00000104375.3	LN:131
@SQ	SN:ENSMUST00000373306.1	LN:500
@SQ	SN:ENSMUST00000019405.4	LN:3314
@SQ	SN:ENSMUST00000157623.3	LN:94
@SQ	SN:ENSMUST00000098653.3	LN:1633
@SQ	SN:ENSMUST00000211950.2	LN:1082
@SQ	SN:ENSMUST00000188626.3	LN:2186
@SQ	SN:ENSMUST00000307812.1	LN:992
@SQ	SN:ENSMUST00000308251.1	LN:682
@SQ	SN:ENSMUST00000308250.1	LN:556
@SQ	SN:ENSMUST00000307814.1	LN:777
@SQ	SN:ENSMUST00000307352.1	LN:1118
@SQ	SN:ENSMUST00000245061.1	LN:2107
@SQ	SN:ENSMUST00000307351.1	LN:1171
@SQ	SN:ENSMUST00000212780.2	LN:3269
@SQ	SN:ENSMUST00020182806.1	LN:107
@SQ	SN:ENSMUST00000297278.1	LN:900
@SQ	SN:ENSMUST00000259243.1	LN:1338
@SQ	SN:ENSMUST00000259091.1	LN:2432
@SQ	SN:ENSMUST00000259244.1	LN:695
@SQ	SN:ENSMUST00000259245.1	LN:587
@SQ	SN:ENSMUST00000274833.1	LN:1813
@SQ	SN:ENSMUST00000212311.2	LN:505
@SQ	SN:ENSMUST00000110071.3	LN:1452
@SQ	SN:ENSMUST00000035960.13	LN:2013
@SQ	SN:ENSMUST00000170242.8	LN:7297
@SQ	SN:ENSMUST00000212412.3	LN:7402
@SQ	SN:ENSMUST00000168839.9	LN:7102
@SQ	SN:ENSMUST00000240722.1	LN:7342
@SQ	SN:ENSMUST00000365707.1	LN:726
@SQ	SN:ENSMUST00000365712.1	LN:481
@SQ	SN:ENSMUST00000110053.9	LN:1064
@SQ	SN:ENSMUST00000110054.8	LN:973
@SQ	SN:ENSMUST00000019169.8	LN:854
@SQ	SN:ENSMUST00000110051.2	LN:2179
@SQ	SN:ENSMUST00000002469.9	LN:1611
@SQ	SN:ENSMUST00000110052.2	LN:5285
@SQ	SN:ENSMUST00000002466.9	LN:2218
@SQ	SN:ENSMUST00000049184.9	LN:2438
@SQ	SN:ENSMUST00000002473.10	LN:1433
@SQ	SN:ENSMUST00000344534.1	LN:454
@SQ	SN:ENSMUST00000246892.2	LN:616
@SQ	SN:ENSMUST00000119976.8	LN:2136
@SQ	SN:ENSMUST00000120725.2	LN:1641
@SQ	SN:ENSMUST00000008094.10	LN:1978
@SQ	SN:ENSMUST00000344334.1	LN:1508
@SQ	SN:ENSMUST00000048914.8	LN:607
@SQ	SN:ENSMUST00000344332.1	LN:755
@SQ	SN:ENSMUST00000124745.8	LN:1933
@SQ	SN:ENSMUST00000138892.2	LN:1738
@SQ	SN:ENSMUST00000147642.2	LN:1865
@SQ	SN:ENSMUST00000093450.6	LN:3653
@SQ	SN:ENSMUST00000213382.2	LN:3785
@SQ	SN:ENSMUST00000007754.13	LN:2800
@SQ	SN:ENSMUST00000048452.6	LN:1987
@SQ	SN:ENSMUST00000207913.2	LN:1820
@SQ	SN:ENSMUST00000212909.2	LN:712
@SQ	SN:ENSMUST00000051672.9	LN:792
@SQ	SN:ENSMUST00000034272.9	LN:1062
@SQ	SN:ENSMUST00000052072.8	LN:1604
@SQ	SN:ENSMUST00000264045.1	LN:611
@SQ	SN:ENSMUST00000163659.3	LN:2730
@SQ	SN:ENSMUST00000212889.2	LN:2730
@SQ	SN:ENSMUST00000034267.5	LN:2795
@SQ	SN:ENSMUST00000246716.1	LN:1363
@SQ	SN:ENSMUST00000034264.11	LN:893
@SQ	SN:ENSMUST00000143441.2	LN:1062
@SQ	SN:ENSMUST00000143662.8	LN:2267
@SQ	SN:ENSMUST00000047903.10	LN:3207
@SQ	SN:ENSMUST00000030170.15	LN:10255
@SQ	SN:ENSMUST00000177517.8	LN:5654
@SQ	SN:ENSMUST00000184793.3	LN:60
@SQ	SN:ENSMUST00000110013.10	LN:4009
@SQ	SN:ENSMUST00000051995.14	LN:4019
@SQ	SN:ENSMUST00000110012.2	LN:3774
@SQ	SN:ENSMUST00000034261.8	LN:623
@SQ	SN:ENSMUST00000034260.9	LN:3055
@SQ	SN:ENSMUST00000212491.2	LN:407
@SQ	SN:ENSMUST00000212029.2	LN:764
@SQ	SN:ENSMUST00000093444.13	LN:3073
@SQ	SN:ENSMUST00000146100.8	LN:3188
@SQ	SN:ENSMUST00000300549.1	LN:320
@SQ	SN:ENSMUST00000303480.1	LN:447
@SQ	SN:ENSMUST00000212427.2	LN:2310
@SQ	SN:ENSMUST00000303690.1	LN:806
@SQ	SN:ENSMUST00000303691.1	LN:931
@SQ	SN:ENSMUST00000212598.2	LN:474
@SQ	SN:ENSMUST00000303267.1	LN:587
@SQ	SN:ENSMUST00000303257.1	LN:2005
@SQ	SN:ENSMUST00000212113.2	LN:1050
@SQ	SN:ENSMUST00000303262.1	LN:901
@SQ	SN:ENSMUST00000303258.1	LN:700
@SQ	SN:ENSMUST00000213039.2	LN:784
@SQ	SN:ENSMUST00000188685.7	LN:7186
@SQ	SN:ENSMUST00000188374.7	LN:717
@SQ	SN:ENSMUST00000034259.8	LN:2181
@SQ	SN:ENSMUST00000303259.1	LN:1978
@SQ	SN:ENSMUST00000303263.1	LN:1080
@SQ	SN:ENSMUST00000303260.1	LN:600
@SQ	SN:ENSMUST00000110002.8	LN:3152
@SQ	SN:ENSMUST00000170898.2	LN:2296
@SQ	SN:ENSMUST00000118290.3	LN:623
@SQ	SN:ENSMUST00000303266.1	LN:1050
@SQ	SN:ENSMUST00000119003.2	LN:2920
@SQ	SN:ENSMUST00000321875.1	LN:797
@SQ	SN:ENSMUST00000131237.8	LN:2689
@SQ	SN:ENSMUST00000136516.9	LN:601
@SQ	SN:ENSMUST00000109997.10	LN:2713
@SQ	SN:ENSMUST00000132848.2	LN:781
@SQ	SN:ENSMUST00000212022.2	LN:3251
@SQ	SN:ENSMUST00000003574.5	LN:1702
@SQ	SN:ENSMUST00000211916.2	LN:411
@SQ	SN:ENSMUST00000211929.2	LN:316
@SQ	SN:ENSMUST00000122661.4	LN:158
@SQ	SN:ENSMUST00000215324.2	LN:3542
@SQ	SN:ENSMUST00000211130.2	LN:88
@SQ	SN:ENSMUST00000093434.5	LN:1016
@SQ	SN:ENSMUST00000212779.2	LN:319
@SQ	SN:ENSMUST00000213940.2	LN:4145
@SQ	SN:ENSMUST00000215198.2	LN:3923
@SQ	SN:ENSMUST00000209327.2	LN:88
@SQ	SN:ENSMUST00000074540.5	LN:945
@SQ	SN:ENSMUST00000210435.4	LN:8718
@SQ	SN:ENSMUST00000209675.2	LN:1053
@SQ	SN:ENSMUST00020183743.1	LN:87
@SQ	SN:ENSMUST00000003575.11	LN:2158
@SQ	SN:ENSMUST00000238492.2	LN:2044
@SQ	SN:ENSMUST00000181918.2	LN:1745
@SQ	SN:ENSMUST00000316874.1	LN:864
@SQ	SN:ENSMUST00000316872.1	LN:798
@SQ	SN:ENSMUST00000316879.1	LN:1061
@SQ	SN:ENSMUST00000003121.9	LN:4550
@SQ	SN:ENSMUST00000072097.14	LN:1824
@SQ	SN:ENSMUST00000165324.2	LN:1238
@SQ	SN:ENSMUST00000098630.5	LN:585
@SQ	SN:ENSMUST00000238973.2	LN:617
@SQ	SN:ENSMUST00000003123.10	LN:2564
@SQ	SN:ENSMUST00000344272.1	LN:3570
@SQ	SN:ENSMUST00000344085.1	LN:1022
@SQ	SN:ENSMUST00000344086.1	LN:833
@SQ	SN:ENSMUST00000344271.1	LN:1870
@SQ	SN:ENSMUST00000324127.1	LN:1021
@SQ	SN:ENSMUST00000003117.15	LN:2084
@SQ	SN:ENSMUST00000262947.1	LN:476
@SQ	SN:ENSMUST00000245233.2	LN:763
@SQ	SN:ENSMUST00000327645.1	LN:834
@SQ	SN:ENSMUST00000327649.1	LN:950
@SQ	SN:ENSMUST00000212069.2	LN:457
@SQ	SN:ENSMUST00000265866.1	LN:566
@SQ	SN:ENSMUST00000075602.8	LN:1151
@SQ	SN:ENSMUST00000295397.1	LN:305
@SQ	SN:ENSMUST00000067912.8	LN:1847
@SQ	SN:ENSMUST00000249899.1	LN:3178
@SQ	SN:ENSMUST00000163643.3	LN:3129
@SQ	SN:ENSMUST00000212121.2	LN:2686
@SQ	SN:ENSMUST00000295616.1	LN:835
@SQ	SN:ENSMUST00000212590.3	LN:3377
@SQ	SN:ENSMUST00000212189.2	LN:4064
@SQ	SN:ENSMUST00000335271.1	LN:720
@SQ	SN:ENSMUST00000335268.1	LN:617
@SQ	SN:ENSMUST00000019876.12	LN:1769
@SQ	SN:ENSMUST00000109974.2	LN:1371
@SQ	SN:ENSMUST00000120752.2	LN:403
@SQ	SN:ENSMUST00000064853.13	LN:2887
@SQ	SN:ENSMUST00000121902.2	LN:2373
@SQ	SN:ENSMUST00000079510.6	LN:3713
@SQ	SN:ENSMUST00000212991.2	LN:3646
@SQ	SN:ENSMUST00000183439.3	LN:74
@SQ	SN:ENSMUST00000152080.8	LN:4383
@SQ	SN:ENSMUST00000346607.1	LN:1284
@SQ	SN:ENSMUST00000346604.1	LN:568
@SQ	SN:ENSMUST00000346602.1	LN:371
@SQ	SN:ENSMUST00000181452.3	LN:3004
@SQ	SN:ENSMUST00000346606.1	LN:716
@SQ	SN:ENSMUST00000346603.1	LN:485
@SQ	SN:ENSMUST00000058534.7	LN:2997
@SQ	SN:ENSMUST00000212240.2	LN:1063
@SQ	SN:ENSMUST00000212739.2	LN:178
@SQ	SN:ENSMUST00020182151.1	LN:101
@SQ	SN:ENSMUST00000241793.2	LN:3375
@SQ	SN:ENSMUST00000269367.1	LN:2078
@SQ	SN:ENSMUST00000269515.1	LN:1233
@SQ	SN:ENSMUST00000269364.1	LN:1341
@SQ	SN:ENSMUST00000269362.1	LN:1145
@SQ	SN:ENSMUST00000269368.1	LN:1081
@SQ	SN:ENSMUST00000269366.1	LN:949
@SQ	SN:ENSMUST00000167290.8	LN:2892
@SQ	SN:ENSMUST00000058733.9	LN:642
@SQ	SN:ENSMUST00000323721.1	LN:860
@SQ	SN:ENSMUST00000212763.2	LN:882
@SQ	SN:ENSMUST00000034244.9	LN:2124
@SQ	SN:ENSMUST00000093427.11	LN:7840
@SQ	SN:ENSMUST00000161254.9	LN:10792
@SQ	SN:ENSMUST00000228312.2	LN:10789
@SQ	SN:ENSMUST00020183198.1	LN:125
@SQ	SN:ENSMUST00000270458.1	LN:940
@SQ	SN:ENSMUST00000109950.5	LN:1024
@SQ	SN:ENSMUST00000004494.16	LN:4115
@SQ	SN:ENSMUST00000212095.2	LN:1257
@SQ	SN:ENSMUST00000058099.9	LN:1751
@SQ	SN:ENSMUST00000211831.2	LN:2134
@SQ	SN:ENSMUST00000213063.2	LN:2136
@SQ	SN:ENSMUST00000212582.2	LN:403
@SQ	SN:ENSMUST00000212908.2	LN:352
@SQ	SN:ENSMUST00000004497.11	LN:3669
@SQ	SN:ENSMUST00000119826.7	LN:4647
@SQ	SN:ENSMUST00000212459.2	LN:4746
@SQ	SN:ENSMUST00000175399.3	LN:80
@SQ	SN:ENSMUST00020182678.1	LN:140
@SQ	SN:ENSMUST00000298340.1	LN:1432
@SQ	SN:ENSMUST00000298339.1	LN:911
@SQ	SN:ENSMUST00000212078.2	LN:1034
@SQ	SN:ENSMUST00020181719.1	LN:110
@SQ	SN:ENSMUST00000079090.6	LN:1309
@SQ	SN:ENSMUST00000360852.1	LN:537
@SQ	SN:ENSMUST00000212607.2	LN:844
@SQ	SN:ENSMUST00000211967.2	LN:1757
@SQ	SN:ENSMUST00020182240.1	LN:190
@SQ	SN:ENSMUST00000127757.8	LN:1445
@SQ	SN:ENSMUST00000156185.2	LN:2321
@SQ	SN:ENSMUST00000374114.1	LN:603
@SQ	SN:ENSMUST00000268526.1	LN:361
@SQ	SN:ENSMUST00000034034.10	LN:1793
@SQ	SN:ENSMUST00000174427.2	LN:1026
@SQ	SN:ENSMUST00000266882.1	LN:788
@SQ	SN:ENSMUST00000266410.1	LN:829
@SQ	SN:ENSMUST00000266411.1	LN:622
@SQ	SN:ENSMUST00000041759.14	LN:4191
@SQ	SN:ENSMUST00000109940.2	LN:2656
@SQ	SN:ENSMUST00000290826.1	LN:590
@SQ	SN:ENSMUST00000290825.1	LN:713
@SQ	SN:ENSMUST00000290824.1	LN:736
@SQ	SN:ENSMUST00000165630.3	LN:2267
@SQ	SN:ENSMUST00000078847.13	LN:1769
@SQ	SN:ENSMUST00000212068.2	LN:362
@SQ	SN:ENSMUST00000212025.2	LN:287
@SQ	SN:ENSMUST00000005548.8	LN:1569
@SQ	SN:ENSMUST00000164309.3	LN:3381
@SQ	SN:ENSMUST00000212426.2	LN:2604
@SQ	SN:ENSMUST00000212811.2	LN:2653
@SQ	SN:ENSMUST00000212196.2	LN:1276
@SQ	SN:ENSMUST00000212891.2	LN:2898
@SQ	SN:ENSMUST00000331705.1	LN:421
@SQ	SN:ENSMUST00000139848.8	LN:2810
@SQ	SN:ENSMUST00000132133.2	LN:1299
@SQ	SN:ENSMUST00000212828.2	LN:1183
@SQ	SN:ENSMUST00000213023.2	LN:193
@SQ	SN:ENSMUST00000211897.2	LN:827
@SQ	SN:ENSMUST00000060640.5	LN:538
@SQ	SN:ENSMUST00000212853.2	LN:343
@SQ	SN:ENSMUST00000212864.2	LN:1250
@SQ	SN:ENSMUST00000034033.15	LN:2014
@SQ	SN:ENSMUST00000212704.2	LN:2035
@SQ	SN:ENSMUST00000121983.2	LN:1894
@SQ	SN:ENSMUST00000192721.2	LN:407
@SQ	SN:ENSMUST00000120430.2	LN:1597
@SQ	SN:ENSMUST00000212103.3	LN:2020
@SQ	SN:ENSMUST00000212661.2	LN:152
@SQ	SN:ENSMUST00000104349.3	LN:127
@SQ	SN:ENSMUST00000212400.2	LN:433
@SQ	SN:ENSMUST00000240078.1	LN:107
@SQ	SN:ENSMUST00000301340.1	LN:890
@SQ	SN:ENSMUST00000182418.2	LN:1008
@SQ	SN:ENSMUST00000212126.2	LN:593
@SQ	SN:ENSMUST00000298873.1	LN:1001
@SQ	SN:ENSMUST00000298871.1	LN:1181
@SQ	SN:ENSMUST00000299663.1	LN:379
@SQ	SN:ENSMUST00000299066.1	LN:1157
@SQ	SN:ENSMUST00000299067.1	LN:603
@SQ	SN:ENSMUST00000299073.1	LN:376
@SQ	SN:ENSMUST00000298876.1	LN:1238
@SQ	SN:ENSMUST00000299296.1	LN:621
@SQ	SN:ENSMUST00000143324.2	LN:841
@SQ	SN:ENSMUST00020182796.1	LN:128
@SQ	SN:ENSMUST00000136538.2	LN:1537
@SQ	SN:ENSMUST00000335027.1	LN:711
@SQ	SN:ENSMUST00000148066.3	LN:1819
@SQ	SN:ENSMUST00000139800.2	LN:793
@SQ	SN:ENSMUST00000109913.9	LN:5916
@SQ	SN:ENSMUST00000372952.1	LN:334
@SQ	SN:ENSMUST00000109912.8	LN:5675
@SQ	SN:ENSMUST00000109911.8	LN:3804
@SQ	SN:ENSMUST00000034031.6	LN:2955
@SQ	SN:ENSMUST00000318392.1	LN:341
@SQ	SN:ENSMUST00000158684.3	LN:130
@SQ	SN:ENSMUST00000158317.4	LN:172
@SQ	SN:ENSMUST00000076316.6	LN:3084
@SQ	SN:ENSMUST00000210519.2	LN:2295
@SQ	SN:ENSMUST00000210922.2	LN:2208
@SQ	SN:ENSMUST00000210161.2	LN:1637
@SQ	SN:ENSMUST00000209302.2	LN:1286
@SQ	SN:ENSMUST00000210418.2	LN:749
@SQ	SN:ENSMUST00000209499.2	LN:3676
@SQ	SN:ENSMUST00000184762.4	LN:2408
@SQ	SN:ENSMUST00000243388.2	LN:482
@SQ	SN:ENSMUST00000241767.2	LN:540
@SQ	SN:ENSMUST00000283835.1	LN:506
@SQ	SN:ENSMUST00000283830.1	LN:333
@SQ	SN:ENSMUST00000181420.3	LN:1747
@SQ	SN:ENSMUST00000283833.1	LN:1068
@SQ	SN:ENSMUST00000283832.1	LN:349
@SQ	SN:ENSMUST00000283996.1	LN:914
@SQ	SN:ENSMUST00000283834.1	LN:373
@SQ	SN:ENSMUST00000056237.15	LN:2781
@SQ	SN:ENSMUST00000118622.2	LN:2768
@SQ	SN:ENSMUST00020183026.1	LN:108
@SQ	SN:ENSMUST00000209267.2	LN:1350
@SQ	SN:ENSMUST00000034030.15	LN:2678
@SQ	SN:ENSMUST00000277881.1	LN:985
@SQ	SN:ENSMUST00000288933.1	LN:815
@SQ	SN:ENSMUST00000289151.1	LN:959
@SQ	SN:ENSMUST00000153937.2	LN:2603
@SQ	SN:ENSMUST00000211466.2	LN:2722
@SQ	SN:ENSMUST00000034029.8	LN:3625
@SQ	SN:ENSMUST00000241650.2	LN:2862
@SQ	SN:ENSMUST00000331989.1	LN:1459
@SQ	SN:ENSMUST00000331999.1	LN:927
@SQ	SN:ENSMUST00000157136.4	LN:106
@SQ	SN:ENSMUST00000307728.1	LN:421
@SQ	SN:ENSMUST00000350705.1	LN:959
@SQ	SN:ENSMUST00000350896.1	LN:287
@SQ	SN:ENSMUST00000350706.1	LN:934
@SQ	SN:ENSMUST00000209933.2	LN:5652
@SQ	SN:ENSMUST00000211010.3	LN:4190
@SQ	SN:ENSMUST00000244361.2	LN:2006
@SQ	SN:ENSMUST00000350560.1	LN:749
@SQ	SN:ENSMUST00000350558.1	LN:419
@SQ	SN:ENSMUST00000350556.1	LN:888
@SQ	SN:ENSMUST00000350561.1	LN:810
@SQ	SN:ENSMUST00000210236.2	LN:151
@SQ	SN:ENSMUST00000351086.1	LN:181
@SQ	SN:ENSMUST00000285986.1	LN:505
@SQ	SN:ENSMUST00000349936.1	LN:448
@SQ	SN:ENSMUST00000349935.1	LN:381
@SQ	SN:ENSMUST00000300760.1	LN:646
@SQ	SN:ENSMUST00000300762.1	LN:654
@SQ	SN:ENSMUST00000301135.1	LN:1000
@SQ	SN:ENSMUST00000210921.2	LN:331
@SQ	SN:ENSMUST00000117845.8	LN:650
@SQ	SN:ENSMUST00000049395.15	LN:2450
@SQ	SN:ENSMUST00000109902.4	LN:1416
@SQ	SN:ENSMUST00000300953.1	LN:601
@SQ	SN:ENSMUST00000034115.5	LN:3204
@SQ	SN:ENSMUST00000268805.1	LN:818
@SQ	SN:ENSMUST00000268801.1	LN:1242
@SQ	SN:ENSMUST00000268803.1	LN:1179
@SQ	SN:ENSMUST00000268806.1	LN:1015
@SQ	SN:ENSMUST00000209570.2	LN:377
@SQ	SN:ENSMUST00000270236.1	LN:865
@SQ	SN:ENSMUST00000270239.1	LN:688
@SQ	SN:ENSMUST00000049245.10	LN:1695
@SQ	SN:ENSMUST00000211719.2	LN:1622
@SQ	SN:ENSMUST00000209490.2	LN:3485
@SQ	SN:ENSMUST00000034111.10	LN:3595
@SQ	SN:ENSMUST00000209992.2	LN:939
@SQ	SN:ENSMUST00000211775.2	LN:414
@SQ	SN:ENSMUST00000270459.1	LN:1280
@SQ	SN:ENSMUST00000218647.3	LN:1563
@SQ	SN:ENSMUST00000209348.2	LN:216
@SQ	SN:ENSMUST00000130325.8	LN:3792
@SQ	SN:ENSMUST00000051867.7	LN:2107
@SQ	SN:ENSMUST00000146824.2	LN:541
@SQ	SN:ENSMUST00000299474.1	LN:978
@SQ	SN:ENSMUST00000093411.5	LN:483
@SQ	SN:ENSMUST00000209234.2	LN:721
@SQ	SN:ENSMUST00000210045.2	LN:1307
@SQ	SN:ENSMUST00000289786.1	LN:342
@SQ	SN:ENSMUST00000289782.1	LN:1061
@SQ	SN:ENSMUST00000289780.1	LN:1217
@SQ	SN:ENSMUST00000289778.1	LN:1101
@SQ	SN:ENSMUST00000290044.1	LN:690
@SQ	SN:ENSMUST00000290040.1	LN:727
@SQ	SN:ENSMUST00000240302.1	LN:107
@SQ	SN:ENSMUST00000290279.1	LN:1234
@SQ	SN:ENSMUST00000087927.11	LN:2801
@SQ	SN:ENSMUST00000098614.9	LN:7581
@SQ	SN:ENSMUST00000119254.8	LN:4549
@SQ	SN:ENSMUST00000238669.2	LN:4511
@SQ	SN:ENSMUST00000341792.1	LN:455
@SQ	SN:ENSMUST00000341793.1	LN:1981
@SQ	SN:ENSMUST00000034109.6	LN:964
@SQ	SN:ENSMUST00000211572.2	LN:3077
@SQ	SN:ENSMUST00000371444.1	LN:190
@SQ	SN:ENSMUST00000371108.1	LN:488
@SQ	SN:ENSMUST00000371106.1	LN:663
@SQ	SN:ENSMUST00000048718.4	LN:5650
@SQ	SN:ENSMUST00000181030.5	LN:3939
@SQ	SN:ENSMUST00000246233.2	LN:867
@SQ	SN:ENSMUST00000359349.1	LN:527
@SQ	SN:ENSMUST00000359346.1	LN:1335
@SQ	SN:ENSMUST00000359345.1	LN:735
@SQ	SN:ENSMUST00000066091.14	LN:3099
@SQ	SN:ENSMUST00000109885.8	LN:3775
@SQ	SN:ENSMUST00000312388.1	LN:475
@SQ	SN:ENSMUST00000312387.1	LN:1181
@SQ	SN:ENSMUST00000345894.1	LN:800
@SQ	SN:ENSMUST00000211483.2	LN:6753
@SQ	SN:ENSMUST00000250227.1	LN:306
@SQ	SN:ENSMUST00000210554.2	LN:446
@SQ	SN:ENSMUST00000211703.2	LN:1036
@SQ	SN:ENSMUST00000290745.1	LN:803
@SQ	SN:ENSMUST00000209221.2	LN:1024
@SQ	SN:ENSMUST00000211686.2	LN:785
@SQ	SN:ENSMUST00000182695.2	LN:975
@SQ	SN:ENSMUST00000261988.1	LN:1107
@SQ	SN:ENSMUST00000261991.1	LN:1114
@SQ	SN:ENSMUST00000335370.1	LN:383
@SQ	SN:ENSMUST00000173078.8	LN:7354
@SQ	SN:ENSMUST00000173286.8	LN:7213
@SQ	SN:ENSMUST00000178097.3	LN:523
@SQ	SN:ENSMUST00000080536.8	LN:3793
@SQ	SN:ENSMUST00000182218.2	LN:943
@SQ	SN:ENSMUST00000048147.9	LN:2801
@SQ	SN:ENSMUST00000210812.2	LN:4591
@SQ	SN:ENSMUST00000211147.2	LN:475
@SQ	SN:ENSMUST00000210550.2	LN:293
@SQ	SN:ENSMUST00000209386.2	LN:247
@SQ	SN:ENSMUST00000332714.1	LN:1591
@SQ	SN:ENSMUST00000210391.2	LN:416
@SQ	SN:ENSMUST00000079038.4	LN:9074
@SQ	SN:ENSMUST00020181712.1	LN:175
@SQ	SN:ENSMUST00000266026.1	LN:529
@SQ	SN:ENSMUST00000334909.1	LN:537
@SQ	SN:ENSMUST00000334910.1	LN:510
@SQ	SN:ENSMUST00000210189.2	LN:493
@SQ	SN:ENSMUST00000119768.2	LN:1281
@SQ	SN:ENSMUST00000333418.1	LN:370
@SQ	SN:ENSMUST00000210143.2	LN:588
@SQ	SN:ENSMUST00000291696.1	LN:601
@SQ	SN:ENSMUST00000211276.3	LN:726
@SQ	SN:ENSMUST00000291481.1	LN:902
@SQ	SN:ENSMUST00000242165.2	LN:702
@SQ	SN:ENSMUST00000380016.1	LN:587
@SQ	SN:ENSMUST00000380017.1	LN:645
@SQ	SN:ENSMUST00000380018.1	LN:489
@SQ	SN:ENSMUST00000379740.1	LN:2438
@SQ	SN:ENSMUST00000379743.1	LN:379
@SQ	SN:ENSMUST00000245455.1	LN:1010
@SQ	SN:ENSMUST00000356550.1	LN:886
@SQ	SN:ENSMUST00000063359.8	LN:1848
@SQ	SN:ENSMUST00000374392.1	LN:923
@SQ	SN:ENSMUST00000142188.2	LN:1758
@SQ	SN:ENSMUST00000374220.1	LN:454
@SQ	SN:ENSMUST00000374222.1	LN:444
@SQ	SN:ENSMUST00000374215.1	LN:871
@SQ	SN:ENSMUST00000374223.1	LN:382
@SQ	SN:ENSMUST00000374221.1	LN:934
@SQ	SN:ENSMUST00000373907.1	LN:1132
@SQ	SN:ENSMUST00000373909.1	LN:1139
@SQ	SN:ENSMUST00000039695.7	LN:6384
@SQ	SN:ENSMUST00000043359.9	LN:6113
@SQ	SN:ENSMUST00000209804.2	LN:1584
@SQ	SN:ENSMUST00000249879.1	LN:4064
@SQ	SN:ENSMUST00000210676.2	LN:4985
@SQ	SN:ENSMUST00000034150.10	LN:4870
@SQ	SN:ENSMUST00000249880.1	LN:4039
@SQ	SN:ENSMUST00000210546.2	LN:980
@SQ	SN:ENSMUST00000261206.1	LN:631
@SQ	SN:ENSMUST00000260874.1	LN:404
@SQ	SN:ENSMUST00000211421.3	LN:1382
@SQ	SN:ENSMUST00000347501.1	LN:826
@SQ	SN:ENSMUST00000182891.2	LN:4627
@SQ	SN:ENSMUST00000182279.2	LN:912
@SQ	SN:ENSMUST00000354985.1	LN:686
@SQ	SN:ENSMUST00000245592.2	LN:1419
@SQ	SN:ENSMUST00000243784.2	LN:1091
@SQ	SN:ENSMUST00000243088.2	LN:1808
@SQ	SN:ENSMUST00000241249.2	LN:1116
@SQ	SN:ENSMUST00000354981.1	LN:1081
@SQ	SN:ENSMUST00000354987.1	LN:1198
@SQ	SN:ENSMUST00000354982.1	LN:1001
@SQ	SN:ENSMUST00000354983.1	LN:1064
@SQ	SN:ENSMUST00000354971.1	LN:894
@SQ	SN:ENSMUST00000354975.1	LN:1698
@SQ	SN:ENSMUST00000354976.1	LN:1003
@SQ	SN:ENSMUST00000354977.1	LN:629
@SQ	SN:ENSMUST00000354978.1	LN:579
@SQ	SN:ENSMUST00000354657.1	LN:780
@SQ	SN:ENSMUST00000354656.1	LN:610
@SQ	SN:ENSMUST00000355000.1	LN:834
@SQ	SN:ENSMUST00000354996.1	LN:698
@SQ	SN:ENSMUST00000354989.1	LN:616
@SQ	SN:ENSMUST00000354992.1	LN:714
@SQ	SN:ENSMUST00000354979.1	LN:780
@SQ	SN:ENSMUST00000354995.1	LN:577
@SQ	SN:ENSMUST00000042724.8	LN:4707
@SQ	SN:ENSMUST00000123595.8	LN:2328
@SQ	SN:ENSMUST00000209272.2	LN:642
@SQ	SN:ENSMUST00000354662.1	LN:556
@SQ	SN:ENSMUST00000354660.1	LN:951
@SQ	SN:ENSMUST00000354658.1	LN:866
@SQ	SN:ENSMUST00000354659.1	LN:1089
@SQ	SN:ENSMUST00000354661.1	LN:1017
@SQ	SN:ENSMUST00000355293.1	LN:842
@SQ	SN:ENSMUST00000210771.2	LN:1061
@SQ	SN:ENSMUST00000178708.3	LN:719
@SQ	SN:ENSMUST00000210313.2	LN:428
@SQ	SN:ENSMUST00000182417.2	LN:973
@SQ	SN:ENSMUST00000217122.2	LN:4392
@SQ	SN:ENSMUST00000215332.2	LN:5486
@SQ	SN:ENSMUST00000258726.1	LN:760
@SQ	SN:ENSMUST00000042529.14	LN:4120
@SQ	SN:ENSMUST00000109852.10	LN:4095
@SQ	SN:ENSMUST00000172031.9	LN:8067
@SQ	SN:ENSMUST00000171382.2	LN:351
@SQ	SN:ENSMUST00000269394.1	LN:2048
@SQ	SN:ENSMUST00000166673.3	LN:658
@SQ	SN:ENSMUST00000109851.3	LN:3906
@SQ	SN:ENSMUST00000158522.3	LN:63
@SQ	SN:ENSMUST00000209460.2	LN:1253
@SQ	SN:ENSMUST00000210654.2	LN:1803
@SQ	SN:ENSMUST00000209515.2	LN:970
@SQ	SN:ENSMUST00000368345.1	LN:1024
@SQ	SN:ENSMUST00000368528.1	LN:589
@SQ	SN:ENSMUST00000361039.1	LN:499
@SQ	SN:ENSMUST00000361040.1	LN:494
@SQ	SN:ENSMUST00000361446.1	LN:612
@SQ	SN:ENSMUST00000209363.2	LN:1251
@SQ	SN:ENSMUST00000209573.3	LN:1164
@SQ	SN:ENSMUST00000034148.7	LN:1908
@SQ	SN:ENSMUST00000240896.2	LN:634
@SQ	SN:ENSMUST00000361256.1	LN:775
@SQ	SN:ENSMUST00000083248.3	LN:136
@SQ	SN:ENSMUST00000253482.1	LN:462
@SQ	SN:ENSMUST00000183320.2	LN:958
@SQ	SN:ENSMUST00000211321.2	LN:1284
@SQ	SN:ENSMUST00000034147.4	LN:1675
@SQ	SN:ENSMUST00000280422.1	LN:388
@SQ	SN:ENSMUST00000280424.1	LN:415
@SQ	SN:ENSMUST00000280425.1	LN:662
@SQ	SN:ENSMUST00000209358.2	LN:1219
@SQ	SN:ENSMUST00000374488.1	LN:616
@SQ	SN:ENSMUST00000078525.7	LN:9682
@SQ	SN:ENSMUST00000211678.2	LN:889
@SQ	SN:ENSMUST00000211485.2	LN:1960
@SQ	SN:ENSMUST00000309581.1	LN:1133
@SQ	SN:ENSMUST00000098605.3	LN:1090
@SQ	SN:ENSMUST00000034145.11	LN:4631
@SQ	SN:ENSMUST00000093393.5	LN:5334
@SQ	SN:ENSMUST00000211568.2	LN:542
@SQ	SN:ENSMUST00000034146.5	LN:1636
@SQ	SN:ENSMUST00000177594.8	LN:4704
@SQ	SN:ENSMUST00000053902.4	LN:4319
@SQ	SN:ENSMUST00000266740.1	LN:759
@SQ	SN:ENSMUST00000266742.1	LN:792
@SQ	SN:ENSMUST00000038692.6	LN:1293
@SQ	SN:ENSMUST00000118997.2	LN:478
@SQ	SN:ENSMUST00000273855.1	LN:954
@SQ	SN:ENSMUST00000273854.1	LN:1021
@SQ	SN:ENSMUST00000002259.13	LN:3902
@SQ	SN:ENSMUST00000109831.3	LN:2293
@SQ	SN:ENSMUST00000212449.2	LN:280
@SQ	SN:ENSMUST00000081506.11	LN:1791
@SQ	SN:ENSMUST00000167525.3	LN:1764
@SQ	SN:ENSMUST00000212905.2	LN:798
@SQ	SN:ENSMUST00000212031.2	LN:409
@SQ	SN:ENSMUST00000211819.2	LN:1746
@SQ	SN:ENSMUST00000212130.2	LN:1057
@SQ	SN:ENSMUST00000284918.1	LN:623
@SQ	SN:ENSMUST00000214156.2	LN:2475
@SQ	SN:ENSMUST00000209408.4	LN:4600
@SQ	SN:ENSMUST00000058609.5	LN:1096
@SQ	SN:ENSMUST00000212153.2	LN:800
@SQ	SN:ENSMUST00000320331.1	LN:289
@SQ	SN:ENSMUST00000036996.6	LN:623
@SQ	SN:ENSMUST00000212990.2	LN:648
@SQ	SN:ENSMUST00000238997.2	LN:1334
@SQ	SN:ENSMUST00000163837.2	LN:1272
@SQ	SN:ENSMUST00000019382.17	LN:1158
@SQ	SN:ENSMUST00000165740.9	LN:1120
@SQ	SN:ENSMUST00000310246.1	LN:3631
@SQ	SN:ENSMUST00000310240.1	LN:981
@SQ	SN:ENSMUST00000310242.1	LN:873
@SQ	SN:ENSMUST00000310243.1	LN:670
@SQ	SN:ENSMUST00000212714.2	LN:515
@SQ	SN:ENSMUST00000212023.2	LN:688
@SQ	SN:ENSMUST00000005620.10	LN:2996
@SQ	SN:ENSMUST00000212300.2	LN:2854
@SQ	SN:ENSMUST00000019577.10	LN:1522
@SQ	SN:ENSMUST00000005616.16	LN:6662
@SQ	SN:ENSMUST00000019608.7	LN:4694
@SQ	SN:ENSMUST00000144258.8	LN:2995
@SQ	SN:ENSMUST00000376905.1	LN:681
@SQ	SN:ENSMUST00000376909.1	LN:770
@SQ	SN:ENSMUST00000019576.15	LN:1656
@SQ	SN:ENSMUST00000172396.8	LN:3836
@SQ	SN:ENSMUST00000109810.2	LN:1794
@SQ	SN:ENSMUST00000002964.14	LN:2986
@SQ	SN:ENSMUST00000166939.8	LN:2980
@SQ	SN:ENSMUST00000075843.13	LN:3000
@SQ	SN:ENSMUST00000109802.3	LN:2867
@SQ	SN:ENSMUST00000184114.3	LN:107
@SQ	SN:ENSMUST00000378384.1	LN:537
@SQ	SN:ENSMUST00000378385.1	LN:595
@SQ	SN:ENSMUST00000378874.1	LN:715
@SQ	SN:ENSMUST00000211959.2	LN:153
@SQ	SN:ENSMUST00020183652.1	LN:287
@SQ	SN:ENSMUST00000378209.1	LN:464
@SQ	SN:ENSMUST00000378210.1	LN:516
@SQ	SN:ENSMUST00000378211.1	LN:510
@SQ	SN:ENSMUST00000378213.1	LN:422
@SQ	SN:ENSMUST00000377314.1	LN:617
@SQ	SN:ENSMUST00000377316.1	LN:632
@SQ	SN:ENSMUST00000377315.1	LN:706
@SQ	SN:ENSMUST00000377320.1	LN:324
@SQ	SN:ENSMUST00000379222.1	LN:361
@SQ	SN:ENSMUST00000378662.1	LN:443
@SQ	SN:ENSMUST00000377965.1	LN:925
@SQ	SN:ENSMUST00000377662.1	LN:1041
@SQ	SN:ENSMUST00000377661.1	LN:1430
@SQ	SN:ENSMUST00000141158.8	LN:8181
@SQ	SN:ENSMUST00000045393.15	LN:5643
@SQ	SN:ENSMUST00000132500.8	LN:5719
@SQ	SN:ENSMUST00000152978.8	LN:5734
@SQ	SN:ENSMUST00000131717.2	LN:5152
@SQ	SN:ENSMUST00020182985.1	LN:114
@SQ	SN:ENSMUST00020183581.1	LN:143
@SQ	SN:ENSMUST00000098595.3	LN:2798
@SQ	SN:ENSMUST00000238427.2	LN:496
@SQ	SN:ENSMUST00000376912.1	LN:1202
@SQ	SN:ENSMUST00000005607.9	LN:1788
@SQ	SN:ENSMUST00000005606.8	LN:2276
@SQ	SN:ENSMUST00000211558.2	LN:1399
@SQ	SN:ENSMUST00000249252.1	LN:349
@SQ	SN:ENSMUST00000245472.2	LN:717
@SQ	SN:ENSMUST00000095228.5	LN:2265
@SQ	SN:ENSMUST00000334395.1	LN:587
@SQ	SN:ENSMUST00000060357.15	LN:1291
@SQ	SN:ENSMUST00000239176.2	LN:1113
@SQ	SN:ENSMUST00000184463.3	LN:137
@SQ	SN:ENSMUST00000190457.2	LN:1351
@SQ	SN:ENSMUST00000117015.3	LN:119
@SQ	SN:ENSMUST00000055077.7	LN:2452
@SQ	SN:ENSMUST00000005601.9	LN:2664
@SQ	SN:ENSMUST00000061923.5	LN:634
@SQ	SN:ENSMUST00000098592.3	LN:1577
@SQ	SN:ENSMUST00000071067.4	LN:1849
@SQ	SN:ENSMUST00000211046.2	LN:3677
@SQ	SN:ENSMUST00000005600.6	LN:4172
@SQ	SN:ENSMUST00000102190.3	LN:88
@SQ	SN:ENSMUST00000041367.9	LN:2312
@SQ	SN:ENSMUST00000210279.2	LN:2199
@SQ	SN:ENSMUST00000093380.5	LN:2090
@SQ	SN:ENSMUST00000117424.9	LN:3262
@SQ	SN:ENSMUST00000040383.9	LN:3471
@SQ	SN:ENSMUST00000377521.1	LN:527
@SQ	SN:ENSMUST00000118856.8	LN:2366
@SQ	SN:ENSMUST00000093375.5	LN:2167
@SQ	SN:ENSMUST00020183043.1	LN:121
@SQ	SN:ENSMUST00000070102.6	LN:730
@SQ	SN:ENSMUST00000210202.2	LN:692
@SQ	SN:ENSMUST00000102383.3	LN:72
@SQ	SN:ENSMUST00000083549.4	LN:89
@SQ	SN:ENSMUST00000265732.1	LN:770
@SQ	SN:ENSMUST00000265730.1	LN:699
@SQ	SN:ENSMUST00000265731.1	LN:650
@SQ	SN:ENSMUST00000265729.1	LN:733
@SQ	SN:ENSMUST00000181282.2	LN:547
@SQ	SN:ENSMUST00000266317.1	LN:1240
@SQ	SN:ENSMUST00000265861.1	LN:629
@SQ	SN:ENSMUST00000244364.2	LN:1861
@SQ	SN:ENSMUST00000245016.2	LN:1789
@SQ	SN:ENSMUST00000298371.1	LN:767
@SQ	SN:ENSMUST00000193908.2	LN:2181
@SQ	SN:ENSMUST00000321385.1	LN:713
@SQ	SN:ENSMUST00000321944.1	LN:529
@SQ	SN:ENSMUST00000321613.1	LN:1761
@SQ	SN:ENSMUST00000245523.2	LN:1408
@SQ	SN:ENSMUST00000083677.3	LN:75
@SQ	SN:ENSMUST00000083510.3	LN:87
@SQ	SN:ENSMUST00000083607.3	LN:107
@SQ	SN:ENSMUST00000199621.3	LN:83
@SQ	SN:ENSMUST00000180630.3	LN:767
@SQ	SN:ENSMUST00000039480.7	LN:4625
@SQ	SN:ENSMUST00000298123.1	LN:608
@SQ	SN:ENSMUST00000245369.2	LN:705
@SQ	SN:ENSMUST00000019506.9	LN:616
@SQ	SN:ENSMUST00000126435.8	LN:2819
@SQ	SN:ENSMUST00000098578.10	LN:2119
@SQ	SN:ENSMUST00000005120.12	LN:1441
@SQ	SN:ENSMUST00000254458.1	LN:386
@SQ	SN:ENSMUST00000210948.2	LN:389
@SQ	SN:ENSMUST00000238701.2	LN:8370
@SQ	SN:ENSMUST00000082458.3	LN:133
@SQ	SN:ENSMUST00000279682.1	LN:494
@SQ	SN:ENSMUST00000121390.8	LN:7926
@SQ	SN:ENSMUST00000122053.2	LN:7589
@SQ	SN:ENSMUST00000346702.1	LN:463
@SQ	SN:ENSMUST00000359864.1	LN:1089
@SQ	SN:ENSMUST00000359867.1	LN:491
@SQ	SN:ENSMUST00000359870.1	LN:419
@SQ	SN:ENSMUST00000238337.2	LN:2941
@SQ	SN:ENSMUST00000127527.2	LN:1193
@SQ	SN:ENSMUST00000360015.1	LN:1073
@SQ	SN:ENSMUST00000335174.1	LN:817
@SQ	SN:ENSMUST00000335178.1	LN:859
@SQ	SN:ENSMUST00000335312.1	LN:533
@SQ	SN:ENSMUST00000271817.1	LN:260
@SQ	SN:ENSMUST00000271507.1	LN:1193
@SQ	SN:ENSMUST00000271090.1	LN:1124
@SQ	SN:ENSMUST00000271088.1	LN:1050
@SQ	SN:ENSMUST00000271299.1	LN:907
@SQ	SN:ENSMUST00000060427.6	LN:1524
@SQ	SN:ENSMUST00000241343.2	LN:1634
@SQ	SN:ENSMUST00000335000.1	LN:1112
@SQ	SN:ENSMUST00000335002.1	LN:869
@SQ	SN:ENSMUST00000335005.1	LN:1246
@SQ	SN:ENSMUST00000334991.1	LN:1894
@SQ	SN:ENSMUST00000238703.3	LN:720
@SQ	SN:ENSMUST00000001975.6	LN:4344
@SQ	SN:ENSMUST00000001974.11	LN:2567
@SQ	SN:ENSMUST00000109767.9	LN:2138
@SQ	SN:ENSMUST00000109768.9	LN:2044
@SQ	SN:ENSMUST00000125370.10	LN:2114
@SQ	SN:ENSMUST00000238562.2	LN:1922
@SQ	SN:ENSMUST00000037165.6	LN:1714
@SQ	SN:ENSMUST00000109764.8	LN:5476
@SQ	SN:ENSMUST00000076715.13	LN:1403
@SQ	SN:ENSMUST00000099070.10	LN:1728
@SQ	SN:ENSMUST00000109762.8	LN:2261
@SQ	SN:ENSMUST00000098571.6	LN:769
@SQ	SN:ENSMUST00000336185.1	LN:602
@SQ	SN:ENSMUST00000065539.6	LN:1585
@SQ	SN:ENSMUST00000036734.6	LN:2494
@SQ	SN:ENSMUST00000003911.13	LN:2074
@SQ	SN:ENSMUST00000109761.9	LN:1842
@SQ	SN:ENSMUST00000336862.1	LN:563
@SQ	SN:ENSMUST00000003912.7	LN:2184
@SQ	SN:ENSMUST00000335334.1	LN:819
@SQ	SN:ENSMUST00000147538.3	LN:807
@SQ	SN:ENSMUST00000335332.1	LN:649
@SQ	SN:ENSMUST00000003906.13	LN:1826
@SQ	SN:ENSMUST00000109754.2	LN:1795
@SQ	SN:ENSMUST00000184765.3	LN:62
@SQ	SN:ENSMUST00000170296.2	LN:929
@SQ	SN:ENSMUST00000136026.8	LN:1686
@SQ	SN:ENSMUST00000003907.14	LN:2167
@SQ	SN:ENSMUST00000109745.8	LN:2114
@SQ	SN:ENSMUST00000335490.1	LN:625
@SQ	SN:ENSMUST00000335505.1	LN:1436
@SQ	SN:ENSMUST00000335497.1	LN:651
@SQ	SN:ENSMUST00000335496.1	LN:614
@SQ	SN:ENSMUST00000067060.10	LN:1530
@SQ	SN:ENSMUST00000239392.2	LN:1534
@SQ	SN:ENSMUST00000003910.13	LN:1715
@SQ	SN:ENSMUST00000109744.8	LN:1958
@SQ	SN:ENSMUST00000145292.8	LN:678
@SQ	SN:ENSMUST00000109741.9	LN:4872
@SQ	SN:ENSMUST00000119820.2	LN:2078
@SQ	SN:ENSMUST00020181666.1	LN:109
@SQ	SN:ENSMUST00000337446.1	LN:714
@SQ	SN:ENSMUST00000067472.14	LN:1908
@SQ	SN:ENSMUST00000109740.9	LN:1363
@SQ	SN:ENSMUST00000121880.8	LN:1223
@SQ	SN:ENSMUST00000152378.3	LN:2322
@SQ	SN:ENSMUST00000109738.10	LN:2044
@SQ	SN:ENSMUST00000109736.9	LN:2981
@SQ	SN:ENSMUST00000065049.15	LN:1006
@SQ	SN:ENSMUST00000128972.9	LN:1141
@SQ	SN:ENSMUST00000147812.8	LN:1532
@SQ	SN:ENSMUST00000214133.2	LN:339
@SQ	SN:ENSMUST00000109734.8	LN:1612
@SQ	SN:ENSMUST00000005292.15	LN:1500
@SQ	SN:ENSMUST00000109733.8	LN:1590
@SQ	SN:ENSMUST00000164807.2	LN:1175
@SQ	SN:ENSMUST00000336634.1	LN:288
@SQ	SN:ENSMUST00000064922.7	LN:1809
@SQ	SN:ENSMUST00000335209.1	LN:1376
@SQ	SN:ENSMUST00000335211.1	LN:1100
@SQ	SN:ENSMUST00000335212.1	LN:1072
@SQ	SN:ENSMUST00000335213.1	LN:360
@SQ	SN:ENSMUST00000335214.1	LN:445
@SQ	SN:ENSMUST00000335210.1	LN:327
@SQ	SN:ENSMUST00000243626.2	LN:2115
@SQ	SN:ENSMUST00000209764.2	LN:2516
@SQ	SN:ENSMUST00000064495.8	LN:2580
@SQ	SN:ENSMUST00000210326.2	LN:3080
@SQ	SN:ENSMUST00000337035.1	LN:787
@SQ	SN:ENSMUST00000209322.2	LN:1944
@SQ	SN:ENSMUST00000059072.6	LN:1971
@SQ	SN:ENSMUST00000209421.2	LN:2212
@SQ	SN:ENSMUST00000064314.10	LN:1256
@SQ	SN:ENSMUST00000047281.10	LN:902
@SQ	SN:ENSMUST00000274737.1	LN:528
@SQ	SN:ENSMUST00000274736.1	LN:422
@SQ	SN:ENSMUST00000093360.12	LN:4863
@SQ	SN:ENSMUST00000211601.2	LN:2941
@SQ	SN:ENSMUST00000166592.2	LN:4884
@SQ	SN:ENSMUST00000104339.3	LN:70
@SQ	SN:ENSMUST00000125244.9	LN:2496
@SQ	SN:ENSMUST00000095220.4	LN:1907
@SQ	SN:ENSMUST00000183657.3	LN:86
@SQ	SN:ENSMUST00000177563.2	LN:328
@SQ	SN:ENSMUST00000251836.1	LN:734
@SQ	SN:ENSMUST00000078665.13	LN:1333
@SQ	SN:ENSMUST00000093357.12	LN:1238
@SQ	SN:ENSMUST00000079764.14	LN:922
@SQ	SN:ENSMUST00000140621.2	LN:630
@SQ	SN:ENSMUST00000034121.11	LN:3822
@SQ	SN:ENSMUST00000211109.2	LN:2946
@SQ	SN:ENSMUST00000098550.4	LN:1587
@SQ	SN:ENSMUST00020182794.1	LN:57
@SQ	SN:ENSMUST00000210385.2	LN:223
@SQ	SN:ENSMUST00000209823.2	LN:1885
@SQ	SN:ENSMUST00000210128.2	LN:162
@SQ	SN:ENSMUST00000211617.2	LN:2397
@SQ	SN:ENSMUST00000296757.1	LN:940
@SQ	SN:ENSMUST00000296755.1	LN:970
@SQ	SN:ENSMUST00000076896.6	LN:2301
@SQ	SN:ENSMUST00000218663.2	LN:1162
@SQ	SN:ENSMUST00000070849.6	LN:939
@SQ	SN:ENSMUST00000034131.10	LN:3474
@SQ	SN:ENSMUST00000170141.3	LN:1466
@SQ	SN:ENSMUST00000034132.13	LN:1287
@SQ	SN:ENSMUST00000157719.3	LN:107
@SQ	SN:ENSMUST00000325454.1	LN:570
@SQ	SN:ENSMUST00000325455.1	LN:495
@SQ	SN:ENSMUST00000325457.1	LN:493
@SQ	SN:ENSMUST00000034133.14	LN:3696
@SQ	SN:ENSMUST00000122452.8	LN:3036
@SQ	SN:ENSMUST00000121972.8	LN:2407
@SQ	SN:ENSMUST00000151550.2	LN:489
@SQ	SN:ENSMUST00000047749.7	LN:1587
@SQ	SN:ENSMUST00000211717.2	LN:241
@SQ	SN:ENSMUST00000195451.2	LN:638
@SQ	SN:ENSMUST00000281471.1	LN:1091
@SQ	SN:ENSMUST00000281472.1	LN:1019
@SQ	SN:ENSMUST00000281470.1	LN:676
@SQ	SN:ENSMUST00000298193.1	LN:546
@SQ	SN:ENSMUST00000034136.12	LN:3639
@SQ	SN:ENSMUST00000034138.7	LN:2919
@SQ	SN:ENSMUST00000372044.1	LN:1197
@SQ	SN:ENSMUST00000372045.1	LN:1130
@SQ	SN:ENSMUST00000372046.1	LN:424
@SQ	SN:ENSMUST00000210575.2	LN:3300
@SQ	SN:ENSMUST00000372347.1	LN:1019
@SQ	SN:ENSMUST00000372047.1	LN:1004
@SQ	SN:ENSMUST00000109686.4	LN:5610
@SQ	SN:ENSMUST00000209479.2	LN:4936
@SQ	SN:ENSMUST00000216286.2	LN:2932
@SQ	SN:ENSMUST00000184375.3	LN:117
@SQ	SN:ENSMUST00000336894.1	LN:1664
@SQ	SN:ENSMUST00000246541.2	LN:1098
@SQ	SN:ENSMUST00000034140.9	LN:3306
@SQ	SN:ENSMUST00000336897.1	LN:990
@SQ	SN:ENSMUST00000336895.1	LN:1516
@SQ	SN:ENSMUST00000337179.1	LN:319
@SQ	SN:ENSMUST00000053771.14	LN:5351
@SQ	SN:ENSMUST00000249857.1	LN:4502
@SQ	SN:ENSMUST00000249858.1	LN:4539
@SQ	SN:ENSMUST00000160428.2	LN:1065
@SQ	SN:ENSMUST00000183645.2	LN:2398
@SQ	SN:ENSMUST00000269084.1	LN:402
@SQ	SN:ENSMUST00000269259.1	LN:434
@SQ	SN:ENSMUST00000157567.3	LN:124
@SQ	SN:ENSMUST00000280881.1	LN:1434
@SQ	SN:ENSMUST00000280880.1	LN:652
@SQ	SN:ENSMUST00000083803.3	LN:98
@SQ	SN:ENSMUST00000131423.8	LN:4893
@SQ	SN:ENSMUST00000080115.10	LN:4511
@SQ	SN:ENSMUST00000324130.1	LN:300
@SQ	SN:ENSMUST00000257164.1	LN:620
@SQ	SN:ENSMUST00000152438.2	LN:3083
@SQ	SN:ENSMUST00020183115.1	LN:122
@SQ	SN:ENSMUST00000249655.1	LN:249
@SQ	SN:ENSMUST00000359067.1	LN:519
@SQ	SN:ENSMUST00000034141.18	LN:2859
@SQ	SN:ENSMUST00000122188.10	LN:2371
@SQ	SN:ENSMUST00000121673.8	LN:1550
@SQ	SN:ENSMUST00000120728.2	LN:718
@SQ	SN:ENSMUST00000082690.3	LN:108
@SQ	SN:ENSMUST00000045296.6	LN:1968
@SQ	SN:ENSMUST00000282383.1	LN:283
@SQ	SN:ENSMUST00000238340.2	LN:3203
@SQ	SN:ENSMUST00000324416.1	LN:304
@SQ	SN:ENSMUST00000324417.1	LN:759
@SQ	SN:ENSMUST00000320919.1	LN:431
@SQ	SN:ENSMUST00000380025.1	LN:875
@SQ	SN:ENSMUST00000368170.1	LN:734
@SQ	SN:ENSMUST00000034074.8	LN:6469
@SQ	SN:ENSMUST00000184161.2	LN:879
@SQ	SN:ENSMUST00000183752.3	LN:974
@SQ	SN:ENSMUST00000302982.1	LN:892
@SQ	SN:ENSMUST00000302983.1	LN:820
@SQ	SN:ENSMUST00000302986.1	LN:619
@SQ	SN:ENSMUST00000303280.1	LN:2283
@SQ	SN:ENSMUST00000303282.1	LN:648
@SQ	SN:ENSMUST00000210405.2	LN:358
@SQ	SN:ENSMUST00000302985.1	LN:740
@SQ	SN:ENSMUST00000302990.1	LN:565
@SQ	SN:ENSMUST00000303287.1	LN:546
@SQ	SN:ENSMUST00000157636.3	LN:117
@SQ	SN:ENSMUST00000341617.1	LN:423
@SQ	SN:ENSMUST00000183478.2	LN:538
@SQ	SN:ENSMUST00000209794.2	LN:851
@SQ	SN:ENSMUST00000184692.2	LN:2203
@SQ	SN:ENSMUST00000257161.1	LN:1198
@SQ	SN:ENSMUST00000256629.1	LN:1265
@SQ	SN:ENSMUST00000256667.1	LN:1238
@SQ	SN:ENSMUST00000256644.1	LN:1187
@SQ	SN:ENSMUST00000256668.1	LN:922
@SQ	SN:ENSMUST00000256652.1	LN:1544
@SQ	SN:ENSMUST00000256650.1	LN:868
@SQ	SN:ENSMUST00000256637.1	LN:1131
@SQ	SN:ENSMUST00000257669.1	LN:659
@SQ	SN:ENSMUST00000256656.1	LN:1561
@SQ	SN:ENSMUST00000256669.1	LN:1611
@SQ	SN:ENSMUST00000183718.8	LN:828
@SQ	SN:ENSMUST00000256977.1	LN:1000
@SQ	SN:ENSMUST00000184702.2	LN:3233
@SQ	SN:ENSMUST00000183344.2	LN:746
@SQ	SN:ENSMUST00000184995.2	LN:878
@SQ	SN:ENSMUST00000184323.3	LN:1287
@SQ	SN:ENSMUST00000373439.1	LN:888
@SQ	SN:ENSMUST00000270340.1	LN:430
@SQ	SN:ENSMUST00000270578.1	LN:652
@SQ	SN:ENSMUST00000271341.1	LN:643
@SQ	SN:ENSMUST00000210935.2	LN:1125
@SQ	SN:ENSMUST00000270731.1	LN:594
@SQ	SN:ENSMUST00000270341.1	LN:353
@SQ	SN:ENSMUST00000034076.16	LN:2800
@SQ	SN:ENSMUST00000169693.3	LN:1633
@SQ	SN:ENSMUST00000180700.10	LN:2375
@SQ	SN:ENSMUST00000269677.1	LN:1363
@SQ	SN:ENSMUST00000245807.1	LN:1837
@SQ	SN:ENSMUST00000244098.2	LN:1499
@SQ	SN:ENSMUST00000269685.1	LN:468
@SQ	SN:ENSMUST00000181898.4	LN:1356
@SQ	SN:ENSMUST00000269686.1	LN:792
@SQ	SN:ENSMUST00000269697.1	LN:1127
@SQ	SN:ENSMUST00000269958.1	LN:1240
@SQ	SN:ENSMUST00000183294.3	LN:1479
@SQ	SN:ENSMUST00000269959.1	LN:982
@SQ	SN:ENSMUST00000182952.3	LN:1012
@SQ	SN:ENSMUST00000093342.6	LN:1304
@SQ	SN:ENSMUST00000372870.1	LN:1534
@SQ	SN:ENSMUST00000287533.1	LN:674
@SQ	SN:ENSMUST00000287535.1	LN:790
@SQ	SN:ENSMUST00020182565.1	LN:357
@SQ	SN:ENSMUST00000165770.9	LN:4334
@SQ	SN:ENSMUST00000109655.9	LN:4907
@SQ	SN:ENSMUST00000052250.15	LN:4510
@SQ	SN:ENSMUST00000373871.1	LN:589
@SQ	SN:ENSMUST00000323702.1	LN:1708
@SQ	SN:ENSMUST00000323704.1	LN:1415
@SQ	SN:ENSMUST00000323949.1	LN:900
@SQ	SN:ENSMUST00000285961.1	LN:567
@SQ	SN:ENSMUST00000330942.1	LN:1366
@SQ	SN:ENSMUST00000330945.1	LN:1111
@SQ	SN:ENSMUST00000330968.1	LN:513
@SQ	SN:ENSMUST00000330959.1	LN:609
@SQ	SN:ENSMUST00000330948.1	LN:1405
@SQ	SN:ENSMUST00000330946.1	LN:1649
@SQ	SN:ENSMUST00000330953.1	LN:1358
@SQ	SN:ENSMUST00000212350.2	LN:643
@SQ	SN:ENSMUST00000330970.1	LN:496
@SQ	SN:ENSMUST00000330957.1	LN:575
@SQ	SN:ENSMUST00000239289.2	LN:1187
@SQ	SN:ENSMUST00000095214.10	LN:1731
@SQ	SN:ENSMUST00000121097.8	LN:2209
@SQ	SN:ENSMUST00000117775.2	LN:728
@SQ	SN:ENSMUST00000034079.14	LN:3251
@SQ	SN:ENSMUST00000121949.2	LN:3086
@SQ	SN:ENSMUST00000184847.3	LN:69
@SQ	SN:ENSMUST00000328790.1	LN:517
@SQ	SN:ENSMUST00000328791.1	LN:603
@SQ	SN:ENSMUST00000185395.2	LN:475
@SQ	SN:ENSMUST00000154115.3	LN:4481
@SQ	SN:ENSMUST00000119033.8	LN:4624
@SQ	SN:ENSMUST00000118952.8	LN:4597
@SQ	SN:ENSMUST00000066748.11	LN:4458
@SQ	SN:ENSMUST00000249924.1	LN:5087
@SQ	SN:ENSMUST00000354684.1	LN:508
@SQ	SN:ENSMUST00000293682.1	LN:818
@SQ	SN:ENSMUST00000169037.9	LN:5198
@SQ	SN:ENSMUST00000168545.8	LN:5937
@SQ	SN:ENSMUST00000171456.9	LN:5951
@SQ	SN:ENSMUST00000098521.4	LN:5937
@SQ	SN:ENSMUST00000034085.8	LN:3625
@SQ	SN:ENSMUST00000249591.1	LN:3625
@SQ	SN:ENSMUST00000290697.1	LN:1678
@SQ	SN:ENSMUST00000211701.2	LN:740
@SQ	SN:ENSMUST00000336080.1	LN:548
@SQ	SN:ENSMUST00000279838.1	LN:676
@SQ	SN:ENSMUST00000284659.1	LN:970
@SQ	SN:ENSMUST00000284671.1	LN:1234
@SQ	SN:ENSMUST00000284673.1	LN:2077
@SQ	SN:ENSMUST00000284674.1	LN:1222
@SQ	SN:ENSMUST00000299967.1	LN:519
@SQ	SN:ENSMUST00000034086.13	LN:3035
@SQ	SN:ENSMUST00000169179.3	LN:4081
@SQ	SN:ENSMUST00000266884.1	LN:1084
@SQ	SN:ENSMUST00000209918.2	LN:2917
@SQ	SN:ENSMUST00000211113.2	LN:1474
@SQ	SN:ENSMUST00000322731.1	LN:582
@SQ	SN:ENSMUST00000322732.1	LN:801
@SQ	SN:ENSMUST00000034087.9	LN:1699
@SQ	SN:ENSMUST00000054324.15	LN:4719
@SQ	SN:ENSMUST00000118370.8	LN:4653
@SQ	SN:ENSMUST00000109634.3	LN:4666
@SQ	SN:ENSMUST00000325445.1	LN:1083
@SQ	SN:ENSMUST00000331228.1	LN:698
@SQ	SN:ENSMUST00000211554.2	LN:4638
@SQ	SN:ENSMUST00000209532.2	LN:7990
@SQ	SN:ENSMUST00000209559.2	LN:4476
@SQ	SN:ENSMUST00000209206.2	LN:4032
@SQ	SN:ENSMUST00000098519.11	LN:7954
@SQ	SN:ENSMUST00000109626.4	LN:7945
@SQ	SN:ENSMUST00000209266.2	LN:530
@SQ	SN:ENSMUST00000211038.2	LN:838
@SQ	SN:ENSMUST00000079841.4	LN:747
@SQ	SN:ENSMUST00000211407.2	LN:2107
@SQ	SN:ENSMUST00000354176.1	LN:560
@SQ	SN:ENSMUST00000265563.1	LN:480
@SQ	SN:ENSMUST00000244365.2	LN:1895
@SQ	SN:ENSMUST00000323491.1	LN:583
@SQ	SN:ENSMUST00000323539.1	LN:442
@SQ	SN:ENSMUST00000323538.1	LN:1712
@SQ	SN:ENSMUST00000183771.3	LN:97
@SQ	SN:ENSMUST00000323982.1	LN:463
@SQ	SN:ENSMUST00000034090.8	LN:5265
@SQ	SN:ENSMUST00000323495.1	LN:477
@SQ	SN:ENSMUST00000323493.1	LN:2853
@SQ	SN:ENSMUST00000323504.1	LN:2540
@SQ	SN:ENSMUST00000323507.1	LN:1864
@SQ	SN:ENSMUST00000246275.1	LN:2682
@SQ	SN:ENSMUST00000242692.1	LN:2381
@SQ	SN:ENSMUST00000323742.1	LN:1092
@SQ	SN:ENSMUST00000323535.1	LN:561
@SQ	SN:ENSMUST00000245641.2	LN:1486
@SQ	SN:ENSMUST00000323769.1	LN:598
@SQ	SN:ENSMUST00000323513.1	LN:483
@SQ	SN:ENSMUST00000323747.1	LN:1009
@SQ	SN:ENSMUST00000323526.1	LN:556
@SQ	SN:ENSMUST00000323533.1	LN:596
@SQ	SN:ENSMUST00000177870.3	LN:272
@SQ	SN:ENSMUST00000262677.1	LN:545
@SQ	SN:ENSMUST00000093326.4	LN:615
@SQ	SN:ENSMUST00000262048.1	LN:517
@SQ	SN:ENSMUST00000262060.1	LN:1067
@SQ	SN:ENSMUST00000262055.1	LN:692
@SQ	SN:ENSMUST00000262056.1	LN:429
@SQ	SN:ENSMUST00000312988.1	LN:743
@SQ	SN:ENSMUST00000310047.1	LN:297
@SQ	SN:ENSMUST00000327044.1	LN:296
@SQ	SN:ENSMUST00000309484.1	LN:438
@SQ	SN:ENSMUST00000365719.1	LN:1663
@SQ	SN:ENSMUST00000289936.1	LN:514
@SQ	SN:ENSMUST00000289572.1	LN:768
@SQ	SN:ENSMUST00000289566.1	LN:902
@SQ	SN:ENSMUST00000289577.1	LN:802
@SQ	SN:ENSMUST00000289609.1	LN:694
@SQ	SN:ENSMUST00000239855.1	LN:107
@SQ	SN:ENSMUST00000158258.3	LN:132
@SQ	SN:ENSMUST00000367691.1	LN:1122
@SQ	SN:ENSMUST00000109621.10	LN:3356
@SQ	SN:ENSMUST00000363867.1	LN:269
@SQ	SN:ENSMUST00000257676.1	LN:386
@SQ	SN:ENSMUST00000273747.1	LN:505
@SQ	SN:ENSMUST00000273746.1	LN:666
@SQ	SN:ENSMUST00000339877.1	LN:872
@SQ	SN:ENSMUST00000340354.1	LN:631
@SQ	SN:ENSMUST00000340356.1	LN:559
@SQ	SN:ENSMUST00000339874.1	LN:1159
@SQ	SN:ENSMUST00000339876.1	LN:673
@SQ	SN:ENSMUST00000340121.1	LN:1633
@SQ	SN:ENSMUST00000340125.1	LN:773
@SQ	SN:ENSMUST00000340130.1	LN:781
@SQ	SN:ENSMUST00000340122.1	LN:1789
@SQ	SN:ENSMUST00000312355.1	LN:799
@SQ	SN:ENSMUST00000367648.1	LN:716
@SQ	SN:ENSMUST00000211507.2	LN:2878
@SQ	SN:ENSMUST00000210956.2	LN:4653
@SQ	SN:ENSMUST00000364275.1	LN:809
@SQ	SN:ENSMUST00000211762.2	LN:1425
@SQ	SN:ENSMUST00020182816.1	LN:122
@SQ	SN:ENSMUST00000209208.2	LN:979
@SQ	SN:ENSMUST00000048665.8	LN:12008
@SQ	SN:ENSMUST00000109614.9	LN:11565
@SQ	SN:ENSMUST00000209775.3	LN:1212
@SQ	SN:ENSMUST00000368505.1	LN:142
@SQ	SN:ENSMUST00000210665.2	LN:1896
@SQ	SN:ENSMUST00000368334.1	LN:699
@SQ	SN:ENSMUST00000211364.2	LN:1484
@SQ	SN:ENSMUST00000209493.2	LN:1885
@SQ	SN:ENSMUST00000209423.2	LN:9419
@SQ	SN:ENSMUST00000210196.2	LN:1294
@SQ	SN:ENSMUST00000321288.1	LN:803
@SQ	SN:ENSMUST00000158554.4	LN:132
@SQ	SN:ENSMUST00000341545.1	LN:917
@SQ	SN:ENSMUST00000034091.8	LN:4925
@SQ	SN:ENSMUST00000211136.2	LN:4504
@SQ	SN:ENSMUST00000209518.2	LN:4792
@SQ	SN:ENSMUST00000375188.1	LN:270
@SQ	SN:ENSMUST00000120426.9	LN:1687
@SQ	SN:ENSMUST00000210728.2	LN:2844
@SQ	SN:ENSMUST00000120213.9	LN:2200
@SQ	SN:ENSMUST00000120349.8	LN:2153
@SQ	SN:ENSMUST00000125257.3	LN:2079
@SQ	SN:ENSMUST00000109609.9	LN:1171
@SQ	SN:ENSMUST00000273923.1	LN:187
@SQ	SN:ENSMUST00000210399.2	LN:168
@SQ	SN:ENSMUST00000309741.1	LN:972
@SQ	SN:ENSMUST00000209876.2	LN:1152
@SQ	SN:ENSMUST00000211474.2	LN:277
@SQ	SN:ENSMUST00000258967.1	LN:256
@SQ	SN:ENSMUST00020182572.1	LN:265
@SQ	SN:ENSMUST00000378844.1	LN:890
@SQ	SN:ENSMUST00000047783.14	LN:7009
@SQ	SN:ENSMUST00000210054.2	LN:2098
@SQ	SN:ENSMUST00000355465.1	LN:1063
@SQ	SN:ENSMUST00000276555.1	LN:572
@SQ	SN:ENSMUST00000209619.2	LN:1789
@SQ	SN:ENSMUST00000069718.15	LN:3564
@SQ	SN:ENSMUST00000125471.8	LN:3887
@SQ	SN:ENSMUST00000128081.8	LN:4707
@SQ	SN:ENSMUST00000136802.8	LN:3751
@SQ	SN:ENSMUST00000276135.1	LN:494
@SQ	SN:ENSMUST00000276747.1	LN:440
@SQ	SN:ENSMUST00000209572.2	LN:1253
@SQ	SN:ENSMUST00000275805.1	LN:628
@SQ	SN:ENSMUST00000211287.2	LN:2929
@SQ	SN:ENSMUST00000211232.2	LN:2207
@SQ	SN:ENSMUST00000211048.2	LN:2577
@SQ	SN:ENSMUST00000211177.2	LN:3890
@SQ	SN:ENSMUST00000210685.2	LN:2102
@SQ	SN:ENSMUST00000168442.3	LN:1580
@SQ	SN:ENSMUST00000247339.2	LN:662
@SQ	SN:ENSMUST00000276297.1	LN:888
@SQ	SN:ENSMUST00000209754.2	LN:1812
@SQ	SN:ENSMUST00000210393.2	LN:1046
@SQ	SN:ENSMUST00000211587.2	LN:762
@SQ	SN:ENSMUST00000211333.2	LN:360
@SQ	SN:ENSMUST00000210487.3	LN:3323
@SQ	SN:ENSMUST00000375681.1	LN:1330
@SQ	SN:ENSMUST00000210339.2	LN:4379
@SQ	SN:ENSMUST00000293781.1	LN:868
@SQ	SN:ENSMUST00000093312.6	LN:2610
@SQ	SN:ENSMUST00000175795.4	LN:2748
@SQ	SN:ENSMUST00000133337.9	LN:2993
@SQ	SN:ENSMUST00000133528.3	LN:1354
@SQ	SN:ENSMUST00000250115.1	LN:1540
@SQ	SN:ENSMUST00000250116.1	LN:612
@SQ	SN:ENSMUST00000189823.2	LN:2530
@SQ	SN:ENSMUST00000360630.1	LN:355
@SQ	SN:ENSMUST00000333993.1	LN:851
@SQ	SN:ENSMUST00000333995.1	LN:880
@SQ	SN:ENSMUST00000333997.1	LN:1965
@SQ	SN:ENSMUST00000333998.1	LN:2382
@SQ	SN:ENSMUST00000334004.1	LN:2282
@SQ	SN:ENSMUST00000334003.1	LN:2341
@SQ	SN:ENSMUST00000334008.1	LN:1031
@SQ	SN:ENSMUST00000334001.1	LN:1389
@SQ	SN:ENSMUST00000326086.1	LN:903
@SQ	SN:ENSMUST00000209303.2	LN:627
@SQ	SN:ENSMUST00000190257.3	LN:664
@SQ	SN:ENSMUST00000083702.3	LN:104
@SQ	SN:ENSMUST00000277595.1	LN:694
@SQ	SN:ENSMUST00000277596.1	LN:753
@SQ	SN:ENSMUST00000321136.1	LN:766
@SQ	SN:ENSMUST00000286320.1	LN:591
@SQ	SN:ENSMUST00000210508.2	LN:1949
@SQ	SN:ENSMUST00000298060.1	LN:559
@SQ	SN:ENSMUST00000320381.1	LN:1038
@SQ	SN:ENSMUST00000320379.1	LN:760
@SQ	SN:ENSMUST00000320380.1	LN:694
@SQ	SN:ENSMUST00000211118.2	LN:1227
@SQ	SN:ENSMUST00000347336.1	LN:1502
@SQ	SN:ENSMUST00000034183.11	LN:1245
@SQ	SN:ENSMUST00000347391.1	LN:1445
@SQ	SN:ENSMUST00000347384.1	LN:1161
@SQ	SN:ENSMUST00000347367.1	LN:2279
@SQ	SN:ENSMUST00000347361.1	LN:1177
@SQ	SN:ENSMUST00000244684.2	LN:1625
@SQ	SN:ENSMUST00000347415.1	LN:949
@SQ	SN:ENSMUST00000347398.1	LN:1054
@SQ	SN:ENSMUST00000347378.1	LN:1327
@SQ	SN:ENSMUST00000347425.1	LN:1130
@SQ	SN:ENSMUST00000347443.1	LN:1179
@SQ	SN:ENSMUST00000347341.1	LN:1349
@SQ	SN:ENSMUST00000244851.1	LN:2357
@SQ	SN:ENSMUST00000347449.1	LN:1173
@SQ	SN:ENSMUST00000180102.8	LN:732
@SQ	SN:ENSMUST00000178584.2	LN:2583
@SQ	SN:ENSMUST00000347456.1	LN:904
@SQ	SN:ENSMUST00000347744.1	LN:1677
@SQ	SN:ENSMUST00000347746.1	LN:397
@SQ	SN:ENSMUST00000210246.2	LN:2550
@SQ	SN:ENSMUST00000034184.12	LN:2450
@SQ	SN:ENSMUST00000292285.1	LN:459
@SQ	SN:ENSMUST00000210010.2	LN:3230
@SQ	SN:ENSMUST00000262948.1	LN:1077
@SQ	SN:ENSMUST00000254385.1	LN:1448
@SQ	SN:ENSMUST00000034185.13	LN:3370
@SQ	SN:ENSMUST00000167261.3	LN:2829
@SQ	SN:ENSMUST00000254387.1	LN:981
@SQ	SN:ENSMUST00000181181.2	LN:1229
@SQ	SN:ENSMUST00000034187.9	LN:3078
@SQ	SN:ENSMUST00000211295.4	LN:3131
@SQ	SN:ENSMUST00000046290.3	LN:2811
@SQ	SN:ENSMUST00000210099.2	LN:2179
@SQ	SN:ENSMUST00000104947.5	LN:1005
@SQ	SN:ENSMUST00020183333.1	LN:58
@SQ	SN:ENSMUST00000342008.1	LN:553
@SQ	SN:ENSMUST00000165470.9	LN:6007
@SQ	SN:ENSMUST00000072939.8	LN:6187
@SQ	SN:ENSMUST00000095211.5	LN:1980
@SQ	SN:ENSMUST00000210735.3	LN:1193
@SQ	SN:ENSMUST00000109582.3	LN:1964
@SQ	SN:ENSMUST00000034189.17	LN:1828
@SQ	SN:ENSMUST00000212493.2	LN:1003
@SQ	SN:ENSMUST00000365845.1	LN:754
@SQ	SN:ENSMUST00000365844.1	LN:631
@SQ	SN:ENSMUST00000034172.8	LN:2004
@SQ	SN:ENSMUST00000212413.2	LN:1031
@SQ	SN:ENSMUST00000034173.14	LN:2073
@SQ	SN:ENSMUST00000176282.2	LN:1883
@SQ	SN:ENSMUST00000212886.2	LN:572
@SQ	SN:ENSMUST00000034178.9	LN:1926
@SQ	SN:ENSMUST00000044602.8	LN:2388
@SQ	SN:ENSMUST00000291152.1	LN:802
@SQ	SN:ENSMUST00000145041.4	LN:1870
@SQ	SN:ENSMUST00000212027.2	LN:1035
@SQ	SN:ENSMUST00000358579.1	LN:807
@SQ	SN:ENSMUST00000358578.1	LN:793
@SQ	SN:ENSMUST00000212816.2	LN:8757
@SQ	SN:ENSMUST00000358733.1	LN:827
@SQ	SN:ENSMUST00000358735.1	LN:1030
@SQ	SN:ENSMUST00000212921.2	LN:1313
@SQ	SN:ENSMUST00000211900.2	LN:478
@SQ	SN:ENSMUST00000239350.2	LN:344
@SQ	SN:ENSMUST00000212009.2	LN:2042
@SQ	SN:ENSMUST00000267406.1	LN:486
@SQ	SN:ENSMUST00000267645.1	LN:475
@SQ	SN:ENSMUST00000212785.2	LN:2752
@SQ	SN:ENSMUST00000358276.1	LN:1313
@SQ	SN:ENSMUST00000358279.1	LN:2667
@SQ	SN:ENSMUST00000358286.1	LN:1117
@SQ	SN:ENSMUST00000358273.1	LN:1092
@SQ	SN:ENSMUST00000359462.1	LN:428
@SQ	SN:ENSMUST00000358705.1	LN:772
@SQ	SN:ENSMUST00000358536.1	LN:1545
@SQ	SN:ENSMUST00000359340.1	LN:786
@SQ	SN:ENSMUST00000213021.2	LN:2278
@SQ	SN:ENSMUST00000181864.3	LN:3244
@SQ	SN:ENSMUST00000358283.1	LN:2484
@SQ	SN:ENSMUST00000358284.1	LN:823
@SQ	SN:ENSMUST00000212638.2	LN:3164
@SQ	SN:ENSMUST00000034198.15	LN:2948
@SQ	SN:ENSMUST00000125716.8	LN:3462
@SQ	SN:ENSMUST00000138659.9	LN:5526
@SQ	SN:ENSMUST00020182846.1	LN:102
@SQ	SN:ENSMUST00000053766.14	LN:3880
@SQ	SN:ENSMUST00000338184.1	LN:1399
@SQ	SN:ENSMUST00000338185.1	LN:651
@SQ	SN:ENSMUST00000338186.1	LN:507
@SQ	SN:ENSMUST00000338183.1	LN:460
@SQ	SN:ENSMUST00000338470.1	LN:348
@SQ	SN:ENSMUST00000034204.11	LN:5010
@SQ	SN:ENSMUST00000212981.2	LN:1184
@SQ	SN:ENSMUST00000109556.9	LN:5310
@SQ	SN:ENSMUST00000093301.9	LN:5141
@SQ	SN:ENSMUST00000060632.8	LN:5214
@SQ	SN:ENSMUST00000211865.2	LN:1915
@SQ	SN:ENSMUST00000034206.6	LN:3064
@SQ	SN:ENSMUST00000297444.1	LN:764
@SQ	SN:ENSMUST00000358260.1	LN:539
@SQ	SN:ENSMUST00000034207.8	LN:398
@SQ	SN:ENSMUST00000034211.10	LN:536
@SQ	SN:ENSMUST00000211930.2	LN:477
@SQ	SN:ENSMUST00000211915.2	LN:440
@SQ	SN:ENSMUST00000294537.1	LN:700
@SQ	SN:ENSMUST00000294536.1	LN:856
@SQ	SN:ENSMUST00000294534.1	LN:544
@SQ	SN:ENSMUST00000211992.2	LN:2665
@SQ	SN:ENSMUST00000034214.8	LN:511
@SQ	SN:ENSMUST00000212806.2	LN:388
@SQ	SN:ENSMUST00000294839.1	LN:740
@SQ	SN:ENSMUST00000034215.8	LN:549
@SQ	SN:ENSMUST00000212291.2	LN:633
@SQ	SN:ENSMUST00000211807.2	LN:1085
@SQ	SN:ENSMUST00000295047.1	LN:510
@SQ	SN:ENSMUST00000294702.1	LN:485
@SQ	SN:ENSMUST00000079961.14	LN:2707
@SQ	SN:ENSMUST00000212824.2	LN:2928
@SQ	SN:ENSMUST00000212707.2	LN:642
@SQ	SN:ENSMUST00000109547.2	LN:2847
@SQ	SN:ENSMUST00000211822.2	LN:2674
@SQ	SN:ENSMUST00000212137.2	LN:3435
@SQ	SN:ENSMUST00000361297.1	LN:530
@SQ	SN:ENSMUST00000212800.2	LN:5943
@SQ	SN:ENSMUST00000083578.5	LN:71
@SQ	SN:ENSMUST00000034218.5	LN:3299
@SQ	SN:ENSMUST00000212134.2	LN:4310
@SQ	SN:ENSMUST00000322351.1	LN:514
@SQ	SN:ENSMUST00000268238.1	LN:1039
@SQ	SN:ENSMUST00000159142.5	LN:1585
@SQ	SN:ENSMUST00000268239.1	LN:786
@SQ	SN:ENSMUST00000268243.1	LN:1066
@SQ	SN:ENSMUST00000268011.1	LN:1450
@SQ	SN:ENSMUST00000268013.1	LN:2345
@SQ	SN:ENSMUST00000161576.8	LN:1952
@SQ	SN:ENSMUST00000034220.8	LN:1873
@SQ	SN:ENSMUST00000365863.1	LN:811
@SQ	SN:ENSMUST00000178107.3	LN:579
@SQ	SN:ENSMUST00000250000.1	LN:881
@SQ	SN:ENSMUST00000317534.1	LN:391
@SQ	SN:ENSMUST00000180612.4	LN:1240
@SQ	SN:ENSMUST00000180445.3	LN:4852
@SQ	SN:ENSMUST00000211816.2	LN:7578
@SQ	SN:ENSMUST00000182409.9	LN:4552
@SQ	SN:ENSMUST00000053085.12	LN:6945
@SQ	SN:ENSMUST00000350890.1	LN:238
@SQ	SN:ENSMUST00000184542.3	LN:60
@SQ	SN:ENSMUST00000048653.10	LN:2342
@SQ	SN:ENSMUST00000109537.2	LN:2121
@SQ	SN:ENSMUST00000333479.1	LN:344
@SQ	SN:ENSMUST00000262433.1	LN:701
@SQ	SN:ENSMUST00000034226.8	LN:2873
@SQ	SN:ENSMUST00000060389.10	LN:3852
@SQ	SN:ENSMUST00000212729.2	LN:2800
@SQ	SN:ENSMUST00000121101.2	LN:3092
@SQ	SN:ENSMUST00000211983.2	LN:3397
@SQ	SN:ENSMUST00000212759.2	LN:1921
@SQ	SN:ENSMUST00000255984.1	LN:501
@SQ	SN:ENSMUST00000034228.16	LN:2063
@SQ	SN:ENSMUST00000109527.6	LN:1133
@SQ	SN:ENSMUST00000211858.2	LN:318
@SQ	SN:ENSMUST00000034227.6	LN:1926
@SQ	SN:ENSMUST00000212778.2	LN:4561
@SQ	SN:ENSMUST00020182610.1	LN:270
@SQ	SN:ENSMUST00000379543.1	LN:402
@SQ	SN:ENSMUST00000379542.1	LN:566
@SQ	SN:ENSMUST00000379729.1	LN:793
@SQ	SN:ENSMUST00000379730.1	LN:594
@SQ	SN:ENSMUST00000034231.4	LN:2216
@SQ	SN:ENSMUST00000212191.2	LN:950
@SQ	SN:ENSMUST00000034230.7	LN:3315
@SQ	SN:ENSMUST00000211956.2	LN:470
@SQ	SN:ENSMUST00000211947.2	LN:377
@SQ	SN:ENSMUST00000334902.1	LN:514
@SQ	SN:ENSMUST00000334904.1	LN:456
@SQ	SN:ENSMUST00000334905.1	LN:389
@SQ	SN:ENSMUST00000034232.3	LN:514
@SQ	SN:ENSMUST00000162538.9	LN:4359
@SQ	SN:ENSMUST00000034233.15	LN:1807
@SQ	SN:ENSMUST00000335066.1	LN:592
@SQ	SN:ENSMUST00000162120.2	LN:801
@SQ	SN:ENSMUST00000034234.15	LN:1789
@SQ	SN:ENSMUST00000109521.4	LN:1580
@SQ	SN:ENSMUST00000211939.2	LN:3881
@SQ	SN:ENSMUST00000212810.2	LN:2558
@SQ	SN:ENSMUST00000046461.9	LN:2590
@SQ	SN:ENSMUST00000077955.6	LN:2304
@SQ	SN:ENSMUST00000166802.9	LN:1879
@SQ	SN:ENSMUST00000074570.10	LN:2802
@SQ	SN:ENSMUST00000291612.1	LN:581
@SQ	SN:ENSMUST00000326331.1	LN:829
@SQ	SN:ENSMUST00000326598.1	LN:1158
@SQ	SN:ENSMUST00000212865.2	LN:5076
@SQ	SN:ENSMUST00000326595.1	LN:1142
@SQ	SN:ENSMUST00000179619.9	LN:3616
@SQ	SN:ENSMUST00000093271.8	LN:3574
@SQ	SN:ENSMUST00000332685.1	LN:739
@SQ	SN:ENSMUST00000051259.10	LN:2439
@SQ	SN:ENSMUST00000211835.2	LN:1480
@SQ	SN:ENSMUST00000058479.7	LN:2832
@SQ	SN:ENSMUST00000034239.9	LN:3777
@SQ	SN:ENSMUST00000212448.2	LN:1006
@SQ	SN:ENSMUST00000169353.3	LN:2898
@SQ	SN:ENSMUST00000034240.15	LN:3277
@SQ	SN:ENSMUST00000169748.9	LN:3384
@SQ	SN:ENSMUST00000213004.2	LN:2453
@SQ	SN:ENSMUST00000332845.1	LN:977
@SQ	SN:ENSMUST00000212199.2	LN:192
@SQ	SN:ENSMUST00000379158.1	LN:897
@SQ	SN:ENSMUST00000379156.1	LN:1053
@SQ	SN:ENSMUST00000212925.2	LN:521
@SQ	SN:ENSMUST00000340199.1	LN:1239
@SQ	SN:ENSMUST00000339985.1	LN:710
@SQ	SN:ENSMUST00000339987.1	LN:790
@SQ	SN:ENSMUST00000119870.9	LN:6189
@SQ	SN:ENSMUST00000120044.9	LN:3243
@SQ	SN:ENSMUST00000121162.3	LN:3336
@SQ	SN:ENSMUST00000093268.5	LN:1512
@SQ	SN:ENSMUST00000161029.9	LN:968
@SQ	SN:ENSMUST00000098480.9	LN:660
@SQ	SN:ENSMUST00000212056.2	LN:613
@SQ	SN:ENSMUST00000057717.8	LN:7232
@SQ	SN:ENSMUST00000034245.16	LN:1758
@SQ	SN:ENSMUST00000034243.7	LN:5135
@SQ	SN:ENSMUST00000323681.1	LN:605
@SQ	SN:ENSMUST00000034249.8	LN:1295
@SQ	SN:ENSMUST00000213086.2	LN:2544
@SQ	SN:ENSMUST00000294136.1	LN:356
@SQ	SN:ENSMUST00000056919.9	LN:3773
@SQ	SN:ENSMUST00000212214.2	LN:6779
@SQ	SN:ENSMUST00000211857.2	LN:3488
@SQ	SN:ENSMUST00000212310.2	LN:3171
@SQ	SN:ENSMUST00000212602.3	LN:4350
@SQ	SN:ENSMUST00000041569.5	LN:1288
@SQ	SN:ENSMUST00000293653.1	LN:578
@SQ	SN:ENSMUST00000212067.2	LN:510
@SQ	SN:ENSMUST00000213096.2	LN:1501
@SQ	SN:ENSMUST00000052690.13	LN:1438
@SQ	SN:ENSMUST00000180075.2	LN:1152
@SQ	SN:ENSMUST00000122282.2	LN:1438
@SQ	SN:ENSMUST00000211925.2	LN:2548
@SQ	SN:ENSMUST00000374376.1	LN:1414
@SQ	SN:ENSMUST00000374197.1	LN:2454
@SQ	SN:ENSMUST00000374194.1	LN:825
@SQ	SN:ENSMUST00000211856.3	LN:1055
@SQ	SN:ENSMUST00000034094.11	LN:2519
@SQ	SN:ENSMUST00000212434.2	LN:654
@SQ	SN:ENSMUST00000212264.2	LN:699
@SQ	SN:ENSMUST00000041318.14	LN:3101
@SQ	SN:ENSMUST00000073139.14	LN:2966
@SQ	SN:ENSMUST00000080666.8	LN:2738
@SQ	SN:ENSMUST00000285348.1	LN:375
@SQ	SN:ENSMUST00000034096.6	LN:1707
@SQ	SN:ENSMUST00000098473.11	LN:8390
@SQ	SN:ENSMUST00000068452.10	LN:8152
@SQ	SN:ENSMUST00000211887.2	LN:8364
@SQ	SN:ENSMUST00000310520.1	LN:280
@SQ	SN:ENSMUST00000083155.3	LN:136
@SQ	SN:ENSMUST00000309754.1	LN:528
@SQ	SN:ENSMUST00000309755.1	LN:450
@SQ	SN:ENSMUST00000197815.3	LN:64
@SQ	SN:ENSMUST00000196326.3	LN:133
@SQ	SN:ENSMUST00000083277.5	LN:135
@SQ	SN:ENSMUST00000212863.2	LN:2619
@SQ	SN:ENSMUST00000212647.2	LN:3957
@SQ	SN:ENSMUST00000145562.8	LN:2803
@SQ	SN:ENSMUST00000132616.3	LN:2054
@SQ	SN:ENSMUST00000245667.2	LN:546
@SQ	SN:ENSMUST00000211989.4	LN:571
@SQ	SN:ENSMUST00000310128.1	LN:346
@SQ	SN:ENSMUST00000074053.6	LN:789
@SQ	SN:ENSMUST00000211921.3	LN:4163
@SQ	SN:ENSMUST00000040481.4	LN:3333
@SQ	SN:ENSMUST00000212270.2	LN:3315
@SQ	SN:ENSMUST00000344206.1	LN:1090
@SQ	SN:ENSMUST00000034097.8	LN:2530
@SQ	SN:ENSMUST00000212190.2	LN:1782
@SQ	SN:ENSMUST00000344360.1	LN:555
@SQ	SN:ENSMUST00000212248.2	LN:1697
@SQ	SN:ENSMUST00000212919.2	LN:1085
@SQ	SN:ENSMUST00000363311.1	LN:1024
@SQ	SN:ENSMUST00000363308.1	LN:2129
@SQ	SN:ENSMUST00000363312.1	LN:1055
@SQ	SN:ENSMUST00000240315.1	LN:132
@SQ	SN:ENSMUST00000212119.2	LN:2259
@SQ	SN:ENSMUST00000339656.1	LN:1629
@SQ	SN:ENSMUST00000333778.1	LN:866
@SQ	SN:ENSMUST00000333777.1	LN:874
@SQ	SN:ENSMUST00000327348.1	LN:725
@SQ	SN:ENSMUST00000327349.1	LN:557
@SQ	SN:ENSMUST00020182575.1	LN:91
@SQ	SN:ENSMUST00000212293.3	LN:916
@SQ	SN:ENSMUST00000212776.2	LN:1238
@SQ	SN:ENSMUST00000212210.3	LN:588
@SQ	SN:ENSMUST00000158914.3	LN:102
@SQ	SN:ENSMUST00020182261.1	LN:110
@SQ	SN:ENSMUST00000210757.2	LN:309
@SQ	SN:ENSMUST00000304288.1	LN:1292
@SQ	SN:ENSMUST00000119397.2	LN:1399
@SQ	SN:ENSMUST00000182678.2	LN:990
@SQ	SN:ENSMUST00000366944.1	LN:633
@SQ	SN:ENSMUST00000209813.2	LN:501
@SQ	SN:ENSMUST00000210820.2	LN:367
@SQ	SN:ENSMUST00000259896.1	LN:564
@SQ	SN:ENSMUST00000211801.2	LN:840
@SQ	SN:ENSMUST00000210793.2	LN:1137
@SQ	SN:ENSMUST00000116830.3	LN:126
@SQ	SN:ENSMUST00000251453.1	LN:605
@SQ	SN:ENSMUST00000251452.1	LN:529
@SQ	SN:ENSMUST00000210098.2	LN:172
@SQ	SN:ENSMUST00000250845.1	LN:939
@SQ	SN:ENSMUST00000250846.1	LN:732
@SQ	SN:ENSMUST00000161244.2	LN:1936
@SQ	SN:ENSMUST00000155527.8	LN:3159
@SQ	SN:ENSMUST00000142129.8	LN:2711
@SQ	SN:ENSMUST00000093249.11	LN:3790
@SQ	SN:ENSMUST00000128860.8	LN:4594
@SQ	SN:ENSMUST00000209893.2	LN:3483
@SQ	SN:ENSMUST00000239966.1	LN:107
@SQ	SN:ENSMUST00000137501.3	LN:2704
@SQ	SN:ENSMUST00000142475.3	LN:3216
@SQ	SN:ENSMUST00000161597.2	LN:465
@SQ	SN:ENSMUST00000064349.7	LN:3306
@SQ	SN:ENSMUST00000153366.2	LN:2614
@SQ	SN:ENSMUST00000375256.1	LN:832
@SQ	SN:ENSMUST00000369597.1	LN:803
@SQ	SN:ENSMUST00000118240.3	LN:969
@SQ	SN:ENSMUST00000369601.1	LN:476
@SQ	SN:ENSMUST00000211621.2	LN:652
@SQ	SN:ENSMUST00000120826.2	LN:1545
@SQ	SN:ENSMUST00000120764.2	LN:505
@SQ	SN:ENSMUST00000287817.1	LN:382
@SQ	SN:ENSMUST00000209625.2	LN:205
@SQ	SN:ENSMUST00000211041.2	LN:1498
@SQ	SN:ENSMUST00000337966.1	LN:1044
@SQ	SN:ENSMUST00000337812.1	LN:768
@SQ	SN:ENSMUST00000210760.2	LN:1012
@SQ	SN:ENSMUST00000337817.1	LN:748
@SQ	SN:ENSMUST00000334058.1	LN:697
@SQ	SN:ENSMUST00000157360.3	LN:125
@SQ	SN:ENSMUST00000369357.1	LN:1019
@SQ	SN:ENSMUST00000369358.1	LN:1100
@SQ	SN:ENSMUST00000369359.1	LN:1009
@SQ	SN:ENSMUST00000369605.1	LN:471
@SQ	SN:ENSMUST00000262110.1	LN:501
@SQ	SN:ENSMUST00020183180.1	LN:63
@SQ	SN:ENSMUST00000211476.2	LN:246
@SQ	SN:ENSMUST00000301426.1	LN:1464
@SQ	SN:ENSMUST00000075190.5	LN:5647
@SQ	SN:ENSMUST00000210301.2	LN:3998
@SQ	SN:ENSMUST00000210409.2	LN:742
@SQ	SN:ENSMUST00020183096.1	LN:95
@SQ	SN:ENSMUST00000210042.2	LN:853
@SQ	SN:ENSMUST00000241189.1	LN:528
@SQ	SN:ENSMUST00000076373.8	LN:954
@SQ	SN:ENSMUST00000327844.1	LN:506
@SQ	SN:ENSMUST00000211563.2	LN:576
@SQ	SN:ENSMUST00000267560.1	LN:788
@SQ	SN:ENSMUST00000344728.1	LN:989
@SQ	SN:ENSMUST00000345002.1	LN:1086
@SQ	SN:ENSMUST00000345003.1	LN:732
@SQ	SN:ENSMUST00000345269.1	LN:394
@SQ	SN:ENSMUST00000283558.1	LN:1598
@SQ	SN:ENSMUST00000283565.1	LN:1967
@SQ	SN:ENSMUST00000210549.2	LN:1695
@SQ	SN:ENSMUST00000328839.1	LN:748
@SQ	SN:ENSMUST00000328992.1	LN:440
@SQ	SN:ENSMUST00000342161.1	LN:465
@SQ	SN:ENSMUST00000336643.1	LN:928
@SQ	SN:ENSMUST00000336646.1	LN:495
@SQ	SN:ENSMUST00000336446.1	LN:623
@SQ	SN:ENSMUST00000336449.1	LN:792
@SQ	SN:ENSMUST00000336871.1	LN:1326
@SQ	SN:ENSMUST00000336450.1	LN:570
@SQ	SN:ENSMUST00000336172.1	LN:1193
@SQ	SN:ENSMUST00000336126.1	LN:1210
@SQ	SN:ENSMUST00000336146.1	LN:1063
@SQ	SN:ENSMUST00000336150.1	LN:1426
@SQ	SN:ENSMUST00000336124.1	LN:593
@SQ	SN:ENSMUST00000336143.1	LN:1216
@SQ	SN:ENSMUST00000336166.1	LN:786
@SQ	SN:ENSMUST00000336160.1	LN:698
@SQ	SN:ENSMUST00000336161.1	LN:1258
@SQ	SN:ENSMUST00000298140.1	LN:901
@SQ	SN:ENSMUST00000255766.1	LN:899
@SQ	SN:ENSMUST00000277017.1	LN:604
@SQ	SN:ENSMUST00000277016.1	LN:628
@SQ	SN:ENSMUST00000342880.1	LN:1363
@SQ	SN:ENSMUST00000287088.1	LN:472
@SQ	SN:ENSMUST00000287554.1	LN:884
@SQ	SN:ENSMUST00000287083.1	LN:576
@SQ	SN:ENSMUST00000287086.1	LN:682
@SQ	SN:ENSMUST00000287087.1	LN:789
@SQ	SN:ENSMUST00000211125.2	LN:587
@SQ	SN:ENSMUST00000210896.2	LN:1251
@SQ	SN:ENSMUST00000034339.10	LN:3995
@SQ	SN:ENSMUST00000309468.1	LN:696
@SQ	SN:ENSMUST00000309469.1	LN:439
@SQ	SN:ENSMUST00000210429.2	LN:1632
@SQ	SN:ENSMUST00000164076.3	LN:2423
@SQ	SN:ENSMUST00000167633.8	LN:3275
@SQ	SN:ENSMUST00000171018.8	LN:3386
@SQ	SN:ENSMUST00000093245.13	LN:3199
@SQ	SN:ENSMUST00000212979.2	LN:2131
@SQ	SN:ENSMUST00000213077.2	LN:1373
@SQ	SN:ENSMUST00000153288.2	LN:494
@SQ	SN:ENSMUST00000212627.2	LN:273
@SQ	SN:ENSMUST00000212672.2	LN:2998
@SQ	SN:ENSMUST00000211966.2	LN:354
@SQ	SN:ENSMUST00000050211.7	LN:2406
@SQ	SN:ENSMUST00000212275.2	LN:1507
@SQ	SN:ENSMUST00000034342.13	LN:667
@SQ	SN:ENSMUST00000212433.2	LN:1304
@SQ	SN:ENSMUST00000211809.2	LN:525
@SQ	SN:ENSMUST00000098464.6	LN:1804
@SQ	SN:ENSMUST00000212939.2	LN:737
@SQ	SN:ENSMUST00000034344.10	LN:1081
@SQ	SN:ENSMUST00000212492.2	LN:635
@SQ	SN:ENSMUST00000162616.8	LN:1660
@SQ	SN:ENSMUST00000160596.8	LN:1900
@SQ	SN:ENSMUST00000159039.2	LN:1130
@SQ	SN:ENSMUST00000297875.1	LN:423
@SQ	SN:ENSMUST00000298089.1	LN:673
@SQ	SN:ENSMUST00000212847.2	LN:215
@SQ	SN:ENSMUST00000109447.3	LN:138
@SQ	SN:ENSMUST00000041973.7	LN:880
@SQ	SN:ENSMUST00000211839.2	LN:241
@SQ	SN:ENSMUST00000212081.2	LN:850
@SQ	SN:ENSMUST00000034343.5	LN:1616
@SQ	SN:ENSMUST00000179802.2	LN:7734
@SQ	SN:ENSMUST00000212110.2	LN:564
@SQ	SN:ENSMUST00000041769.8	LN:4627
@SQ	SN:ENSMUST00000211988.2	LN:1203
@SQ	SN:ENSMUST00000211969.2	LN:1516
@SQ	SN:ENSMUST00000255980.1	LN:304
@SQ	SN:ENSMUST00000064576.8	LN:2950
@SQ	SN:ENSMUST00000104445.3	LN:107
@SQ	SN:ENSMUST00000162466.8	LN:1735
@SQ	SN:ENSMUST00000034349.10	LN:1808
@SQ	SN:ENSMUST00000159416.8	LN:1943
@SQ	SN:ENSMUST00000056051.11	LN:1538
@SQ	SN:ENSMUST00000212317.2	LN:4597
@SQ	SN:ENSMUST00000322443.1	LN:606
@SQ	SN:ENSMUST00000059588.8	LN:5692
@SQ	SN:ENSMUST00000212882.2	LN:2923
@SQ	SN:ENSMUST00000378840.1	LN:276
@SQ	SN:ENSMUST00000211903.2	LN:2874
@SQ	SN:ENSMUST00000163783.4	LN:2910
@SQ	SN:ENSMUST00000034351.8	LN:1577
@SQ	SN:ENSMUST00000305858.1	LN:1142
@SQ	SN:ENSMUST00000212450.3	LN:1597
@SQ	SN:ENSMUST00000305868.1	LN:837
@SQ	SN:ENSMUST00000305671.1	LN:1573
@SQ	SN:ENSMUST00000164884.9	LN:918
@SQ	SN:ENSMUST00000093234.5	LN:639
@SQ	SN:ENSMUST00000305672.1	LN:2529
@SQ	SN:ENSMUST00000067136.7	LN:2022
@SQ	SN:ENSMUST00000212442.2	LN:1627
@SQ	SN:ENSMUST00000160034.9	LN:349
@SQ	SN:ENSMUST00000212975.2	LN:791
@SQ	SN:ENSMUST00000212733.3	LN:1644
@SQ	SN:ENSMUST00000212774.2	LN:658
@SQ	SN:ENSMUST00020183484.1	LN:75
@SQ	SN:ENSMUST00000239254.2	LN:244
@SQ	SN:ENSMUST00000212907.2	LN:191
@SQ	SN:ENSMUST00000034346.15	LN:1960
@SQ	SN:ENSMUST00000164182.3	LN:1850
@SQ	SN:ENSMUST00000213025.2	LN:1673
@SQ	SN:ENSMUST00000159332.3	LN:425
@SQ	SN:ENSMUST00000297849.1	LN:1563
@SQ	SN:ENSMUST00000212670.2	LN:366
@SQ	SN:ENSMUST00000354210.1	LN:2493
@SQ	SN:ENSMUST00000212495.2	LN:3006
@SQ	SN:ENSMUST00000059449.7	LN:3408
@SQ	SN:ENSMUST00000160839.3	LN:1996
@SQ	SN:ENSMUST00000055052.6	LN:1970
@SQ	SN:ENSMUST00000365314.1	LN:887
@SQ	SN:ENSMUST00000365315.1	LN:1025
@SQ	SN:ENSMUST00000365316.1	LN:1129
@SQ	SN:ENSMUST00000365317.1	LN:671
@SQ	SN:ENSMUST00000365736.1	LN:2070
@SQ	SN:ENSMUST00000043209.11	LN:1656
@SQ	SN:ENSMUST00000365737.1	LN:1997
@SQ	SN:ENSMUST00000365318.1	LN:351
@SQ	SN:ENSMUST00000365319.1	LN:562
@SQ	SN:ENSMUST00000365739.1	LN:1121
@SQ	SN:ENSMUST00000365865.1	LN:990
@SQ	SN:ENSMUST00000211877.2	LN:1661
@SQ	SN:ENSMUST00000213048.3	LN:2361
@SQ	SN:ENSMUST00000034355.11	LN:2699
@SQ	SN:ENSMUST00000109410.4	LN:1999
@SQ	SN:ENSMUST00000239300.2	LN:653
@SQ	SN:ENSMUST00000076384.6	LN:1823
@SQ	SN:ENSMUST00000212926.2	LN:1430
@SQ	SN:ENSMUST00000043183.8	LN:2859
@SQ	SN:ENSMUST00000212004.2	LN:1647
@SQ	SN:ENSMUST00000211864.2	LN:260
@SQ	SN:ENSMUST00000172032.4	LN:2445
@SQ	SN:ENSMUST00000320227.1	LN:444
@SQ	SN:ENSMUST00000212962.2	LN:337
@SQ	SN:ENSMUST00000093222.13	LN:2046
@SQ	SN:ENSMUST00000093223.5	LN:1903
@SQ	SN:ENSMUST00000213031.2	LN:420
@SQ	SN:ENSMUST00000093221.13	LN:2403
@SQ	SN:ENSMUST00000074403.13	LN:1907
@SQ	SN:ENSMUST00000296759.1	LN:1717
@SQ	SN:ENSMUST00000212292.2	LN:798
@SQ	SN:ENSMUST00000161289.2	LN:2433
@SQ	SN:ENSMUST00000352921.1	LN:544
@SQ	SN:ENSMUST00000366144.1	LN:674
@SQ	SN:ENSMUST00000185540.3	LN:1845
@SQ	SN:ENSMUST00000052209.9	LN:2883
@SQ	SN:ENSMUST00000109392.9	LN:2891
@SQ	SN:ENSMUST00000109395.8	LN:2709
@SQ	SN:ENSMUST00000109394.3	LN:2487
@SQ	SN:ENSMUST00000240010.1	LN:107
@SQ	SN:ENSMUST00000122762.3	LN:89
@SQ	SN:ENSMUST00000034361.10	LN:2916
@SQ	SN:ENSMUST00000136822.3	LN:2516
@SQ	SN:ENSMUST00000093217.9	LN:2325
@SQ	SN:ENSMUST00000034359.10	LN:1689
@SQ	SN:ENSMUST00000036221.12	LN:1901
@SQ	SN:ENSMUST00000036127.9	LN:1739
@SQ	SN:ENSMUST00000163734.9	LN:1630
@SQ	SN:ENSMUST00000172525.8	LN:1276
@SQ	SN:ENSMUST00000174837.8	LN:1251
@SQ	SN:ENSMUST00000173859.2	LN:1576
@SQ	SN:ENSMUST00000014920.8	LN:3176
@SQ	SN:ENSMUST00000212922.2	LN:3313
@SQ	SN:ENSMUST00000014981.8	LN:3492
@SQ	SN:ENSMUST00000171788.8	LN:3552
@SQ	SN:ENSMUST00000212219.2	LN:2044
@SQ	SN:ENSMUST00000373062.1	LN:2400
@SQ	SN:ENSMUST00000373064.1	LN:1085
@SQ	SN:ENSMUST00000057855.4	LN:2497
@SQ	SN:ENSMUST00000373223.1	LN:420
@SQ	SN:ENSMUST00000015003.10	LN:1993
@SQ	SN:ENSMUST00000109375.4	LN:3189
@SQ	SN:ENSMUST00000212033.2	LN:2351
@SQ	SN:ENSMUST00020182386.1	LN:109
@SQ	SN:ENSMUST00000093622.3	LN:97
@SQ	SN:ENSMUST00000070508.8	LN:1922
@SQ	SN:ENSMUST00000210801.2	LN:3830
@SQ	SN:ENSMUST00000210412.2	LN:2304
@SQ	SN:ENSMUST00000015000.12	LN:785
@SQ	SN:ENSMUST00000098453.9	LN:950
@SQ	SN:ENSMUST00000014922.5	LN:3928
@SQ	SN:ENSMUST00000373464.1	LN:323
@SQ	SN:ENSMUST00000372842.1	LN:999
@SQ	SN:ENSMUST00000073149.7	LN:3499
@SQ	SN:ENSMUST00000322728.1	LN:464
@SQ	SN:ENSMUST00000214056.2	LN:3654
@SQ	SN:ENSMUST00000160191.9	LN:3339
@SQ	SN:ENSMUST00000014927.8	LN:4167
@SQ	SN:ENSMUST00000063071.13	LN:3048
@SQ	SN:ENSMUST00000167294.8	LN:2979
@SQ	SN:ENSMUST00000213547.2	LN:2396
@SQ	SN:ENSMUST00000109355.9	LN:2411
@SQ	SN:ENSMUST00000216765.2	LN:2301
@SQ	SN:ENSMUST00000067305.8	LN:2082
@SQ	SN:ENSMUST00000014990.13	LN:1127
@SQ	SN:ENSMUST00000177126.8	LN:1396
@SQ	SN:ENSMUST00000176419.2	LN:719
@SQ	SN:ENSMUST00000316854.1	LN:589
@SQ	SN:ENSMUST00000212303.2	LN:2056
@SQ	SN:ENSMUST00000044286.6	LN:1737
@SQ	SN:ENSMUST00000212978.2	LN:541
@SQ	SN:ENSMUST00000282825.1	LN:932
@SQ	SN:ENSMUST00000034363.7	LN:1840
@SQ	SN:ENSMUST00000013304.8	LN:1629
@SQ	SN:ENSMUST00000245478.2	LN:1511
@SQ	SN:ENSMUST00000335784.1	LN:574
@SQ	SN:ENSMUST00000335796.1	LN:1508
@SQ	SN:ENSMUST00000335789.1	LN:669
@SQ	SN:ENSMUST00000335775.1	LN:1562
@SQ	SN:ENSMUST00000335778.1	LN:1344
@SQ	SN:ENSMUST00000005849.11	LN:661
@SQ	SN:ENSMUST00000194091.6	LN:734
@SQ	SN:ENSMUST00000212546.2	LN:880
@SQ	SN:ENSMUST00000043531.10	LN:4108
@SQ	SN:ENSMUST00000158807.3	LN:108
@SQ	SN:ENSMUST00000182863.2	LN:375
@SQ	SN:ENSMUST00000336009.1	LN:450
@SQ	SN:ENSMUST00000195413.2	LN:1122
@SQ	SN:ENSMUST00000005841.16	LN:3782
@SQ	SN:ENSMUST00000116136.3	LN:454
@SQ	SN:ENSMUST00000213019.2	LN:4194
@SQ	SN:ENSMUST00000042608.8	LN:3154
@SQ	SN:ENSMUST00000098444.9	LN:1273
@SQ	SN:ENSMUST00000212352.2	LN:1234
@SQ	SN:ENSMUST00000093195.7	LN:1265
@SQ	SN:ENSMUST00000211888.2	LN:1179
@SQ	SN:ENSMUST00000212430.2	LN:1261
@SQ	SN:ENSMUST00000013299.11	LN:1275
@SQ	SN:ENSMUST00000013302.7	LN:1214
@SQ	SN:ENSMUST00000211852.2	LN:1097
@SQ	SN:ENSMUST00000013294.16	LN:4352
@SQ	SN:ENSMUST00000155038.3	LN:951
@SQ	SN:ENSMUST00000381618.1	LN:769
@SQ	SN:ENSMUST00000381619.1	LN:423
@SQ	SN:ENSMUST00000041400.6	LN:5308
@SQ	SN:ENSMUST00000239468.2	LN:5308
@SQ	SN:ENSMUST00000336685.1	LN:765
@SQ	SN:ENSMUST00000212566.2	LN:1993
@SQ	SN:ENSMUST00000034365.5	LN:2210
@SQ	SN:ENSMUST00000336951.1	LN:407
@SQ	SN:ENSMUST00000040776.6	LN:1814
@SQ	SN:ENSMUST00000040445.9	LN:1819
@SQ	SN:ENSMUST00000355899.1	LN:519
@SQ	SN:ENSMUST00000212946.3	LN:999
@SQ	SN:ENSMUST00000008594.9	LN:948
@SQ	SN:ENSMUST00000212042.2	LN:645
@SQ	SN:ENSMUST00000040254.16	LN:4780
@SQ	SN:ENSMUST00000119261.8	LN:4645
@SQ	SN:ENSMUST00000060167.6	LN:617
@SQ	SN:ENSMUST00000118920.2	LN:603
@SQ	SN:ENSMUST00000049699.9	LN:3255
@SQ	SN:ENSMUST00000034368.8	LN:879
@SQ	SN:ENSMUST00000141168.2	LN:713
@SQ	SN:ENSMUST00000034369.10	LN:1311
@SQ	SN:ENSMUST00000038896.8	LN:1342
@SQ	SN:ENSMUST00000116429.9	LN:3755
@SQ	SN:ENSMUST00000034370.17	LN:3811
@SQ	SN:ENSMUST00000183884.3	LN:63
@SQ	SN:ENSMUST00000212917.3	LN:3293
@SQ	SN:ENSMUST00000034371.9	LN:1698
@SQ	SN:ENSMUST00000239233.2	LN:254
@SQ	SN:ENSMUST00000117555.8	LN:1383
@SQ	SN:ENSMUST00000034373.8	LN:1702
@SQ	SN:ENSMUST00000227363.2	LN:1844
@SQ	SN:ENSMUST00000083297.3	LN:131
@SQ	SN:ENSMUST00000227778.2	LN:1097
@SQ	SN:ENSMUST00000058579.7	LN:2262
@SQ	SN:ENSMUST00000034375.11	LN:1860
@SQ	SN:ENSMUST00000290372.1	LN:630
@SQ	SN:ENSMUST00000290373.1	LN:589
@SQ	SN:ENSMUST00000212742.2	LN:3207
@SQ	SN:ENSMUST00000211991.2	LN:3712
@SQ	SN:ENSMUST00000109308.3	LN:5984
@SQ	SN:ENSMUST00020183281.1	LN:260
@SQ	SN:ENSMUST00000115979.9	LN:3536
@SQ	SN:ENSMUST00000244959.2	LN:1981
@SQ	SN:ENSMUST00000245974.2	LN:1578
@SQ	SN:ENSMUST00000245006.2	LN:1239
@SQ	SN:ENSMUST00000145343.4	LN:2711
@SQ	SN:ENSMUST00000376579.1	LN:747
@SQ	SN:ENSMUST00000212963.2	LN:2578
@SQ	SN:ENSMUST00000034377.8	LN:2706
@SQ	SN:ENSMUST00000034378.5	LN:3750
@SQ	SN:ENSMUST00000035925.7	LN:1246
@SQ	SN:ENSMUST00000071592.12	LN:3472
@SQ	SN:ENSMUST00000109297.8	LN:1094
@SQ	SN:ENSMUST00000294097.1	LN:1169
@SQ	SN:ENSMUST00000067512.8	LN:5148
@SQ	SN:ENSMUST00000212896.2	LN:2626
@SQ	SN:ENSMUST00000294540.1	LN:220
@SQ	SN:ENSMUST00000293916.1	LN:981
@SQ	SN:ENSMUST00000137706.2	LN:2014
@SQ	SN:ENSMUST00000294320.1	LN:716
@SQ	SN:ENSMUST00000294318.1	LN:1074
@SQ	SN:ENSMUST00000265707.1	LN:761
@SQ	SN:ENSMUST00000266013.1	LN:612
@SQ	SN:ENSMUST00000265710.1	LN:1107
@SQ	SN:ENSMUST00000265727.1	LN:629
@SQ	SN:ENSMUST00000265716.1	LN:744
@SQ	SN:ENSMUST00000265721.1	LN:630
@SQ	SN:ENSMUST00000265863.1	LN:298
@SQ	SN:ENSMUST00000034382.8	LN:2632
@SQ	SN:ENSMUST00000212606.2	LN:2685
@SQ	SN:ENSMUST00000212874.2	LN:2195
@SQ	SN:ENSMUST00000331885.1	LN:254
@SQ	SN:ENSMUST00000066875.9	LN:3000
@SQ	SN:ENSMUST00000301674.1	LN:1054
@SQ	SN:ENSMUST00000080797.8	LN:4384
@SQ	SN:ENSMUST00000338267.1	LN:950
@SQ	SN:ENSMUST00000073722.7	LN:342
@SQ	SN:ENSMUST00000338268.1	LN:918
@SQ	SN:ENSMUST00000183365.2	LN:1341
@SQ	SN:ENSMUST00000000312.12	LN:4430
@SQ	SN:ENSMUST00000048359.5	LN:4409
@SQ	SN:ENSMUST00000211979.2	LN:2722
@SQ	SN:ENSMUST00000034385.12	LN:5912
@SQ	SN:ENSMUST00000176144.8	LN:4150
@SQ	SN:ENSMUST00000175987.2	LN:1154
@SQ	SN:ENSMUST00000177068.8	LN:2931
@SQ	SN:ENSMUST00000169312.2	LN:2730
@SQ	SN:ENSMUST00000175940.2	LN:2890
@SQ	SN:ENSMUST00000176090.2	LN:615
@SQ	SN:ENSMUST00000176515.2	LN:694
@SQ	SN:ENSMUST00000047629.7	LN:2232
@SQ	SN:ENSMUST00000098432.2	LN:645
@SQ	SN:ENSMUST00000212524.2	LN:9945
@SQ	SN:ENSMUST00000047425.5	LN:3225
@SQ	SN:ENSMUST00000158344.3	LN:110
@SQ	SN:ENSMUST00000318782.1	LN:819
@SQ	SN:ENSMUST00000034388.10	LN:2178
@SQ	SN:ENSMUST00000118457.2	LN:627
@SQ	SN:ENSMUST00000095517.12	LN:4476
@SQ	SN:ENSMUST00000034391.4	LN:2954
@SQ	SN:ENSMUST00000055316.10	LN:1306
@SQ	SN:ENSMUST00000034392.13	LN:3036
@SQ	SN:ENSMUST00000170962.3	LN:606
@SQ	SN:ENSMUST00000034393.7	LN:871
@SQ	SN:ENSMUST00000133925.8	LN:2666
@SQ	SN:ENSMUST00000068421.13	LN:2667
@SQ	SN:ENSMUST00000068388.15	LN:1915
@SQ	SN:ENSMUST00000116425.3	LN:2471
@SQ	SN:ENSMUST00000184187.3	LN:82
@SQ	SN:ENSMUST00000327507.1	LN:1194
@SQ	SN:ENSMUST00000284453.1	LN:259
@SQ	SN:ENSMUST00000341396.1	LN:1477
@SQ	SN:ENSMUST00000193420.2	LN:783
@SQ	SN:ENSMUST00000341395.1	LN:584
@SQ	SN:ENSMUST00000341845.1	LN:507
@SQ	SN:ENSMUST00000341621.1	LN:907
@SQ	SN:ENSMUST00000341623.1	LN:273
@SQ	SN:ENSMUST00000034400.5	LN:4316
@SQ	SN:ENSMUST00000251590.1	LN:491
@SQ	SN:ENSMUST00000251352.1	LN:811
@SQ	SN:ENSMUST00000251354.1	LN:592
@SQ	SN:ENSMUST00000251191.1	LN:850
@SQ	SN:ENSMUST00000251181.1	LN:587
@SQ	SN:ENSMUST00000080443.8	LN:456
@SQ	SN:ENSMUST00000287181.1	LN:575
@SQ	SN:ENSMUST00000169453.8	LN:13380
@SQ	SN:ENSMUST00000151114.8	LN:4982
@SQ	SN:ENSMUST00000125721.8	LN:5899
@SQ	SN:ENSMUST00000075922.11	LN:4619
@SQ	SN:ENSMUST00000077440.13	LN:12773
@SQ	SN:ENSMUST00000003947.9	LN:1553
@SQ	SN:ENSMUST00000003946.9	LN:1658
@SQ	SN:ENSMUST00000166615.3	LN:4314
@SQ	SN:ENSMUST00000212205.2	LN:2758
@SQ	SN:ENSMUST00000077208.6	LN:449
@SQ	SN:ENSMUST00000212102.2	LN:351
@SQ	SN:ENSMUST00000211879.2	LN:409
@SQ	SN:ENSMUST00000325154.1	LN:1450
@SQ	SN:ENSMUST00000212543.2	LN:1996
@SQ	SN:ENSMUST00000083505.3	LN:70
@SQ	SN:ENSMUST00000044106.6	LN:1581
@SQ	SN:ENSMUST00000267976.1	LN:810
@SQ	SN:ENSMUST00000349250.1	LN:1599
@SQ	SN:ENSMUST00000212585.2	LN:219
@SQ	SN:ENSMUST00000330635.1	LN:874
@SQ	SN:ENSMUST00000311507.1	LN:881
@SQ	SN:ENSMUST00000274753.1	LN:1215
@SQ	SN:ENSMUST00020183616.1	LN:101
@SQ	SN:ENSMUST00020182257.1	LN:101
@SQ	SN:ENSMUST00000212462.2	LN:783
@SQ	SN:ENSMUST00000287166.1	LN:603
@SQ	SN:ENSMUST00000287622.1	LN:576
@SQ	SN:ENSMUST00000220518.2	LN:17152
@SQ	SN:ENSMUST00000292244.1	LN:334
@SQ	SN:ENSMUST00000311125.1	LN:359
@SQ	SN:ENSMUST00000209663.3	LN:2424
@SQ	SN:ENSMUST00000210837.3	LN:1865
@SQ	SN:ENSMUST00000264186.1	LN:844
@SQ	SN:ENSMUST00000264188.1	LN:1375
@SQ	SN:ENSMUST00000043896.10	LN:16433
@SQ	SN:ENSMUST00000246572.1	LN:885
@SQ	SN:ENSMUST00000191614.2	LN:5208
@SQ	SN:ENSMUST00000330371.1	LN:511
@SQ	SN:ENSMUST00000329568.1	LN:1306
@SQ	SN:ENSMUST00000329569.1	LN:426
@SQ	SN:ENSMUST00000195769.2	LN:1706
@SQ	SN:ENSMUST00000341998.1	LN:569
@SQ	SN:ENSMUST00000175846.3	LN:581
@SQ	SN:ENSMUST00000175500.3	LN:79
@SQ	SN:ENSMUST00000288555.1	LN:593
@SQ	SN:ENSMUST00000255153.1	LN:425
@SQ	SN:ENSMUST00000255345.1	LN:336
@SQ	SN:ENSMUST00000361719.1	LN:849
@SQ	SN:ENSMUST00000361713.1	LN:1174
@SQ	SN:ENSMUST00000180524.8	LN:3677
@SQ	SN:ENSMUST00000180382.3	LN:2617
@SQ	SN:ENSMUST00000362264.1	LN:643
@SQ	SN:ENSMUST00000362009.1	LN:2340
@SQ	SN:ENSMUST00000362011.1	LN:2563
@SQ	SN:ENSMUST00000362018.1	LN:2540
@SQ	SN:ENSMUST00000181098.2	LN:1399
@SQ	SN:ENSMUST00000278274.1	LN:550
@SQ	SN:ENSMUST00000211890.2	LN:174
@SQ	SN:ENSMUST00000254254.1	LN:1686
@SQ	SN:ENSMUST00000254260.1	LN:1462
@SQ	SN:ENSMUST00000254259.1	LN:1637
@SQ	SN:ENSMUST00000254258.1	LN:1117
@SQ	SN:ENSMUST00020183031.1	LN:101
@SQ	SN:ENSMUST00000254480.1	LN:594
@SQ	SN:ENSMUST00000254481.1	LN:744
@SQ	SN:ENSMUST00000254489.1	LN:1231
@SQ	SN:ENSMUST00000254485.1	LN:508
@SQ	SN:ENSMUST00000254486.1	LN:1465
@SQ	SN:ENSMUST00000034162.8	LN:3396
@SQ	SN:ENSMUST00000254722.1	LN:477
@SQ	SN:ENSMUST00000042601.9	LN:4463
@SQ	SN:ENSMUST00000034159.8	LN:1890
@SQ	SN:ENSMUST00000178445.2	LN:830
@SQ	SN:ENSMUST00000074898.8	LN:1345
@SQ	SN:ENSMUST00000123605.9	LN:2039
@SQ	SN:ENSMUST00000143900.8	LN:1455
@SQ	SN:ENSMUST00000378743.1	LN:391
@SQ	SN:ENSMUST00000057344.3	LN:6456
@SQ	SN:ENSMUST00000109242.8	LN:6606
@SQ	SN:ENSMUST00000212537.2	LN:6576
@SQ	SN:ENSMUST00000034164.6	LN:2304
@SQ	SN:ENSMUST00000330400.1	LN:1356
@SQ	SN:ENSMUST00000290679.1	LN:1029
@SQ	SN:ENSMUST00000290678.1	LN:475
@SQ	SN:ENSMUST00000290677.1	LN:601
@SQ	SN:ENSMUST00000290676.1	LN:499
@SQ	SN:ENSMUST00000212964.2	LN:2033
@SQ	SN:ENSMUST00000034163.9	LN:2127
@SQ	SN:ENSMUST00000212000.2	LN:2081
@SQ	SN:ENSMUST00000093162.4	LN:7526
@SQ	SN:ENSMUST00000212605.2	LN:7439
@SQ	SN:ENSMUST00000358268.1	LN:851
@SQ	SN:ENSMUST00000348621.1	LN:481
@SQ	SN:ENSMUST00000093157.13	LN:6899
@SQ	SN:ENSMUST00000034171.9	LN:3692
@SQ	SN:ENSMUST00000348364.1	LN:598
@SQ	SN:ENSMUST00000104361.3	LN:85
@SQ	SN:ENSMUST00000122558.3	LN:102
@SQ	SN:ENSMUST00000348370.1	LN:1524
@SQ	SN:ENSMUST00000242523.2	LN:1590
@SQ	SN:ENSMUST00000348372.1	LN:1056
@SQ	SN:ENSMUST00000173980.2	LN:621
@SQ	SN:ENSMUST00000171173.2	LN:1159
@SQ	SN:ENSMUST00000348375.1	LN:1409
@SQ	SN:ENSMUST00000179104.2	LN:1096
@SQ	SN:ENSMUST00000179721.8	LN:7846
@SQ	SN:ENSMUST00000034175.5	LN:7839
@SQ	SN:ENSMUST00000149990.2	LN:394
@SQ	SN:ENSMUST00000001722.14	LN:1330
@SQ	SN:ENSMUST00000051430.7	LN:2447
@SQ	SN:ENSMUST00000285115.1	LN:1795
@SQ	SN:ENSMUST00000285117.1	LN:636
@SQ	SN:ENSMUST00000211847.2	LN:400
@SQ	SN:ENSMUST00000285303.1	LN:473
@SQ	SN:ENSMUST00000285308.1	LN:366
@SQ	SN:ENSMUST00000285305.1	LN:543
@SQ	SN:ENSMUST00000285306.1	LN:906
@SQ	SN:ENSMUST00000001720.14	LN:2375
@SQ	SN:ENSMUST00000296062.1	LN:424
@SQ	SN:ENSMUST00000296063.1	LN:390
@SQ	SN:ENSMUST00000296066.1	LN:473
@SQ	SN:ENSMUST00000296064.1	LN:465
@SQ	SN:ENSMUST00000296065.1	LN:465
@SQ	SN:ENSMUST00000212348.2	LN:1229
@SQ	SN:ENSMUST00000109222.4	LN:1942
@SQ	SN:ENSMUST00000211894.2	LN:2146
@SQ	SN:ENSMUST00000213014.2	LN:902
@SQ	SN:ENSMUST00000323610.1	LN:1188
@SQ	SN:ENSMUST00000212754.2	LN:4863
@SQ	SN:ENSMUST00000058804.10	LN:3180
@SQ	SN:ENSMUST00000213641.2	LN:1649
@SQ	SN:ENSMUST00000219454.2	LN:1513
@SQ	SN:ENSMUST00000265038.1	LN:1078
@SQ	SN:ENSMUST00000265037.1	LN:885
@SQ	SN:ENSMUST00000265039.1	LN:873
@SQ	SN:ENSMUST00000212297.2	LN:1080
@SQ	SN:ENSMUST00000003754.8	LN:1431
@SQ	SN:ENSMUST00000345660.1	LN:467
@SQ	SN:ENSMUST00000314212.1	LN:838
@SQ	SN:ENSMUST00000056972.6	LN:3545
@SQ	SN:ENSMUST00000275369.1	LN:1408
@SQ	SN:ENSMUST00000181456.3	LN:1294
@SQ	SN:ENSMUST00000275372.1	LN:1252
@SQ	SN:ENSMUST00000043141.7	LN:15783
@SQ	SN:ENSMUST00000239811.1	LN:107
@SQ	SN:ENSMUST00000331126.1	LN:593
@SQ	SN:ENSMUST00000347863.1	LN:437
@SQ	SN:ENSMUST00000347866.1	LN:458
@SQ	SN:ENSMUST00000347865.1	LN:525
@SQ	SN:ENSMUST00000284191.1	LN:705
@SQ	SN:ENSMUST00000282726.1	LN:634
@SQ	SN:ENSMUST00000282723.1	LN:769
@SQ	SN:ENSMUST00000282730.1	LN:713
@SQ	SN:ENSMUST00000282725.1	LN:740
@SQ	SN:ENSMUST00000175371.4	LN:291
@SQ	SN:ENSMUST00020183300.1	LN:60
@SQ	SN:ENSMUST00020182253.1	LN:97
@SQ	SN:ENSMUST00000352821.1	LN:1341
@SQ	SN:ENSMUST00000352822.1	LN:517
@SQ	SN:ENSMUST00000034190.11	LN:3069
@SQ	SN:ENSMUST00000263705.1	LN:356
@SQ	SN:ENSMUST00000052457.15	LN:4717
@SQ	SN:ENSMUST00000144041.8	LN:3225
@SQ	SN:ENSMUST00000150680.2	LN:1796
@SQ	SN:ENSMUST00000076846.11	LN:1709
@SQ	SN:ENSMUST00000162828.2	LN:2067
@SQ	SN:ENSMUST00000157018.3	LN:856
@SQ	SN:ENSMUST00000042012.7	LN:4525
@SQ	SN:ENSMUST00000370507.1	LN:321
@SQ	SN:ENSMUST00000116746.3	LN:89
@SQ	SN:ENSMUST00000116868.3	LN:76
@SQ	SN:ENSMUST00000165867.8	LN:2442
@SQ	SN:ENSMUST00000034203.17	LN:2737
@SQ	SN:ENSMUST00000041382.7	LN:3838
@SQ	SN:ENSMUST00000370229.1	LN:500
@SQ	SN:ENSMUST00000117534.8	LN:2177
@SQ	SN:ENSMUST00000034197.5	LN:4396
@SQ	SN:ENSMUST00000252317.1	LN:256
@SQ	SN:ENSMUST00000083166.3	LN:148
@SQ	SN:ENSMUST00000251800.1	LN:787
@SQ	SN:ENSMUST00000239383.2	LN:93
@SQ	SN:ENSMUST00000040416.8	LN:2547
@SQ	SN:ENSMUST00000040241.15	LN:6612
@SQ	SN:ENSMUST00000065784.6	LN:3104
@SQ	SN:ENSMUST00000175346.3	LN:81
@SQ	SN:ENSMUST00000034441.8	LN:5750
@SQ	SN:ENSMUST00020182354.1	LN:77
@SQ	SN:ENSMUST00000210390.2	LN:1326
@SQ	SN:ENSMUST00000214924.3	LN:336
@SQ	SN:ENSMUST00000188466.7	LN:1973
@SQ	SN:ENSMUST00000039597.14	LN:1998
@SQ	SN:ENSMUST00000039333.10	LN:4938
@SQ	SN:ENSMUST00000127301.9	LN:1373
@SQ	SN:ENSMUST00000143719.2	LN:1021
@SQ	SN:ENSMUST00000169020.8	LN:7021
@SQ	SN:ENSMUST00020183320.1	LN:82
@SQ	SN:ENSMUST00000244719.2	LN:1304
@SQ	SN:ENSMUST00000276537.1	LN:656
@SQ	SN:ENSMUST00000038739.5	LN:4443
@SQ	SN:ENSMUST00000056157.14	LN:2003
@SQ	SN:ENSMUST00000120432.3	LN:1976
@SQ	SN:ENSMUST00000212417.2	LN:335
@SQ	SN:ENSMUST00000267706.1	LN:672
@SQ	SN:ENSMUST00000038475.9	LN:2492
@SQ	SN:ENSMUST00000104289.3	LN:132
@SQ	SN:ENSMUST00000038193.15	LN:5083
@SQ	SN:ENSMUST00000034437.8	LN:4896
@SQ	SN:ENSMUST00000184608.3	LN:123
@SQ	SN:ENSMUST00000211981.2	LN:3618
@SQ	SN:ENSMUST00000242701.2	LN:819
@SQ	SN:ENSMUST00000259197.1	LN:901
@SQ	SN:ENSMUST00000259408.1	LN:370
@SQ	SN:ENSMUST00000259899.1	LN:426
@SQ	SN:ENSMUST00000172856.8	LN:4600
@SQ	SN:ENSMUST00000168428.8	LN:4451
@SQ	SN:ENSMUST00000171182.8	LN:5466
@SQ	SN:ENSMUST00000095176.12	LN:3108
@SQ	SN:ENSMUST00000173506.8	LN:1238
@SQ	SN:ENSMUST00000174454.8	LN:494
@SQ	SN:ENSMUST00000174333.8	LN:515
@SQ	SN:ENSMUST00000166859.8	LN:3650
@SQ	SN:ENSMUST00000173781.2	LN:337
@SQ	SN:ENSMUST00000259680.1	LN:695
@SQ	SN:ENSMUST00000070004.4	LN:2273
@SQ	SN:ENSMUST00000246885.2	LN:689
@SQ	SN:ENSMUST00000212072.2	LN:1930
@SQ	SN:ENSMUST00000077791.8	LN:1811
@SQ	SN:ENSMUST00000211926.2	LN:1409
@SQ	SN:ENSMUST00000034435.7	LN:878
@SQ	SN:ENSMUST00000183519.3	LN:74
@SQ	SN:ENSMUST00000166232.4	LN:3142
@SQ	SN:ENSMUST00000212349.2	LN:3116
@SQ	SN:ENSMUST00000311759.1	LN:975
@SQ	SN:ENSMUST00000311939.1	LN:1192
@SQ	SN:ENSMUST00000034432.7	LN:1178
@SQ	SN:ENSMUST00000312220.1	LN:688
@SQ	SN:ENSMUST00000034431.3	LN:3878
@SQ	SN:ENSMUST00020182488.1	LN:104
@SQ	SN:ENSMUST00000034430.6	LN:2182
@SQ	SN:ENSMUST00000034429.9	LN:2984
@SQ	SN:ENSMUST00000264668.1	LN:736
@SQ	SN:ENSMUST00000034428.8	LN:1677
@SQ	SN:ENSMUST00000034427.12	LN:3159
@SQ	SN:ENSMUST00000139820.8	LN:2762
@SQ	SN:ENSMUST00000120457.2	LN:1677
@SQ	SN:ENSMUST00000093120.13	LN:2131
@SQ	SN:ENSMUST00000164470.3	LN:2189
@SQ	SN:ENSMUST00000034426.14	LN:2008
@SQ	SN:ENSMUST00000368772.1	LN:486
@SQ	SN:ENSMUST00000052138.11	LN:3560
@SQ	SN:ENSMUST00000071732.7	LN:1056
@SQ	SN:ENSMUST00000381791.1	LN:1015
@SQ	SN:ENSMUST00000247388.2	LN:965
@SQ	SN:ENSMUST00000381793.1	LN:648
@SQ	SN:ENSMUST00000274277.1	LN:1192
@SQ	SN:ENSMUST00000083766.3	LN:107
@SQ	SN:ENSMUST00000372014.1	LN:892
@SQ	SN:ENSMUST00000212314.2	LN:354
@SQ	SN:ENSMUST00000257821.1	LN:1672
@SQ	SN:ENSMUST00000257824.1	LN:1064
@SQ	SN:ENSMUST00000253455.1	LN:1227
@SQ	SN:ENSMUST00000371300.1	LN:1473
@SQ	SN:ENSMUST00000371302.1	LN:1066
@SQ	SN:ENSMUST00000371513.1	LN:781
@SQ	SN:ENSMUST00000371305.1	LN:836
@SQ	SN:ENSMUST00000371306.1	LN:559
@SQ	SN:ENSMUST00000371308.1	LN:353
@SQ	SN:ENSMUST00000340395.1	LN:2070
@SQ	SN:ENSMUST00000034225.7	LN:4848
@SQ	SN:ENSMUST00000118171.8	LN:4860
@SQ	SN:ENSMUST00020182285.1	LN:105
@SQ	SN:ENSMUST00000314901.1	LN:1119
@SQ	SN:ENSMUST00000213082.2	LN:2330
@SQ	SN:ENSMUST00000212238.2	LN:2006
@SQ	SN:ENSMUST00000270173.1	LN:1173
@SQ	SN:ENSMUST00000270174.1	LN:1921
@SQ	SN:ENSMUST00000330337.1	LN:411
@SQ	SN:ENSMUST00000263399.1	LN:423
@SQ	SN:ENSMUST00000263398.1	LN:494
@SQ	SN:ENSMUST00000263397.1	LN:526
@SQ	SN:ENSMUST00000263396.1	LN:559
@SQ	SN:ENSMUST00000360004.1	LN:1446
@SQ	SN:ENSMUST00000360001.1	LN:768
@SQ	SN:ENSMUST00000104101.3	LN:131
@SQ	SN:ENSMUST00000157633.3	LN:162
@SQ	SN:ENSMUST00000179926.9	LN:3470
@SQ	SN:ENSMUST00000035777.10	LN:4998
@SQ	SN:ENSMUST00000095173.3	LN:791
@SQ	SN:ENSMUST00000034219.12	LN:896
@SQ	SN:ENSMUST00000212269.2	LN:753
@SQ	SN:ENSMUST00000213038.2	LN:364
@SQ	SN:ENSMUST00000211951.2	LN:913
@SQ	SN:ENSMUST00000093113.5	LN:5642
@SQ	SN:ENSMUST00000284696.1	LN:705
@SQ	SN:ENSMUST00000255399.1	LN:2044
@SQ	SN:ENSMUST00000255392.1	LN:1114
@SQ	SN:ENSMUST00000255391.1	LN:855
@SQ	SN:ENSMUST00000255388.1	LN:377
@SQ	SN:ENSMUST00000255638.1	LN:982
@SQ	SN:ENSMUST00000255632.1	LN:908
@SQ	SN:ENSMUST00000255622.1	LN:709
@SQ	SN:ENSMUST00000255630.1	LN:772
@SQ	SN:ENSMUST00000255644.1	LN:1335
@SQ	SN:ENSMUST00000255642.1	LN:526
@SQ	SN:ENSMUST00000073521.12	LN:3543
@SQ	SN:ENSMUST00000109109.8	LN:2795
@SQ	SN:ENSMUST00000147605.8	LN:966
@SQ	SN:ENSMUST00000134593.2	LN:707
@SQ	SN:ENSMUST00000314800.1	LN:1321
@SQ	SN:ENSMUST00000314801.1	LN:976
@SQ	SN:ENSMUST00000049509.7	LN:3666
@SQ	SN:ENSMUST00000139864.2	LN:1584
@SQ	SN:ENSMUST00000009018.4	LN:591
@SQ	SN:ENSMUST00000380887.1	LN:649
@SQ	SN:ENSMUST00000380889.1	LN:392
@SQ	SN:ENSMUST00000380890.1	LN:428
@SQ	SN:ENSMUST00000004756.14	LN:2244
@SQ	SN:ENSMUST00000160862.8	LN:1715
@SQ	SN:ENSMUST00000109108.9	LN:1771
@SQ	SN:ENSMUST00000109107.3	LN:2383
@SQ	SN:ENSMUST00000284446.1	LN:528
@SQ	SN:ENSMUST00000159472.3	LN:640
@SQ	SN:ENSMUST00000160544.2	LN:324
@SQ	SN:ENSMUST00000284322.1	LN:874
@SQ	SN:ENSMUST00000284959.1	LN:413
@SQ	SN:ENSMUST00000352887.1	LN:581
@SQ	SN:ENSMUST00000365850.1	LN:312
@SQ	SN:ENSMUST00020182332.1	LN:100
@SQ	SN:ENSMUST00000328732.1	LN:865
@SQ	SN:ENSMUST00000261007.1	LN:397
@SQ	SN:ENSMUST00000286167.1	LN:809
@SQ	SN:ENSMUST00000289639.1	LN:889
@SQ	SN:ENSMUST00000250703.1	LN:733
@SQ	SN:ENSMUST00000376258.1	LN:678
@SQ	SN:ENSMUST00000376409.1	LN:483
@SQ	SN:ENSMUST00000212830.2	LN:1561
@SQ	SN:ENSMUST00000083156.3	LN:104
@SQ	SN:ENSMUST00000252230.1	LN:1243
@SQ	SN:ENSMUST00000343819.1	LN:724
@SQ	SN:ENSMUST00000069009.7	LN:3223
@SQ	SN:ENSMUST00000109104.2	LN:6360
@SQ	SN:ENSMUST00000134649.2	LN:440
@SQ	SN:ENSMUST00000262696.1	LN:300
@SQ	SN:ENSMUST00000262460.1	LN:968
@SQ	SN:ENSMUST00000262220.1	LN:930
@SQ	SN:ENSMUST00000262223.1	LN:288
@SQ	SN:ENSMUST00000262221.1	LN:651
@SQ	SN:ENSMUST00000262222.1	LN:607
@SQ	SN:ENSMUST00000355271.1	LN:1011
@SQ	SN:ENSMUST00000241934.2	LN:1215
@SQ	SN:ENSMUST00000275179.1	LN:525
@SQ	SN:ENSMUST00000351087.1	LN:690
@SQ	SN:ENSMUST00000351284.1	LN:1222
@SQ	SN:ENSMUST00000351288.1	LN:884
@SQ	SN:ENSMUST00000351286.1	LN:719
@SQ	SN:ENSMUST00000351089.1	LN:630
@SQ	SN:ENSMUST00000351090.1	LN:733
@SQ	SN:ENSMUST00000212988.2	LN:437
@SQ	SN:ENSMUST00000334730.1	LN:1429
@SQ	SN:ENSMUST00000333959.1	LN:624
@SQ	SN:ENSMUST00000362148.1	LN:640
@SQ	SN:ENSMUST00000362150.1	LN:586
@SQ	SN:ENSMUST00000362364.1	LN:432
@SQ	SN:ENSMUST00000362367.1	LN:659
@SQ	SN:ENSMUST00000362368.1	LN:763
@SQ	SN:ENSMUST00000362369.1	LN:675
@SQ	SN:ENSMUST00000374766.1	LN:1033
@SQ	SN:ENSMUST00000212419.2	LN:2362
@SQ	SN:ENSMUST00000284469.1	LN:1681
@SQ	SN:ENSMUST00000284471.1	LN:824
@SQ	SN:ENSMUST00000344670.1	LN:1078
@SQ	SN:ENSMUST00000344677.1	LN:1062
@SQ	SN:ENSMUST00000345258.1	LN:424
@SQ	SN:ENSMUST00000212522.3	LN:1467
@SQ	SN:ENSMUST00000344988.1	LN:663
@SQ	SN:ENSMUST00000212720.2	LN:1924
@SQ	SN:ENSMUST00000213007.2	LN:527
@SQ	SN:ENSMUST00000078170.7	LN:515
@SQ	SN:ENSMUST00000305521.1	LN:1009
@SQ	SN:ENSMUST00000305518.1	LN:687
@SQ	SN:ENSMUST00000305255.1	LN:536
@SQ	SN:ENSMUST00000109102.4	LN:2411
@SQ	SN:ENSMUST00000261676.1	LN:584
@SQ	SN:ENSMUST00000261675.1	LN:655
@SQ	SN:ENSMUST00000309505.1	LN:711
@SQ	SN:ENSMUST00000309513.1	LN:680
@SQ	SN:ENSMUST00000286885.1	LN:294
@SQ	SN:ENSMUST00000258843.1	LN:817
@SQ	SN:ENSMUST00000258844.1	LN:615
@SQ	SN:ENSMUST00000148235.8	LN:1459
@SQ	SN:ENSMUST00000078589.7	LN:523
@SQ	SN:ENSMUST00000128304.2	LN:394
@SQ	SN:ENSMUST00000034205.5	LN:1768
@SQ	SN:ENSMUST00000212775.2	LN:837
@SQ	SN:ENSMUST00000212263.2	LN:1616
@SQ	SN:ENSMUST00000273074.1	LN:553
@SQ	SN:ENSMUST00000109099.4	LN:4877
@SQ	SN:ENSMUST00000070577.7	LN:2976
@SQ	SN:ENSMUST00000213068.2	LN:1482
@SQ	SN:ENSMUST00000285083.1	LN:527
@SQ	SN:ENSMUST00000285084.1	LN:1324
@SQ	SN:ENSMUST00000285085.1	LN:814
@SQ	SN:ENSMUST00000040484.6	LN:1443
@SQ	SN:ENSMUST00000109093.10	LN:7386
@SQ	SN:ENSMUST00000377230.1	LN:346
@SQ	SN:ENSMUST00000368210.1	LN:610
@SQ	SN:ENSMUST00000361332.1	LN:820
@SQ	SN:ENSMUST00000361331.1	LN:798
@SQ	SN:ENSMUST00000361330.1	LN:419
@SQ	SN:ENSMUST00000367629.1	LN:663
@SQ	SN:ENSMUST00000034308.16	LN:2338
@SQ	SN:ENSMUST00000176860.2	LN:1995
@SQ	SN:ENSMUST00000176943.2	LN:404
@SQ	SN:ENSMUST00000247090.2	LN:1674
@SQ	SN:ENSMUST00000064488.11	LN:2652
@SQ	SN:ENSMUST00000336348.1	LN:406
@SQ	SN:ENSMUST00000166750.9	LN:2408
@SQ	SN:ENSMUST00000095172.6	LN:2276
@SQ	SN:ENSMUST00000183991.3	LN:57
@SQ	SN:ENSMUST00000183794.3	LN:64
@SQ	SN:ENSMUST00000247268.1	LN:1796
@SQ	SN:ENSMUST00000081232.9	LN:4298
@SQ	SN:ENSMUST00020183100.1	LN:55
@SQ	SN:ENSMUST00000377589.1	LN:2728
@SQ	SN:ENSMUST00000377590.1	LN:591
@SQ	SN:ENSMUST00000377894.1	LN:829
@SQ	SN:ENSMUST00000037955.14	LN:2867
@SQ	SN:ENSMUST00000173522.8	LN:2615
@SQ	SN:ENSMUST00000369737.1	LN:1152
@SQ	SN:ENSMUST00000369736.1	LN:1016
@SQ	SN:ENSMUST00000375412.1	LN:946
@SQ	SN:ENSMUST00000375406.1	LN:1010
@SQ	SN:ENSMUST00000375399.1	LN:1135
@SQ	SN:ENSMUST00000375408.1	LN:650
@SQ	SN:ENSMUST00000375407.1	LN:1070
@SQ	SN:ENSMUST00000209648.2	LN:3565
@SQ	SN:ENSMUST00000034304.9	LN:1320
@SQ	SN:ENSMUST00000257644.1	LN:604
@SQ	SN:ENSMUST00000212366.2	LN:1522
@SQ	SN:ENSMUST00000257441.1	LN:1366
@SQ	SN:ENSMUST00000212910.3	LN:1706
@SQ	SN:ENSMUST00000256982.1	LN:663
@SQ	SN:ENSMUST00000257158.1	LN:835
@SQ	SN:ENSMUST00000034303.3	LN:1068
@SQ	SN:ENSMUST00000265102.1	LN:438
@SQ	SN:ENSMUST00000265099.1	LN:430
@SQ	SN:ENSMUST00000335380.1	LN:1468
@SQ	SN:ENSMUST00000083094.3	LN:130
@SQ	SN:ENSMUST00000117160.2	LN:3785
@SQ	SN:ENSMUST00000379666.1	LN:877
@SQ	SN:ENSMUST00000379667.1	LN:670
@SQ	SN:ENSMUST00000379668.1	LN:673
@SQ	SN:ENSMUST00000213075.2	LN:466
@SQ	SN:ENSMUST00000332184.1	LN:713
@SQ	SN:ENSMUST00000082867.3	LN:107
@SQ	SN:ENSMUST00000212267.2	LN:607
@SQ	SN:ENSMUST00000211881.2	LN:484
@SQ	SN:ENSMUST00000262248.1	LN:924
@SQ	SN:ENSMUST00000157082.4	LN:88
@SQ	SN:ENSMUST00000262500.1	LN:323
@SQ	SN:ENSMUST00000262501.1	LN:512
@SQ	SN:ENSMUST00000262890.1	LN:370
@SQ	SN:ENSMUST00000262891.1	LN:544
@SQ	SN:ENSMUST00000262714.1	LN:522
@SQ	SN:ENSMUST00000263110.1	LN:612
@SQ	SN:ENSMUST00000034300.8	LN:1208
@SQ	SN:ENSMUST00000212468.2	LN:638
@SQ	SN:ENSMUST00000212135.2	LN:1783
@SQ	SN:ENSMUST00000098367.5	LN:2128
@SQ	SN:ENSMUST00000323108.1	LN:1021
@SQ	SN:ENSMUST00000243619.1	LN:1505
@SQ	SN:ENSMUST00000323120.1	LN:2042
@SQ	SN:ENSMUST00000323966.1	LN:1098
@SQ	SN:ENSMUST00000323115.1	LN:1152
@SQ	SN:ENSMUST00000323116.1	LN:1242
@SQ	SN:ENSMUST00000323525.1	LN:556
@SQ	SN:ENSMUST00000245177.2	LN:933
@SQ	SN:ENSMUST00000323521.1	LN:1029
@SQ	SN:ENSMUST00000323523.1	LN:923
@SQ	SN:ENSMUST00000323125.1	LN:2978
@SQ	SN:ENSMUST00000323124.1	LN:2962
@SQ	SN:ENSMUST00000323145.1	LN:801
@SQ	SN:ENSMUST00000323137.1	LN:701
@SQ	SN:ENSMUST00000323731.1	LN:552
@SQ	SN:ENSMUST00000152420.8	LN:2005
@SQ	SN:ENSMUST00000098365.4	LN:1959
@SQ	SN:ENSMUST00000098363.10	LN:1976
@SQ	SN:ENSMUST00000036748.15	LN:2623
@SQ	SN:ENSMUST00000098362.11	LN:4336
@SQ	SN:ENSMUST00000081381.6	LN:4195
@SQ	SN:ENSMUST00000036049.6	LN:3141
@SQ	SN:ENSMUST00000212517.2	LN:2215
@SQ	SN:ENSMUST00000093100.3	LN:2821
@SQ	SN:ENSMUST00000093099.13	LN:3236
@SQ	SN:ENSMUST00000117927.2	LN:456
@SQ	SN:ENSMUST00000277600.1	LN:355
@SQ	SN:ENSMUST00000098361.4	LN:1926
@SQ	SN:ENSMUST00000061828.10	LN:3806
@SQ	SN:ENSMUST00000337619.1	LN:682
@SQ	SN:ENSMUST00000298141.1	LN:1121
@SQ	SN:ENSMUST00000371395.1	LN:1633
@SQ	SN:ENSMUST00000212465.3	LN:1816
@SQ	SN:ENSMUST00000371396.1	LN:751
@SQ	SN:ENSMUST00000371404.1	LN:813
@SQ	SN:ENSMUST00000371399.1	LN:1510
@SQ	SN:ENSMUST00000371412.1	LN:1623
@SQ	SN:ENSMUST00000371401.1	LN:1354
@SQ	SN:ENSMUST00000212901.2	LN:921
@SQ	SN:ENSMUST00000024107.7	LN:1371
@SQ	SN:ENSMUST00000371641.1	LN:374
@SQ	SN:ENSMUST00000095171.5	LN:3222
@SQ	SN:ENSMUST00000256073.1	LN:1088
@SQ	SN:ENSMUST00000212203.2	LN:999
@SQ	SN:ENSMUST00000049156.7	LN:3085
@SQ	SN:ENSMUST00000328826.1	LN:640
@SQ	SN:ENSMUST00000328827.1	LN:435
@SQ	SN:ENSMUST00000034285.14	LN:1596
@SQ	SN:ENSMUST00000211873.2	LN:826
@SQ	SN:ENSMUST00000254106.1	LN:436
@SQ	SN:ENSMUST00000253970.1	LN:882
@SQ	SN:ENSMUST00000369770.1	LN:1185
@SQ	SN:ENSMUST00000299683.1	LN:490
@SQ	SN:ENSMUST00000034287.10	LN:2181
@SQ	SN:ENSMUST00000144458.8	LN:3726
@SQ	SN:ENSMUST00000108988.9	LN:3274
@SQ	SN:ENSMUST00000247259.2	LN:523
@SQ	SN:ENSMUST00000262015.1	LN:401
@SQ	SN:ENSMUST00000132583.8	LN:4182
@SQ	SN:ENSMUST00000034282.16	LN:2898
@SQ	SN:ENSMUST00000108972.4	LN:2928
@SQ	SN:ENSMUST00000160605.2	LN:1814
@SQ	SN:ENSMUST00000034280.9	LN:3069
@SQ	SN:ENSMUST00000162213.2	LN:627
@SQ	SN:ENSMUST00000183021.4	LN:2549
@SQ	SN:ENSMUST00000278019.1	LN:354
@SQ	SN:ENSMUST00000194351.2	LN:1525
@SQ	SN:ENSMUST00000108948.8	LN:1762
@SQ	SN:ENSMUST00000034281.13	LN:5564
@SQ	SN:ENSMUST00000108951.8	LN:5531
@SQ	SN:ENSMUST00000108950.2	LN:3125
@SQ	SN:ENSMUST00000264663.1	LN:421
@SQ	SN:ENSMUST00000048786.13	LN:1187
@SQ	SN:ENSMUST00000183235.2	LN:2489
@SQ	SN:ENSMUST00000251842.1	LN:1305
@SQ	SN:ENSMUST00000331799.1	LN:273
@SQ	SN:ENSMUST00000247350.2	LN:1696
@SQ	SN:ENSMUST00000284787.1	LN:808
@SQ	SN:ENSMUST00000327655.1	LN:469
@SQ	SN:ENSMUST00000327865.1	LN:406
@SQ	SN:ENSMUST00000246849.1	LN:517
@SQ	SN:ENSMUST00020182876.1	LN:91
@SQ	SN:ENSMUST00000282788.1	LN:256
@SQ	SN:ENSMUST00000034279.16	LN:7127
@SQ	SN:ENSMUST00000182423.2	LN:1072
@SQ	SN:ENSMUST00000120493.8	LN:4610
@SQ	SN:ENSMUST00000192004.2	LN:835
@SQ	SN:ENSMUST00000259385.1	LN:743
@SQ	SN:ENSMUST00000118136.2	LN:4492
@SQ	SN:ENSMUST00000184722.3	LN:59
@SQ	SN:ENSMUST00000034278.6	LN:3900
@SQ	SN:ENSMUST00000181414.3	LN:2554
@SQ	SN:ENSMUST00000212445.2	LN:454
@SQ	SN:ENSMUST00000181041.2	LN:427
@SQ	SN:ENSMUST00000123927.9	LN:844
@SQ	SN:ENSMUST00000181333.2	LN:758
@SQ	SN:ENSMUST00000180677.2	LN:533
@SQ	SN:ENSMUST00000306525.1	LN:622
@SQ	SN:ENSMUST00000306520.1	LN:462
@SQ	SN:ENSMUST00000306522.1	LN:454
@SQ	SN:ENSMUST00000306523.1	LN:351
@SQ	SN:ENSMUST00000306524.1	LN:565
@SQ	SN:ENSMUST00000181474.2	LN:652
@SQ	SN:ENSMUST00000034277.14	LN:4942
@SQ	SN:ENSMUST00000181950.2	LN:747
@SQ	SN:ENSMUST00000034276.13	LN:745
@SQ	SN:ENSMUST00000181586.8	LN:765
@SQ	SN:ENSMUST00000300847.1	LN:325
@SQ	SN:ENSMUST00000193913.2	LN:867
@SQ	SN:ENSMUST00020182385.1	LN:255
@SQ	SN:ENSMUST00000180564.2	LN:489
@SQ	SN:ENSMUST00000379215.1	LN:925
@SQ	SN:ENSMUST00000160943.3	LN:1284
@SQ	SN:ENSMUST00000047737.10	LN:2847
@SQ	SN:ENSMUST00000162001.8	LN:2270
@SQ	SN:ENSMUST00000311602.1	LN:654
@SQ	SN:ENSMUST00000332367.1	LN:362
@SQ	SN:ENSMUST00000281824.1	LN:756
@SQ	SN:ENSMUST00000331281.1	LN:1441
@SQ	SN:ENSMUST00000181778.2	LN:1644
@SQ	SN:ENSMUST00000271506.1	LN:362
@SQ	SN:ENSMUST00000255745.1	LN:515
@SQ	SN:ENSMUST00000329930.1	LN:1420
@SQ	SN:ENSMUST00000187913.2	LN:264
@SQ	SN:ENSMUST00000259387.1	LN:3856
@SQ	SN:ENSMUST00000182264.2	LN:2410
@SQ	SN:ENSMUST00000181504.2	LN:2415
@SQ	SN:ENSMUST00020182772.1	LN:98
@SQ	SN:ENSMUST00000047282.12	LN:8312
@SQ	SN:ENSMUST00000116415.9	LN:1520
@SQ	SN:ENSMUST00000139782.8	LN:1366
@SQ	SN:ENSMUST00000133037.8	LN:1060
@SQ	SN:ENSMUST00000054691.8	LN:2725
@SQ	SN:ENSMUST00000181609.2	LN:2705
@SQ	SN:ENSMUST00000191778.2	LN:678
@SQ	SN:ENSMUST00000271994.1	LN:760
@SQ	SN:ENSMUST00000378636.1	LN:400
@SQ	SN:ENSMUST00000378634.1	LN:418
@SQ	SN:ENSMUST00000212635.3	LN:2175
@SQ	SN:ENSMUST00000181200.2	LN:3366
@SQ	SN:ENSMUST00000276103.1	LN:491
@SQ	SN:ENSMUST00000285086.1	LN:631
@SQ	SN:ENSMUST00000285285.1	LN:574
@SQ	SN:ENSMUST00000180597.3	LN:1716
@SQ	SN:ENSMUST00000181666.2	LN:410
@SQ	SN:ENSMUST00000280126.1	LN:803
@SQ	SN:ENSMUST00000034265.11	LN:1084
@SQ	SN:ENSMUST00000182145.4	LN:1428
@SQ	SN:ENSMUST00000307189.1	LN:722
@SQ	SN:ENSMUST00000059018.14	LN:4358
@SQ	SN:ENSMUST00000182000.2	LN:427
@SQ	SN:ENSMUST00000353330.1	LN:1205
@SQ	SN:ENSMUST00000034270.17	LN:2532
@SQ	SN:ENSMUST00000181826.2	LN:2633
@SQ	SN:ENSMUST00000181948.2	LN:766
@SQ	SN:ENSMUST00000181521.2	LN:775
@SQ	SN:ENSMUST00000046386.5	LN:7444
@SQ	SN:ENSMUST00000287886.1	LN:599
@SQ	SN:ENSMUST00000287887.1	LN:507
@SQ	SN:ENSMUST00000287888.1	LN:328
@SQ	SN:ENSMUST00000285524.1	LN:318
@SQ	SN:ENSMUST00020182728.1	LN:79
@SQ	SN:ENSMUST00000211931.2	LN:2730
@SQ	SN:ENSMUST00000290937.1	LN:394
@SQ	SN:ENSMUST00000290936.1	LN:792
@SQ	SN:ENSMUST00000026357.12	LN:3637
@SQ	SN:ENSMUST00000282639.1	LN:535
@SQ	SN:ENSMUST00000311454.1	LN:665
@SQ	SN:ENSMUST00000045884.17	LN:2078
@SQ	SN:ENSMUST00000174192.2	LN:1584
@SQ	SN:ENSMUST00000174717.8	LN:1662
@SQ	SN:ENSMUST00000173993.4	LN:502
@SQ	SN:ENSMUST00000343469.1	LN:632
@SQ	SN:ENSMUST00000240476.1	LN:107
@SQ	SN:ENSMUST00000212899.2	LN:4988
@SQ	SN:ENSMUST00000368754.1	LN:1015
@SQ	SN:ENSMUST00000368544.1	LN:805
@SQ	SN:ENSMUST00000368539.1	LN:768
@SQ	SN:ENSMUST00000368541.1	LN:488
@SQ	SN:ENSMUST00000368550.1	LN:464
@SQ	SN:ENSMUST00000182121.2	LN:827
@SQ	SN:ENSMUST00000045557.10	LN:3517
@SQ	SN:ENSMUST00000140928.4	LN:3549
@SQ	SN:ENSMUST00000181944.2	LN:1992
@SQ	SN:ENSMUST00000264109.1	LN:568
@SQ	SN:ENSMUST00000264110.1	LN:722
@SQ	SN:ENSMUST00000057653.8	LN:1249
@SQ	SN:ENSMUST00000195830.2	LN:798
@SQ	SN:ENSMUST00000182352.2	LN:972
@SQ	SN:ENSMUST00000093078.13	LN:2289
@SQ	SN:ENSMUST00000170857.8	LN:5444
@SQ	SN:ENSMUST00000026354.15	LN:1970
@SQ	SN:ENSMUST00000174536.2	LN:1096
@SQ	SN:ENSMUST00000173254.8	LN:1521
@SQ	SN:ENSMUST00000184699.3	LN:63
@SQ	SN:ENSMUST00000363278.1	LN:710
@SQ	SN:ENSMUST00000247413.1	LN:1246
@SQ	SN:ENSMUST00000309254.1	LN:416
@SQ	SN:ENSMUST00000187142.3	LN:12777
@SQ	SN:ENSMUST00000055537.3	LN:3078
@SQ	SN:ENSMUST00000054052.15	LN:3390
@SQ	SN:ENSMUST00000296744.1	LN:509
@SQ	SN:ENSMUST00000210581.2	LN:252
@SQ	SN:ENSMUST00000304870.1	LN:276
@SQ	SN:ENSMUST00000298398.1	LN:442
@SQ	SN:ENSMUST00000044123.2	LN:1340
@SQ	SN:ENSMUST00000320332.1	LN:344
@SQ	SN:ENSMUST00000176061.2	LN:503
@SQ	SN:ENSMUST00000320334.1	LN:444
@SQ	SN:ENSMUST00000017622.12	LN:3810
@SQ	SN:ENSMUST00000093073.12	LN:3705
@SQ	SN:ENSMUST00000176629.8	LN:3672
@SQ	SN:ENSMUST00000050963.4	LN:719
@SQ	SN:ENSMUST00000212600.2	LN:638
@SQ	SN:ENSMUST00000017604.10	LN:744
@SQ	SN:ENSMUST00000006692.6	LN:1756
@SQ	SN:ENSMUST00000338163.1	LN:1050
@SQ	SN:ENSMUST00000247162.1	LN:2851
@SQ	SN:ENSMUST00000247145.1	LN:1307
@SQ	SN:ENSMUST00000212387.3	LN:1057
@SQ	SN:ENSMUST00000212077.2	LN:1979
@SQ	SN:ENSMUST00000006762.7	LN:1628
@SQ	SN:ENSMUST00000014614.4	LN:1783
@SQ	SN:ENSMUST00000247427.2	LN:1153
@SQ	SN:ENSMUST00020182656.1	LN:86
@SQ	SN:ENSMUST00000116412.8	LN:3066
@SQ	SN:ENSMUST00000067252.14	LN:8216
@SQ	SN:ENSMUST00000156333.9	LN:8219
@SQ	SN:ENSMUST00000083146.3	LN:107
@SQ	SN:ENSMUST00000378277.1	LN:367
@SQ	SN:ENSMUST00000366403.1	LN:630
@SQ	SN:ENSMUST00000378509.1	LN:807
@SQ	SN:ENSMUST00000378510.1	LN:901
@SQ	SN:ENSMUST00000365603.1	LN:1816
@SQ	SN:ENSMUST00000006760.3	LN:2189
@SQ	SN:ENSMUST00000213062.2	LN:560
@SQ	SN:ENSMUST00000006764.9	LN:849
@SQ	SN:ENSMUST00000212093.2	LN:723
@SQ	SN:ENSMUST00000211823.2	LN:590
@SQ	SN:ENSMUST00000015171.11	LN:2557
@SQ	SN:ENSMUST00000212319.2	LN:2111
@SQ	SN:ENSMUST00000212207.2	LN:356
@SQ	SN:ENSMUST00000015157.10	LN:1659
@SQ	SN:ENSMUST00000093059.3	LN:1148
@SQ	SN:ENSMUST00000212966.2	LN:1113
@SQ	SN:ENSMUST00000183603.3	LN:111
@SQ	SN:ENSMUST00000127984.9	LN:7645
@SQ	SN:ENSMUST00000006525.14	LN:3161
@SQ	SN:ENSMUST00000064674.13	LN:2867
@SQ	SN:ENSMUST00000128586.2	LN:238
@SQ	SN:ENSMUST00000162198.2	LN:1681
@SQ	SN:ENSMUST00000262522.1	LN:824
@SQ	SN:ENSMUST00000262521.1	LN:587
@SQ	SN:ENSMUST00000212334.2	LN:3306
@SQ	SN:ENSMUST00000373478.1	LN:670
@SQ	SN:ENSMUST00000373251.1	LN:802
@SQ	SN:ENSMUST00000212007.2	LN:2336
@SQ	SN:ENSMUST00000287076.1	LN:461
@SQ	SN:ENSMUST00000287075.1	LN:474
@SQ	SN:ENSMUST00000212881.2	LN:434
@SQ	SN:ENSMUST00000015160.6	LN:2206
@SQ	SN:ENSMUST00000212781.2	LN:2604
@SQ	SN:ENSMUST00000212790.2	LN:2171
@SQ	SN:ENSMUST00000292408.1	LN:865
@SQ	SN:ENSMUST00000212701.2	LN:2795
@SQ	SN:ENSMUST00000287979.1	LN:1380
@SQ	SN:ENSMUST00000211899.2	LN:247
@SQ	SN:ENSMUST00000259457.1	LN:453
@SQ	SN:ENSMUST00000179168.2	LN:342
@SQ	SN:ENSMUST00000034443.7	LN:3251
@SQ	SN:ENSMUST00000211940.2	LN:651
@SQ	SN:ENSMUST00000212728.3	LN:1112
@SQ	SN:ENSMUST00000098334.13	LN:8455
@SQ	SN:ENSMUST00000098333.5	LN:7995
@SQ	SN:ENSMUST00000306131.1	LN:812
@SQ	SN:ENSMUST00000321785.1	LN:822
@SQ	SN:ENSMUST00000321786.1	LN:573
@SQ	SN:ENSMUST00000381846.1	LN:39
@SQ	SN:ENSMUST00000212937.2	LN:943
@SQ	SN:ENSMUST00000321600.1	LN:912
@SQ	SN:ENSMUST00000239928.1	LN:107
@SQ	SN:ENSMUST00000186531.4	LN:2229
@SQ	SN:ENSMUST00000342000.1	LN:831
@SQ	SN:ENSMUST00000279759.1	LN:529
@SQ	SN:ENSMUST00000125975.8	LN:2408
@SQ	SN:ENSMUST00000317248.1	LN:665
@SQ	SN:ENSMUST00000149248.9	LN:2896
@SQ	SN:ENSMUST00000108868.11	LN:845
@SQ	SN:ENSMUST00000153285.9	LN:2481
@SQ	SN:ENSMUST00000000756.6	LN:780
@SQ	SN:ENSMUST00000082516.3	LN:86
@SQ	SN:ENSMUST00000184697.3	LN:69
@SQ	SN:ENSMUST00000037900.9	LN:2398
@SQ	SN:ENSMUST00000184815.3	LN:67
@SQ	SN:ENSMUST00000300323.1	LN:607
@SQ	SN:ENSMUST00000357890.1	LN:473
@SQ	SN:ENSMUST00000357889.1	LN:534
@SQ	SN:ENSMUST00000000755.15	LN:3805
@SQ	SN:ENSMUST00000212411.2	LN:2617
@SQ	SN:ENSMUST00000212490.3	LN:1117
@SQ	SN:ENSMUST00000019422.6	LN:2236
@SQ	SN:ENSMUST00000000759.9	LN:2140
@SQ	SN:ENSMUST00000139165.2	LN:399
@SQ	SN:ENSMUST00000212760.2	LN:4074
@SQ	SN:ENSMUST00000212523.2	LN:486
@SQ	SN:ENSMUST00000212892.2	LN:2940
@SQ	SN:ENSMUST00000212161.2	LN:2941
@SQ	SN:ENSMUST00000060133.8	LN:491
@SQ	SN:ENSMUST00000212346.2	LN:715
@SQ	SN:ENSMUST00000212637.2	LN:569
@SQ	SN:ENSMUST00000036880.8	LN:1642
@SQ	SN:ENSMUST00000213005.2	LN:1580
@SQ	SN:ENSMUST00000211876.2	LN:753
@SQ	SN:ENSMUST00000166768.3	LN:2707
@SQ	SN:ENSMUST00000098327.2	LN:2380
@SQ	SN:ENSMUST00000181432.3	LN:1542
@SQ	SN:ENSMUST00000343595.1	LN:1034
@SQ	SN:ENSMUST00000122363.8	LN:2952
@SQ	SN:ENSMUST00000118279.2	LN:2696
@SQ	SN:ENSMUST00000344144.1	LN:423
@SQ	SN:ENSMUST00000001092.15	LN:4071
@SQ	SN:ENSMUST00000035495.15	LN:4485
@SQ	SN:ENSMUST00000326565.1	LN:1548
@SQ	SN:ENSMUST00000118395.2	LN:3274
@SQ	SN:ENSMUST00000351606.1	LN:326
@SQ	SN:ENSMUST00000346321.1	LN:620
@SQ	SN:ENSMUST00000346322.1	LN:244
@SQ	SN:ENSMUST00000010298.7	LN:2330
@SQ	SN:ENSMUST00000212404.2	LN:2158
@SQ	SN:ENSMUST00000212571.2	LN:2649
@SQ	SN:ENSMUST00000212470.2	LN:2572
@SQ	SN:ENSMUST00000108840.4	LN:2582
@SQ	SN:ENSMUST00000057934.10	LN:2738
@SQ	SN:ENSMUST00000211932.2	LN:5002
@SQ	SN:ENSMUST00000212880.2	LN:827
@SQ	SN:ENSMUST00000098324.4	LN:3638
@SQ	SN:ENSMUST00000195600.2	LN:653
@SQ	SN:ENSMUST00000071134.4	LN:1868
@SQ	SN:ENSMUST00000212743.2	LN:776
@SQ	SN:ENSMUST00000093049.10	LN:1909
@SQ	SN:ENSMUST00000001522.10	LN:3214
@SQ	SN:ENSMUST00000065534.10	LN:3127
@SQ	SN:ENSMUST00000108832.8	LN:3242
@SQ	SN:ENSMUST00000108830.2	LN:3191
@SQ	SN:ENSMUST00020182105.1	LN:114
@SQ	SN:ENSMUST00000346263.1	LN:557
@SQ	SN:ENSMUST00000001520.13	LN:4227
@SQ	SN:ENSMUST00000176286.9	LN:1344
@SQ	SN:ENSMUST00000177240.9	LN:1463
@SQ	SN:ENSMUST00000176155.3	LN:1677
@SQ	SN:ENSMUST00000269407.1	LN:623
@SQ	SN:ENSMUST00000093043.7	LN:1681
@SQ	SN:ENSMUST00000212923.2	LN:3469
@SQ	SN:ENSMUST00020183580.1	LN:281
@SQ	SN:ENSMUST00000240338.1	LN:119
@SQ	SN:ENSMUST00000240308.1	LN:119
@SQ	SN:ENSMUST00000239963.1	LN:119
@SQ	SN:ENSMUST00001239555.1	LN:119
@SQ	SN:ENSMUST00000240537.1	LN:119
@SQ	SN:ENSMUST00000240110.1	LN:119
@SQ	SN:ENSMUST00000239668.1	LN:119
@SQ	SN:ENSMUST00000239596.1	LN:119
@SQ	SN:ENSMUST00000240506.1	LN:119
@SQ	SN:ENSMUST00000239969.1	LN:119
@SQ	SN:ENSMUST00000240027.1	LN:119
@SQ	SN:ENSMUST00000240235.1	LN:119
@SQ	SN:ENSMUST00000240166.1	LN:119
@SQ	SN:ENSMUST00001239564.1	LN:119
@SQ	SN:ENSMUST00000239914.1	LN:119
@SQ	SN:ENSMUST00000240025.1	LN:119
@SQ	SN:ENSMUST00000240089.1	LN:119
@SQ	SN:ENSMUST00000240370.1	LN:119
@SQ	SN:ENSMUST00000240024.1	LN:119
@SQ	SN:ENSMUST00000180280.3	LN:119
@SQ	SN:ENSMUST00000239598.1	LN:119
@SQ	SN:ENSMUST00000239807.1	LN:119
@SQ	SN:ENSMUST00000240190.1	LN:119
@SQ	SN:ENSMUST00000239660.1	LN:119
@SQ	SN:ENSMUST00000239778.1	LN:119
@SQ	SN:ENSMUST00000240374.1	LN:119
@SQ	SN:ENSMUST00000240397.1	LN:119
@SQ	SN:ENSMUST00000239920.1	LN:119
@SQ	SN:ENSMUST00000240133.1	LN:119
@SQ	SN:ENSMUST00001239508.1	LN:119
@SQ	SN:ENSMUST00000239683.1	LN:119
@SQ	SN:ENSMUST00000239810.1	LN:119
@SQ	SN:ENSMUST00000239762.1	LN:119
@SQ	SN:ENSMUST00000239771.1	LN:119
@SQ	SN:ENSMUST00000240236.1	LN:119
@SQ	SN:ENSMUST00000239832.1	LN:119
@SQ	SN:ENSMUST00000240469.1	LN:119
@SQ	SN:ENSMUST00000093696.3	LN:109
@SQ	SN:ENSMUST00000240112.1	LN:119
@SQ	SN:ENSMUST00000239748.1	LN:119
@SQ	SN:ENSMUST00000239942.1	LN:119
@SQ	SN:ENSMUST00000240207.1	LN:119
@SQ	SN:ENSMUST00000239853.1	LN:119
@SQ	SN:ENSMUST00000239899.1	LN:119
@SQ	SN:ENSMUST00000239973.1	LN:119
@SQ	SN:ENSMUST00000240273.1	LN:119
@SQ	SN:ENSMUST00000240509.1	LN:119
@SQ	SN:ENSMUST00000240449.1	LN:119
@SQ	SN:ENSMUST00000239880.1	LN:119
@SQ	SN:ENSMUST00000240201.1	LN:119
@SQ	SN:ENSMUST00000175042.3	LN:109
@SQ	SN:ENSMUST00000310506.1	LN:393
@SQ	SN:ENSMUST00000045487.4	LN:3371
@SQ	SN:ENSMUST00000212860.2	LN:539
@SQ	SN:ENSMUST00000212339.2	LN:1434
@SQ	SN:ENSMUST00000181805.3	LN:3536
@SQ	SN:ENSMUST00000347071.1	LN:659
@SQ	SN:ENSMUST00000347066.1	LN:854
@SQ	SN:ENSMUST00000347061.1	LN:821
@SQ	SN:ENSMUST00000347077.1	LN:1368
@SQ	SN:ENSMUST00000346744.1	LN:763
@SQ	SN:ENSMUST00000212425.3	LN:892
@SQ	SN:ENSMUST00000346746.1	LN:776
@SQ	SN:ENSMUST00000211815.2	LN:945
@SQ	SN:ENSMUST00000331559.1	LN:1172
@SQ	SN:ENSMUST00000118535.9	LN:1419
@SQ	SN:ENSMUST00000117702.2	LN:1080
@SQ	SN:ENSMUST00000138442.2	LN:1691
@SQ	SN:ENSMUST00000034452.12	LN:2390
@SQ	SN:ENSMUST00000122421.2	LN:2673
@SQ	SN:ENSMUST00000118982.2	LN:367
@SQ	SN:ENSMUST00000034453.6	LN:1446
@SQ	SN:ENSMUST00000212751.2	LN:1895
@SQ	SN:ENSMUST00000044795.8	LN:5808
@SQ	SN:ENSMUST00000212043.3	LN:1131
@SQ	SN:ENSMUST00000331404.1	LN:871
@SQ	SN:ENSMUST00000212188.2	LN:1052
@SQ	SN:ENSMUST00000212356.2	LN:545
@SQ	SN:ENSMUST00000075578.7	LN:4306
@SQ	SN:ENSMUST00000262531.1	LN:1069
@SQ	SN:ENSMUST00000093039.6	LN:2912
@SQ	SN:ENSMUST00000165628.9	LN:2973
@SQ	SN:ENSMUST00000211825.2	LN:742
@SQ	SN:ENSMUST00000157789.3	LN:82
@SQ	SN:ENSMUST00000034457.9	LN:5853
@SQ	SN:ENSMUST00000212460.2	LN:586
@SQ	SN:ENSMUST00000212467.2	LN:612
@SQ	SN:ENSMUST00000280259.1	LN:560
@SQ	SN:ENSMUST00000351572.1	LN:1386
@SQ	SN:ENSMUST00000315628.1	LN:945
@SQ	SN:ENSMUST00000034458.9	LN:4113
@SQ	SN:ENSMUST00000356046.1	LN:583
@SQ	SN:ENSMUST00000162325.2	LN:829
@SQ	SN:ENSMUST00000355816.1	LN:571
@SQ	SN:ENSMUST00000082730.4	LN:86
@SQ	SN:ENSMUST00000348635.1	LN:486
@SQ	SN:ENSMUST00000172566.8	LN:2842
@SQ	SN:ENSMUST00000140012.8	LN:3222
@SQ	SN:ENSMUST00000136892.3	LN:1739
@SQ	SN:ENSMUST00000306889.1	LN:1290
@SQ	SN:ENSMUST00000273250.1	LN:1045
@SQ	SN:ENSMUST00000365552.1	LN:377
@SQ	SN:ENSMUST00000299030.1	LN:788
@SQ	SN:ENSMUST00000034460.11	LN:2825
@SQ	SN:ENSMUST00000063278.7	LN:1891
@SQ	SN:ENSMUST00000238882.2	LN:1891
@SQ	SN:ENSMUST00000093033.6	LN:2330
@SQ	SN:ENSMUST00000034464.8	LN:3307
@SQ	SN:ENSMUST00000117624.9	LN:2970
@SQ	SN:ENSMUST00000231984.2	LN:2905
@SQ	SN:ENSMUST00000214828.2	LN:3301
@SQ	SN:ENSMUST00000041614.15	LN:3038
@SQ	SN:ENSMUST00000118134.3	LN:3148
@SQ	SN:ENSMUST00000034463.4	LN:1165
@SQ	SN:ENSMUST00000055257.7	LN:1338
@SQ	SN:ENSMUST00000328969.1	LN:551
@SQ	SN:ENSMUST00000212092.2	LN:954
@SQ	SN:ENSMUST00000329682.1	LN:636
@SQ	SN:ENSMUST00000329678.1	LN:587
@SQ	SN:ENSMUST00000329679.1	LN:643
@SQ	SN:ENSMUST00000329680.1	LN:650
@SQ	SN:ENSMUST00000212752.2	LN:416
@SQ	SN:ENSMUST00000041106.9	LN:5694
@SQ	SN:ENSMUST00000167588.9	LN:8735
@SQ	SN:ENSMUST00000161868.2	LN:1119
@SQ	SN:ENSMUST00000034465.9	LN:2340
@SQ	SN:ENSMUST00000034466.10	LN:2984
@SQ	SN:ENSMUST00000098312.4	LN:4598
@SQ	SN:ENSMUST00000034467.7	LN:4464
@SQ	SN:ENSMUST00000213052.3	LN:1090
@SQ	SN:ENSMUST00000034469.7	LN:3594
@SQ	SN:ENSMUST00000297699.1	LN:947
@SQ	SN:ENSMUST00000254062.1	LN:1174
@SQ	SN:ENSMUST00000326051.1	LN:758
@SQ	SN:ENSMUST00000349081.1	LN:526
@SQ	SN:ENSMUST00000075896.7	LN:2391
@SQ	SN:ENSMUST00000212603.2	LN:2169
@SQ	SN:ENSMUST00000212423.2	LN:346
@SQ	SN:ENSMUST00000377224.1	LN:972
@SQ	SN:ENSMUST00000377225.1	LN:1180
@SQ	SN:ENSMUST00000377227.1	LN:1175
@SQ	SN:ENSMUST00000075730.11	LN:2408
@SQ	SN:ENSMUST00000098311.11	LN:2597
@SQ	SN:ENSMUST00000117658.8	LN:2671
@SQ	SN:ENSMUST00000118942.8	LN:2860
@SQ	SN:ENSMUST00000122389.8	LN:1694
@SQ	SN:ENSMUST00000121953.2	LN:2676
@SQ	SN:ENSMUST00020183702.1	LN:58
@SQ	SN:ENSMUST00000377550.1	LN:361
@SQ	SN:ENSMUST00000308120.1	LN:559
@SQ	SN:ENSMUST00000156666.2	LN:1319
@SQ	SN:ENSMUST00000333417.1	LN:384
@SQ	SN:ENSMUST00000283213.1	LN:1322
@SQ	SN:ENSMUST00000278046.1	LN:517
@SQ	SN:ENSMUST00000278276.1	LN:330
@SQ	SN:ENSMUST00000267513.1	LN:466
@SQ	SN:ENSMUST00000346891.1	LN:926
@SQ	SN:ENSMUST00000322378.1	LN:522
@SQ	SN:ENSMUST00000108775.2	LN:6365
@SQ	SN:ENSMUST00000212168.2	LN:6586
@SQ	SN:ENSMUST00000212987.2	LN:6690
@SQ	SN:ENSMUST00000304899.1	LN:886
@SQ	SN:ENSMUST00000293147.1	LN:322
@SQ	SN:ENSMUST00000292853.1	LN:1560
@SQ	SN:ENSMUST00000292867.1	LN:1139
@SQ	SN:ENSMUST00000292871.1	LN:1529
@SQ	SN:ENSMUST00000292859.1	LN:741
@SQ	SN:ENSMUST00000292852.1	LN:1035
@SQ	SN:ENSMUST00000292869.1	LN:1150
@SQ	SN:ENSMUST00000292868.1	LN:980
@SQ	SN:ENSMUST00000292863.1	LN:833
@SQ	SN:ENSMUST00000292865.1	LN:1000
@SQ	SN:ENSMUST00000292854.1	LN:1238
@SQ	SN:ENSMUST00000292888.1	LN:883
@SQ	SN:ENSMUST00000293777.1	LN:413
@SQ	SN:ENSMUST00000293431.1	LN:617
@SQ	SN:ENSMUST00000308119.1	LN:608
@SQ	SN:ENSMUST00000282323.1	LN:1106
@SQ	SN:ENSMUST00000053078.5	LN:3542
@SQ	SN:ENSMUST00000246429.2	LN:1623
@SQ	SN:ENSMUST00000286005.1	LN:2389
@SQ	SN:ENSMUST00000286004.1	LN:1265
@SQ	SN:ENSMUST00000306292.1	LN:436
@SQ	SN:ENSMUST00000143504.8	LN:520
@SQ	SN:ENSMUST00000034313.13	LN:1155
@SQ	SN:ENSMUST00000065135.12	LN:1497
@SQ	SN:ENSMUST00000152189.2	LN:822
@SQ	SN:ENSMUST00000047239.13	LN:7236
@SQ	SN:ENSMUST00000341019.1	LN:498
@SQ	SN:ENSMUST00000341022.1	LN:432
@SQ	SN:ENSMUST00000131127.3	LN:3782
@SQ	SN:ENSMUST00000266149.1	LN:578
@SQ	SN:ENSMUST00000188193.3	LN:1017
@SQ	SN:ENSMUST00000034316.6	LN:5693
@SQ	SN:ENSMUST00000308736.1	LN:926
@SQ	SN:ENSMUST00000308738.1	LN:493
@SQ	SN:ENSMUST00000308739.1	LN:793
@SQ	SN:ENSMUST00000242025.2	LN:1175
@SQ	SN:ENSMUST00000294754.1	LN:475
@SQ	SN:ENSMUST00000294756.1	LN:726
@SQ	SN:ENSMUST00000294757.1	LN:728
@SQ	SN:ENSMUST00000374714.1	LN:835
@SQ	SN:ENSMUST00000046765.10	LN:2235
@SQ	SN:ENSMUST00000212831.2	LN:1309
@SQ	SN:ENSMUST00000212178.2	LN:781
@SQ	SN:ENSMUST00000283860.1	LN:494
@SQ	SN:ENSMUST00000212698.2	LN:2709
@SQ	SN:ENSMUST00000238518.2	LN:2912
@SQ	SN:ENSMUST00000238386.2	LN:2531
@SQ	SN:ENSMUST00000369567.1	LN:342
@SQ	SN:ENSMUST00000369318.1	LN:724
@SQ	SN:ENSMUST00000283681.1	LN:318
@SQ	SN:ENSMUST00000291522.1	LN:662
@SQ	SN:ENSMUST00000291523.1	LN:1057
@SQ	SN:ENSMUST00000108759.3	LN:2309
@SQ	SN:ENSMUST00000374493.1	LN:743
@SQ	SN:ENSMUST00000374494.1	LN:975
@SQ	SN:ENSMUST00000374495.1	LN:1211
@SQ	SN:ENSMUST00000059093.7	LN:747
@SQ	SN:ENSMUST00000211868.2	LN:564
@SQ	SN:ENSMUST00000170518.3	LN:6383
@SQ	SN:ENSMUST00000098307.4	LN:165
@SQ	SN:ENSMUST00000276781.1	LN:212
@SQ	SN:ENSMUST00000276782.1	LN:1459
@SQ	SN:ENSMUST00000276784.1	LN:564
@SQ	SN:ENSMUST00000372183.1	LN:813
@SQ	SN:ENSMUST00000372185.1	LN:853
@SQ	SN:ENSMUST00000372871.1	LN:381
@SQ	SN:ENSMUST00000372635.1	LN:850
@SQ	SN:ENSMUST00000181773.2	LN:1251
@SQ	SN:ENSMUST00000372638.1	LN:989
@SQ	SN:ENSMUST00000372637.1	LN:882
@SQ	SN:ENSMUST00000054960.9	LN:5080
@SQ	SN:ENSMUST00000241069.1	LN:451
@SQ	SN:ENSMUST00000241377.2	LN:1569
@SQ	SN:ENSMUST00000367303.1	LN:694
@SQ	SN:ENSMUST00000367302.1	LN:1148
@SQ	SN:ENSMUST00000367576.1	LN:409
@SQ	SN:ENSMUST00000367575.1	LN:842
@SQ	SN:ENSMUST00000367304.1	LN:369
@SQ	SN:ENSMUST00000366682.1	LN:868
@SQ	SN:ENSMUST00000366933.1	LN:1118
@SQ	SN:ENSMUST00000366932.1	LN:1529
@SQ	SN:ENSMUST00000295619.1	LN:345
@SQ	SN:ENSMUST00000295622.1	LN:361
@SQ	SN:ENSMUST00000295621.1	LN:508
@SQ	SN:ENSMUST00000295932.1	LN:1827
@SQ	SN:ENSMUST00000295928.1	LN:1389
@SQ	SN:ENSMUST00000295931.1	LN:1316
@SQ	SN:ENSMUST00000295623.1	LN:888
@SQ	SN:ENSMUST00000283922.1	LN:2401
@SQ	SN:ENSMUST00000343408.1	LN:1351
@SQ	SN:ENSMUST00000343413.1	LN:1724
@SQ	SN:ENSMUST00000343903.1	LN:847
@SQ	SN:ENSMUST00000343700.1	LN:427
@SQ	SN:ENSMUST00000371114.1	LN:1915
@SQ	SN:ENSMUST00000371249.1	LN:1257
@SQ	SN:ENSMUST00000371118.1	LN:1863
@SQ	SN:ENSMUST00000371252.1	LN:1218
@SQ	SN:ENSMUST00000371174.1	LN:1375
@SQ	SN:ENSMUST00000371139.1	LN:1444
@SQ	SN:ENSMUST00000371130.1	LN:1296
@SQ	SN:ENSMUST00000371257.1	LN:1328
@SQ	SN:ENSMUST00000371254.1	LN:1037
@SQ	SN:ENSMUST00000371198.1	LN:1372
@SQ	SN:ENSMUST00000371171.1	LN:1726
@SQ	SN:ENSMUST00000371165.1	LN:1394
@SQ	SN:ENSMUST00000371137.1	LN:2261
@SQ	SN:ENSMUST00000371133.1	LN:2690
@SQ	SN:ENSMUST00000212406.2	LN:1646
@SQ	SN:ENSMUST00000371126.1	LN:950
@SQ	SN:ENSMUST00000371128.1	LN:1027
@SQ	SN:ENSMUST00000371783.1	LN:323
@SQ	SN:ENSMUST00000371153.1	LN:994
@SQ	SN:ENSMUST00000371228.1	LN:1045
@SQ	SN:ENSMUST00000371234.1	LN:963
@SQ	SN:ENSMUST00000371499.1	LN:360
@SQ	SN:ENSMUST00000212914.2	LN:2182
@SQ	SN:ENSMUST00000371258.1	LN:698
@SQ	SN:ENSMUST00000371262.1	LN:475
@SQ	SN:ENSMUST00000371182.1	LN:333
@SQ	SN:ENSMUST00000371195.1	LN:454
@SQ	SN:ENSMUST00000371185.1	LN:685
@SQ	SN:ENSMUST00000291582.1	LN:294
@SQ	SN:ENSMUST00000179857.3	LN:4902
@SQ	SN:ENSMUST00000212771.2	LN:458
@SQ	SN:ENSMUST00000083703.3	LN:134
@SQ	SN:ENSMUST00000045994.8	LN:3424
@SQ	SN:ENSMUST00000212618.2	LN:1509
@SQ	SN:ENSMUST00000244840.2	LN:771
@SQ	SN:ENSMUST00000318208.1	LN:409
@SQ	SN:ENSMUST00000318206.1	LN:449
@SQ	SN:ENSMUST00000211855.2	LN:640
@SQ	SN:ENSMUST00000282644.1	LN:1211
@SQ	SN:ENSMUST00000212814.2	LN:353
@SQ	SN:ENSMUST00020182673.1	LN:171
@SQ	SN:ENSMUST00000162309.8	LN:5659
@SQ	SN:ENSMUST00000079777.12	LN:3394
@SQ	SN:ENSMUST00000160272.8	LN:5815
@SQ	SN:ENSMUST00000162907.8	LN:4682
@SQ	SN:ENSMUST00000162536.8	LN:5175
@SQ	SN:ENSMUST00000026921.13	LN:4050
@SQ	SN:ENSMUST00000160766.8	LN:4949
@SQ	SN:ENSMUST00000160717.8	LN:4214
@SQ	SN:ENSMUST00000162456.8	LN:3204
@SQ	SN:ENSMUST00000108752.10	LN:3497
@SQ	SN:ENSMUST00000375726.1	LN:673
@SQ	SN:ENSMUST00000161478.2	LN:435
@SQ	SN:ENSMUST00000256991.1	LN:297
@SQ	SN:ENSMUST00020182946.1	LN:118
@SQ	SN:ENSMUST00000301360.1	LN:1438
@SQ	SN:ENSMUST00000301365.1	LN:1380
@SQ	SN:ENSMUST00000342872.1	LN:605
@SQ	SN:ENSMUST00000342871.1	LN:651
@SQ	SN:ENSMUST00000327276.1	LN:732
@SQ	SN:ENSMUST00000327279.1	LN:801
@SQ	SN:ENSMUST00000327277.1	LN:808
@SQ	SN:ENSMUST00000301037.1	LN:385
@SQ	SN:ENSMUST00000317446.1	LN:1925
@SQ	SN:ENSMUST00000317674.1	LN:516
@SQ	SN:ENSMUST00000344076.1	LN:372
@SQ	SN:ENSMUST00000339620.1	LN:969
@SQ	SN:ENSMUST00000339624.1	LN:622
@SQ	SN:ENSMUST00000340679.1	LN:703
@SQ	SN:ENSMUST00000340490.1	LN:2014
@SQ	SN:ENSMUST00000339636.1	LN:1335
@SQ	SN:ENSMUST00000339643.1	LN:763
@SQ	SN:ENSMUST00000339638.1	LN:824
@SQ	SN:ENSMUST00000339642.1	LN:791
@SQ	SN:ENSMUST00000339629.1	LN:618
@SQ	SN:ENSMUST00000339644.1	LN:414
@SQ	SN:ENSMUST00000339645.1	LN:1822
@SQ	SN:ENSMUST00000339646.1	LN:1424
@SQ	SN:ENSMUST00000184910.3	LN:78
@SQ	SN:ENSMUST00000340921.1	LN:1011
@SQ	SN:ENSMUST00000122574.3	LN:80
@SQ	SN:ENSMUST00000026917.10	LN:3597
@SQ	SN:ENSMUST00000340008.1	LN:2906
@SQ	SN:ENSMUST00000340011.1	LN:1513
@SQ	SN:ENSMUST00000340012.1	LN:913
@SQ	SN:ENSMUST00000340014.1	LN:645
@SQ	SN:ENSMUST00000340013.1	LN:740
@SQ	SN:ENSMUST00000340256.1	LN:1111
@SQ	SN:ENSMUST00000340258.1	LN:1079
@SQ	SN:ENSMUST00000340260.1	LN:686
@SQ	SN:ENSMUST00000247104.1	LN:534
@SQ	SN:ENSMUST00000341193.1	LN:247
@SQ	SN:ENSMUST00000340261.1	LN:1901
@SQ	SN:ENSMUST00000212641.2	LN:947
@SQ	SN:ENSMUST00000239787.1	LN:107
@SQ	SN:ENSMUST00000352922.1	LN:361
@SQ	SN:ENSMUST00000212623.2	LN:2447
@SQ	SN:ENSMUST00000318719.1	LN:328
@SQ	SN:ENSMUST00000319077.1	LN:700
@SQ	SN:ENSMUST00000090006.12	LN:3815
@SQ	SN:ENSMUST00000214889.2	LN:5544
@SQ	SN:ENSMUST00000157245.3	LN:127
@SQ	SN:ENSMUST00000358254.1	LN:260
@SQ	SN:ENSMUST00000095158.11	LN:1547
@SQ	SN:ENSMUST00000104350.3	LN:132
@SQ	SN:ENSMUST00000108747.3	LN:1306
@SQ	SN:ENSMUST00000108745.8	LN:1047
@SQ	SN:ENSMUST00000026912.8	LN:1447
@SQ	SN:ENSMUST00000347092.1	LN:751
@SQ	SN:ENSMUST00001239521.1	LN:132
@SQ	SN:ENSMUST00000190157.7	LN:1776
@SQ	SN:ENSMUST00000191043.7	LN:504
@SQ	SN:ENSMUST00000188757.7	LN:413
@SQ	SN:ENSMUST00000079272.13	LN:264
@SQ	SN:ENSMUST00000186619.7	LN:2337
@SQ	SN:ENSMUST00000310422.1	LN:2116
@SQ	SN:ENSMUST00000310419.1	LN:1531
@SQ	SN:ENSMUST00000180210.3	LN:597
@SQ	SN:ENSMUST00000370605.1	LN:3124
@SQ	SN:ENSMUST00000240781.1	LN:1351
@SQ	SN:ENSMUST00000370606.1	LN:918
@SQ	SN:ENSMUST00000370611.1	LN:933
@SQ	SN:ENSMUST00000370610.1	LN:551
@SQ	SN:ENSMUST00000370627.1	LN:272
@SQ	SN:ENSMUST00000370617.1	LN:578
@SQ	SN:ENSMUST00000370607.1	LN:1107
@SQ	SN:ENSMUST00000370616.1	LN:578
@SQ	SN:ENSMUST00000370621.1	LN:4499
@SQ	SN:ENSMUST00000370608.1	LN:699
@SQ	SN:ENSMUST00000370622.1	LN:273
@SQ	SN:ENSMUST00000370613.1	LN:462
@SQ	SN:ENSMUST00000370625.1	LN:859
@SQ	SN:ENSMUST00000370626.1	LN:980
@SQ	SN:ENSMUST00000370615.1	LN:913
@SQ	SN:ENSMUST00000370614.1	LN:468
@SQ	SN:ENSMUST00000195989.2	LN:75
@SQ	SN:ENSMUST00000048921.13	LN:1204
@SQ	SN:ENSMUST00000212713.2	LN:1172
@SQ	SN:ENSMUST00000212122.2	LN:1222
@SQ	SN:ENSMUST00000352640.1	LN:1639
@SQ	SN:ENSMUST00000352643.1	LN:1388
@SQ	SN:ENSMUST00000352038.1	LN:860
@SQ	SN:ENSMUST00000352010.1	LN:878
@SQ	SN:ENSMUST00000352029.1	LN:1905
@SQ	SN:ENSMUST00000352021.1	LN:1582
@SQ	SN:ENSMUST00000352045.1	LN:583
@SQ	SN:ENSMUST00000352013.1	LN:976
@SQ	SN:ENSMUST00000351776.1	LN:1879
@SQ	SN:ENSMUST00000212589.2	LN:836
@SQ	SN:ENSMUST00020182213.1	LN:84
@SQ	SN:ENSMUST00000352401.1	LN:565
@SQ	SN:ENSMUST00000212294.2	LN:2584
@SQ	SN:ENSMUST00000053407.13	LN:3603
@SQ	SN:ENSMUST00000211933.2	LN:7674
@SQ	SN:ENSMUST00000165105.2	LN:2256
@SQ	SN:ENSMUST00000083022.2	LN:130
@SQ	SN:ENSMUST00000104060.2	LN:104
@SQ	SN:ENSMUST00000027027.7	LN:4446
@SQ	SN:ENSMUST00000211968.2	LN:3085
@SQ	SN:ENSMUST00000251048.1	LN:1918
@SQ	SN:ENSMUST00000251241.1	LN:877
@SQ	SN:ENSMUST00000251442.1	LN:413
@SQ	SN:ENSMUST00000115733.3	LN:2243
@SQ	SN:ENSMUST00000334304.1	LN:273
@SQ	SN:ENSMUST00000334735.1	LN:592
@SQ	SN:ENSMUST00000334734.1	LN:1225
@SQ	SN:ENSMUST00000211927.2	LN:938
@SQ	SN:ENSMUST00000212700.2	LN:334
@SQ	SN:ENSMUST00000368240.1	LN:1362
@SQ	SN:ENSMUST00020181781.1	LN:108
@SQ	SN:ENSMUST00000051589.9	LN:2843
@SQ	SN:ENSMUST00000049648.9	LN:2231
@SQ	SN:ENSMUST00000212221.2	LN:2313
@SQ	SN:ENSMUST00020183721.1	LN:67
@SQ	SN:ENSMUST00000212075.2	LN:2800
@SQ	SN:ENSMUST00000047173.10	LN:2731
@SQ	SN:ENSMUST00000261118.1	LN:544
@SQ	SN:ENSMUST00000261120.1	LN:409
@SQ	SN:ENSMUST00000261119.1	LN:478
@SQ	SN:ENSMUST00000063508.15	LN:5352
@SQ	SN:ENSMUST00000381880.1	LN:5465
@SQ	SN:ENSMUST00000212533.2	LN:5207
@SQ	SN:ENSMUST00000027020.13	LN:5441
@SQ	SN:ENSMUST00020182267.1	LN:84
@SQ	SN:ENSMUST00000163309.2	LN:2338
@SQ	SN:ENSMUST00000261315.1	LN:548
@SQ	SN:ENSMUST00000261314.1	LN:897
@SQ	SN:ENSMUST00000261694.1	LN:493
@SQ	SN:ENSMUST00000261698.1	LN:394
@SQ	SN:ENSMUST00000212452.2	LN:1216
@SQ	SN:ENSMUST00000122741.2	LN:135
@SQ	SN:ENSMUST00000314260.1	LN:313
@SQ	SN:ENSMUST00000323684.1	LN:650
@SQ	SN:ENSMUST00000287952.1	LN:863
@SQ	SN:ENSMUST00000287953.1	LN:816
@SQ	SN:ENSMUST00000262545.1	LN:1118
@SQ	SN:ENSMUST00000262544.1	LN:876
@SQ	SN:ENSMUST00000250013.1	LN:175
@SQ	SN:ENSMUST00000027015.7	LN:1531
@SQ	SN:ENSMUST00000027012.14	LN:1435
@SQ	SN:ENSMUST00000027009.11	LN:2649
@SQ	SN:ENSMUST00000151332.2	LN:1065
@SQ	SN:ENSMUST00000368560.1	LN:1104
@SQ	SN:ENSMUST00000368769.1	LN:1634
@SQ	SN:ENSMUST00000213873.2	LN:255
@SQ	SN:ENSMUST00000217493.2	LN:1586
@SQ	SN:ENSMUST00000216024.2	LN:226
@SQ	SN:ENSMUST00000253092.1	LN:616
@SQ	SN:ENSMUST00000253088.1	LN:651
@SQ	SN:ENSMUST00000216748.2	LN:1206
@SQ	SN:ENSMUST00000058692.9	LN:3131
@SQ	SN:ENSMUST00000168039.8	LN:1795
@SQ	SN:ENSMUST00000214892.2	LN:2862
@SQ	SN:ENSMUST00000266761.1	LN:385
@SQ	SN:ENSMUST00000266762.1	LN:333
@SQ	SN:ENSMUST00000266940.1	LN:362
@SQ	SN:ENSMUST00000051706.6	LN:7114
@SQ	SN:ENSMUST00000375054.1	LN:438
@SQ	SN:ENSMUST00000215843.2	LN:325
@SQ	SN:ENSMUST00000217088.2	LN:279
@SQ	SN:ENSMUST00000083448.2	LN:105
@SQ	SN:ENSMUST00000213261.2	LN:577
@SQ	SN:ENSMUST00000048417.13	LN:13972
@SQ	SN:ENSMUST00000140466.8	LN:14264
@SQ	SN:ENSMUST00000147193.8	LN:13103
@SQ	SN:ENSMUST00000258154.1	LN:346
@SQ	SN:ENSMUST00000139115.2	LN:2892
@SQ	SN:ENSMUST00000215683.2	LN:2421
@SQ	SN:ENSMUST00000034499.10	LN:1122
@SQ	SN:ENSMUST00000215932.2	LN:226
@SQ	SN:ENSMUST00000329693.1	LN:1015
@SQ	SN:ENSMUST00000015394.10	LN:2673
@SQ	SN:ENSMUST00000120655.8	LN:1452
@SQ	SN:ENSMUST00000005950.12	LN:3607
@SQ	SN:ENSMUST00000065079.6	LN:1185
@SQ	SN:ENSMUST00000047888.8	LN:1449
@SQ	SN:ENSMUST00000034497.9	LN:1801
@SQ	SN:ENSMUST00000217651.3	LN:2012
@SQ	SN:ENSMUST00000034488.4	LN:1722
@SQ	SN:ENSMUST00000255008.1	LN:760
@SQ	SN:ENSMUST00000255010.1	LN:503
@SQ	SN:ENSMUST00000018765.4	LN:2425
@SQ	SN:ENSMUST00000120900.8	LN:1662
@SQ	SN:ENSMUST00000151853.8	LN:1673
@SQ	SN:ENSMUST00000214781.2	LN:147
@SQ	SN:ENSMUST00000034487.4	LN:3287
@SQ	SN:ENSMUST00000124572.2	LN:522
@SQ	SN:ENSMUST00000216642.2	LN:862
@SQ	SN:ENSMUST00000018767.9	LN:1068
@SQ	SN:ENSMUST00000322903.1	LN:376
@SQ	SN:ENSMUST00000214564.2	LN:548
@SQ	SN:ENSMUST00000213318.2	LN:480
@SQ	SN:ENSMUST00000052865.16	LN:2907
@SQ	SN:ENSMUST00000372877.1	LN:889
@SQ	SN:ENSMUST00000373117.1	LN:177
@SQ	SN:ENSMUST00000372648.1	LN:523
@SQ	SN:ENSMUST00000175907.3	LN:51
@SQ	SN:ENSMUST00000350136.1	LN:600
@SQ	SN:ENSMUST00000190341.7	LN:3331
@SQ	SN:ENSMUST00000074246.7	LN:3130
@SQ	SN:ENSMUST00000054878.6	LN:378
@SQ	SN:ENSMUST00000013949.15	LN:2667
@SQ	SN:ENSMUST00000115672.2	LN:2909
@SQ	SN:ENSMUST00000335573.1	LN:337
@SQ	SN:ENSMUST00000333133.1	LN:318
@SQ	SN:ENSMUST00000086580.12	LN:4115
@SQ	SN:ENSMUST00000065353.13	LN:4171
@SQ	SN:ENSMUST00000174760.2	LN:484
@SQ	SN:ENSMUST00000346366.1	LN:632
@SQ	SN:ENSMUST00000065291.2	LN:1592
@SQ	SN:ENSMUST00000215478.2	LN:533
@SQ	SN:ENSMUST00000365243.1	LN:1364
@SQ	SN:ENSMUST00000365241.1	LN:647
@SQ	SN:ENSMUST00000037397.8	LN:3819
@SQ	SN:ENSMUST00000287194.1	LN:2087
@SQ	SN:ENSMUST00000287185.1	LN:884
@SQ	SN:ENSMUST00000287188.1	LN:670
@SQ	SN:ENSMUST00000287677.1	LN:438
@SQ	SN:ENSMUST00000213229.3	LN:1153
@SQ	SN:ENSMUST00000215099.2	LN:426
@SQ	SN:ENSMUST00000357376.1	LN:860
@SQ	SN:ENSMUST00000357385.1	LN:676
@SQ	SN:ENSMUST00000357388.1	LN:671
@SQ	SN:ENSMUST00000357377.1	LN:793
@SQ	SN:ENSMUST00000357383.1	LN:1084
@SQ	SN:ENSMUST00000357389.1	LN:743
@SQ	SN:ENSMUST00000034483.5	LN:1110
@SQ	SN:ENSMUST00000213708.2	LN:717
@SQ	SN:ENSMUST00000122798.3	LN:96
@SQ	SN:ENSMUST00000216605.2	LN:215
@SQ	SN:ENSMUST00000328951.1	LN:739
@SQ	SN:ENSMUST00000050433.8	LN:3259
@SQ	SN:ENSMUST00000217462.2	LN:3168
@SQ	SN:ENSMUST00000214596.2	LN:2913
@SQ	SN:ENSMUST00000215328.2	LN:4168
@SQ	SN:ENSMUST00000351213.1	LN:1392
@SQ	SN:ENSMUST00000214779.2	LN:5145
@SQ	SN:ENSMUST00000189181.7	LN:6889
@SQ	SN:ENSMUST00000070463.10	LN:3068
@SQ	SN:ENSMUST00000098986.4	LN:3068
@SQ	SN:ENSMUST00000104915.3	LN:3983
@SQ	SN:ENSMUST00000093893.12	LN:6116
@SQ	SN:ENSMUST00000183182.2	LN:1458
@SQ	SN:ENSMUST00000189204.2	LN:672
@SQ	SN:ENSMUST00000268687.1	LN:1386
@SQ	SN:ENSMUST00000157451.3	LN:62
@SQ	SN:ENSMUST00000217005.2	LN:731
@SQ	SN:ENSMUST00000217395.2	LN:302
@SQ	SN:ENSMUST00000215363.2	LN:456
@SQ	SN:ENSMUST00000301372.1	LN:1046
@SQ	SN:ENSMUST00000162484.8	LN:3606
@SQ	SN:ENSMUST00000160216.8	LN:4192
@SQ	SN:ENSMUST00000074133.13	LN:3297
@SQ	SN:ENSMUST00000179049.2	LN:2682
@SQ	SN:ENSMUST00020182742.1	LN:101
@SQ	SN:ENSMUST00000183808.3	LN:91
@SQ	SN:ENSMUST00000334206.1	LN:757
@SQ	SN:ENSMUST00000334396.1	LN:524
@SQ	SN:ENSMUST00000334214.1	LN:472
@SQ	SN:ENSMUST00000311122.1	LN:298
@SQ	SN:ENSMUST00000311121.1	LN:385
@SQ	SN:ENSMUST00020182458.1	LN:110
@SQ	SN:ENSMUST00020183083.1	LN:110
@SQ	SN:ENSMUST00000323790.1	LN:736
@SQ	SN:ENSMUST00000217614.2	LN:341
@SQ	SN:ENSMUST00000342056.1	LN:276
@SQ	SN:ENSMUST00000213753.2	LN:1897
@SQ	SN:ENSMUST00000257817.1	LN:932
@SQ	SN:ENSMUST00000257819.1	LN:1464
@SQ	SN:ENSMUST00000215082.2	LN:364
@SQ	SN:ENSMUST00000216068.2	LN:269
@SQ	SN:ENSMUST00000213828.2	LN:1082
@SQ	SN:ENSMUST00000290970.1	LN:617
@SQ	SN:ENSMUST00000290971.1	LN:512
@SQ	SN:ENSMUST00000217327.2	LN:267
@SQ	SN:ENSMUST00000216671.2	LN:1044
@SQ	SN:ENSMUST00000322505.1	LN:615
@SQ	SN:ENSMUST00000214628.2	LN:681
@SQ	SN:ENSMUST00000214279.2	LN:827
@SQ	SN:ENSMUST00000214277.2	LN:255
@SQ	SN:ENSMUST00000329632.1	LN:986
@SQ	SN:ENSMUST00000217391.2	LN:2597
@SQ	SN:ENSMUST00000217033.2	LN:383
@SQ	SN:ENSMUST00000326384.1	LN:177
@SQ	SN:ENSMUST00020182532.1	LN:121
@SQ	SN:ENSMUST00000215246.2	LN:698
@SQ	SN:ENSMUST00000182425.2	LN:985
@SQ	SN:ENSMUST00000267950.1	LN:680
@SQ	SN:ENSMUST00000267955.1	LN:843
@SQ	SN:ENSMUST00000267961.1	LN:876
@SQ	SN:ENSMUST00000267967.1	LN:1454
@SQ	SN:ENSMUST00000214246.3	LN:1022
@SQ	SN:ENSMUST00000267799.1	LN:410
@SQ	SN:ENSMUST00000267801.1	LN:281
@SQ	SN:ENSMUST00000110582.4	LN:3223
@SQ	SN:ENSMUST00000217444.4	LN:4816
@SQ	SN:ENSMUST00000110583.12	LN:4695
@SQ	SN:ENSMUST00000239561.1	LN:3799
@SQ	SN:ENSMUST00000239765.1	LN:107
@SQ	SN:ENSMUST00000345143.1	LN:1632
@SQ	SN:ENSMUST00000345407.1	LN:1313
@SQ	SN:ENSMUST00000159294.9	LN:6404
@SQ	SN:ENSMUST00000324131.1	LN:359
@SQ	SN:ENSMUST00000213137.2	LN:4233
@SQ	SN:ENSMUST00000216590.2	LN:1391
@SQ	SN:ENSMUST00000322700.1	LN:803
@SQ	SN:ENSMUST00000213741.2	LN:166
@SQ	SN:ENSMUST00020181761.1	LN:101
@SQ	SN:ENSMUST00000034401.15	LN:2098
@SQ	SN:ENSMUST00000177755.3	LN:2264
@SQ	SN:ENSMUST00000215676.2	LN:356
@SQ	SN:ENSMUST00000354357.1	LN:1569
@SQ	SN:ENSMUST00000034396.14	LN:3788
@SQ	SN:ENSMUST00000155679.8	LN:3088
@SQ	SN:ENSMUST00000156801.8	LN:617
@SQ	SN:ENSMUST00000034398.12	LN:2523
@SQ	SN:ENSMUST00000148086.8	LN:2467
@SQ	SN:ENSMUST00000147115.8	LN:2262
@SQ	SN:ENSMUST00000124883.8	LN:1643
@SQ	SN:ENSMUST00000059579.12	LN:3702
@SQ	SN:ENSMUST00000216866.2	LN:571
@SQ	SN:ENSMUST00000362705.1	LN:307
@SQ	SN:ENSMUST00000362963.1	LN:355
@SQ	SN:ENSMUST00000214890.2	LN:1522
@SQ	SN:ENSMUST00000214014.2	LN:1833
@SQ	SN:ENSMUST00000271158.1	LN:464
@SQ	SN:ENSMUST00000379248.1	LN:1392
@SQ	SN:ENSMUST00000216531.2	LN:2813
@SQ	SN:ENSMUST00000216103.3	LN:1033
@SQ	SN:ENSMUST00000378894.1	LN:1036
@SQ	SN:ENSMUST00000213583.2	LN:1856
@SQ	SN:ENSMUST00000217369.2	LN:498
@SQ	SN:ENSMUST00000381186.1	LN:251
@SQ	SN:ENSMUST00000300539.1	LN:874
@SQ	SN:ENSMUST00000300538.1	LN:1551
@SQ	SN:ENSMUST00000216569.3	LN:840
@SQ	SN:ENSMUST00000216064.2	LN:386
@SQ	SN:ENSMUST00000214060.2	LN:2441
@SQ	SN:ENSMUST00000209187.2	LN:1700
@SQ	SN:ENSMUST00000034507.9	LN:1827
@SQ	SN:ENSMUST00000208222.2	LN:9125
@SQ	SN:ENSMUST00000216728.2	LN:401
@SQ	SN:ENSMUST00000323955.1	LN:477
@SQ	SN:ENSMUST00000167549.2	LN:4470
@SQ	SN:ENSMUST00000283479.1	LN:648
@SQ	SN:ENSMUST00000214236.2	LN:419
@SQ	SN:ENSMUST00000309961.1	LN:367
@SQ	SN:ENSMUST00000213187.2	LN:878
@SQ	SN:ENSMUST00000215810.2	LN:624
@SQ	SN:ENSMUST00000379533.1	LN:976
@SQ	SN:ENSMUST00000214650.2	LN:91
@SQ	SN:ENSMUST00000216100.2	LN:85
@SQ	SN:ENSMUST00000184843.3	LN:1187
@SQ	SN:ENSMUST00000058796.7	LN:2695
@SQ	SN:ENSMUST00000287794.1	LN:478
@SQ	SN:ENSMUST00000004200.9	LN:1111
@SQ	SN:ENSMUST00000213913.2	LN:831
@SQ	SN:ENSMUST00000213361.2	LN:672
@SQ	SN:ENSMUST00000013220.8	LN:8957
@SQ	SN:ENSMUST00000223132.2	LN:3046
@SQ	SN:ENSMUST00000257394.1	LN:417
@SQ	SN:ENSMUST00000216646.2	LN:981
@SQ	SN:ENSMUST00000321920.1	LN:1706
@SQ	SN:ENSMUST00000321921.1	LN:771
@SQ	SN:ENSMUST00000321930.1	LN:577
@SQ	SN:ENSMUST00000340831.1	LN:669
@SQ	SN:ENSMUST00000214920.3	LN:677
@SQ	SN:ENSMUST00000337769.1	LN:1812
@SQ	SN:ENSMUST00000214414.2	LN:251
@SQ	SN:ENSMUST00000216353.2	LN:822
@SQ	SN:ENSMUST00000115644.10	LN:3323
@SQ	SN:ENSMUST00000076946.4	LN:2637
@SQ	SN:ENSMUST00000128327.2	LN:1960
@SQ	SN:ENSMUST00000121218.2	LN:528
@SQ	SN:ENSMUST00000061498.7	LN:4074
@SQ	SN:ENSMUST00000191047.7	LN:654
@SQ	SN:ENSMUST00000060330.5	LN:688
@SQ	SN:ENSMUST00000271389.1	LN:569
@SQ	SN:ENSMUST00000271391.1	LN:1111
@SQ	SN:ENSMUST00000271392.1	LN:646
@SQ	SN:ENSMUST00000216372.2	LN:2679
@SQ	SN:ENSMUST00000214456.2	LN:3207
@SQ	SN:ENSMUST00000034406.4	LN:1753
@SQ	SN:ENSMUST00000216037.2	LN:1037
@SQ	SN:ENSMUST00000034405.11	LN:3286
@SQ	SN:ENSMUST00000115632.10	LN:5660
@SQ	SN:ENSMUST00000216810.2	LN:267
@SQ	SN:ENSMUST00000159268.3	LN:803
@SQ	SN:ENSMUST00000161469.2	LN:348
@SQ	SN:ENSMUST00000034408.12	LN:3586
@SQ	SN:ENSMUST00000115624.3	LN:2937
@SQ	SN:ENSMUST00000069408.10	LN:1172
@SQ	SN:ENSMUST00000117620.8	LN:1095
@SQ	SN:ENSMUST00000034409.14	LN:1291
@SQ	SN:ENSMUST00000121116.8	LN:726
@SQ	SN:ENSMUST00000216115.2	LN:550
@SQ	SN:ENSMUST00000217210.2	LN:621
@SQ	SN:ENSMUST00000303579.1	LN:299
@SQ	SN:ENSMUST00000325052.1	LN:399
@SQ	SN:ENSMUST00000321632.1	LN:664
@SQ	SN:ENSMUST00000321630.1	LN:660
@SQ	SN:ENSMUST00000321631.1	LN:962
@SQ	SN:ENSMUST00000164273.9	LN:5732
@SQ	SN:ENSMUST00000159985.2	LN:5261
@SQ	SN:ENSMUST00000104196.3	LN:155
@SQ	SN:ENSMUST00000034413.8	LN:1991
@SQ	SN:ENSMUST00000360262.1	LN:672
@SQ	SN:ENSMUST00000034411.10	LN:3964
@SQ	SN:ENSMUST00000180339.8	LN:2756
@SQ	SN:ENSMUST00000034414.10	LN:2562
@SQ	SN:ENSMUST00000178977.9	LN:2650
@SQ	SN:ENSMUST00000216955.2	LN:1750
@SQ	SN:ENSMUST00000217042.2	LN:691
@SQ	SN:ENSMUST00000034415.6	LN:1148
@SQ	SN:ENSMUST00000164079.9	LN:1005
@SQ	SN:ENSMUST00020183305.1	LN:123
@SQ	SN:ENSMUST00000200085.3	LN:59
@SQ	SN:ENSMUST00000083348.3	LN:131
@SQ	SN:ENSMUST00000158304.3	LN:71
@SQ	SN:ENSMUST00020181718.1	LN:67
@SQ	SN:ENSMUST00000083292.3	LN:137
@SQ	SN:ENSMUST00000082700.3	LN:133
@SQ	SN:ENSMUST00000082863.3	LN:74
@SQ	SN:ENSMUST00000083331.3	LN:100
@SQ	SN:ENSMUST00000083729.3	LN:133
@SQ	SN:ENSMUST00000161132.10	LN:7605
@SQ	SN:ENSMUST00000098979.12	LN:7188
@SQ	SN:ENSMUST00000214696.2	LN:545
@SQ	SN:ENSMUST00000214427.2	LN:712
@SQ	SN:ENSMUST00000104318.3	LN:70
@SQ	SN:ENSMUST00000104206.3	LN:76
@SQ	SN:ENSMUST00000066038.4	LN:1910
@SQ	SN:ENSMUST00000268565.1	LN:614
@SQ	SN:ENSMUST00000268566.1	LN:391
@SQ	SN:ENSMUST00000217087.2	LN:572
@SQ	SN:ENSMUST00000215651.2	LN:348
@SQ	SN:ENSMUST00000214794.2	LN:477
@SQ	SN:ENSMUST00000341902.1	LN:373
@SQ	SN:ENSMUST00000215907.2	LN:994
@SQ	SN:ENSMUST00000045620.10	LN:954
@SQ	SN:ENSMUST00000178999.3	LN:820
@SQ	SN:ENSMUST00000115592.8	LN:2918
@SQ	SN:ENSMUST00000115593.10	LN:3019
@SQ	SN:ENSMUST00000045513.13	LN:2583
@SQ	SN:ENSMUST00000254612.1	LN:416
@SQ	SN:ENSMUST00000254613.1	LN:528
@SQ	SN:ENSMUST00000254815.1	LN:497
@SQ	SN:ENSMUST00000254408.1	LN:1668
@SQ	SN:ENSMUST00000254426.1	LN:841
@SQ	SN:ENSMUST00000254425.1	LN:745
@SQ	SN:ENSMUST00000254403.1	LN:882
@SQ	SN:ENSMUST00000216345.2	LN:1809
@SQ	SN:ENSMUST00000313723.1	LN:745
@SQ	SN:ENSMUST00000313726.1	LN:871
@SQ	SN:ENSMUST00000313727.1	LN:906
@SQ	SN:ENSMUST00000313725.1	LN:848
@SQ	SN:ENSMUST00000215858.2	LN:634
@SQ	SN:ENSMUST00000313937.1	LN:431
@SQ	SN:ENSMUST00000115588.8	LN:1745
@SQ	SN:ENSMUST00000061568.9	LN:6539
@SQ	SN:ENSMUST00000214799.2	LN:90
@SQ	SN:ENSMUST00000057920.7	LN:1095
@SQ	SN:ENSMUST00000217308.3	LN:18760
@SQ	SN:ENSMUST00000082170.6	LN:18456
@SQ	SN:ENSMUST00000320820.1	LN:411
@SQ	SN:ENSMUST00000335287.1	LN:332
@SQ	SN:ENSMUST00000215220.2	LN:2529
@SQ	SN:ENSMUST00000297926.1	LN:365
@SQ	SN:ENSMUST00000308625.1	LN:754
@SQ	SN:ENSMUST00000164523.4	LN:852
@SQ	SN:ENSMUST00000318918.1	LN:1452
@SQ	SN:ENSMUST00000319279.1	LN:379
@SQ	SN:ENSMUST00000214774.2	LN:742
@SQ	SN:ENSMUST00000252318.1	LN:241
@SQ	SN:ENSMUST00000214184.2	LN:267
@SQ	SN:ENSMUST00000272989.1	LN:463
@SQ	SN:ENSMUST00000272990.1	LN:469
@SQ	SN:ENSMUST00000216550.2	LN:111
@SQ	SN:ENSMUST00000215709.2	LN:1262
@SQ	SN:ENSMUST00000217305.2	LN:480
@SQ	SN:ENSMUST00000216198.2	LN:1348
@SQ	SN:ENSMUST00000216330.2	LN:312
@SQ	SN:ENSMUST00000215459.2	LN:326
@SQ	SN:ENSMUST00020182640.1	LN:111
@SQ	SN:ENSMUST00000289293.1	LN:422
@SQ	SN:ENSMUST00000213534.2	LN:409
@SQ	SN:ENSMUST00000001825.9	LN:5789
@SQ	SN:ENSMUST00000213605.2	LN:519
@SQ	SN:ENSMUST00000217524.2	LN:1819
@SQ	SN:ENSMUST00000172171.8	LN:4066
@SQ	SN:ENSMUST00000166825.8	LN:2799
@SQ	SN:ENSMUST00000001826.15	LN:2831
@SQ	SN:ENSMUST00000370063.1	LN:453
@SQ	SN:ENSMUST00000370064.1	LN:254
@SQ	SN:ENSMUST00000351914.1	LN:326
@SQ	SN:ENSMUST00000216944.2	LN:956
@SQ	SN:ENSMUST00000164441.2	LN:2639
@SQ	SN:ENSMUST00000169398.3	LN:4430
@SQ	SN:ENSMUST00000098973.3	LN:1649
@SQ	SN:ENSMUST00000053326.11	LN:375
@SQ	SN:ENSMUST00000213777.2	LN:2116
@SQ	SN:ENSMUST00000051008.9	LN:2075
@SQ	SN:ENSMUST00000034647.11	LN:1701
@SQ	SN:ENSMUST00020183509.1	LN:84
@SQ	SN:ENSMUST00000279268.1	LN:786
@SQ	SN:ENSMUST00000279270.1	LN:1562
@SQ	SN:ENSMUST00000213625.2	LN:823
@SQ	SN:ENSMUST00000069218.5	LN:850
@SQ	SN:ENSMUST00000215255.2	LN:708
@SQ	SN:ENSMUST00000034653.7	LN:1035
@SQ	SN:ENSMUST00000208663.2	LN:25437
@SQ	SN:ENSMUST00020182476.1	LN:306
@SQ	SN:ENSMUST00000320385.1	LN:442
@SQ	SN:ENSMUST00000320384.1	LN:355
@SQ	SN:ENSMUST00000320394.1	LN:632
@SQ	SN:ENSMUST00000320396.1	LN:750
@SQ	SN:ENSMUST00000320398.1	LN:665
@SQ	SN:ENSMUST00000158652.4	LN:102
@SQ	SN:ENSMUST00000320156.1	LN:840
@SQ	SN:ENSMUST00000320159.1	LN:1003
@SQ	SN:ENSMUST00000216754.3	LN:4327
@SQ	SN:ENSMUST00000066997.4	LN:1157
@SQ	SN:ENSMUST00000215380.3	LN:1689
@SQ	SN:ENSMUST00000104914.2	LN:939
@SQ	SN:ENSMUST00000212229.3	LN:2590
@SQ	SN:ENSMUST00000058411.4	LN:966
@SQ	SN:ENSMUST00000212723.3	LN:3105
@SQ	SN:ENSMUST00000078861.3	LN:948
@SQ	SN:ENSMUST00000251742.1	LN:702
@SQ	SN:ENSMUST00000086496.5	LN:890
@SQ	SN:ENSMUST00000218385.2	LN:4435
@SQ	SN:ENSMUST00000060601.5	LN:939
@SQ	SN:ENSMUST00000086493.4	LN:913
@SQ	SN:ENSMUST00000086492.2	LN:939
@SQ	SN:ENSMUST00000212646.2	LN:775
@SQ	SN:ENSMUST00000213018.3	LN:2690
@SQ	SN:ENSMUST00000059315.4	LN:936
@SQ	SN:ENSMUST00000212730.3	LN:5045
@SQ	SN:ENSMUST00000215981.2	LN:5046
@SQ	SN:ENSMUST00000074986.7	LN:955
@SQ	SN:ENSMUST00000215699.2	LN:3758
@SQ	SN:ENSMUST00000212482.2	LN:1040
@SQ	SN:ENSMUST00000211872.2	LN:977
@SQ	SN:ENSMUST00000212127.3	LN:7759
@SQ	SN:ENSMUST00000211827.2	LN:917
@SQ	SN:ENSMUST00000212316.2	LN:848
@SQ	SN:ENSMUST00000214019.2	LN:7499
@SQ	SN:ENSMUST00000214267.2	LN:7071
@SQ	SN:ENSMUST00000061365.3	LN:1107
@SQ	SN:ENSMUST00000220268.2	LN:1686
@SQ	SN:ENSMUST00000054106.5	LN:930
@SQ	SN:ENSMUST00000215572.3	LN:3446
@SQ	SN:ENSMUST00000213344.2	LN:3530
@SQ	SN:ENSMUST00000071259.3	LN:942
@SQ	SN:ENSMUST00000214810.2	LN:4342
@SQ	SN:ENSMUST00000078774.3	LN:942
@SQ	SN:ENSMUST00000212868.2	LN:709
@SQ	SN:ENSMUST00000216839.3	LN:2385
@SQ	SN:ENSMUST00000079620.2	LN:939
@SQ	SN:ENSMUST00000212241.2	LN:930
@SQ	SN:ENSMUST00000157237.3	LN:129
@SQ	SN:ENSMUST00000217273.2	LN:6140
@SQ	SN:ENSMUST00000063923.4	LN:939
@SQ	SN:ENSMUST00000211832.2	LN:947
@SQ	SN:ENSMUST00000077347.3	LN:948
@SQ	SN:ENSMUST00000214130.2	LN:7123
@SQ	SN:ENSMUST00000064582.6	LN:939
@SQ	SN:ENSMUST00000212273.2	LN:226
@SQ	SN:ENSMUST00000213834.2	LN:3888
@SQ	SN:ENSMUST00000058296.4	LN:918
@SQ	SN:ENSMUST00000212872.2	LN:939
@SQ	SN:ENSMUST00000072419.3	LN:948
@SQ	SN:ENSMUST00000215587.2	LN:1797
@SQ	SN:ENSMUST00000061693.5	LN:992
@SQ	SN:ENSMUST00000212560.2	LN:395
@SQ	SN:ENSMUST00000213725.2	LN:2354
@SQ	SN:ENSMUST00000208694.2	LN:3988
@SQ	SN:ENSMUST00000215372.2	LN:2809
@SQ	SN:ENSMUST00000079042.7	LN:1824
@SQ	SN:ENSMUST00000212177.2	LN:948
@SQ	SN:ENSMUST00000212900.2	LN:933
@SQ	SN:ENSMUST00000212013.4	LN:2306
@SQ	SN:ENSMUST00000217450.4	LN:2271
@SQ	SN:ENSMUST00000077023.4	LN:930
@SQ	SN:ENSMUST00000212591.2	LN:930
@SQ	SN:ENSMUST00000215112.3	LN:2454
@SQ	SN:ENSMUST00000212540.3	LN:9532
@SQ	SN:ENSMUST00000217280.2	LN:9596
@SQ	SN:ENSMUST00000086480.2	LN:930
@SQ	SN:ENSMUST00000212838.3	LN:1669
@SQ	SN:ENSMUST00000086482.4	LN:1686
@SQ	SN:ENSMUST00000212353.2	LN:1030
@SQ	SN:ENSMUST00000212783.2	LN:928
@SQ	SN:ENSMUST00000079660.5	LN:2604
@SQ	SN:ENSMUST00000073765.6	LN:1035
@SQ	SN:ENSMUST00000217347.2	LN:5980
@SQ	SN:ENSMUST00000057596.10	LN:9649
@SQ	SN:ENSMUST00000082002.6	LN:387
@SQ	SN:ENSMUST00000213073.2	LN:929
@SQ	SN:ENSMUST00000212664.2	LN:930
@SQ	SN:ENSMUST00000212071.2	LN:85
@SQ	SN:ENSMUST00000062248.3	LN:1077
@SQ	SN:ENSMUST00020182752.1	LN:153
@SQ	SN:ENSMUST00020183569.1	LN:67
@SQ	SN:ENSMUST00000212098.3	LN:4228
@SQ	SN:ENSMUST00000216538.2	LN:4617
@SQ	SN:ENSMUST00000060780.3	LN:996
@SQ	SN:ENSMUST00000212767.4	LN:4196
@SQ	SN:ENSMUST00000212999.4	LN:4233
@SQ	SN:ENSMUST00000213024.3	LN:1783
@SQ	SN:ENSMUST00000215984.3	LN:4091
@SQ	SN:ENSMUST00000086476.3	LN:936
@SQ	SN:ENSMUST00020182526.1	LN:153
@SQ	SN:ENSMUST00020183051.1	LN:145
@SQ	SN:ENSMUST00000073122.4	LN:1147
@SQ	SN:ENSMUST00000086474.6	LN:1897
@SQ	SN:ENSMUST00000157611.3	LN:96
@SQ	SN:ENSMUST00000071725.4	LN:1098
@SQ	SN:ENSMUST00000212983.3	LN:2028
@SQ	SN:ENSMUST00000215540.2	LN:3784
@SQ	SN:ENSMUST00000075717.7	LN:991
@SQ	SN:ENSMUST00000053919.5	LN:1062
@SQ	SN:ENSMUST00000212943.4	LN:2896
@SQ	SN:ENSMUST00000220241.2	LN:146
@SQ	SN:ENSMUST00000086473.4	LN:1156
@SQ	SN:ENSMUST00000068079.14	LN:4751
@SQ	SN:ENSMUST00000143992.3	LN:608
@SQ	SN:ENSMUST00000213976.2	LN:2495
@SQ	SN:ENSMUST00000215964.2	LN:1939
@SQ	SN:ENSMUST00000213612.2	LN:213
@SQ	SN:ENSMUST00000159569.9	LN:11276
@SQ	SN:ENSMUST00000215252.2	LN:389
@SQ	SN:ENSMUST00000115562.9	LN:3557
@SQ	SN:ENSMUST00000167457.8	LN:4262
@SQ	SN:ENSMUST00000169558.8	LN:3160
@SQ	SN:ENSMUST00000080386.13	LN:2417
@SQ	SN:ENSMUST00000163348.8	LN:2135
@SQ	SN:ENSMUST00000166005.8	LN:1653
@SQ	SN:ENSMUST00000157997.4	LN:114
@SQ	SN:ENSMUST00000263502.1	LN:732
@SQ	SN:ENSMUST00000174462.8	LN:6283
@SQ	SN:ENSMUST00000068296.8	LN:2266
@SQ	SN:ENSMUST00000261748.1	LN:595
@SQ	SN:ENSMUST00000213332.2	LN:481
@SQ	SN:ENSMUST00000262212.1	LN:607
@SQ	SN:ENSMUST00000115557.10	LN:12974
@SQ	SN:ENSMUST00000060063.10	LN:1626
@SQ	SN:ENSMUST00000217520.2	LN:1484
@SQ	SN:ENSMUST00000136376.2	LN:2349
@SQ	SN:ENSMUST00000138471.3	LN:3321
@SQ	SN:ENSMUST00000262449.1	LN:670
@SQ	SN:ENSMUST00000262448.1	LN:821
@SQ	SN:ENSMUST00000262452.1	LN:858
@SQ	SN:ENSMUST00000155301.8	LN:476
@SQ	SN:ENSMUST00000131128.2	LN:4182
@SQ	SN:ENSMUST00000140702.3	LN:1555
@SQ	SN:ENSMUST00000148631.8	LN:3756
@SQ	SN:ENSMUST00000151861.9	LN:1668
@SQ	SN:ENSMUST00000086459.6	LN:2086
@SQ	SN:ENSMUST00000086458.10	LN:2056
@SQ	SN:ENSMUST00000129414.9	LN:2114
@SQ	SN:ENSMUST00000160682.8	LN:489
@SQ	SN:ENSMUST00000162303.8	LN:505
@SQ	SN:ENSMUST00000161486.8	LN:794
@SQ	SN:ENSMUST00000161882.8	LN:489
@SQ	SN:ENSMUST00000160124.2	LN:501
@SQ	SN:ENSMUST00000034689.8	LN:3843
@SQ	SN:ENSMUST00000034692.9	LN:1836
@SQ	SN:ENSMUST00000215999.2	LN:1895
@SQ	SN:ENSMUST00000217198.2	LN:2005
@SQ	SN:ENSMUST00000322104.1	LN:368
@SQ	SN:ENSMUST00000322293.1	LN:866
@SQ	SN:ENSMUST00000293205.1	LN:783
@SQ	SN:ENSMUST00000004201.8	LN:6119
@SQ	SN:ENSMUST00020182810.1	LN:321
@SQ	SN:ENSMUST00000066387.6	LN:1405
@SQ	SN:ENSMUST00000238827.2	LN:2094
@SQ	SN:ENSMUST00000306066.1	LN:732
@SQ	SN:ENSMUST00000043911.8	LN:1683
@SQ	SN:ENSMUST00000043726.8	LN:1582
@SQ	SN:ENSMUST00000370509.1	LN:691
@SQ	SN:ENSMUST00000004203.6	LN:1670
@SQ	SN:ENSMUST00000104514.3	LN:85
@SQ	SN:ENSMUST00000158946.3	LN:80
@SQ	SN:ENSMUST00000238741.3	LN:539
@SQ	SN:ENSMUST00000004206.10	LN:1101
@SQ	SN:ENSMUST00000178110.3	LN:5870
@SQ	SN:ENSMUST00000004202.17	LN:5367
@SQ	SN:ENSMUST00000177754.9	LN:5248
@SQ	SN:ENSMUST00000216540.2	LN:5543
@SQ	SN:ENSMUST00000184490.3	LN:75
@SQ	SN:ENSMUST00000054197.7	LN:6394
@SQ	SN:ENSMUST00000367747.1	LN:1441
@SQ	SN:ENSMUST00000367746.1	LN:1143
@SQ	SN:ENSMUST00000003386.7	LN:1288
@SQ	SN:ENSMUST00000086399.6	LN:2535
@SQ	SN:ENSMUST00000216917.2	LN:3485
@SQ	SN:ENSMUST00000001040.7	LN:971
@SQ	SN:ENSMUST00000215077.2	LN:1028
@SQ	SN:ENSMUST00000019616.6	LN:2947
@SQ	SN:ENSMUST00000122714.3	LN:78
@SQ	SN:ENSMUST00000180870.3	LN:2012
@SQ	SN:ENSMUST00000115494.3	LN:1010
@SQ	SN:ENSMUST00000213826.2	LN:1945
@SQ	SN:ENSMUST00000217359.2	LN:2988
@SQ	SN:ENSMUST00000010348.7	LN:812
@SQ	SN:ENSMUST00000115487.3	LN:3470
@SQ	SN:ENSMUST00000183526.3	LN:92
@SQ	SN:ENSMUST00000135674.3	LN:779
@SQ	SN:ENSMUST00000280137.1	LN:1232
@SQ	SN:ENSMUST00000280136.1	LN:655
@SQ	SN:ENSMUST00000001036.11	LN:4619
@SQ	SN:ENSMUST00000216874.2	LN:4828
@SQ	SN:ENSMUST00000214454.2	LN:4770
@SQ	SN:ENSMUST00000214864.2	LN:1662
@SQ	SN:ENSMUST00000365344.1	LN:882
@SQ	SN:ENSMUST00000019615.11	LN:7851
@SQ	SN:ENSMUST00000341985.1	LN:683
@SQ	SN:ENSMUST00000341986.1	LN:737
@SQ	SN:ENSMUST00000341984.1	LN:704
@SQ	SN:ENSMUST00000341990.1	LN:618
@SQ	SN:ENSMUST00000341836.1	LN:406
@SQ	SN:ENSMUST00000341996.1	LN:567
@SQ	SN:ENSMUST00000341841.1	LN:635
@SQ	SN:ENSMUST00000341839.1	LN:1046
@SQ	SN:ENSMUST00000341840.1	LN:656
@SQ	SN:ENSMUST00000039413.15	LN:4653
@SQ	SN:ENSMUST00000249923.1	LN:3944
@SQ	SN:ENSMUST00000115458.9	LN:2962
@SQ	SN:ENSMUST00000003395.10	LN:2524
@SQ	SN:ENSMUST00000342149.1	LN:291
@SQ	SN:ENSMUST00000193875.7	LN:1438
@SQ	SN:ENSMUST00000193429.4	LN:853
@SQ	SN:ENSMUST00000279858.1	LN:1307
@SQ	SN:ENSMUST00000279861.1	LN:941
@SQ	SN:ENSMUST00000279866.1	LN:890
@SQ	SN:ENSMUST00000194542.6	LN:3151
@SQ	SN:ENSMUST00000049567.10	LN:3172
@SQ	SN:ENSMUST00000164812.8	LN:3614
@SQ	SN:ENSMUST00000216436.2	LN:2498
@SQ	SN:ENSMUST00000193982.2	LN:2163
@SQ	SN:ENSMUST00000280038.1	LN:755
@SQ	SN:ENSMUST00000280036.1	LN:800
@SQ	SN:ENSMUST00000280035.1	LN:817
@SQ	SN:ENSMUST00000122088.2	LN:2500
@SQ	SN:ENSMUST00000215491.2	LN:1894
@SQ	SN:ENSMUST00000380744.1	LN:1655
@SQ	SN:ENSMUST00000065005.5	LN:5951
@SQ	SN:ENSMUST00000038671.10	LN:2598
@SQ	SN:ENSMUST00000184326.8	LN:2490
@SQ	SN:ENSMUST00000380891.1	LN:597
@SQ	SN:ENSMUST00000215619.2	LN:1423
@SQ	SN:ENSMUST00000086374.8	LN:1264
@SQ	SN:ENSMUST00000372021.1	LN:541
@SQ	SN:ENSMUST00000115433.11	LN:2586
@SQ	SN:ENSMUST00000003397.9	LN:1706
@SQ	SN:ENSMUST00000215184.4	LN:1507
@SQ	SN:ENSMUST00000217461.2	LN:3478
@SQ	SN:ENSMUST00000034697.8	LN:3456
@SQ	SN:ENSMUST00000303537.1	LN:747
@SQ	SN:ENSMUST00000339327.1	LN:1222
@SQ	SN:ENSMUST00000217490.3	LN:508
@SQ	SN:ENSMUST00000067646.12	LN:3549
@SQ	SN:ENSMUST00000213518.2	LN:3513
@SQ	SN:ENSMUST00000216892.2	LN:3684
@SQ	SN:ENSMUST00000115414.3	LN:3606
@SQ	SN:ENSMUST00000213603.2	LN:3430
@SQ	SN:ENSMUST00000214758.2	LN:3177
@SQ	SN:ENSMUST00000181812.3	LN:1987
@SQ	SN:ENSMUST00000339068.1	LN:1420
@SQ	SN:ENSMUST00000339070.1	LN:732
@SQ	SN:ENSMUST00000002902.8	LN:1316
@SQ	SN:ENSMUST00000165766.9	LN:3063
@SQ	SN:ENSMUST00000173397.8	LN:3510
@SQ	SN:ENSMUST00000072362.14	LN:3502
@SQ	SN:ENSMUST00000091087.13	LN:3450
@SQ	SN:ENSMUST00000172482.8	LN:2613
@SQ	SN:ENSMUST00000255810.1	LN:439
@SQ	SN:ENSMUST00000246092.1	LN:143
@SQ	SN:ENSMUST00000083613.3	LN:70
@SQ	SN:ENSMUST00000034698.9	LN:1378
@SQ	SN:ENSMUST00000255654.1	LN:693
@SQ	SN:ENSMUST00000086361.13	LN:1310
@SQ	SN:ENSMUST00000173769.4	LN:1208
@SQ	SN:ENSMUST00000173684.2	LN:359
@SQ	SN:ENSMUST00000255655.1	LN:816
@SQ	SN:ENSMUST00000034703.15	LN:3220
@SQ	SN:ENSMUST00000249595.1	LN:3220
@SQ	SN:ENSMUST00000115395.10	LN:3152
@SQ	SN:ENSMUST00000115394.8	LN:3320
@SQ	SN:ENSMUST00000277746.1	LN:405
@SQ	SN:ENSMUST00000078572.9	LN:1894
@SQ	SN:ENSMUST00000034700.15	LN:2174
@SQ	SN:ENSMUST00000180365.9	LN:2014
@SQ	SN:ENSMUST00000213809.2	LN:1883
@SQ	SN:ENSMUST00000062125.11	LN:3170
@SQ	SN:ENSMUST00000217049.2	LN:465
@SQ	SN:ENSMUST00000322773.1	LN:457
@SQ	SN:ENSMUST00000157853.3	LN:133
@SQ	SN:ENSMUST00000034707.15	LN:6354
@SQ	SN:ENSMUST00000098948.10	LN:6376
@SQ	SN:ENSMUST00000174008.8	LN:5405
@SQ	SN:ENSMUST00020182118.1	LN:184
@SQ	SN:ENSMUST00000376633.1	LN:925
@SQ	SN:ENSMUST00000256293.1	LN:1111
@SQ	SN:ENSMUST00000181400.2	LN:1895
@SQ	SN:ENSMUST00000034713.9	LN:4627
@SQ	SN:ENSMUST00000213114.2	LN:4318
@SQ	SN:ENSMUST00000280711.1	LN:366
@SQ	SN:ENSMUST00000098942.6	LN:1366
@SQ	SN:ENSMUST00000217382.2	LN:1696
@SQ	SN:ENSMUST00000216057.2	LN:627
@SQ	SN:ENSMUST00000034717.7	LN:5040
@SQ	SN:ENSMUST00000362713.1	LN:548
@SQ	SN:ENSMUST00000217336.2	LN:6880
@SQ	SN:ENSMUST00000034728.9	LN:6467
@SQ	SN:ENSMUST00000251699.1	LN:1524
@SQ	SN:ENSMUST00000184374.3	LN:60
@SQ	SN:ENSMUST00000058777.8	LN:865
@SQ	SN:ENSMUST00000216356.3	LN:588
@SQ	SN:ENSMUST00000115351.10	LN:3835
@SQ	SN:ENSMUST00000122211.8	LN:3886
@SQ	SN:ENSMUST00000119055.8	LN:694
@SQ	SN:ENSMUST00000344233.1	LN:378
@SQ	SN:ENSMUST00000046831.11	LN:785
@SQ	SN:ENSMUST00000238930.2	LN:862
@SQ	SN:ENSMUST00000213698.2	LN:705
@SQ	SN:ENSMUST00000006403.7	LN:1531
@SQ	SN:ENSMUST00000170304.9	LN:1519
@SQ	SN:ENSMUST00000216710.2	LN:1126
@SQ	SN:ENSMUST00000046371.13	LN:2626
@SQ	SN:ENSMUST00000190387.7	LN:2608
@SQ	SN:ENSMUST00000188468.2	LN:1480
@SQ	SN:ENSMUST00000053583.7	LN:1838
@SQ	SN:ENSMUST00000006397.7	LN:1761
@SQ	SN:ENSMUST00000045726.8	LN:2543
@SQ	SN:ENSMUST00000326605.1	LN:584
@SQ	SN:ENSMUST00000115336.10	LN:2103
@SQ	SN:ENSMUST00000044926.6	LN:2197
@SQ	SN:ENSMUST00000216344.2	LN:2228
@SQ	SN:ENSMUST00000003493.9	LN:2012
@SQ	SN:ENSMUST00000115331.10	LN:1983
@SQ	SN:ENSMUST00000003501.9	LN:5014
@SQ	SN:ENSMUST00000215901.2	LN:3037
@SQ	SN:ENSMUST00000213738.2	LN:727
@SQ	SN:ENSMUST00000043922.7	LN:2108
@SQ	SN:ENSMUST00000179605.9	LN:1888
@SQ	SN:ENSMUST00000216270.3	LN:1515
@SQ	SN:ENSMUST00000179422.8	LN:1462
@SQ	SN:ENSMUST00000098937.10	LN:1673
@SQ	SN:ENSMUST00000180180.8	LN:1676
@SQ	SN:ENSMUST00000214545.2	LN:260
@SQ	SN:ENSMUST00000214601.2	LN:1225
@SQ	SN:ENSMUST00000001384.6	LN:2381
@SQ	SN:ENSMUST00000166335.2	LN:1053
@SQ	SN:ENSMUST00000013966.8	LN:888
@SQ	SN:ENSMUST00000216837.2	LN:864
@SQ	SN:ENSMUST00000214394.2	LN:567
@SQ	SN:ENSMUST00000213233.2	LN:810
@SQ	SN:ENSMUST00000183876.3	LN:70
@SQ	SN:ENSMUST00000280949.1	LN:503
@SQ	SN:ENSMUST00000214165.3	LN:645
@SQ	SN:ENSMUST00000280947.1	LN:514
@SQ	SN:ENSMUST00000280948.1	LN:469
@SQ	SN:ENSMUST00000069330.14	LN:1356
@SQ	SN:ENSMUST00000165735.9	LN:1376
@SQ	SN:ENSMUST00000115315.3	LN:1349
@SQ	SN:ENSMUST00000213815.2	LN:1419
@SQ	SN:ENSMUST00000217643.2	LN:1447
@SQ	SN:ENSMUST00000123680.2	LN:695
@SQ	SN:ENSMUST00000148088.2	LN:676
@SQ	SN:ENSMUST00000323910.1	LN:1560
@SQ	SN:ENSMUST00000211082.3	LN:1468
@SQ	SN:ENSMUST00000088480.4	LN:615
@SQ	SN:ENSMUST00000178901.8	LN:2958
@SQ	SN:ENSMUST00000329638.1	LN:418
@SQ	SN:ENSMUST00000187399.2	LN:630
@SQ	SN:ENSMUST00000091508.5	LN:1395
@SQ	SN:ENSMUST00000217297.2	LN:1091
@SQ	SN:ENSMUST00000188595.3	LN:2402
@SQ	SN:ENSMUST00000215902.2	LN:1800
@SQ	SN:ENSMUST00000215618.2	LN:1313
@SQ	SN:ENSMUST00000072465.9	LN:1425
@SQ	SN:ENSMUST00000213592.2	LN:2325
@SQ	SN:ENSMUST00000086281.5	LN:3574
@SQ	SN:ENSMUST00000216780.2	LN:1037
@SQ	SN:ENSMUST00000086278.7	LN:3238
@SQ	SN:ENSMUST00000215202.2	LN:822
@SQ	SN:ENSMUST00000216615.2	LN:1351
@SQ	SN:ENSMUST00000216708.2	LN:742
@SQ	SN:ENSMUST00000326371.1	LN:720
@SQ	SN:ENSMUST00000178676.3	LN:273
@SQ	SN:ENSMUST00000299652.1	LN:827
@SQ	SN:ENSMUST00000299653.1	LN:871
@SQ	SN:ENSMUST00000299656.1	LN:650
@SQ	SN:ENSMUST00000215035.2	LN:328
@SQ	SN:ENSMUST00000040912.9	LN:4605
@SQ	SN:ENSMUST00000214468.2	LN:1228
@SQ	SN:ENSMUST00000299837.1	LN:1012
@SQ	SN:ENSMUST00000213730.2	LN:243
@SQ	SN:ENSMUST00000299972.1	LN:227
@SQ	SN:ENSMUST00000215715.2	LN:1499
@SQ	SN:ENSMUST00000058868.9	LN:2223
@SQ	SN:ENSMUST00000034763.10	LN:1134
@SQ	SN:ENSMUST00000216973.2	LN:796
@SQ	SN:ENSMUST00000039798.16	LN:3382
@SQ	SN:ENSMUST00000150395.8	LN:3425
@SQ	SN:ENSMUST00000147712.8	LN:3495
@SQ	SN:ENSMUST00000160362.2	LN:513
@SQ	SN:ENSMUST00000147405.8	LN:3045
@SQ	SN:ENSMUST00000160140.2	LN:795
@SQ	SN:ENSMUST00000160078.2	LN:468
@SQ	SN:ENSMUST00000258160.1	LN:536
@SQ	SN:ENSMUST00020183404.1	LN:85
@SQ	SN:ENSMUST00000258334.1	LN:575
@SQ	SN:ENSMUST00000257636.1	LN:413
@SQ	SN:ENSMUST00000257637.1	LN:580
@SQ	SN:ENSMUST00000258877.1	LN:373
@SQ	SN:ENSMUST00000257639.1	LN:510
@SQ	SN:ENSMUST00000257895.1	LN:1235
@SQ	SN:ENSMUST00000257418.1	LN:1321
@SQ	SN:ENSMUST00000258534.1	LN:618
@SQ	SN:ENSMUST00000284112.1	LN:1006
@SQ	SN:ENSMUST00000250970.1	LN:368
@SQ	SN:ENSMUST00000071982.7	LN:3791
@SQ	SN:ENSMUST00000283267.1	LN:1311
@SQ	SN:ENSMUST00000276615.1	LN:333
@SQ	SN:ENSMUST00000326924.1	LN:607
@SQ	SN:ENSMUST00000271033.1	LN:629
@SQ	SN:ENSMUST00000271031.1	LN:666
@SQ	SN:ENSMUST00000215669.2	LN:582
@SQ	SN:ENSMUST00000215376.2	LN:378
@SQ	SN:ENSMUST00000213805.2	LN:1119
@SQ	SN:ENSMUST00000214658.2	LN:1137
@SQ	SN:ENSMUST00000215011.2	LN:266
@SQ	SN:ENSMUST00000213615.2	LN:260
@SQ	SN:ENSMUST00000059650.11	LN:3791
@SQ	SN:ENSMUST00000214088.2	LN:2969
@SQ	SN:ENSMUST00000368217.1	LN:615
@SQ	SN:ENSMUST00000153522.3	LN:883
@SQ	SN:ENSMUST00000098926.3	LN:906
@SQ	SN:ENSMUST00000157479.3	LN:95
@SQ	SN:ENSMUST00000380486.1	LN:714
@SQ	SN:ENSMUST00000115277.9	LN:4747
@SQ	SN:ENSMUST00000142064.8	LN:3489
@SQ	SN:ENSMUST00000170356.2	LN:4715
@SQ	SN:ENSMUST00000246104.2	LN:1451
@SQ	SN:ENSMUST00000216236.2	LN:537
@SQ	SN:ENSMUST00000133010.4	LN:3442
@SQ	SN:ENSMUST00000053956.8	LN:629
@SQ	SN:ENSMUST00000052946.12	LN:9091
@SQ	SN:ENSMUST00000166018.4	LN:1801
@SQ	SN:ENSMUST00000264019.1	LN:1129
@SQ	SN:ENSMUST00000213183.2	LN:3285
@SQ	SN:ENSMUST00000264023.1	LN:2409
@SQ	SN:ENSMUST00000264015.1	LN:3043
@SQ	SN:ENSMUST00000264017.1	LN:1920
@SQ	SN:ENSMUST00000214455.2	LN:1003
@SQ	SN:ENSMUST00000331497.1	LN:739
@SQ	SN:ENSMUST00000331499.1	LN:1720
@SQ	SN:ENSMUST00000217324.2	LN:327
@SQ	SN:ENSMUST00000325033.1	LN:490
@SQ	SN:ENSMUST00000215141.2	LN:607
@SQ	SN:ENSMUST00020181784.1	LN:134
@SQ	SN:ENSMUST00000214469.2	LN:1163
@SQ	SN:ENSMUST00000293779.1	LN:882
@SQ	SN:ENSMUST00000293780.1	LN:839
@SQ	SN:ENSMUST00000215876.2	LN:756
@SQ	SN:ENSMUST00000086236.2	LN:78
@SQ	SN:ENSMUST00000008573.9	LN:2781
@SQ	SN:ENSMUST00000263471.1	LN:840
@SQ	SN:ENSMUST00000263474.1	LN:844
@SQ	SN:ENSMUST00000263488.1	LN:1046
@SQ	SN:ENSMUST00000263454.1	LN:1097
@SQ	SN:ENSMUST00000263461.1	LN:2051
@SQ	SN:ENSMUST00000263486.1	LN:1831
@SQ	SN:ENSMUST00000263462.1	LN:744
@SQ	SN:ENSMUST00000263483.1	LN:580
@SQ	SN:ENSMUST00000263467.1	LN:1005
@SQ	SN:ENSMUST00000263661.1	LN:1961
@SQ	SN:ENSMUST00000263463.1	LN:1682
@SQ	SN:ENSMUST00000263459.1	LN:811
@SQ	SN:ENSMUST00000213430.2	LN:626
@SQ	SN:ENSMUST00000263464.1	LN:848
@SQ	SN:ENSMUST00000275799.1	LN:1279
@SQ	SN:ENSMUST00000275801.1	LN:701
@SQ	SN:ENSMUST00000275800.1	LN:728
@SQ	SN:ENSMUST00000241720.2	LN:2407
@SQ	SN:ENSMUST00000276129.1	LN:999
@SQ	SN:ENSMUST00000115272.9	LN:2533
@SQ	SN:ENSMUST00000165594.4	LN:2516
@SQ	SN:ENSMUST00000214972.2	LN:674
@SQ	SN:ENSMUST00000275386.1	LN:682
@SQ	SN:ENSMUST00000216734.2	LN:1087
@SQ	SN:ENSMUST00000275523.1	LN:479
@SQ	SN:ENSMUST00000214336.2	LN:1782
@SQ	SN:ENSMUST00000040677.6	LN:2723
@SQ	SN:ENSMUST00000158251.4	LN:109
@SQ	SN:ENSMUST00000104509.3	LN:128
@SQ	SN:ENSMUST00000215641.2	LN:369
@SQ	SN:ENSMUST00000215068.2	LN:271
@SQ	SN:ENSMUST00000215632.2	LN:202
@SQ	SN:ENSMUST00020182126.1	LN:121
@SQ	SN:ENSMUST00000216055.2	LN:3205
@SQ	SN:ENSMUST00000354260.1	LN:722
@SQ	SN:ENSMUST00000213586.2	LN:2195
@SQ	SN:ENSMUST00000217552.2	LN:1828
@SQ	SN:ENSMUST00000214282.2	LN:284
@SQ	SN:ENSMUST00000334879.1	LN:704
@SQ	SN:ENSMUST00000334877.1	LN:857
@SQ	SN:ENSMUST00000334885.1	LN:617
@SQ	SN:ENSMUST00000271322.1	LN:809
@SQ	SN:ENSMUST00000271321.1	LN:862
@SQ	SN:ENSMUST00000213570.2	LN:767
@SQ	SN:ENSMUST00000160899.8	LN:3801
@SQ	SN:ENSMUST00000161431.3	LN:3858
@SQ	SN:ENSMUST00000159799.8	LN:2021
@SQ	SN:ENSMUST00000115269.9	LN:1665
@SQ	SN:ENSMUST00000161115.8	LN:3426
@SQ	SN:ENSMUST00000040398.14	LN:3701
@SQ	SN:ENSMUST00000066560.13	LN:3688
@SQ	SN:ENSMUST00000162702.8	LN:2555
@SQ	SN:ENSMUST00000162252.8	LN:2209
@SQ	SN:ENSMUST00000034448.6	LN:2468
@SQ	SN:ENSMUST00000210274.2	LN:2532
@SQ	SN:ENSMUST00000294466.1	LN:240
@SQ	SN:ENSMUST00000115261.3	LN:1996
@SQ	SN:ENSMUST00000215231.2	LN:2414
@SQ	SN:ENSMUST00000120367.8	LN:2885
@SQ	SN:ENSMUST00000060513.8	LN:2859
@SQ	SN:ENSMUST00000213770.2	LN:775
@SQ	SN:ENSMUST00000213683.2	LN:1107
@SQ	SN:ENSMUST00000039161.10	LN:918
@SQ	SN:ENSMUST00000034470.11	LN:3575
@SQ	SN:ENSMUST00000215598.2	LN:3369
@SQ	SN:ENSMUST00000073127.14	LN:5499
@SQ	SN:ENSMUST00000216677.2	LN:5149
@SQ	SN:ENSMUST00000034472.16	LN:1942
@SQ	SN:ENSMUST00000217654.2	LN:3539
@SQ	SN:ENSMUST00000332600.1	LN:209
@SQ	SN:ENSMUST00000256285.1	LN:659
@SQ	SN:ENSMUST00000256537.1	LN:1654
@SQ	SN:ENSMUST00000216094.3	LN:1376
@SQ	SN:ENSMUST00000256287.1	LN:948
@SQ	SN:ENSMUST00000365909.1	LN:409
@SQ	SN:ENSMUST00000217080.3	LN:1352
@SQ	SN:ENSMUST00000214357.2	LN:16144
@SQ	SN:ENSMUST00000115247.8	LN:2857
@SQ	SN:ENSMUST00000257220.1	LN:531
@SQ	SN:ENSMUST00000369566.1	LN:154
@SQ	SN:ENSMUST00000215351.2	LN:351
@SQ	SN:ENSMUST00000332372.1	LN:259
@SQ	SN:ENSMUST00000214158.2	LN:627
@SQ	SN:ENSMUST00000034473.7	LN:697
@SQ	SN:ENSMUST00000214287.2	LN:642
@SQ	SN:ENSMUST00000279487.1	LN:663
@SQ	SN:ENSMUST00000377978.1	LN:643
@SQ	SN:ENSMUST00000324231.1	LN:363
@SQ	SN:ENSMUST00000214666.3	LN:604
@SQ	SN:ENSMUST00000215197.2	LN:556
@SQ	SN:ENSMUST00000213123.2	LN:523
@SQ	SN:ENSMUST00000213224.2	LN:590
@SQ	SN:ENSMUST00000321164.1	LN:1347
@SQ	SN:ENSMUST00000306955.1	LN:1649
@SQ	SN:ENSMUST00000115243.9	LN:6676
@SQ	SN:ENSMUST00000301230.1	LN:541
@SQ	SN:ENSMUST00000139851.2	LN:711
@SQ	SN:ENSMUST00020182308.1	LN:97
@SQ	SN:ENSMUST00000073822.6	LN:2378
@SQ	SN:ENSMUST00000215483.2	LN:1105
@SQ	SN:ENSMUST00000075069.11	LN:3022
@SQ	SN:ENSMUST00000115237.8	LN:2039
@SQ	SN:ENSMUST00000115236.2	LN:1072
@SQ	SN:ENSMUST00000132097.2	LN:1203
@SQ	SN:ENSMUST00000320559.1	LN:530
@SQ	SN:ENSMUST00000311203.1	LN:565
@SQ	SN:ENSMUST00000141752.2	LN:835
@SQ	SN:ENSMUST00000351366.1	LN:474
@SQ	SN:ENSMUST00000314990.1	LN:466
@SQ	SN:ENSMUST00000214849.2	LN:464
@SQ	SN:ENSMUST00000333299.1	LN:1247
@SQ	SN:ENSMUST00000333300.1	LN:978
@SQ	SN:ENSMUST00000333298.1	LN:1086
@SQ	SN:ENSMUST00000217527.2	LN:290
@SQ	SN:ENSMUST00000239738.1	LN:107
@SQ	SN:ENSMUST00000316270.1	LN:924
@SQ	SN:ENSMUST00000164099.3	LN:5762
@SQ	SN:ENSMUST00000279511.1	LN:590
@SQ	SN:ENSMUST00000214310.2	LN:418
@SQ	SN:ENSMUST00000214262.2	LN:785
@SQ	SN:ENSMUST00000340610.1	LN:483
@SQ	SN:ENSMUST00000302834.1	LN:622
@SQ	SN:ENSMUST00000216883.2	LN:565
@SQ	SN:ENSMUST00000213576.4	LN:1553
@SQ	SN:ENSMUST00000279493.1	LN:1384
@SQ	SN:ENSMUST00000243812.2	LN:1439
@SQ	SN:ENSMUST00000279507.1	LN:855
@SQ	SN:ENSMUST00000279499.1	LN:793
@SQ	SN:ENSMUST00000241822.1	LN:757
@SQ	SN:ENSMUST00000279500.1	LN:439
@SQ	SN:ENSMUST00000279501.1	LN:925
@SQ	SN:ENSMUST00000215919.2	LN:262
@SQ	SN:ENSMUST00000315296.1	LN:903
@SQ	SN:ENSMUST00000313402.1	LN:1010
@SQ	SN:ENSMUST00000364265.1	LN:824
@SQ	SN:ENSMUST00000364264.1	LN:1181
@SQ	SN:ENSMUST00000364257.1	LN:732
@SQ	SN:ENSMUST00000065112.7	LN:5928
@SQ	SN:ENSMUST00000354639.1	LN:1345
@SQ	SN:ENSMUST00000068135.13	LN:3631
@SQ	SN:ENSMUST00000214688.2	LN:3062
@SQ	SN:ENSMUST00000373343.1	LN:768
@SQ	SN:ENSMUST00000373348.1	LN:2038
@SQ	SN:ENSMUST00000373346.1	LN:1813
@SQ	SN:ENSMUST00000373349.1	LN:1378
@SQ	SN:ENSMUST00000373355.1	LN:1113
@SQ	SN:ENSMUST00000373740.1	LN:412
@SQ	SN:ENSMUST00000242581.2	LN:1237
@SQ	SN:ENSMUST00000373550.1	LN:699
@SQ	SN:ENSMUST00000216649.2	LN:3157
@SQ	SN:ENSMUST00000115222.10	LN:8861
@SQ	SN:ENSMUST00000217092.2	LN:2472
@SQ	SN:ENSMUST00000167346.2	LN:1308
@SQ	SN:ENSMUST00000181215.3	LN:721
@SQ	SN:ENSMUST00000373107.1	LN:813
@SQ	SN:ENSMUST00000034478.3	LN:3259
@SQ	SN:ENSMUST00000119589.2	LN:793
@SQ	SN:ENSMUST00000217641.2	LN:3462
@SQ	SN:ENSMUST00000072634.15	LN:3634
@SQ	SN:ENSMUST00000079758.9	LN:3504
@SQ	SN:ENSMUST00000336889.1	LN:351
@SQ	SN:ENSMUST00000361121.1	LN:804
@SQ	SN:ENSMUST00000361122.1	LN:836
@SQ	SN:ENSMUST00000324013.1	LN:1002
@SQ	SN:ENSMUST00000324015.1	LN:474
@SQ	SN:ENSMUST00000324017.1	LN:642
@SQ	SN:ENSMUST00000164658.3	LN:455
@SQ	SN:ENSMUST00000214795.2	LN:2972
@SQ	SN:ENSMUST00000117389.8	LN:1952
@SQ	SN:ENSMUST00000215499.2	LN:6772
@SQ	SN:ENSMUST00000304677.1	LN:578
@SQ	SN:ENSMUST00000215847.2	LN:3519
@SQ	SN:ENSMUST00000074510.4	LN:3408
@SQ	SN:ENSMUST00000304396.1	LN:515
@SQ	SN:ENSMUST00000301359.1	LN:996
@SQ	SN:ENSMUST00000086167.12	LN:5161
@SQ	SN:ENSMUST00000048050.9	LN:1799
@SQ	SN:ENSMUST00000217007.2	LN:783
@SQ	SN:ENSMUST00000213951.2	LN:665
@SQ	SN:ENSMUST00000213948.2	LN:1303
@SQ	SN:ENSMUST00000216639.3	LN:1087
@SQ	SN:ENSMUST00000214381.3	LN:964
@SQ	SN:ENSMUST00000216695.3	LN:1606
@SQ	SN:ENSMUST00000215261.2	LN:521
@SQ	SN:ENSMUST00000374332.1	LN:593
@SQ	SN:ENSMUST00000217424.2	LN:916
@SQ	SN:ENSMUST00000366303.1	LN:621
@SQ	SN:ENSMUST00000313086.1	LN:747
@SQ	SN:ENSMUST00000217207.2	LN:740
@SQ	SN:ENSMUST00000217443.2	LN:720
@SQ	SN:ENSMUST00000116615.5	LN:1968
@SQ	SN:ENSMUST00000365957.1	LN:481
@SQ	SN:ENSMUST00000365958.1	LN:575
@SQ	SN:ENSMUST00000265849.1	LN:1010
@SQ	SN:ENSMUST00000265855.1	LN:794
@SQ	SN:ENSMUST00000356051.1	LN:993
@SQ	SN:ENSMUST00000169182.3	LN:1355
@SQ	SN:ENSMUST00000356075.1	LN:1023
@SQ	SN:ENSMUST00000213734.2	LN:720
@SQ	SN:ENSMUST00000255126.1	LN:587
@SQ	SN:ENSMUST00000255887.1	LN:335
@SQ	SN:ENSMUST00000254927.1	LN:1043
@SQ	SN:ENSMUST00000216731.2	LN:474
@SQ	SN:ENSMUST00020183477.1	LN:126
@SQ	SN:ENSMUST00000255286.1	LN:486
@SQ	SN:ENSMUST00000214707.2	LN:485
@SQ	SN:ENSMUST00000255499.1	LN:1057
@SQ	SN:ENSMUST00000174641.8	LN:13568
@SQ	SN:ENSMUST00000255731.1	LN:906
@SQ	SN:ENSMUST00000213983.2	LN:231
@SQ	SN:ENSMUST00000182802.8	LN:5621
@SQ	SN:ENSMUST00000168954.9	LN:8703
@SQ	SN:ENSMUST00000328933.1	LN:564
@SQ	SN:ENSMUST00000337863.1	LN:623
@SQ	SN:ENSMUST00000034533.7	LN:4685
@SQ	SN:ENSMUST00000216033.2	LN:2440
@SQ	SN:ENSMUST00000214223.2	LN:3101
@SQ	SN:ENSMUST00000372194.1	LN:1392
@SQ	SN:ENSMUST00000372193.1	LN:1021
@SQ	SN:ENSMUST00000047334.10	LN:2987
@SQ	SN:ENSMUST00000213393.2	LN:1277
@SQ	SN:ENSMUST00000172015.3	LN:3075
@SQ	SN:ENSMUST00000016231.14	LN:3318
@SQ	SN:ENSMUST00000082558.3	LN:107
@SQ	SN:ENSMUST00000192646.2	LN:3045
@SQ	SN:ENSMUST00000192379.2	LN:2639
@SQ	SN:ENSMUST00000183818.3	LN:485
@SQ	SN:ENSMUST00000194812.2	LN:1814
@SQ	SN:ENSMUST00000192629.2	LN:1927
@SQ	SN:ENSMUST00000331886.1	LN:986
@SQ	SN:ENSMUST00000262464.1	LN:1317
@SQ	SN:ENSMUST00000262471.1	LN:597
@SQ	SN:ENSMUST00000262475.1	LN:1568
@SQ	SN:ENSMUST00000262468.1	LN:543
@SQ	SN:ENSMUST00000262697.1	LN:655
@SQ	SN:ENSMUST00000214084.2	LN:771
@SQ	SN:ENSMUST00000184767.3	LN:409
@SQ	SN:ENSMUST00000340522.1	LN:1422
@SQ	SN:ENSMUST00000340521.1	LN:1189
@SQ	SN:ENSMUST00000238819.2	LN:2105
@SQ	SN:ENSMUST00000340725.1	LN:310
@SQ	SN:ENSMUST00000034534.13	LN:5080
@SQ	SN:ENSMUST00000050797.14	LN:1976
@SQ	SN:ENSMUST00000184887.2	LN:2107
@SQ	SN:ENSMUST00000184364.2	LN:678
@SQ	SN:ENSMUST00000183616.2	LN:677
@SQ	SN:ENSMUST00000370902.1	LN:749
@SQ	SN:ENSMUST00000370734.1	LN:1697
@SQ	SN:ENSMUST00000370904.1	LN:524
@SQ	SN:ENSMUST00000371292.1	LN:593
@SQ	SN:ENSMUST00000194946.2	LN:396
@SQ	SN:ENSMUST00000332824.1	LN:2387
@SQ	SN:ENSMUST00000332817.1	LN:980
@SQ	SN:ENSMUST00000332821.1	LN:1084
@SQ	SN:ENSMUST00000332827.1	LN:1286
@SQ	SN:ENSMUST00000332519.1	LN:597
@SQ	SN:ENSMUST00000332516.1	LN:1008
@SQ	SN:ENSMUST00000332520.1	LN:562
@SQ	SN:ENSMUST00000332517.1	LN:772
@SQ	SN:ENSMUST00000332514.1	LN:585
@SQ	SN:ENSMUST00000332671.1	LN:872
@SQ	SN:ENSMUST00000332676.1	LN:718
@SQ	SN:ENSMUST00000185169.2	LN:2478
@SQ	SN:ENSMUST00000332515.1	LN:535
@SQ	SN:ENSMUST00000332524.1	LN:421
@SQ	SN:ENSMUST00000332518.1	LN:660
@SQ	SN:ENSMUST00000194479.2	LN:1348
@SQ	SN:ENSMUST00000184476.2	LN:1930
@SQ	SN:ENSMUST00000217419.2	LN:1043
@SQ	SN:ENSMUST00000194275.2	LN:629
@SQ	SN:ENSMUST00000352889.1	LN:348
@SQ	SN:ENSMUST00000381640.1	LN:1043
@SQ	SN:ENSMUST00000381525.1	LN:873
@SQ	SN:ENSMUST00000213509.2	LN:425
@SQ	SN:ENSMUST00000317664.1	LN:1136
@SQ	SN:ENSMUST00000215867.2	LN:975
@SQ	SN:ENSMUST00000271016.1	LN:467
@SQ	SN:ENSMUST00000270667.1	LN:965
@SQ	SN:ENSMUST00000270666.1	LN:1481
@SQ	SN:ENSMUST00000182663.3	LN:604
@SQ	SN:ENSMUST00000215702.2	LN:124
@SQ	SN:ENSMUST00000215057.2	LN:1803
@SQ	SN:ENSMUST00000158280.3	LN:131
@SQ	SN:ENSMUST00000183951.2	LN:232
@SQ	SN:ENSMUST00000184359.2	LN:723
@SQ	SN:ENSMUST00000184229.3	LN:1734
@SQ	SN:ENSMUST00000376304.1	LN:650
@SQ	SN:ENSMUST00000183960.2	LN:562
@SQ	SN:ENSMUST00000299669.1	LN:716
@SQ	SN:ENSMUST00000216503.2	LN:660
@SQ	SN:ENSMUST00000115148.9	LN:2851
@SQ	SN:ENSMUST00000187625.7	LN:4108
@SQ	SN:ENSMUST00000190549.7	LN:3074
@SQ	SN:ENSMUST00000045091.13	LN:4147
@SQ	SN:ENSMUST00000188933.7	LN:3643
@SQ	SN:ENSMUST00000187182.7	LN:3532
@SQ	SN:ENSMUST00000194358.2	LN:910
@SQ	SN:ENSMUST00000358709.1	LN:908
@SQ	SN:ENSMUST00000358711.1	LN:590
@SQ	SN:ENSMUST00000342361.1	LN:470
@SQ	SN:ENSMUST00000321445.1	LN:459
@SQ	SN:ENSMUST00000329587.1	LN:376
@SQ	SN:ENSMUST00000066604.4	LN:3799
@SQ	SN:ENSMUST00020183644.1	LN:130
@SQ	SN:ENSMUST00000034537.8	LN:2095
@SQ	SN:ENSMUST00000342985.1	LN:1105
@SQ	SN:ENSMUST00000093873.9	LN:2402
@SQ	SN:ENSMUST00000240799.1	LN:1405
@SQ	SN:ENSMUST00000162566.4	LN:1855
@SQ	SN:ENSMUST00000342758.1	LN:1460
@SQ	SN:ENSMUST00000034539.12	LN:1274
@SQ	SN:ENSMUST00000119847.2	LN:1445
@SQ	SN:ENSMUST00000342769.1	LN:1660
@SQ	SN:ENSMUST00000240399.1	LN:144
@SQ	SN:ENSMUST00000343375.1	LN:586
@SQ	SN:ENSMUST00000343169.1	LN:381
@SQ	SN:ENSMUST00000175765.8	LN:4589
@SQ	SN:ENSMUST00000176531.8	LN:2310
@SQ	SN:ENSMUST00000177129.8	LN:2366
@SQ	SN:ENSMUST00000176685.8	LN:1783
@SQ	SN:ENSMUST00000214606.2	LN:1118
@SQ	SN:ENSMUST00000043805.15	LN:2232
@SQ	SN:ENSMUST00000127996.8	LN:2289
@SQ	SN:ENSMUST00000034541.12	LN:2993
@SQ	SN:ENSMUST00000063782.12	LN:1662
@SQ	SN:ENSMUST00000121564.8	LN:1962
@SQ	SN:ENSMUST00000059057.14	LN:1860
@SQ	SN:ENSMUST00000034543.5	LN:1821
@SQ	SN:ENSMUST00000288228.1	LN:1488
@SQ	SN:ENSMUST00000091097.3	LN:318
@SQ	SN:ENSMUST00000329009.1	LN:483
@SQ	SN:ENSMUST00000329013.1	LN:449
@SQ	SN:ENSMUST00000329017.1	LN:1101
@SQ	SN:ENSMUST00000329190.1	LN:854
@SQ	SN:ENSMUST00000329191.1	LN:1261
@SQ	SN:ENSMUST00000262487.1	LN:698
@SQ	SN:ENSMUST00000193707.2	LN:1153
@SQ	SN:ENSMUST00000332306.1	LN:702
@SQ	SN:ENSMUST00000119129.10	LN:7503
@SQ	SN:ENSMUST00000042842.6	LN:7213
@SQ	SN:ENSMUST00000084000.3	LN:162
@SQ	SN:ENSMUST00000290786.1	LN:424
@SQ	SN:ENSMUST00020181854.1	LN:108
@SQ	SN:ENSMUST00000183573.5	LN:2434
@SQ	SN:ENSMUST00000034612.7	LN:6934
@SQ	SN:ENSMUST00000034615.10	LN:2019
@SQ	SN:ENSMUST00000121246.2	LN:2016
@SQ	SN:ENSMUST00000115110.5	LN:1973
@SQ	SN:ENSMUST00000098906.9	LN:1690
@SQ	SN:ENSMUST00000121769.2	LN:289
@SQ	SN:ENSMUST00000184601.2	LN:270
@SQ	SN:ENSMUST00000034610.4	LN:1072
@SQ	SN:ENSMUST00000178236.3	LN:1329
@SQ	SN:ENSMUST00000118254.2	LN:2215
@SQ	SN:ENSMUST00000170021.3	LN:389
@SQ	SN:ENSMUST00000166746.2	LN:351
@SQ	SN:ENSMUST00000171898.3	LN:643
@SQ	SN:ENSMUST00000184431.2	LN:903
@SQ	SN:ENSMUST00000034619.2	LN:1334
@SQ	SN:ENSMUST00000194200.2	LN:1071
@SQ	SN:ENSMUST00000054175.7	LN:1135
@SQ	SN:ENSMUST00000214488.3	LN:764
@SQ	SN:ENSMUST00000183450.8	LN:521
@SQ	SN:ENSMUST00000176153.2	LN:414
@SQ	SN:ENSMUST00000184065.10	LN:845
@SQ	SN:ENSMUST00000215334.2	LN:2440
@SQ	SN:ENSMUST00000168452.3	LN:445
@SQ	SN:ENSMUST00000184421.8	LN:521
@SQ	SN:ENSMUST00000213739.2	LN:3813
@SQ	SN:ENSMUST00000213629.3	LN:1117
@SQ	SN:ENSMUST00000257154.1	LN:570
@SQ	SN:ENSMUST00000181639.3	LN:2007
@SQ	SN:ENSMUST00000086108.5	LN:279
@SQ	SN:ENSMUST00000215904.2	LN:3835
@SQ	SN:ENSMUST00000215264.2	LN:215
@SQ	SN:ENSMUST00000041537.7	LN:519
@SQ	SN:ENSMUST00000165591.4	LN:306
@SQ	SN:ENSMUST00000184837.2	LN:199
@SQ	SN:ENSMUST00000098900.3	LN:2348
@SQ	SN:ENSMUST00000183745.2	LN:392
@SQ	SN:ENSMUST00000214753.2	LN:269
@SQ	SN:ENSMUST00000170030.2	LN:330
@SQ	SN:ENSMUST00000216487.2	LN:725
@SQ	SN:ENSMUST00000093868.9	LN:619
@SQ	SN:ENSMUST00000184611.2	LN:536
@SQ	SN:ENSMUST00000183612.3	LN:702
@SQ	SN:ENSMUST00000216568.2	LN:3841
@SQ	SN:ENSMUST00000034620.5	LN:1101
@SQ	SN:ENSMUST00000172702.9	LN:3797
@SQ	SN:ENSMUST00000034625.12	LN:3397
@SQ	SN:ENSMUST00000173963.9	LN:1509
@SQ	SN:ENSMUST00000349678.1	LN:483
@SQ	SN:ENSMUST00000120381.9	LN:5867
@SQ	SN:ENSMUST00000217599.2	LN:285
@SQ	SN:ENSMUST00000346553.1	LN:899
@SQ	SN:ENSMUST00000346544.1	LN:664
@SQ	SN:ENSMUST00000346549.1	LN:914
@SQ	SN:ENSMUST00000239021.2	LN:2104
@SQ	SN:ENSMUST00000163192.11	LN:2309
@SQ	SN:ENSMUST00000115086.13	LN:2220
@SQ	SN:ENSMUST00000238932.2	LN:2220
@SQ	SN:ENSMUST00000184633.2	LN:742
@SQ	SN:ENSMUST00000034630.15	LN:1794
@SQ	SN:ENSMUST00000163816.8	LN:1285
@SQ	SN:ENSMUST00000271808.1	LN:336
@SQ	SN:ENSMUST00000177218.8	LN:3393
@SQ	SN:ENSMUST00000039674.13	LN:3632
@SQ	SN:ENSMUST00000080754.12	LN:3431
@SQ	SN:ENSMUST00000271504.1	LN:319
@SQ	SN:ENSMUST00000176020.2	LN:4094
@SQ	SN:ENSMUST00020182110.1	LN:109
@SQ	SN:ENSMUST00000271297.1	LN:757
@SQ	SN:ENSMUST00000216206.2	LN:1072
@SQ	SN:ENSMUST00020182410.1	LN:115
@SQ	SN:ENSMUST00000258070.1	LN:1732
@SQ	SN:ENSMUST00000258068.1	LN:1117
@SQ	SN:ENSMUST00000262926.1	LN:1418
@SQ	SN:ENSMUST00000034632.10	LN:2619
@SQ	SN:ENSMUST00000262756.1	LN:379
@SQ	SN:ENSMUST00000262758.1	LN:656
@SQ	SN:ENSMUST00000115068.10	LN:5943
@SQ	SN:ENSMUST00000161114.2	LN:2945
@SQ	SN:ENSMUST00000160052.2	LN:444
@SQ	SN:ENSMUST00000161698.2	LN:207
@SQ	SN:ENSMUST00000214389.2	LN:652
@SQ	SN:ENSMUST00000213982.2	LN:567
@SQ	SN:ENSMUST00000216704.2	LN:2882
@SQ	SN:ENSMUST00000215832.2	LN:589
@SQ	SN:ENSMUST00000037275.6	LN:3525
@SQ	SN:ENSMUST00000239439.2	LN:3525
@SQ	SN:ENSMUST00000213633.2	LN:3331
@SQ	SN:ENSMUST00000320570.1	LN:610
@SQ	SN:ENSMUST00000214258.2	LN:3236
@SQ	SN:ENSMUST00000217440.3	LN:4143
@SQ	SN:ENSMUST00000347757.1	LN:855
@SQ	SN:ENSMUST00000217345.2	LN:4663
@SQ	SN:ENSMUST00000216042.2	LN:1669
@SQ	SN:ENSMUST00000217238.3	LN:1747
@SQ	SN:ENSMUST00000374797.1	LN:525
@SQ	SN:ENSMUST00000051839.9	LN:3347
@SQ	SN:ENSMUST00000326301.1	LN:276
@SQ	SN:ENSMUST00000214185.3	LN:4952
@SQ	SN:ENSMUST00000115048.10	LN:3392
@SQ	SN:ENSMUST00000115046.9	LN:3878
@SQ	SN:ENSMUST00000102895.7	LN:3226
@SQ	SN:ENSMUST00000239486.2	LN:3689
@SQ	SN:ENSMUST00000034643.12	LN:4712
@SQ	SN:ENSMUST00000115038.3	LN:4797
@SQ	SN:ENSMUST00000373260.1	LN:751
@SQ	SN:ENSMUST00000373261.1	LN:910
@SQ	SN:ENSMUST00000214167.2	LN:191
@SQ	SN:ENSMUST00000376841.1	LN:632
@SQ	SN:ENSMUST00000239459.2	LN:2591
@SQ	SN:ENSMUST00000211060.2	LN:2165
@SQ	SN:ENSMUST00000239463.2	LN:2289
@SQ	SN:ENSMUST00000048604.8	LN:2291
@SQ	SN:ENSMUST00000214783.2	LN:2144
@SQ	SN:ENSMUST00000002011.14	LN:1865
@SQ	SN:ENSMUST00000002008.7	LN:1166
@SQ	SN:ENSMUST00000215957.2	LN:851
@SQ	SN:ENSMUST00000215271.2	LN:891
@SQ	SN:ENSMUST00000065668.12	LN:1453
@SQ	SN:ENSMUST00000246530.1	LN:926
@SQ	SN:ENSMUST00000352358.1	LN:522
@SQ	SN:ENSMUST00000213126.2	LN:2306
@SQ	SN:ENSMUST00000299793.1	LN:2419
@SQ	SN:ENSMUST00000299784.1	LN:655
@SQ	SN:ENSMUST00000299787.1	LN:1641
@SQ	SN:ENSMUST00000002013.11	LN:696
@SQ	SN:ENSMUST00000215474.2	LN:4947
@SQ	SN:ENSMUST00000002007.5	LN:3339
@SQ	SN:ENSMUST00000117654.3	LN:1984
@SQ	SN:ENSMUST00000011262.4	LN:2531
@SQ	SN:ENSMUST00000182705.2	LN:994
@SQ	SN:ENSMUST00000112150.4	LN:516
@SQ	SN:ENSMUST00000215727.2	LN:1667
@SQ	SN:ENSMUST00000211952.3	LN:3492
@SQ	SN:ENSMUST00000104875.2	LN:930
@SQ	SN:ENSMUST00000211893.2	LN:1128
@SQ	SN:ENSMUST00000216982.2	LN:2632
@SQ	SN:ENSMUST00000115004.3	LN:933
@SQ	SN:ENSMUST00000215128.2	LN:2039
@SQ	SN:ENSMUST00000080634.4	LN:1004
@SQ	SN:ENSMUST00000215287.2	LN:4474
@SQ	SN:ENSMUST00000086064.3	LN:1048
@SQ	SN:ENSMUST00000083686.3	LN:199
@SQ	SN:ENSMUST00000217130.2	LN:235
@SQ	SN:ENSMUST00000213956.2	LN:2761
@SQ	SN:ENSMUST00000086063.4	LN:936
@SQ	SN:ENSMUST00000086062.4	LN:6796
@SQ	SN:ENSMUST00000213688.2	LN:6691
@SQ	SN:ENSMUST00000211919.2	LN:243
@SQ	SN:ENSMUST00000214263.2	LN:4003
@SQ	SN:ENSMUST00000212878.2	LN:1064
@SQ	SN:ENSMUST00000086061.4	LN:1065
@SQ	SN:ENSMUST00000212455.2	LN:694
@SQ	SN:ENSMUST00000212344.2	LN:229
@SQ	SN:ENSMUST00000212489.3	LN:4237
@SQ	SN:ENSMUST00000074611.3	LN:948
@SQ	SN:ENSMUST00000212049.2	LN:235
@SQ	SN:ENSMUST00000211842.2	LN:450
@SQ	SN:ENSMUST00000072974.2	LN:930
@SQ	SN:ENSMUST00000181088.4	LN:3185
@SQ	SN:ENSMUST00000077732.2	LN:930
@SQ	SN:ENSMUST00000081985.2	LN:930
@SQ	SN:ENSMUST00000280446.1	LN:216
@SQ	SN:ENSMUST00000212395.2	LN:708
@SQ	SN:ENSMUST00000212502.4	LN:6281
@SQ	SN:ENSMUST00000074681.2	LN:930
@SQ	SN:ENSMUST00000211851.3	LN:2930
@SQ	SN:ENSMUST00000075228.2	LN:945
@SQ	SN:ENSMUST00000217286.2	LN:5673
@SQ	SN:ENSMUST00000072290.5	LN:945
@SQ	SN:ENSMUST00000213458.2	LN:5475
@SQ	SN:ENSMUST00000079804.2	LN:945
@SQ	SN:ENSMUST00000062535.2	LN:951
@SQ	SN:ENSMUST00000182282.2	LN:1035
@SQ	SN:ENSMUST00000211998.2	LN:932
@SQ	SN:ENSMUST00000211975.3	LN:2924
@SQ	SN:ENSMUST00000093867.3	LN:942
@SQ	SN:ENSMUST00000212992.3	LN:3234
@SQ	SN:ENSMUST00000093866.3	LN:949
@SQ	SN:ENSMUST00000213129.2	LN:3449
@SQ	SN:ENSMUST00000093865.3	LN:942
@SQ	SN:ENSMUST00000212156.3	LN:1558
@SQ	SN:ENSMUST00000093864.2	LN:951
@SQ	SN:ENSMUST00000216276.2	LN:2921
@SQ	SN:ENSMUST00000215219.2	LN:2878
@SQ	SN:ENSMUST00000213589.2	LN:935
@SQ	SN:ENSMUST00000274829.1	LN:1788
@SQ	SN:ENSMUST00000214155.2	LN:6479
@SQ	SN:ENSMUST00000212354.3	LN:1362
@SQ	SN:ENSMUST00000071449.3	LN:1068
@SQ	SN:ENSMUST00000217063.2	LN:4169
@SQ	SN:ENSMUST00000216304.2	LN:3979
@SQ	SN:ENSMUST00000076504.2	LN:951
@SQ	SN:ENSMUST00000216168.2	LN:3969
@SQ	SN:ENSMUST00000052085.2	LN:996
@SQ	SN:ENSMUST00000214865.2	LN:4930
@SQ	SN:ENSMUST00000072731.4	LN:951
@SQ	SN:ENSMUST00000214648.3	LN:5356
@SQ	SN:ENSMUST00000056364.3	LN:1166
@SQ	SN:ENSMUST00000216502.3	LN:2639
@SQ	SN:ENSMUST00000216644.2	LN:2731
@SQ	SN:ENSMUST00000063716.2	LN:936
@SQ	SN:ENSMUST00000213105.2	LN:2113
@SQ	SN:ENSMUST00000050733.3	LN:1056
@SQ	SN:ENSMUST00000217448.2	LN:908
@SQ	SN:ENSMUST00000216724.3	LN:5197
@SQ	SN:ENSMUST00000058153.2	LN:933
@SQ	SN:ENSMUST00000214377.2	LN:4429
@SQ	SN:ENSMUST00000051111.3	LN:937
@SQ	SN:ENSMUST00000214344.3	LN:3775
@SQ	SN:ENSMUST00000045493.2	LN:936
@SQ	SN:ENSMUST00000214003.3	LN:1235
@SQ	SN:ENSMUST00000214264.3	LN:1910
@SQ	SN:ENSMUST00000052901.2	LN:933
@SQ	SN:ENSMUST00000104052.3	LN:124
@SQ	SN:ENSMUST00000215139.2	LN:932
@SQ	SN:ENSMUST00000216496.2	LN:3576
@SQ	SN:ENSMUST00000074987.3	LN:940
@SQ	SN:ENSMUST00000215122.2	LN:1996
@SQ	SN:ENSMUST00000217160.3	LN:5726
@SQ	SN:ENSMUST00000081095.4	LN:2441
@SQ	SN:ENSMUST00000217057.2	LN:4948
@SQ	SN:ENSMUST00000057755.2	LN:951
@SQ	SN:ENSMUST00000215191.2	LN:933
@SQ	SN:ENSMUST00000215291.2	LN:572
@SQ	SN:ENSMUST00000214093.3	LN:3685
@SQ	SN:ENSMUST00000213714.2	LN:1380
@SQ	SN:ENSMUST00000081196.2	LN:933
@SQ	SN:ENSMUST00000217596.2	LN:420
@SQ	SN:ENSMUST00000076542.2	LN:930
@SQ	SN:ENSMUST00000213750.2	LN:424
@SQ	SN:ENSMUST00000215461.3	LN:3783
@SQ	SN:ENSMUST00000055099.2	LN:978
@SQ	SN:ENSMUST00000213131.2	LN:260
@SQ	SN:ENSMUST00000217508.2	LN:1843
@SQ	SN:ENSMUST00000215612.2	LN:1992
@SQ	SN:ENSMUST00000071425.2	LN:948
@SQ	SN:ENSMUST00000001544.12	LN:4157
@SQ	SN:ENSMUST00000118144.8	LN:3502
@SQ	SN:ENSMUST00000074740.5	LN:5711
@SQ	SN:ENSMUST00000217321.2	LN:114
@SQ	SN:ENSMUST00000217114.3	LN:4120
@SQ	SN:ENSMUST00000213958.3	LN:4012
@SQ	SN:ENSMUST00000071681.4	LN:1181
@SQ	SN:ENSMUST00000215403.2	LN:482
@SQ	SN:ENSMUST00000213164.2	LN:4028
@SQ	SN:ENSMUST00000051004.5	LN:1132
@SQ	SN:ENSMUST00000213619.2	LN:2846
@SQ	SN:ENSMUST00000051238.7	LN:1068
@SQ	SN:ENSMUST00000219798.2	LN:1068
@SQ	SN:ENSMUST00000217350.2	LN:3431
@SQ	SN:ENSMUST00000072977.5	LN:927
@SQ	SN:ENSMUST00000104874.3	LN:931
@SQ	SN:ENSMUST00000217295.2	LN:780
@SQ	SN:ENSMUST00000078289.3	LN:1051
@SQ	SN:ENSMUST00000216759.2	LN:782
@SQ	SN:ENSMUST00000213313.2	LN:237
@SQ	SN:ENSMUST00000216338.2	LN:585
@SQ	SN:ENSMUST00000217208.3	LN:1313
@SQ	SN:ENSMUST00000058789.7	LN:1101
@SQ	SN:ENSMUST00000326338.1	LN:1061
@SQ	SN:ENSMUST00000216399.2	LN:2614
@SQ	SN:ENSMUST00000214941.2	LN:549
@SQ	SN:ENSMUST00000217375.2	LN:375
@SQ	SN:ENSMUST00000216238.3	LN:4475
@SQ	SN:ENSMUST00000075680.3	LN:1003
@SQ	SN:ENSMUST00000216823.2	LN:2440
@SQ	SN:ENSMUST00000214324.3	LN:2462
@SQ	SN:ENSMUST00000074211.2	LN:933
@SQ	SN:ENSMUST00000214157.2	LN:1693
@SQ	SN:ENSMUST00000080748.2	LN:927
@SQ	SN:ENSMUST00000214410.2	LN:1651
@SQ	SN:ENSMUST00000073671.3	LN:1061
@SQ	SN:ENSMUST00000216912.2	LN:937
@SQ	SN:ENSMUST00020181979.1	LN:92
@SQ	SN:ENSMUST00000215049.2	LN:2259
@SQ	SN:ENSMUST00000055567.3	LN:936
@SQ	SN:ENSMUST00000215888.2	LN:1130
@SQ	SN:ENSMUST00020183142.1	LN:84
@SQ	SN:ENSMUST00000056499.4	LN:1190
@SQ	SN:ENSMUST00000215576.2	LN:766
@SQ	SN:ENSMUST00000216991.2	LN:649
@SQ	SN:ENSMUST00000215258.2	LN:935
@SQ	SN:ENSMUST00000216405.2	LN:1125
@SQ	SN:ENSMUST00000214052.2	LN:1076
@SQ	SN:ENSMUST00000215640.2	LN:662
@SQ	SN:ENSMUST00000071617.6	LN:1079
@SQ	SN:ENSMUST00000213176.3	LN:8275
@SQ	SN:ENSMUST00000213830.3	LN:8305
@SQ	SN:ENSMUST00000215770.3	LN:8308
@SQ	SN:ENSMUST00000213716.2	LN:150
@SQ	SN:ENSMUST00000215306.3	LN:1523
@SQ	SN:ENSMUST00000213908.2	LN:1257
@SQ	SN:ENSMUST00000079650.2	LN:936
@SQ	SN:ENSMUST00000213472.2	LN:4114
@SQ	SN:ENSMUST00000073248.2	LN:945
@SQ	SN:ENSMUST00000216698.2	LN:1864
@SQ	SN:ENSMUST00000076903.3	LN:963
@SQ	SN:ENSMUST00000217547.2	LN:341
@SQ	SN:ENSMUST00000214075.3	LN:2165
@SQ	SN:ENSMUST00000214936.2	LN:2168
@SQ	SN:ENSMUST00000215471.2	LN:2177
@SQ	SN:ENSMUST00000216132.2	LN:4164
@SQ	SN:ENSMUST00000076516.2	LN:966
@SQ	SN:ENSMUST00000214829.2	LN:823
@SQ	SN:ENSMUST00000215546.2	LN:949
@SQ	SN:ENSMUST00000213804.2	LN:878
@SQ	SN:ENSMUST00000216107.2	LN:1947
@SQ	SN:ENSMUST00000078531.2	LN:945
@SQ	SN:ENSMUST00000073895.4	LN:1056
@SQ	SN:ENSMUST00000214463.2	LN:892
@SQ	SN:ENSMUST00000214818.3	LN:3299
@SQ	SN:ENSMUST00000080329.2	LN:945
@SQ	SN:ENSMUST00000220176.2	LN:1452
@SQ	SN:ENSMUST00000073946.2	LN:945
@SQ	SN:ENSMUST00000216492.2	LN:867
@SQ	SN:ENSMUST00000215065.3	LN:3578
@SQ	SN:ENSMUST00000077757.7	LN:1071
@SQ	SN:ENSMUST00000216316.3	LN:1078
@SQ	SN:ENSMUST00000216177.2	LN:1726
@SQ	SN:ENSMUST00000051653.2	LN:936
@SQ	SN:ENSMUST00000104239.3	LN:127
@SQ	SN:ENSMUST00000215505.2	LN:3514
@SQ	SN:ENSMUST00000217227.2	LN:3831
@SQ	SN:ENSMUST00000062545.3	LN:942
@SQ	SN:ENSMUST00000216298.2	LN:5616
@SQ	SN:ENSMUST00000215194.2	LN:4339
@SQ	SN:ENSMUST00000079178.3	LN:1055
@SQ	SN:ENSMUST00000119722.8	LN:4224
@SQ	SN:ENSMUST00000216801.3	LN:2775
@SQ	SN:ENSMUST00000050807.7	LN:1017
@SQ	SN:ENSMUST00000216584.2	LN:1148
@SQ	SN:ENSMUST00000077060.3	LN:1067
@SQ	SN:ENSMUST00000219295.2	LN:3374
@SQ	SN:ENSMUST00000076548.6	LN:949
@SQ	SN:ENSMUST00000217332.2	LN:442
@SQ	SN:ENSMUST00000215649.2	LN:2203
@SQ	SN:ENSMUST00000073433.2	LN:936
@SQ	SN:ENSMUST00000217577.2	LN:914
@SQ	SN:ENSMUST00000215192.2	LN:2806
@SQ	SN:ENSMUST00000082027.3	LN:1030
@SQ	SN:ENSMUST00000215164.3	LN:1722
@SQ	SN:ENSMUST00000213335.2	LN:1700
@SQ	SN:ENSMUST00000069342.2	LN:939
@SQ	SN:ENSMUST00000214875.2	LN:577
@SQ	SN:ENSMUST00000217257.2	LN:1867
@SQ	SN:ENSMUST00000078557.2	LN:939
@SQ	SN:ENSMUST00000213358.2	LN:1210
@SQ	SN:ENSMUST00000069561.2	LN:933
@SQ	SN:ENSMUST00000216458.3	LN:4630
@SQ	SN:ENSMUST00000075928.6	LN:1027
@SQ	SN:ENSMUST00000213266.2	LN:1597
@SQ	SN:ENSMUST00000074566.2	LN:936
@SQ	SN:ENSMUST00000215922.2	LN:1739
@SQ	SN:ENSMUST00000213975.2	LN:1630
@SQ	SN:ENSMUST00000071132.2	LN:936
@SQ	SN:ENSMUST00000215265.2	LN:99
@SQ	SN:ENSMUST00000214242.2	LN:2027
@SQ	SN:ENSMUST00000075467.2	LN:924
@SQ	SN:ENSMUST00000215303.3	LN:1641
@SQ	SN:ENSMUST00000216167.2	LN:1522
@SQ	SN:ENSMUST00000079767.2	LN:945
@SQ	SN:ENSMUST00000214904.2	LN:3125
@SQ	SN:ENSMUST00000076802.3	LN:924
@SQ	SN:ENSMUST00000214478.2	LN:249
@SQ	SN:ENSMUST00000213246.3	LN:3561
@SQ	SN:ENSMUST00000062833.6	LN:1080
@SQ	SN:ENSMUST00000216647.2	LN:2848
@SQ	SN:ENSMUST00000054067.4	LN:933
@SQ	SN:ENSMUST00000381664.1	LN:352
@SQ	SN:ENSMUST00000217630.2	LN:2952
@SQ	SN:ENSMUST00000169307.3	LN:2813
@SQ	SN:ENSMUST00000213171.2	LN:2998
@SQ	SN:ENSMUST00000217360.2	LN:1164
@SQ	SN:ENSMUST00000217438.2	LN:943
@SQ	SN:ENSMUST00000217600.2	LN:1790
@SQ	SN:ENSMUST00000057161.4	LN:936
@SQ	SN:ENSMUST00000215523.2	LN:3397
@SQ	SN:ENSMUST00000080835.4	LN:1045
@SQ	SN:ENSMUST00000216463.3	LN:3050
@SQ	SN:ENSMUST00000073932.4	LN:933
@SQ	SN:ENSMUST00000381637.1	LN:831
@SQ	SN:ENSMUST00000215956.3	LN:8197
@SQ	SN:ENSMUST00000059859.5	LN:997
@SQ	SN:ENSMUST00000217628.2	LN:881
@SQ	SN:ENSMUST00000185917.3	LN:2805
@SQ	SN:ENSMUST00000381514.1	LN:737
@SQ	SN:ENSMUST00000054051.5	LN:5576
@SQ	SN:ENSMUST00000213087.4	LN:6196
@SQ	SN:ENSMUST00000050996.6	LN:1050
@SQ	SN:ENSMUST00000213858.2	LN:5186
@SQ	SN:ENSMUST00000214856.2	LN:5025
@SQ	SN:ENSMUST00000217536.3	LN:5114
@SQ	SN:ENSMUST00000056795.4	LN:945
@SQ	SN:ENSMUST00000214981.3	LN:1879
@SQ	SN:ENSMUST00000060345.6	LN:1116
@SQ	SN:ENSMUST00000381670.1	LN:942
@SQ	SN:ENSMUST00000046333.9	LN:987
@SQ	SN:ENSMUST00000216720.2	LN:3381
@SQ	SN:ENSMUST00000218134.2	LN:3487
@SQ	SN:ENSMUST00000214763.2	LN:3274
@SQ	SN:ENSMUST00000062229.6	LN:1016
@SQ	SN:ENSMUST00000026693.14	LN:3461
@SQ	SN:ENSMUST00000168832.2	LN:3329
@SQ	SN:ENSMUST00000381515.1	LN:803
@SQ	SN:ENSMUST00000381523.1	LN:1002
@SQ	SN:ENSMUST00000381521.1	LN:484
@SQ	SN:ENSMUST00000049941.12	LN:4150
@SQ	SN:ENSMUST00000176185.8	LN:4090
@SQ	SN:ENSMUST00000171835.9	LN:4024
@SQ	SN:ENSMUST00000114956.11	LN:4045
@SQ	SN:ENSMUST00000215330.2	LN:630
@SQ	SN:ENSMUST00000121357.8	LN:7334
@SQ	SN:ENSMUST00000045682.7	LN:7488
@SQ	SN:ENSMUST00000216821.2	LN:7445
@SQ	SN:ENSMUST00000119373.9	LN:3857
@SQ	SN:ENSMUST00000165104.8	LN:3824
@SQ	SN:ENSMUST00000211853.2	LN:2659
@SQ	SN:ENSMUST00000118159.8	LN:2781
@SQ	SN:ENSMUST00000282737.1	LN:945
@SQ	SN:ENSMUST00000282531.1	LN:1110
@SQ	SN:ENSMUST00000282535.1	LN:697
@SQ	SN:ENSMUST00000213244.2	LN:383
@SQ	SN:ENSMUST00000217414.2	LN:573
@SQ	SN:ENSMUST00000282304.1	LN:716
@SQ	SN:ENSMUST00000214407.2	LN:3686
@SQ	SN:ENSMUST00000215697.2	LN:581
@SQ	SN:ENSMUST00000181617.2	LN:1528
@SQ	SN:ENSMUST00000216525.3	LN:1645
@SQ	SN:ENSMUST00000214616.2	LN:1742
@SQ	SN:ENSMUST00000330260.1	LN:716
@SQ	SN:ENSMUST00000216936.3	LN:3262
@SQ	SN:ENSMUST00000370436.1	LN:933
@SQ	SN:ENSMUST00000370434.1	LN:780
@SQ	SN:ENSMUST00000300676.1	LN:619
@SQ	SN:ENSMUST00000216204.2	LN:579
@SQ	SN:ENSMUST00000215757.2	LN:538
@SQ	SN:ENSMUST00000034522.8	LN:4154
@SQ	SN:ENSMUST00000215601.2	LN:358
@SQ	SN:ENSMUST00000128235.2	LN:253
@SQ	SN:ENSMUST00000283371.1	LN:689
@SQ	SN:ENSMUST00000283670.1	LN:723
@SQ	SN:ENSMUST00000213907.2	LN:457
@SQ	SN:ENSMUST00000216792.2	LN:432
@SQ	SN:ENSMUST00000283219.1	LN:1624
@SQ	SN:ENSMUST00000149386.8	LN:819
@SQ	SN:ENSMUST00000283217.1	LN:756
@SQ	SN:ENSMUST00000246758.2	LN:749
@SQ	SN:ENSMUST00000015800.16	LN:2394
@SQ	SN:ENSMUST00000117557.8	LN:2019
@SQ	SN:ENSMUST00000083424.3	LN:86
@SQ	SN:ENSMUST00000101927.3	LN:86
@SQ	SN:ENSMUST00020181739.1	LN:90
@SQ	SN:ENSMUST00000215895.2	LN:1705
@SQ	SN:ENSMUST00000261997.1	LN:1113
@SQ	SN:ENSMUST00000067375.5	LN:2960
@SQ	SN:ENSMUST00000034521.8	LN:3074
@SQ	SN:ENSMUST00000217265.2	LN:518
@SQ	SN:ENSMUST00000313456.1	LN:550
@SQ	SN:ENSMUST00000180872.9	LN:4443
@SQ	SN:ENSMUST00000188848.8	LN:5001
@SQ	SN:ENSMUST00000180384.3	LN:5046
@SQ	SN:ENSMUST00000034519.13	LN:1876
@SQ	SN:ENSMUST00000044155.15	LN:6354
@SQ	SN:ENSMUST00000151485.8	LN:2231
@SQ	SN:ENSMUST00000217288.2	LN:2555
@SQ	SN:ENSMUST00000375812.1	LN:1584
@SQ	SN:ENSMUST00000375799.1	LN:1367
@SQ	SN:ENSMUST00000375798.1	LN:757
@SQ	SN:ENSMUST00000217261.2	LN:372
@SQ	SN:ENSMUST00000375807.1	LN:1441
@SQ	SN:ENSMUST00000375806.1	LN:1428
@SQ	SN:ENSMUST00000375804.1	LN:1256
@SQ	SN:ENSMUST00000214568.3	LN:1091
@SQ	SN:ENSMUST00000320219.1	LN:473
@SQ	SN:ENSMUST00000319984.1	LN:956
@SQ	SN:ENSMUST00000319991.1	LN:764
@SQ	SN:ENSMUST00000319995.1	LN:956
@SQ	SN:ENSMUST00000319996.1	LN:922
@SQ	SN:ENSMUST00000320002.1	LN:1385
@SQ	SN:ENSMUST00000213107.2	LN:3310
@SQ	SN:ENSMUST00000303177.1	LN:539
@SQ	SN:ENSMUST00000233562.2	LN:1452
@SQ	SN:ENSMUST00000082975.3	LN:106
@SQ	SN:ENSMUST00000362799.1	LN:2651
@SQ	SN:ENSMUST00000233800.3	LN:2673
@SQ	SN:ENSMUST00000362758.1	LN:2180
@SQ	SN:ENSMUST00000233987.2	LN:1431
@SQ	SN:ENSMUST00000233927.2	LN:1120
@SQ	SN:ENSMUST00000362761.1	LN:2001
@SQ	SN:ENSMUST00000362756.1	LN:2002
@SQ	SN:ENSMUST00000232964.3	LN:1888
@SQ	SN:ENSMUST00000362810.1	LN:3234
@SQ	SN:ENSMUST00000362795.1	LN:846
@SQ	SN:ENSMUST00000362804.1	LN:926
@SQ	SN:ENSMUST00000215342.2	LN:2184
@SQ	SN:ENSMUST00000216668.2	LN:432
@SQ	SN:ENSMUST00000363254.1	LN:546
@SQ	SN:ENSMUST00000249930.1	LN:116
@SQ	SN:ENSMUST00000233486.3	LN:2373
@SQ	SN:ENSMUST00000362783.1	LN:1334
@SQ	SN:ENSMUST00000233321.2	LN:2097
@SQ	SN:ENSMUST00000181814.4	LN:3093
@SQ	SN:ENSMUST00000233366.2	LN:1544
@SQ	SN:ENSMUST00000232773.2	LN:1321
@SQ	SN:ENSMUST00000233563.2	LN:514
@SQ	SN:ENSMUST00000215745.2	LN:256
@SQ	SN:ENSMUST00000175270.3	LN:80
@SQ	SN:ENSMUST00000175029.3	LN:96
@SQ	SN:ENSMUST00000363645.1	LN:704
@SQ	SN:ENSMUST00000213560.2	LN:2248
@SQ	SN:ENSMUST00000363383.1	LN:353
@SQ	SN:ENSMUST00000363386.1	LN:935
@SQ	SN:ENSMUST00000188774.2	LN:3312
@SQ	SN:ENSMUST00000363387.1	LN:1805
@SQ	SN:ENSMUST00000181214.4	LN:3876
@SQ	SN:ENSMUST00000181955.4	LN:4003
@SQ	SN:ENSMUST00000233968.3	LN:1394
@SQ	SN:ENSMUST00000362849.1	LN:937
@SQ	SN:ENSMUST00000233736.3	LN:3401
@SQ	SN:ENSMUST00000363388.1	LN:767
@SQ	SN:ENSMUST00000242334.2	LN:2481
@SQ	SN:ENSMUST00000232750.3	LN:2673
@SQ	SN:ENSMUST00000180622.3	LN:3078
@SQ	SN:ENSMUST00000362815.1	LN:2417
@SQ	SN:ENSMUST00000362817.1	LN:2281
@SQ	SN:ENSMUST00000362827.1	LN:629
@SQ	SN:ENSMUST00000246086.2	LN:2741
@SQ	SN:ENSMUST00000233934.2	LN:1647
@SQ	SN:ENSMUST00000233259.2	LN:1526
@SQ	SN:ENSMUST00000362824.1	LN:1969
@SQ	SN:ENSMUST00000185538.2	LN:298
@SQ	SN:ENSMUST00000175613.3	LN:77
@SQ	SN:ENSMUST00000364280.1	LN:851
@SQ	SN:ENSMUST00000362840.1	LN:1439
@SQ	SN:ENSMUST00000362855.1	LN:2727
@SQ	SN:ENSMUST00000216975.2	LN:2312
@SQ	SN:ENSMUST00000183325.2	LN:980
@SQ	SN:ENSMUST00000214294.2	LN:2331
@SQ	SN:ENSMUST00000283576.1	LN:1930
@SQ	SN:ENSMUST00000283577.1	LN:1954
@SQ	SN:ENSMUST00000283586.1	LN:1877
@SQ	SN:ENSMUST00000283584.1	LN:1871
@SQ	SN:ENSMUST00000283583.1	LN:2454
@SQ	SN:ENSMUST00000283588.1	LN:1897
@SQ	SN:ENSMUST00000283589.1	LN:834
@SQ	SN:ENSMUST00000283596.1	LN:809
@SQ	SN:ENSMUST00000216984.2	LN:3350
@SQ	SN:ENSMUST00000214447.2	LN:4589
@SQ	SN:ENSMUST00000283612.1	LN:591
@SQ	SN:ENSMUST00000283614.1	LN:2402
@SQ	SN:ENSMUST00000283615.1	LN:1764
@SQ	SN:ENSMUST00000313533.1	LN:211
@SQ	SN:ENSMUST00000217147.3	LN:1121
@SQ	SN:ENSMUST00000216860.2	LN:1318
@SQ	SN:ENSMUST00000214689.2	LN:1186
@SQ	SN:ENSMUST00000215885.2	LN:6542
@SQ	SN:ENSMUST00000327576.1	LN:1510
@SQ	SN:ENSMUST00000213355.2	LN:4797
@SQ	SN:ENSMUST00000213590.2	LN:770
@SQ	SN:ENSMUST00000341015.1	LN:973
@SQ	SN:ENSMUST00000251031.1	LN:999
@SQ	SN:ENSMUST00000251035.1	LN:328
@SQ	SN:ENSMUST00000250833.1	LN:1323
@SQ	SN:ENSMUST00000250831.1	LN:507
@SQ	SN:ENSMUST00000380893.1	LN:1465
@SQ	SN:ENSMUST00000381596.1	LN:1168
@SQ	SN:ENSMUST00000381665.1	LN:371
@SQ	SN:ENSMUST00000381646.1	LN:491
@SQ	SN:ENSMUST00000381601.1	LN:1159
@SQ	SN:ENSMUST00000060989.9	LN:10715
@SQ	SN:ENSMUST00000143710.2	LN:1388
@SQ	SN:ENSMUST00000303813.1	LN:776
@SQ	SN:ENSMUST00000309471.1	LN:2258
@SQ	SN:ENSMUST00000216597.2	LN:2075
@SQ	SN:ENSMUST00000241929.2	LN:2590
@SQ	SN:ENSMUST00000217090.3	LN:1791
@SQ	SN:ENSMUST00000309472.1	LN:352
@SQ	SN:ENSMUST00000322228.1	LN:1688
@SQ	SN:ENSMUST00000216586.2	LN:3539
@SQ	SN:ENSMUST00000322440.1	LN:663
@SQ	SN:ENSMUST00000322441.1	LN:794
@SQ	SN:ENSMUST00000322439.1	LN:765
@SQ	SN:ENSMUST00000256961.1	LN:490
@SQ	SN:ENSMUST00000256624.1	LN:924
@SQ	SN:ENSMUST00000256625.1	LN:566
@SQ	SN:ENSMUST00000052725.15	LN:4787
@SQ	SN:ENSMUST00000169609.2	LN:1677
@SQ	SN:ENSMUST00000241434.2	LN:2615
@SQ	SN:ENSMUST00000294309.1	LN:442
@SQ	SN:ENSMUST00000299519.1	LN:1379
@SQ	SN:ENSMUST00000264112.1	LN:433
@SQ	SN:ENSMUST00000239584.1	LN:132
@SQ	SN:ENSMUST00000042190.14	LN:7338
@SQ	SN:ENSMUST00000160940.2	LN:7048
@SQ	SN:ENSMUST00000215213.2	LN:1358
@SQ	SN:ENSMUST00000125995.8	LN:4849
@SQ	SN:ENSMUST00000066148.12	LN:5000
@SQ	SN:ENSMUST00000066179.14	LN:3893
@SQ	SN:ENSMUST00000138506.8	LN:1534
@SQ	SN:ENSMUST00000128959.8	LN:1535
@SQ	SN:ENSMUST00020182125.1	LN:69
@SQ	SN:ENSMUST00000289807.1	LN:704
@SQ	SN:ENSMUST00000270676.1	LN:1168
@SQ	SN:ENSMUST00000270675.1	LN:601
@SQ	SN:ENSMUST00000270682.1	LN:1055
@SQ	SN:ENSMUST00000270683.1	LN:1066
@SQ	SN:ENSMUST00000114865.8	LN:5887
@SQ	SN:ENSMUST00000034515.7	LN:3413
@SQ	SN:ENSMUST00020182406.1	LN:59
@SQ	SN:ENSMUST00000246796.1	LN:1416
@SQ	SN:ENSMUST00000246766.1	LN:1212
@SQ	SN:ENSMUST00000289503.1	LN:1348
@SQ	SN:ENSMUST00000253680.1	LN:1126
@SQ	SN:ENSMUST00000253502.1	LN:314
@SQ	SN:ENSMUST00020183323.1	LN:79
@SQ	SN:ENSMUST00000213443.2	LN:570
@SQ	SN:ENSMUST00000355814.1	LN:1346
@SQ	SN:ENSMUST00000356045.1	LN:632
@SQ	SN:ENSMUST00000165665.9	LN:10752
@SQ	SN:ENSMUST00000072767.7	LN:10059
@SQ	SN:ENSMUST00000216016.2	LN:1209
@SQ	SN:ENSMUST00000061833.6	LN:3503
@SQ	SN:ENSMUST00000213544.2	LN:2463
@SQ	SN:ENSMUST00000176636.5	LN:2522
@SQ	SN:ENSMUST00000034513.13	LN:2610
@SQ	SN:ENSMUST00000216693.2	LN:434
@SQ	SN:ENSMUST00000034512.7	LN:2526
@SQ	SN:ENSMUST00000210802.2	LN:2761
@SQ	SN:ENSMUST00000286008.1	LN:445
@SQ	SN:ENSMUST00000337523.1	LN:1925
@SQ	SN:ENSMUST00000337518.1	LN:628
@SQ	SN:ENSMUST00000210588.2	LN:1358
@SQ	SN:ENSMUST00000337515.1	LN:522
@SQ	SN:ENSMUST00000337520.1	LN:667
@SQ	SN:ENSMUST00000337536.1	LN:608
@SQ	SN:ENSMUST00000285557.1	LN:625
@SQ	SN:ENSMUST00000034511.7	LN:2735
@SQ	SN:ENSMUST00000214113.2	LN:1737
@SQ	SN:ENSMUST00000321863.1	LN:510
@SQ	SN:ENSMUST00000215783.2	LN:1634
@SQ	SN:ENSMUST00000216190.2	LN:2178
@SQ	SN:ENSMUST00000216533.2	LN:2718
@SQ	SN:ENSMUST00000346601.1	LN:623
@SQ	SN:ENSMUST00000186146.2	LN:346
@SQ	SN:ENSMUST00000354655.1	LN:1156
@SQ	SN:ENSMUST00000270479.1	LN:1517
@SQ	SN:ENSMUST00000270478.1	LN:1775
@SQ	SN:ENSMUST00000270481.1	LN:1774
@SQ	SN:ENSMUST00000270484.1	LN:1302
@SQ	SN:ENSMUST00000270485.1	LN:1227
@SQ	SN:ENSMUST00000216660.2	LN:1406
@SQ	SN:ENSMUST00000270488.1	LN:1604
@SQ	SN:ENSMUST00000270498.1	LN:1201
@SQ	SN:ENSMUST00000215241.2	LN:1844
@SQ	SN:ENSMUST00000216439.2	LN:754
@SQ	SN:ENSMUST00000363761.1	LN:777
@SQ	SN:ENSMUST00000277471.1	LN:656
@SQ	SN:ENSMUST00000305336.1	LN:952
@SQ	SN:ENSMUST00000305340.1	LN:1746
@SQ	SN:ENSMUST00000305339.1	LN:825
@SQ	SN:ENSMUST00000359019.1	LN:1513
@SQ	SN:ENSMUST00000359020.1	LN:1021
@SQ	SN:ENSMUST00000359021.1	LN:544
@SQ	SN:ENSMUST00000359186.1	LN:2307
@SQ	SN:ENSMUST00000333400.1	LN:762
@SQ	SN:ENSMUST00000214500.2	LN:922
@SQ	SN:ENSMUST00000215431.3	LN:750
@SQ	SN:ENSMUST00000308161.1	LN:748
@SQ	SN:ENSMUST00000308162.1	LN:724
@SQ	SN:ENSMUST00000308160.1	LN:777
@SQ	SN:ENSMUST00000214692.2	LN:644
@SQ	SN:ENSMUST00000216789.2	LN:889
@SQ	SN:ENSMUST00000308735.1	LN:1579
@SQ	SN:ENSMUST00000308427.1	LN:468
@SQ	SN:ENSMUST00000308426.1	LN:595
@SQ	SN:ENSMUST00000308429.1	LN:684
@SQ	SN:ENSMUST00000308437.1	LN:1112
@SQ	SN:ENSMUST00000308449.1	LN:643
@SQ	SN:ENSMUST00000308445.1	LN:920
@SQ	SN:ENSMUST00000308441.1	LN:966
@SQ	SN:ENSMUST00000308438.1	LN:658
@SQ	SN:ENSMUST00000308452.1	LN:891
@SQ	SN:ENSMUST00000309275.1	LN:789
@SQ	SN:ENSMUST00000213140.2	LN:2323
@SQ	SN:ENSMUST00000308466.1	LN:569
@SQ	SN:ENSMUST00000308918.1	LN:594
@SQ	SN:ENSMUST00000308920.1	LN:500
@SQ	SN:ENSMUST00000308922.1	LN:543
@SQ	SN:ENSMUST00000308923.1	LN:950
@SQ	SN:ENSMUST00000308924.1	LN:619
@SQ	SN:ENSMUST00000216455.3	LN:1182
@SQ	SN:ENSMUST00000308459.1	LN:1311
@SQ	SN:ENSMUST00000308458.1	LN:1599
@SQ	SN:ENSMUST00000308457.1	LN:1182
@SQ	SN:ENSMUST00000308464.1	LN:937
@SQ	SN:ENSMUST00000308461.1	LN:1156
@SQ	SN:ENSMUST00000308462.1	LN:450
@SQ	SN:ENSMUST00000217551.2	LN:2828
@SQ	SN:ENSMUST00000308931.1	LN:508
@SQ	SN:ENSMUST00000034510.9	LN:5653
@SQ	SN:ENSMUST00000239313.2	LN:1350
@SQ	SN:ENSMUST00000251393.1	LN:1790
@SQ	SN:ENSMUST00000251394.1	LN:909
@SQ	SN:ENSMUST00000307163.1	LN:407
@SQ	SN:ENSMUST00000324288.1	LN:700
@SQ	SN:ENSMUST00000157419.3	LN:105
@SQ	SN:ENSMUST00000324289.1	LN:2118
@SQ	SN:ENSMUST00000215774.2	LN:3500
@SQ	SN:ENSMUST00000324296.1	LN:771
@SQ	SN:ENSMUST00000324482.1	LN:1970
@SQ	SN:ENSMUST00000324489.1	LN:1089
@SQ	SN:ENSMUST00000324483.1	LN:601
@SQ	SN:ENSMUST00000217507.2	LN:2709
@SQ	SN:ENSMUST00000214985.2	LN:520
@SQ	SN:ENSMUST00000217357.2	LN:1159
@SQ	SN:ENSMUST00000214440.2	LN:1212
@SQ	SN:ENSMUST00000214791.2	LN:2123
@SQ	SN:ENSMUST00000215913.3	LN:3073
@SQ	SN:ENSMUST00000324984.1	LN:684
@SQ	SN:ENSMUST00000114840.2	LN:1735
@SQ	SN:ENSMUST00000215156.2	LN:460
@SQ	SN:ENSMUST00000214627.2	LN:446
@SQ	SN:ENSMUST00000185479.2	LN:2964
@SQ	SN:ENSMUST00000216448.3	LN:2374
@SQ	SN:ENSMUST00000034508.14	LN:3867
@SQ	SN:ENSMUST00000177054.8	LN:2370
@SQ	SN:ENSMUST00000114830.9	LN:2122
@SQ	SN:ENSMUST00000065461.9	LN:2057
@SQ	SN:ENSMUST00000176416.8	LN:1486
@SQ	SN:ENSMUST00000034654.9	LN:4316
@SQ	SN:ENSMUST00000206308.2	LN:4037
@SQ	SN:ENSMUST00000161381.8	LN:4254
@SQ	SN:ENSMUST00000114816.8	LN:1259
@SQ	SN:ENSMUST00000114821.9	LN:1365
@SQ	SN:ENSMUST00000114818.9	LN:1337
@SQ	SN:ENSMUST00000174014.3	LN:648
@SQ	SN:ENSMUST00000114815.3	LN:1215
@SQ	SN:ENSMUST00000056328.6	LN:2724
@SQ	SN:ENSMUST00000216511.2	LN:2257
@SQ	SN:ENSMUST00000215685.2	LN:1804
@SQ	SN:ENSMUST00000216960.2	LN:262
@SQ	SN:ENSMUST00000213646.3	LN:2261
@SQ	SN:ENSMUST00000180670.4	LN:3239
@SQ	SN:ENSMUST00000311081.1	LN:687
@SQ	SN:ENSMUST00000311093.1	LN:672
@SQ	SN:ENSMUST00000311092.1	LN:829
@SQ	SN:ENSMUST00000311100.1	LN:731
@SQ	SN:ENSMUST00000311090.1	LN:593
@SQ	SN:ENSMUST00000311096.1	LN:427
@SQ	SN:ENSMUST00000311078.1	LN:957
@SQ	SN:ENSMUST00000311091.1	LN:646
@SQ	SN:ENSMUST00000311088.1	LN:732
@SQ	SN:ENSMUST00000311098.1	LN:536
@SQ	SN:ENSMUST00000311101.1	LN:342
@SQ	SN:ENSMUST00000034650.15	LN:2989
@SQ	SN:ENSMUST00000098852.3	LN:2772
@SQ	SN:ENSMUST00000206720.2	LN:11372
@SQ	SN:ENSMUST00000206147.2	LN:3452
@SQ	SN:ENSMUST00000037644.8	LN:4901
@SQ	SN:ENSMUST00000205968.2	LN:2809
@SQ	SN:ENSMUST00000214603.2	LN:1655
@SQ	SN:ENSMUST00000214044.2	LN:487
@SQ	SN:ENSMUST00000325603.1	LN:1338
@SQ	SN:ENSMUST00000325607.1	LN:722
@SQ	SN:ENSMUST00000325604.1	LN:466
@SQ	SN:ENSMUST00000092426.5	LN:1087
@SQ	SN:ENSMUST00000213891.2	LN:792
@SQ	SN:ENSMUST00000216632.2	LN:800
@SQ	SN:ENSMUST00000034618.6	LN:2193
@SQ	SN:ENSMUST00000326345.1	LN:672
@SQ	SN:ENSMUST00000034621.16	LN:3669
@SQ	SN:ENSMUST00000169651.3	LN:3621
@SQ	SN:ENSMUST00000168499.9	LN:3579
@SQ	SN:ENSMUST00000215389.2	LN:3247
@SQ	SN:ENSMUST00000034648.16	LN:3476
@SQ	SN:ENSMUST00000161354.9	LN:3999
@SQ	SN:ENSMUST00000217413.2	LN:2420
@SQ	SN:ENSMUST00000216508.2	LN:5333
@SQ	SN:ENSMUST00000065080.10	LN:4337
@SQ	SN:ENSMUST00000214602.2	LN:2808
@SQ	SN:ENSMUST00000303073.1	LN:497
@SQ	SN:ENSMUST00000054708.5	LN:2205
@SQ	SN:ENSMUST00000213709.3	LN:837
@SQ	SN:ENSMUST00000052686.4	LN:1384
@SQ	SN:ENSMUST00020182688.1	LN:141
@SQ	SN:ENSMUST00000077353.15	LN:1605
@SQ	SN:ENSMUST00000097558.5	LN:1534
@SQ	SN:ENSMUST00000034644.10	LN:3536
@SQ	SN:ENSMUST00000360641.1	LN:493
@SQ	SN:ENSMUST00020182930.1	LN:277
@SQ	SN:ENSMUST00000360427.1	LN:1148
@SQ	SN:ENSMUST00000360429.1	LN:791
@SQ	SN:ENSMUST00000075585.5	LN:438
@SQ	SN:ENSMUST00000360434.1	LN:1280
@SQ	SN:ENSMUST00000217460.3	LN:830
@SQ	SN:ENSMUST00000066601.13	LN:4432
@SQ	SN:ENSMUST00000161318.8	LN:4489
@SQ	SN:ENSMUST00000160902.8	LN:3374
@SQ	SN:ENSMUST00000157773.3	LN:119
@SQ	SN:ENSMUST00000215420.2	LN:2128
@SQ	SN:ENSMUST00000213388.2	LN:2344
@SQ	SN:ENSMUST00000165839.3	LN:2086
@SQ	SN:ENSMUST00000213268.2	LN:1353
@SQ	SN:ENSMUST00000184353.3	LN:66
@SQ	SN:ENSMUST00000034623.8	LN:1220
@SQ	SN:ENSMUST00000217163.2	LN:1185
@SQ	SN:ENSMUST00000080300.9	LN:1280
@SQ	SN:ENSMUST00000216076.2	LN:393
@SQ	SN:ENSMUST00000216867.2	LN:577
@SQ	SN:ENSMUST00000053286.9	LN:1725
@SQ	SN:ENSMUST00000213813.2	LN:2675
@SQ	SN:ENSMUST00000217351.2	LN:888
@SQ	SN:ENSMUST00000217270.2	LN:681
@SQ	SN:ENSMUST00000213494.2	LN:589
@SQ	SN:ENSMUST00000098837.3	LN:1968
@SQ	SN:ENSMUST00000047740.4	LN:1083
@SQ	SN:ENSMUST00000080911.3	LN:2796
@SQ	SN:ENSMUST00000178509.3	LN:357
@SQ	SN:ENSMUST00000333403.1	LN:556
@SQ	SN:ENSMUST00000332965.1	LN:772
@SQ	SN:ENSMUST00000217463.2	LN:1370
@SQ	SN:ENSMUST00000158168.4	LN:117
@SQ	SN:ENSMUST00000216321.3	LN:3086
@SQ	SN:ENSMUST00000333240.1	LN:394
@SQ	SN:ENSMUST00000333241.1	LN:413
@SQ	SN:ENSMUST00000333239.1	LN:801
@SQ	SN:ENSMUST00000215551.2	LN:2290
@SQ	SN:ENSMUST00000220303.2	LN:5760
@SQ	SN:ENSMUST00000218183.2	LN:6771
@SQ	SN:ENSMUST00000074989.7	LN:5339
@SQ	SN:ENSMUST00000215293.2	LN:2846
@SQ	SN:ENSMUST00000062215.8	LN:2614
@SQ	SN:ENSMUST00000179828.8	LN:2824
@SQ	SN:ENSMUST00000245423.2	LN:786
@SQ	SN:ENSMUST00000214422.2	LN:3254
@SQ	SN:ENSMUST00000215946.2	LN:3188
@SQ	SN:ENSMUST00000217329.2	LN:993
@SQ	SN:ENSMUST00000216193.2	LN:866
@SQ	SN:ENSMUST00000241103.2	LN:1936
@SQ	SN:ENSMUST00000170489.2	LN:6065
@SQ	SN:ENSMUST00000217034.2	LN:6029
@SQ	SN:ENSMUST00000214898.2	LN:318
@SQ	SN:ENSMUST00000215131.2	LN:2766
@SQ	SN:ENSMUST00000217540.2	LN:909
@SQ	SN:ENSMUST00000308766.1	LN:530
@SQ	SN:ENSMUST00000214694.2	LN:404
@SQ	SN:ENSMUST00000213963.2	LN:789
@SQ	SN:ENSMUST00000213859.3	LN:950
@SQ	SN:ENSMUST00000216987.3	LN:1043
@SQ	SN:ENSMUST00000034609.11	LN:2048
@SQ	SN:ENSMUST00000071219.12	LN:1927
@SQ	SN:ENSMUST00000147495.8	LN:5424
@SQ	SN:ENSMUST00000144251.8	LN:3589
@SQ	SN:ENSMUST00000156918.8	LN:3485
@SQ	SN:ENSMUST00000138356.8	LN:5600
@SQ	SN:ENSMUST00000034611.15	LN:5461
@SQ	SN:ENSMUST00000135436.8	LN:2844
@SQ	SN:ENSMUST00000134465.8	LN:5244
@SQ	SN:ENSMUST00000309727.1	LN:340
@SQ	SN:ENSMUST00000214717.2	LN:704
@SQ	SN:ENSMUST00000309542.1	LN:313
@SQ	SN:ENSMUST00000082724.3	LN:135
@SQ	SN:ENSMUST00000309291.1	LN:451
@SQ	SN:ENSMUST00000034607.10	LN:4072
@SQ	SN:ENSMUST00000217425.2	LN:748
@SQ	SN:ENSMUST00000002099.11	LN:4169
@SQ	SN:ENSMUST00000239014.2	LN:3337
@SQ	SN:ENSMUST00000238800.2	LN:1059
@SQ	SN:ENSMUST00000118186.2	LN:1317
@SQ	SN:ENSMUST00000114705.9	LN:2649
@SQ	SN:ENSMUST00000002100.8	LN:2448
@SQ	SN:ENSMUST00000214931.3	LN:1481
@SQ	SN:ENSMUST00000315545.1	LN:1363
@SQ	SN:ENSMUST00000044694.8	LN:888
@SQ	SN:ENSMUST00000002095.11	LN:16461
@SQ	SN:ENSMUST00000114689.8	LN:16470
@SQ	SN:ENSMUST00000213541.2	LN:2739
@SQ	SN:ENSMUST00000213180.3	LN:1773
@SQ	SN:ENSMUST00000241954.2	LN:1794
@SQ	SN:ENSMUST00000217585.3	LN:1027
@SQ	SN:ENSMUST00000337488.1	LN:743
@SQ	SN:ENSMUST00000116708.3	LN:118
@SQ	SN:ENSMUST00000043675.9	LN:544
@SQ	SN:ENSMUST00000337203.1	LN:1030
@SQ	SN:ENSMUST00000337200.1	LN:982
@SQ	SN:ENSMUST00000117506.9	LN:6039
@SQ	SN:ENSMUST00000117549.8	LN:3415
@SQ	SN:ENSMUST00000138559.9	LN:3374
@SQ	SN:ENSMUST00000215720.2	LN:1022
@SQ	SN:ENSMUST00000002101.12	LN:1023
@SQ	SN:ENSMUST00000034602.9	LN:1617
@SQ	SN:ENSMUST00000102832.3	LN:1462
@SQ	SN:ENSMUST00000214762.2	LN:361
@SQ	SN:ENSMUST00000216159.2	LN:1206
@SQ	SN:ENSMUST00000217097.2	LN:1175
@SQ	SN:ENSMUST00000034600.5	LN:3107
@SQ	SN:ENSMUST00000214803.2	LN:3921
@SQ	SN:ENSMUST00000381090.1	LN:1391
@SQ	SN:ENSMUST00000114664.8	LN:3424
@SQ	SN:ENSMUST00000050020.8	LN:2461
@SQ	SN:ENSMUST00000215880.2	LN:1704
@SQ	SN:ENSMUST00000098827.3	LN:2203
@SQ	SN:ENSMUST00000215148.2	LN:834
@SQ	SN:ENSMUST00000170998.9	LN:4656
@SQ	SN:ENSMUST00000060125.7	LN:4982
@SQ	SN:ENSMUST00000213594.2	LN:1982
@SQ	SN:ENSMUST00000273049.1	LN:574
@SQ	SN:ENSMUST00000034599.15	LN:2284
@SQ	SN:ENSMUST00000166780.2	LN:412
@SQ	SN:ENSMUST00000171799.4	LN:1714
@SQ	SN:ENSMUST00000246470.1	LN:526
@SQ	SN:ENSMUST00000034594.16	LN:3498
@SQ	SN:ENSMUST00000176222.2	LN:2799
@SQ	SN:ENSMUST00000176318.2	LN:236
@SQ	SN:ENSMUST00000183683.3	LN:65
@SQ	SN:ENSMUST00000349229.1	LN:1349
@SQ	SN:ENSMUST00000308266.1	LN:277
@SQ	SN:ENSMUST00000214313.2	LN:210
@SQ	SN:ENSMUST00000293862.1	LN:854
@SQ	SN:ENSMUST00000034597.8	LN:3245
@SQ	SN:ENSMUST00000267410.1	LN:465
@SQ	SN:ENSMUST00000085939.8	LN:1788
@SQ	SN:ENSMUST00000217381.2	LN:1789
@SQ	SN:ENSMUST00000316723.1	LN:2157
@SQ	SN:ENSMUST00000216289.2	LN:668
@SQ	SN:ENSMUST00000041005.6	LN:632
@SQ	SN:ENSMUST00000216490.2	LN:618
@SQ	SN:ENSMUST00000181230.2	LN:1259
@SQ	SN:ENSMUST00000239471.2	LN:6436
@SQ	SN:ENSMUST00000034592.11	LN:6886
@SQ	SN:ENSMUST00000239429.2	LN:6336
@SQ	SN:ENSMUST00000215652.2	LN:641
@SQ	SN:ENSMUST00000359848.1	LN:356
@SQ	SN:ENSMUST00000278030.1	LN:526
@SQ	SN:ENSMUST00000240005.1	LN:107
@SQ	SN:ENSMUST00000117194.8	LN:5541
@SQ	SN:ENSMUST00000213154.2	LN:6105
@SQ	SN:ENSMUST00000215216.2	LN:1713
@SQ	SN:ENSMUST00000182691.2	LN:1007
@SQ	SN:ENSMUST00000078111.11	LN:4041
@SQ	SN:ENSMUST00000034591.11	LN:6058
@SQ	SN:ENSMUST00000162209.2	LN:1589
@SQ	SN:ENSMUST00000216609.2	LN:2079
@SQ	SN:ENSMUST00000161203.8	LN:3294
@SQ	SN:ENSMUST00000058720.13	LN:3964
@SQ	SN:ENSMUST00000161187.8	LN:2847
@SQ	SN:ENSMUST00000160699.9	LN:2287
@SQ	SN:ENSMUST00000157109.3	LN:99
@SQ	SN:ENSMUST00000039059.8	LN:3876
@SQ	SN:ENSMUST00000216672.2	LN:3599
@SQ	SN:ENSMUST00000034590.4	LN:1595
@SQ	SN:ENSMUST00000213634.2	LN:2327
@SQ	SN:ENSMUST00000213884.2	LN:695
@SQ	SN:ENSMUST00000321517.1	LN:1142
@SQ	SN:ENSMUST00000321516.1	LN:567
@SQ	SN:ENSMUST00000038488.17	LN:4248
@SQ	SN:ENSMUST00000114573.9	LN:4012
@SQ	SN:ENSMUST00000184840.3	LN:70
@SQ	SN:ENSMUST00000321731.1	LN:429
@SQ	SN:ENSMUST00000216147.3	LN:1900
@SQ	SN:ENSMUST00000172450.3	LN:6873
@SQ	SN:ENSMUST00000214179.2	LN:794
@SQ	SN:ENSMUST00000126865.8	LN:6287
@SQ	SN:ENSMUST00000271966.1	LN:1224
@SQ	SN:ENSMUST00000271965.1	LN:875
@SQ	SN:ENSMUST00000034588.9	LN:1035
@SQ	SN:ENSMUST00000121916.8	LN:709
@SQ	SN:ENSMUST00000034586.9	LN:526
@SQ	SN:ENSMUST00000118649.8	LN:453
@SQ	SN:ENSMUST00000215445.2	LN:2192
@SQ	SN:ENSMUST00000034585.7	LN:1815
@SQ	SN:ENSMUST00000156612.2	LN:702
@SQ	SN:ENSMUST00000272111.1	LN:950
@SQ	SN:ENSMUST00000242269.2	LN:732
@SQ	SN:ENSMUST00000121598.8	LN:2515
@SQ	SN:ENSMUST00000215187.2	LN:495
@SQ	SN:ENSMUST00000213878.2	LN:727
@SQ	SN:ENSMUST00000034584.4	LN:2312
@SQ	SN:ENSMUST00000215484.2	LN:524
@SQ	SN:ENSMUST00000156440.8	LN:2984
@SQ	SN:ENSMUST00000074957.5	LN:2539
@SQ	SN:ENSMUST00000159565.8	LN:2037
@SQ	SN:ENSMUST00000172280.2	LN:1140
@SQ	SN:ENSMUST00000271466.1	LN:1294
@SQ	SN:ENSMUST00000271765.1	LN:2186
@SQ	SN:ENSMUST00000215242.2	LN:2102
@SQ	SN:ENSMUST00000215349.3	LN:661
@SQ	SN:ENSMUST00000271772.1	LN:758
@SQ	SN:ENSMUST00000271773.1	LN:835
@SQ	SN:ENSMUST00000271781.1	LN:408
@SQ	SN:ENSMUST00000271467.1	LN:1578
@SQ	SN:ENSMUST00000213885.2	LN:619
@SQ	SN:ENSMUST00000214913.2	LN:914
@SQ	SN:ENSMUST00000213920.2	LN:999
@SQ	SN:ENSMUST00000214727.3	LN:1084
@SQ	SN:ENSMUST00000214085.2	LN:721
@SQ	SN:ENSMUST00000304358.1	LN:594
@SQ	SN:ENSMUST00000304625.1	LN:880
@SQ	SN:ENSMUST00000104195.4	LN:130
@SQ	SN:ENSMUST00000286960.1	LN:583
@SQ	SN:ENSMUST00000217349.2	LN:3869
@SQ	SN:ENSMUST00000286734.1	LN:1069
@SQ	SN:ENSMUST00000286736.1	LN:1377
@SQ	SN:ENSMUST00000082739.3	LN:107
@SQ	SN:ENSMUST00000316192.1	LN:748
@SQ	SN:ENSMUST00000316191.1	LN:406
@SQ	SN:ENSMUST00000216630.2	LN:926
@SQ	SN:ENSMUST00000314380.1	LN:968
@SQ	SN:ENSMUST00000215504.2	LN:3231
@SQ	SN:ENSMUST00000314377.1	LN:1897
@SQ	SN:ENSMUST00000314897.1	LN:1205
@SQ	SN:ENSMUST00000189828.4	LN:2608
@SQ	SN:ENSMUST00000314719.1	LN:576
@SQ	SN:ENSMUST00000191603.7	LN:2695
@SQ	SN:ENSMUST00000185568.3	LN:2381
@SQ	SN:ENSMUST00000269396.1	LN:448
@SQ	SN:ENSMUST00000337763.1	LN:1333
@SQ	SN:ENSMUST00000178065.3	LN:1021
@SQ	SN:ENSMUST00000338928.1	LN:1819
@SQ	SN:ENSMUST00000338929.1	LN:1804
@SQ	SN:ENSMUST00000338931.1	LN:1289
@SQ	SN:ENSMUST00000290468.1	LN:832
@SQ	SN:ENSMUST00000356265.1	LN:361
@SQ	SN:ENSMUST00000354883.1	LN:1049
@SQ	SN:ENSMUST00000209591.2	LN:1332
@SQ	SN:ENSMUST00000354892.1	LN:605
@SQ	SN:ENSMUST00000355227.1	LN:546
@SQ	SN:ENSMUST00000355980.1	LN:347
@SQ	SN:ENSMUST00000355464.1	LN:603
@SQ	SN:ENSMUST00000355768.1	LN:719
@SQ	SN:ENSMUST00000284235.1	LN:663
@SQ	SN:ENSMUST00000308285.1	LN:646
@SQ	SN:ENSMUST00000214343.2	LN:1870
@SQ	SN:ENSMUST00000216279.2	LN:4879
@SQ	SN:ENSMUST00000280852.1	LN:1137
@SQ	SN:ENSMUST00000240419.1	LN:107
@SQ	SN:ENSMUST00000280853.1	LN:883
@SQ	SN:ENSMUST00000114548.8	LN:4482
@SQ	SN:ENSMUST00000152459.8	LN:1784
@SQ	SN:ENSMUST00000143026.9	LN:2121
@SQ	SN:ENSMUST00000085909.9	LN:2126
@SQ	SN:ENSMUST00000114547.8	LN:4444
@SQ	SN:ENSMUST00000239368.2	LN:1937
@SQ	SN:ENSMUST00000214542.2	LN:899
@SQ	SN:ENSMUST00000034581.4	LN:1254
@SQ	SN:ENSMUST00000376476.1	LN:379
@SQ	SN:ENSMUST00000376474.1	LN:358
@SQ	SN:ENSMUST00000376872.1	LN:1284
@SQ	SN:ENSMUST00000376644.1	LN:1100
@SQ	SN:ENSMUST00000279383.1	LN:345
@SQ	SN:ENSMUST00000315825.1	LN:707
@SQ	SN:ENSMUST00000214736.2	LN:2235
@SQ	SN:ENSMUST00000216522.2	LN:2947
@SQ	SN:ENSMUST00000272189.1	LN:658
@SQ	SN:ENSMUST00000309559.1	LN:959
@SQ	SN:ENSMUST00000256569.1	LN:892
@SQ	SN:ENSMUST00000256571.1	LN:737
@SQ	SN:ENSMUST00000215015.2	LN:282
@SQ	SN:ENSMUST00000215753.2	LN:2837
@SQ	SN:ENSMUST00000214513.2	LN:446
@SQ	SN:ENSMUST00000250218.1	LN:294
@SQ	SN:ENSMUST00000217082.2	LN:3335
@SQ	SN:ENSMUST00000214538.2	LN:4080
@SQ	SN:ENSMUST00000216998.2	LN:4871
@SQ	SN:ENSMUST00000215780.2	LN:2875
@SQ	SN:ENSMUST00000251053.1	LN:416
@SQ	SN:ENSMUST00000251263.1	LN:459
@SQ	SN:ENSMUST00000034527.14	LN:3366
@SQ	SN:ENSMUST00000093853.5	LN:3173
@SQ	SN:ENSMUST00000250556.1	LN:834
@SQ	SN:ENSMUST00000241158.1	LN:1523
@SQ	SN:ENSMUST00000250861.1	LN:1739
@SQ	SN:ENSMUST00000250561.1	LN:968
@SQ	SN:ENSMUST00000250570.1	LN:614
@SQ	SN:ENSMUST00000250563.1	LN:960
@SQ	SN:ENSMUST00000250577.1	LN:2001
@SQ	SN:ENSMUST00000250574.1	LN:1968
@SQ	SN:ENSMUST00000210879.4	LN:2101
@SQ	SN:ENSMUST00000210160.3	LN:2021
@SQ	SN:ENSMUST00000250862.1	LN:1953
@SQ	SN:ENSMUST00000209981.4	LN:1706
@SQ	SN:ENSMUST00000250558.1	LN:1689
@SQ	SN:ENSMUST00000165252.3	LN:384
@SQ	SN:ENSMUST00000345705.1	LN:1415
@SQ	SN:ENSMUST00000034524.5	LN:1077
@SQ	SN:ENSMUST00000217037.2	LN:609
@SQ	SN:ENSMUST00000216470.2	LN:454
@SQ	SN:ENSMUST00000259715.1	LN:781
@SQ	SN:ENSMUST00000213276.2	LN:2629
@SQ	SN:ENSMUST00000170000.4	LN:1773
@SQ	SN:ENSMUST00000048824.9	LN:531
@SQ	SN:ENSMUST00020183436.1	LN:97
@SQ	SN:ENSMUST00000259934.1	LN:1953
@SQ	SN:ENSMUST00000034808.12	LN:1043
@SQ	SN:ENSMUST00000119426.2	LN:912
@SQ	SN:ENSMUST00000260117.1	LN:623
@SQ	SN:ENSMUST00000260385.1	LN:942
@SQ	SN:ENSMUST00000093852.5	LN:5114
@SQ	SN:ENSMUST00000216150.2	LN:2505
@SQ	SN:ENSMUST00000289959.1	LN:1606
@SQ	SN:ENSMUST00000293976.1	LN:348
@SQ	SN:ENSMUST00000276052.1	LN:541
@SQ	SN:ENSMUST00000381482.1	LN:572
@SQ	SN:ENSMUST00000216896.2	LN:2948
@SQ	SN:ENSMUST00000217289.2	LN:1987
@SQ	SN:ENSMUST00000003826.8	LN:2082
@SQ	SN:ENSMUST00000008734.5	LN:2411
@SQ	SN:ENSMUST00000278963.1	LN:285
@SQ	SN:ENSMUST00000278725.1	LN:1376
@SQ	SN:ENSMUST00000278726.1	LN:1369
@SQ	SN:ENSMUST00000213874.2	LN:4109
@SQ	SN:ENSMUST00000047349.8	LN:4133
@SQ	SN:ENSMUST00000306767.1	LN:588
@SQ	SN:ENSMUST00000306769.1	LN:697
@SQ	SN:ENSMUST00000306770.1	LN:1034
@SQ	SN:ENSMUST00000197641.3	LN:741
@SQ	SN:ENSMUST00000198232.3	LN:956
@SQ	SN:ENSMUST00000306774.1	LN:514
@SQ	SN:ENSMUST00000034803.10	LN:2863
@SQ	SN:ENSMUST00000165088.8	LN:2895
@SQ	SN:ENSMUST00000070390.12	LN:2047
@SQ	SN:ENSMUST00000167095.8	LN:1146
@SQ	SN:ENSMUST00000170246.8	LN:1491
@SQ	SN:ENSMUST00000262704.1	LN:1381
@SQ	SN:ENSMUST00000262703.1	LN:1333
@SQ	SN:ENSMUST00000262705.1	LN:578
@SQ	SN:ENSMUST00000313526.1	LN:803
@SQ	SN:ENSMUST00000216428.2	LN:2294
@SQ	SN:ENSMUST00000075764.8	LN:2547
@SQ	SN:ENSMUST00000366615.1	LN:1469
@SQ	SN:ENSMUST00000034792.7	LN:2714
@SQ	SN:ENSMUST00000055096.5	LN:3628
@SQ	SN:ENSMUST00000362699.1	LN:378
@SQ	SN:ENSMUST00000362959.1	LN:378
@SQ	SN:ENSMUST00000333490.1	LN:1193
@SQ	SN:ENSMUST00000333334.1	LN:242
@SQ	SN:ENSMUST00000333812.1	LN:1376
@SQ	SN:ENSMUST00000371860.1	LN:580
@SQ	SN:ENSMUST00000193547.6	LN:6050
@SQ	SN:ENSMUST00000166811.9	LN:3088
@SQ	SN:ENSMUST00000245908.1	LN:165
@SQ	SN:ENSMUST00000114476.8	LN:2567
@SQ	SN:ENSMUST00000216483.2	LN:1275
@SQ	SN:ENSMUST00000068730.5	LN:1270
@SQ	SN:ENSMUST00000215465.2	LN:805
@SQ	SN:ENSMUST00000251969.1	LN:1201
@SQ	SN:ENSMUST00000215070.2	LN:1169
@SQ	SN:ENSMUST00000192584.2	LN:2525
@SQ	SN:ENSMUST00000178565.3	LN:107
@SQ	SN:ENSMUST00000356686.1	LN:1076
@SQ	SN:ENSMUST00000356688.1	LN:1300
@SQ	SN:ENSMUST00000356689.1	LN:1345
@SQ	SN:ENSMUST00000356691.1	LN:815
@SQ	SN:ENSMUST00000215094.2	LN:824
@SQ	SN:ENSMUST00000305000.1	LN:1414
@SQ	SN:ENSMUST00000182240.2	LN:1003
@SQ	SN:ENSMUST00000216946.2	LN:637
@SQ	SN:ENSMUST00000215655.3	LN:1213
@SQ	SN:ENSMUST00000265245.1	LN:407
@SQ	SN:ENSMUST00000265246.1	LN:699
@SQ	SN:ENSMUST00000265477.1	LN:581
@SQ	SN:ENSMUST00000076364.6	LN:768
@SQ	SN:ENSMUST00000264698.1	LN:902
@SQ	SN:ENSMUST00000264996.1	LN:457
@SQ	SN:ENSMUST00000326873.1	LN:806
@SQ	SN:ENSMUST00000265128.1	LN:965
@SQ	SN:ENSMUST00000188703.4	LN:2388
@SQ	SN:ENSMUST00000347984.1	LN:1285
@SQ	SN:ENSMUST00000347986.1	LN:1208
@SQ	SN:ENSMUST00000347980.1	LN:544
@SQ	SN:ENSMUST00000114474.8	LN:1689
@SQ	SN:ENSMUST00000188047.2	LN:739
@SQ	SN:ENSMUST00000034570.7	LN:1046
@SQ	SN:ENSMUST00000215416.2	LN:439
@SQ	SN:ENSMUST00000214873.2	LN:511
@SQ	SN:ENSMUST00000258406.1	LN:777
@SQ	SN:ENSMUST00000119103.2	LN:2118
@SQ	SN:ENSMUST00000213916.2	LN:885
@SQ	SN:ENSMUST00000217236.2	LN:1003
@SQ	SN:ENSMUST00000034568.7	LN:895
@SQ	SN:ENSMUST00000214117.2	LN:860
@SQ	SN:ENSMUST00000059081.13	LN:702
@SQ	SN:ENSMUST00000180021.2	LN:702
@SQ	SN:ENSMUST00000000175.6	LN:1231
@SQ	SN:ENSMUST00000044051.6	LN:518
@SQ	SN:ENSMUST00000131351.8	LN:3316
@SQ	SN:ENSMUST00000171462.8	LN:3339
@SQ	SN:ENSMUST00000145139.8	LN:2805
@SQ	SN:ENSMUST00000000171.15	LN:1256
@SQ	SN:ENSMUST00000034567.4	LN:4035
@SQ	SN:ENSMUST00000258058.1	LN:606
@SQ	SN:ENSMUST00000258059.1	LN:655
@SQ	SN:ENSMUST00000034566.15	LN:5709
@SQ	SN:ENSMUST00000117646.8	LN:5719
@SQ	SN:ENSMUST00000121634.8	LN:2420
@SQ	SN:ENSMUST00000120622.2	LN:1379
@SQ	SN:ENSMUST00000117093.2	LN:1613
@SQ	SN:ENSMUST00000118707.2	LN:989
@SQ	SN:ENSMUST00000239417.2	LN:1242
@SQ	SN:ENSMUST00000034564.4	LN:1257
@SQ	SN:ENSMUST00000042790.5	LN:773
@SQ	SN:ENSMUST00000217159.2	LN:552
@SQ	SN:ENSMUST00000217475.2	LN:1117
@SQ	SN:ENSMUST00000034562.9	LN:946
@SQ	SN:ENSMUST00000214962.2	LN:846
@SQ	SN:ENSMUST00000216755.2	LN:836
@SQ	SN:ENSMUST00000258260.1	LN:252
@SQ	SN:ENSMUST00000258965.1	LN:122
@SQ	SN:ENSMUST00000042468.9	LN:2082
@SQ	SN:ENSMUST00000177546.8	LN:647
@SQ	SN:ENSMUST00000042576.11	LN:1015
@SQ	SN:ENSMUST00000042391.13	LN:2658
@SQ	SN:ENSMUST00000176335.2	LN:1817
@SQ	SN:ENSMUST00000034561.11	LN:2873
@SQ	SN:ENSMUST00000258768.1	LN:625
@SQ	SN:ENSMUST00000174628.8	LN:2195
@SQ	SN:ENSMUST00000034560.14	LN:3647
@SQ	SN:ENSMUST00000114437.9	LN:3430
@SQ	SN:ENSMUST00000175645.8	LN:1931
@SQ	SN:ENSMUST00000176349.8	LN:1890
@SQ	SN:ENSMUST00000176798.8	LN:2074
@SQ	SN:ENSMUST00000175640.8	LN:1523
@SQ	SN:ENSMUST00000158083.4	LN:106
@SQ	SN:ENSMUST00000176663.8	LN:4107
@SQ	SN:ENSMUST00000176824.8	LN:5369
@SQ	SN:ENSMUST00000041375.11	LN:3552
@SQ	SN:ENSMUST00000217212.2	LN:1500
@SQ	SN:ENSMUST00000098782.4	LN:1786
@SQ	SN:ENSMUST00000170947.3	LN:973
@SQ	SN:ENSMUST00000083653.3	LN:77
@SQ	SN:ENSMUST00000083558.3	LN:84
@SQ	SN:ENSMUST00000213680.2	LN:1282
@SQ	SN:ENSMUST00000114431.4	LN:1486
@SQ	SN:ENSMUST00000213117.2	LN:1126
@SQ	SN:ENSMUST00000210433.2	LN:8516
@SQ	SN:ENSMUST00000034554.9	LN:2548
@SQ	SN:ENSMUST00000213173.2	LN:1248
@SQ	SN:ENSMUST00000114427.4	LN:1263
@SQ	SN:ENSMUST00000215038.3	LN:1254
@SQ	SN:ENSMUST00000239415.2	LN:1124
@SQ	SN:ENSMUST00000312599.1	LN:848
@SQ	SN:ENSMUST00000312601.1	LN:848
@SQ	SN:ENSMUST00000312610.1	LN:879
@SQ	SN:ENSMUST00000186025.3	LN:4952
@SQ	SN:ENSMUST00000312606.1	LN:569
@SQ	SN:ENSMUST00000181366.3	LN:1270
@SQ	SN:ENSMUST00000249867.1	LN:1204
@SQ	SN:ENSMUST00000039959.11	LN:1318
@SQ	SN:ENSMUST00000238450.3	LN:1332
@SQ	SN:ENSMUST00000313670.1	LN:1092
@SQ	SN:ENSMUST00000313671.1	LN:1980
@SQ	SN:ENSMUST00000313669.1	LN:516
@SQ	SN:ENSMUST00000380782.1	LN:878
@SQ	SN:ENSMUST00000305571.1	LN:544
@SQ	SN:ENSMUST00000089534.6	LN:3549
@SQ	SN:ENSMUST00000216682.2	LN:1007
@SQ	SN:ENSMUST00000213150.2	LN:571
@SQ	SN:ENSMUST00000272357.1	LN:462
@SQ	SN:ENSMUST00000272356.1	LN:880
@SQ	SN:ENSMUST00000065496.12	LN:7161
@SQ	SN:ENSMUST00000130405.2	LN:3881
@SQ	SN:ENSMUST00000152203.8	LN:2113
@SQ	SN:ENSMUST00000363296.1	LN:306
@SQ	SN:ENSMUST00000319642.1	LN:1256
@SQ	SN:ENSMUST00000213311.3	LN:1082
@SQ	SN:ENSMUST00000214646.3	LN:825
@SQ	SN:ENSMUST00000320037.1	LN:1059
@SQ	SN:ENSMUST00000320051.1	LN:693
@SQ	SN:ENSMUST00000320044.1	LN:738
@SQ	SN:ENSMUST00000320043.1	LN:1328
@SQ	SN:ENSMUST00000320040.1	LN:1244
@SQ	SN:ENSMUST00000320046.1	LN:859
@SQ	SN:ENSMUST00000320047.1	LN:1036
@SQ	SN:ENSMUST00000320304.1	LN:557
@SQ	SN:ENSMUST00000034552.8	LN:875
@SQ	SN:ENSMUST00000214013.2	LN:2759
@SQ	SN:ENSMUST00000279426.1	LN:1572
@SQ	SN:ENSMUST00000182467.2	LN:1008
@SQ	SN:ENSMUST00000163153.9	LN:4131
@SQ	SN:ENSMUST00000000590.16	LN:4380
@SQ	SN:ENSMUST00000238858.2	LN:2163
@SQ	SN:ENSMUST00000061352.11	LN:1502
@SQ	SN:ENSMUST00020183570.1	LN:91
@SQ	SN:ENSMUST00000213645.2	LN:6764
@SQ	SN:ENSMUST00000165519.2	LN:6133
@SQ	SN:ENSMUST00000184156.3	LN:117
@SQ	SN:ENSMUST00000263404.1	LN:739
@SQ	SN:ENSMUST00000318148.1	LN:332
@SQ	SN:ENSMUST00000279949.1	LN:1071
@SQ	SN:ENSMUST00000340675.1	LN:505
@SQ	SN:ENSMUST00000289919.1	LN:1215
@SQ	SN:ENSMUST00000290125.1	LN:843
@SQ	SN:ENSMUST00000290124.1	LN:512
@SQ	SN:ENSMUST00000290122.1	LN:631
@SQ	SN:ENSMUST00000290123.1	LN:1450
@SQ	SN:ENSMUST00000104608.3	LN:133
@SQ	SN:ENSMUST00000214181.2	LN:636
@SQ	SN:ENSMUST00000379298.1	LN:1735
@SQ	SN:ENSMUST00000216696.3	LN:1405
@SQ	SN:ENSMUST00000329608.1	LN:1286
@SQ	SN:ENSMUST00000329597.1	LN:987
@SQ	SN:ENSMUST00000329610.1	LN:1507
@SQ	SN:ENSMUST00000329612.1	LN:1138
@SQ	SN:ENSMUST00000329605.1	LN:2006
@SQ	SN:ENSMUST00000216653.2	LN:517
@SQ	SN:ENSMUST00000369483.1	LN:664
@SQ	SN:ENSMUST00000369485.1	LN:714
@SQ	SN:ENSMUST00000213937.2	LN:5674
@SQ	SN:ENSMUST00000098768.3	LN:5615
@SQ	SN:ENSMUST00000213681.2	LN:1018
@SQ	SN:ENSMUST00000358148.1	LN:452
@SQ	SN:ENSMUST00020182055.1	LN:118
@SQ	SN:ENSMUST00000216112.2	LN:229
@SQ	SN:ENSMUST00000358154.1	LN:1413
@SQ	SN:ENSMUST00000358151.1	LN:705
@SQ	SN:ENSMUST00000379102.1	LN:315
@SQ	SN:ENSMUST00000378505.1	LN:920
@SQ	SN:ENSMUST00000378731.1	LN:1049
@SQ	SN:ENSMUST00000378734.1	LN:845
@SQ	SN:ENSMUST00000065630.8	LN:3128
@SQ	SN:ENSMUST00000213563.2	LN:492
@SQ	SN:ENSMUST00000261833.1	LN:571
@SQ	SN:ENSMUST00000034550.5	LN:1643
@SQ	SN:ENSMUST00000330376.1	LN:804
@SQ	SN:ENSMUST00000051014.2	LN:5957
@SQ	SN:ENSMUST00000037853.5	LN:3642
@SQ	SN:ENSMUST00000327389.1	LN:503
@SQ	SN:ENSMUST00000184489.3	LN:82
@SQ	SN:ENSMUST00000215668.2	LN:2732
@SQ	SN:ENSMUST00000005262.2	LN:1237
@SQ	SN:ENSMUST00000217318.2	LN:1055
@SQ	SN:ENSMUST00000118282.9	LN:9819
@SQ	SN:ENSMUST00000232179.2	LN:9787
@SQ	SN:ENSMUST00000351236.1	LN:239
@SQ	SN:ENSMUST00000351237.1	LN:373
@SQ	SN:ENSMUST00000035850.8	LN:6062
@SQ	SN:ENSMUST00000034547.6	LN:3405
@SQ	SN:ENSMUST00000166367.8	LN:5942
@SQ	SN:ENSMUST00000240706.1	LN:5942
@SQ	SN:ENSMUST00000120122.8	LN:5945
@SQ	SN:ENSMUST00000034529.14	LN:3585
@SQ	SN:ENSMUST00000368212.1	LN:607
@SQ	SN:ENSMUST00000082688.3	LN:129
@SQ	SN:ENSMUST00000368389.1	LN:849
@SQ	SN:ENSMUST00000068449.4	LN:2971
@SQ	SN:ENSMUST00000118010.2	LN:750
@SQ	SN:ENSMUST00000213450.2	LN:551
@SQ	SN:ENSMUST00000048670.10	LN:2558
@SQ	SN:ENSMUST00000048485.7	LN:1318
@SQ	SN:ENSMUST00000335544.1	LN:705
@SQ	SN:ENSMUST00000077997.4	LN:478
@SQ	SN:ENSMUST00000282572.1	LN:558
@SQ	SN:ENSMUST00000048409.14	LN:2605
@SQ	SN:ENSMUST00000098760.5	LN:4403
@SQ	SN:ENSMUST00000217574.2	LN:3200
@SQ	SN:ENSMUST00000215555.2	LN:169
@SQ	SN:ENSMUST00000034811.8	LN:2373
@SQ	SN:ENSMUST00000215736.2	LN:2451
@SQ	SN:ENSMUST00000326088.1	LN:274
@SQ	SN:ENSMUST00000325883.1	LN:331
@SQ	SN:ENSMUST00000325884.1	LN:385
@SQ	SN:ENSMUST00000262027.1	LN:1019
@SQ	SN:ENSMUST00000262029.1	LN:865
@SQ	SN:ENSMUST00000262032.1	LN:506
@SQ	SN:ENSMUST00000149237.2	LN:841
@SQ	SN:ENSMUST00000262168.1	LN:515
@SQ	SN:ENSMUST00000056740.6	LN:4658
@SQ	SN:ENSMUST00000118163.8	LN:10614
@SQ	SN:ENSMUST00000118600.8	LN:9465
@SQ	SN:ENSMUST00000278336.1	LN:555
@SQ	SN:ENSMUST00000331485.1	LN:669
@SQ	SN:ENSMUST00000118413.3	LN:3045
@SQ	SN:ENSMUST00020181665.1	LN:218
@SQ	SN:ENSMUST00000060242.12	LN:2759
@SQ	SN:ENSMUST00000041901.7	LN:1433
@SQ	SN:ENSMUST00000315399.1	LN:569
@SQ	SN:ENSMUST00000217484.2	LN:2580
@SQ	SN:ENSMUST00000167866.2	LN:2403
@SQ	SN:ENSMUST00000034822.12	LN:2880
@SQ	SN:ENSMUST00000330610.1	LN:875
@SQ	SN:ENSMUST00000330611.1	LN:756
@SQ	SN:ENSMUST00000330612.1	LN:763
@SQ	SN:ENSMUST00000330614.1	LN:722
@SQ	SN:ENSMUST00000330930.1	LN:597
@SQ	SN:ENSMUST00000213307.2	LN:367
@SQ	SN:ENSMUST00000342391.1	LN:439
@SQ	SN:ENSMUST00000120452.8	LN:1827
@SQ	SN:ENSMUST00000070070.8	LN:3003
@SQ	SN:ENSMUST00000176884.3	LN:69
@SQ	SN:ENSMUST00000118771.8	LN:3372
@SQ	SN:ENSMUST00000130368.8	LN:1162
@SQ	SN:ENSMUST00000051822.13	LN:1187
@SQ	SN:ENSMUST00000121204.8	LN:1290
@SQ	SN:ENSMUST00000034830.9	LN:802
@SQ	SN:ENSMUST00000272364.1	LN:422
@SQ	SN:ENSMUST00000213253.2	LN:622
@SQ	SN:ENSMUST00000034843.9	LN:5770
@SQ	SN:ENSMUST00000039742.8	LN:5110
@SQ	SN:ENSMUST00000054018.7	LN:769
@SQ	SN:ENSMUST00000034848.14	LN:1165
@SQ	SN:ENSMUST00000093844.5	LN:1877
@SQ	SN:ENSMUST00000217408.2	LN:2446
@SQ	SN:ENSMUST00000213960.2	LN:1737
@SQ	SN:ENSMUST00000034851.7	LN:4358
@SQ	SN:ENSMUST00000238862.2	LN:3123
@SQ	SN:ENSMUST00000214204.3	LN:2414
@SQ	SN:ENSMUST00000034854.8	LN:3723
@SQ	SN:ENSMUST00000217609.2	LN:811
@SQ	SN:ENSMUST00000215591.2	LN:435
@SQ	SN:ENSMUST00000216217.2	LN:1295
@SQ	SN:ENSMUST00000216059.2	LN:1045
@SQ	SN:ENSMUST00000316724.1	LN:747
@SQ	SN:ENSMUST00000059555.15	LN:3456
@SQ	SN:ENSMUST00000121677.8	LN:1680
@SQ	SN:ENSMUST00000122441.2	LN:2081
@SQ	SN:ENSMUST00000034859.15	LN:2112
@SQ	SN:ENSMUST00000146201.8	LN:2009
@SQ	SN:ENSMUST00000164721.8	LN:1927
@SQ	SN:ENSMUST00000130158.8	LN:1000
@SQ	SN:ENSMUST00000358701.1	LN:357
@SQ	SN:ENSMUST00000358534.1	LN:725
@SQ	SN:ENSMUST00000117617.2	LN:1093
@SQ	SN:ENSMUST00000085754.10	LN:4417
@SQ	SN:ENSMUST00000034862.5	LN:2408
@SQ	SN:ENSMUST00000357643.1	LN:448
@SQ	SN:ENSMUST00000034866.9	LN:1392
@SQ	SN:ENSMUST00000381678.1	LN:291
@SQ	SN:ENSMUST00000217638.2	LN:721
@SQ	SN:ENSMUST00000166637.2	LN:780
@SQ	SN:ENSMUST00000034869.11	LN:1854
@SQ	SN:ENSMUST00000214747.2	LN:5231
@SQ	SN:ENSMUST00000037408.9	LN:5158
@SQ	SN:ENSMUST00000216595.2	LN:2911
@SQ	SN:ENSMUST00000217647.2	LN:4370
@SQ	SN:ENSMUST00000082538.3	LN:91
@SQ	SN:ENSMUST00000381668.1	LN:689
@SQ	SN:ENSMUST00000246461.2	LN:1240
@SQ	SN:ENSMUST00000214039.4	LN:3081
@SQ	SN:ENSMUST00000381370.1	LN:566
@SQ	SN:ENSMUST00000381377.1	LN:894
@SQ	SN:ENSMUST00000241147.2	LN:999
@SQ	SN:ENSMUST00000381371.1	LN:1097
@SQ	SN:ENSMUST00000381369.1	LN:964
@SQ	SN:ENSMUST00000216003.2	LN:2424
@SQ	SN:ENSMUST00000381623.1	LN:1843
@SQ	SN:ENSMUST00000381626.1	LN:576
@SQ	SN:ENSMUST00000060468.7	LN:792
@SQ	SN:ENSMUST00000214053.2	LN:835
@SQ	SN:ENSMUST00000381656.1	LN:746
@SQ	SN:ENSMUST00000217455.2	LN:2428
@SQ	SN:ENSMUST00000381374.1	LN:867
@SQ	SN:ENSMUST00000381376.1	LN:763
@SQ	SN:ENSMUST00000114276.3	LN:2024
@SQ	SN:ENSMUST00000369637.1	LN:642
@SQ	SN:ENSMUST00000059206.8	LN:1863
@SQ	SN:ENSMUST00000317976.1	LN:527
@SQ	SN:ENSMUST00000034876.10	LN:1716
@SQ	SN:ENSMUST00000215906.2	LN:842
@SQ	SN:ENSMUST00000188142.7	LN:7524
@SQ	SN:ENSMUST00000061552.15	LN:6996
@SQ	SN:ENSMUST00020182009.1	LN:57
@SQ	SN:ENSMUST00000185378.2	LN:582
@SQ	SN:ENSMUST00000181444.2	LN:1264
@SQ	SN:ENSMUST00000192330.2	LN:1569
@SQ	SN:ENSMUST00000194281.2	LN:2036
@SQ	SN:ENSMUST00000034879.5	LN:3778
@SQ	SN:ENSMUST00000215269.2	LN:1700
@SQ	SN:ENSMUST00000214771.2	LN:3191
@SQ	SN:ENSMUST00000217518.2	LN:2468
@SQ	SN:ENSMUST00000214869.2	LN:1782
@SQ	SN:ENSMUST00000239472.2	LN:988
@SQ	SN:ENSMUST00000370028.1	LN:1467
@SQ	SN:ENSMUST00000370029.1	LN:1394
@SQ	SN:ENSMUST00000216940.2	LN:1837
@SQ	SN:ENSMUST00000370321.1	LN:1931
@SQ	SN:ENSMUST00000370033.1	LN:1403
@SQ	SN:ENSMUST00000370540.1	LN:651
@SQ	SN:ENSMUST00000213911.2	LN:328
@SQ	SN:ENSMUST00000216151.2	LN:342
@SQ	SN:ENSMUST00000263431.1	LN:1503
@SQ	SN:ENSMUST00000318462.1	LN:695
@SQ	SN:ENSMUST00000318463.1	LN:541
@SQ	SN:ENSMUST00000318467.1	LN:364
@SQ	SN:ENSMUST00000318468.1	LN:461
@SQ	SN:ENSMUST00000181927.4	LN:2691
@SQ	SN:ENSMUST00000318461.1	LN:689
@SQ	SN:ENSMUST00000318465.1	LN:607
@SQ	SN:ENSMUST00000318466.1	LN:885
@SQ	SN:ENSMUST00000053568.2	LN:3295
@SQ	SN:ENSMUST00000210032.2	LN:3627
@SQ	SN:ENSMUST00000114256.2	LN:2782
@SQ	SN:ENSMUST00000114247.2	LN:2287
@SQ	SN:ENSMUST00000319582.1	LN:341
@SQ	SN:ENSMUST00000318711.1	LN:611
@SQ	SN:ENSMUST00000319030.1	LN:1717
@SQ	SN:ENSMUST00000215507.2	LN:2300
@SQ	SN:ENSMUST00000313754.1	LN:1169
@SQ	SN:ENSMUST00000313755.1	LN:1282
@SQ	SN:ENSMUST00000055036.7	LN:1080
@SQ	SN:ENSMUST00000215694.2	LN:1212
@SQ	SN:ENSMUST00000035661.7	LN:8121
@SQ	SN:ENSMUST00000213195.2	LN:1536
@SQ	SN:ENSMUST00000050916.7	LN:4571
@SQ	SN:ENSMUST00000332899.1	LN:507
@SQ	SN:ENSMUST00000332898.1	LN:536
@SQ	SN:ENSMUST00000332897.1	LN:728
@SQ	SN:ENSMUST00000213112.3	LN:1027
@SQ	SN:ENSMUST00000216414.2	LN:838
@SQ	SN:ENSMUST00000034827.10	LN:924
@SQ	SN:ENSMUST00000381402.1	LN:532
@SQ	SN:ENSMUST00000068856.5	LN:1391
@SQ	SN:ENSMUST00000034832.8	LN:4101
@SQ	SN:ENSMUST00000380006.1	LN:539
@SQ	SN:ENSMUST00000128125.4	LN:2848
@SQ	SN:ENSMUST00000246288.2	LN:885
@SQ	SN:ENSMUST00000245685.2	LN:1024
@SQ	SN:ENSMUST00000369151.1	LN:558
@SQ	SN:ENSMUST00000369149.1	LN:841
@SQ	SN:ENSMUST00000167715.8	LN:4961
@SQ	SN:ENSMUST00000168678.8	LN:5206
@SQ	SN:ENSMUST00000168177.8	LN:5086
@SQ	SN:ENSMUST00000168502.8	LN:4899
@SQ	SN:ENSMUST00000049169.6	LN:4845
@SQ	SN:ENSMUST00000125333.3	LN:1910
@SQ	SN:ENSMUST00000368879.1	LN:985
@SQ	SN:ENSMUST00000160147.8	LN:3820
@SQ	SN:ENSMUST00000034836.16	LN:3215
@SQ	SN:ENSMUST00000161182.8	LN:2909
@SQ	SN:ENSMUST00000190245.7	LN:1693
@SQ	SN:ENSMUST00000186410.7	LN:1601
@SQ	SN:ENSMUST00000034842.5	LN:1170
@SQ	SN:ENSMUST00000065358.9	LN:858
@SQ	SN:ENSMUST00000310064.1	LN:463
@SQ	SN:ENSMUST00000310072.1	LN:642
@SQ	SN:ENSMUST00000310067.1	LN:493
@SQ	SN:ENSMUST00000093837.5	LN:2701
@SQ	SN:ENSMUST00000034846.7	LN:4152
@SQ	SN:ENSMUST00000215298.2	LN:1023
@SQ	SN:ENSMUST00000213199.2	LN:3722
@SQ	SN:ENSMUST00000300166.1	LN:344
@SQ	SN:ENSMUST00000299906.1	LN:420
@SQ	SN:ENSMUST00000354667.1	LN:1157
@SQ	SN:ENSMUST00000354969.1	LN:1799
@SQ	SN:ENSMUST00000214851.2	LN:755
@SQ	SN:ENSMUST00000085711.6	LN:627
@SQ	SN:ENSMUST00000361373.1	LN:548
@SQ	SN:ENSMUST00000214144.2	LN:724
@SQ	SN:ENSMUST00000361374.1	LN:495
@SQ	SN:ENSMUST00000214624.2	LN:1814
@SQ	SN:ENSMUST00000085709.6	LN:2744
@SQ	SN:ENSMUST00000214339.2	LN:738
@SQ	SN:ENSMUST00000046587.8	LN:3225
@SQ	SN:ENSMUST00000214256.2	LN:1025
@SQ	SN:ENSMUST00000320369.1	LN:646
@SQ	SN:ENSMUST00000214169.2	LN:594
@SQ	SN:ENSMUST00000216621.2	LN:779
@SQ	SN:ENSMUST00000098689.7	LN:409
@SQ	SN:ENSMUST00000320370.1	LN:670
@SQ	SN:ENSMUST00000287675.1	LN:1970
@SQ	SN:ENSMUST00000080514.9	LN:1423
@SQ	SN:ENSMUST00000000090.8	LN:645
@SQ	SN:ENSMUST00000181462.2	LN:2505
@SQ	SN:ENSMUST00000093833.6	LN:3001
@SQ	SN:ENSMUST00000114200.10	LN:3017
@SQ	SN:ENSMUST00000034856.15	LN:1780
@SQ	SN:ENSMUST00000045791.11	LN:2340
@SQ	SN:ENSMUST00000053230.7	LN:2826
@SQ	SN:ENSMUST00000045068.10	LN:2859
@SQ	SN:ENSMUST00000217015.2	LN:540
@SQ	SN:ENSMUST00000215487.2	LN:594
@SQ	SN:ENSMUST00000275564.1	LN:660
@SQ	SN:ENSMUST00000275563.1	LN:683
@SQ	SN:ENSMUST00000093832.11	LN:1685
@SQ	SN:ENSMUST00000363658.1	LN:904
@SQ	SN:ENSMUST00000034863.8	LN:2749
@SQ	SN:ENSMUST00000217314.2	LN:2162
@SQ	SN:ENSMUST00000215396.2	LN:2390
@SQ	SN:ENSMUST00000034860.5	LN:1940
@SQ	SN:ENSMUST00000216433.2	LN:2697
@SQ	SN:ENSMUST00000034865.6	LN:2621
@SQ	SN:ENSMUST00000043990.14	LN:5708
@SQ	SN:ENSMUST00000286743.1	LN:477
@SQ	SN:ENSMUST00000065330.8	LN:2496
@SQ	SN:ENSMUST00000215233.2	LN:2363
@SQ	SN:ENSMUST00000361100.1	LN:651
@SQ	SN:ENSMUST00000361101.1	LN:487
@SQ	SN:ENSMUST00000361324.1	LN:735
@SQ	SN:ENSMUST00000361096.1	LN:1562
@SQ	SN:ENSMUST00000361093.1	LN:1499
@SQ	SN:ENSMUST00000361098.1	LN:834
@SQ	SN:ENSMUST00000361099.1	LN:712
@SQ	SN:ENSMUST00000361094.1	LN:1356
@SQ	SN:ENSMUST00000361095.1	LN:951
@SQ	SN:ENSMUST00000170133.8	LN:637
@SQ	SN:ENSMUST00000164010.8	LN:1259
@SQ	SN:ENSMUST00000171444.8	LN:4171
@SQ	SN:ENSMUST00000004780.16	LN:3785
@SQ	SN:ENSMUST00000098686.4	LN:1969
@SQ	SN:ENSMUST00000372625.1	LN:530
@SQ	SN:ENSMUST00000165858.8	LN:663
@SQ	SN:ENSMUST00000163186.2	LN:645
@SQ	SN:ENSMUST00000378280.1	LN:375
@SQ	SN:ENSMUST00000337946.1	LN:728
@SQ	SN:ENSMUST00000216925.2	LN:1319
@SQ	SN:ENSMUST00000163329.2	LN:1364
@SQ	SN:ENSMUST00000216841.2	LN:1426
@SQ	SN:ENSMUST00000043059.9	LN:3297
@SQ	SN:ENSMUST00000340664.1	LN:680
@SQ	SN:ENSMUST00000287467.1	LN:996
@SQ	SN:ENSMUST00000287466.1	LN:1557
@SQ	SN:ENSMUST00000181289.2	LN:2169
@SQ	SN:ENSMUST00000034874.14	LN:2120
@SQ	SN:ENSMUST00000042205.13	LN:2632
@SQ	SN:ENSMUST00000098682.10	LN:3117
@SQ	SN:ENSMUST00000215944.2	LN:3012
@SQ	SN:ENSMUST00000119665.2	LN:2552
@SQ	SN:ENSMUST00000153106.2	LN:2799
@SQ	SN:ENSMUST00000098681.4	LN:1093
@SQ	SN:ENSMUST00000131007.2	LN:659
@SQ	SN:ENSMUST00000085677.9	LN:2725
@SQ	SN:ENSMUST00000034880.10	LN:2993
@SQ	SN:ENSMUST00000170397.8	LN:3077
@SQ	SN:ENSMUST00000167479.8	LN:2871
@SQ	SN:ENSMUST00000273252.1	LN:790
@SQ	SN:ENSMUST00000041477.15	LN:2223
@SQ	SN:ENSMUST00000168864.4	LN:2076
@SQ	SN:ENSMUST00000215092.2	LN:148
@SQ	SN:ENSMUST00000163200.3	LN:4123
@SQ	SN:ENSMUST00000165276.2	LN:3989
@SQ	SN:ENSMUST00000163897.8	LN:4303
@SQ	SN:ENSMUST00000170421.8	LN:4071
@SQ	SN:ENSMUST00000114144.9	LN:3880
@SQ	SN:ENSMUST00000215950.2	LN:4109
@SQ	SN:ENSMUST00000179787.2	LN:1809
@SQ	SN:ENSMUST00000178259.2	LN:517
@SQ	SN:ENSMUST00000085673.11	LN:4481
@SQ	SN:ENSMUST00000114136.9	LN:4343
@SQ	SN:ENSMUST00000135310.8	LN:4413
@SQ	SN:ENSMUST00000153820.8	LN:2652
@SQ	SN:ENSMUST00000184295.3	LN:105
@SQ	SN:ENSMUST00000034883.7	LN:1984
@SQ	SN:ENSMUST00000243110.2	LN:1583
@SQ	SN:ENSMUST00000378351.1	LN:1284
@SQ	SN:ENSMUST00000378350.1	LN:843
@SQ	SN:ENSMUST00000061799.10	LN:3297
@SQ	SN:ENSMUST00000040217.6	LN:1283
@SQ	SN:ENSMUST00000191141.3	LN:467
@SQ	SN:ENSMUST00000273285.1	LN:495
@SQ	SN:ENSMUST00000273271.1	LN:664
@SQ	SN:ENSMUST00000273273.1	LN:494
@SQ	SN:ENSMUST00000273288.1	LN:530
@SQ	SN:ENSMUST00000273278.1	LN:654
@SQ	SN:ENSMUST00000273267.1	LN:486
@SQ	SN:ENSMUST00000273295.1	LN:911
@SQ	SN:ENSMUST00000273275.1	LN:1221
@SQ	SN:ENSMUST00000273657.1	LN:667
@SQ	SN:ENSMUST00000273290.1	LN:571
@SQ	SN:ENSMUST00000348884.1	LN:671
@SQ	SN:ENSMUST00000349496.1	LN:321
@SQ	SN:ENSMUST00000244558.2	LN:1574
@SQ	SN:ENSMUST00000348882.1	LN:1065
@SQ	SN:ENSMUST00000348878.1	LN:943
@SQ	SN:ENSMUST00000349264.1	LN:1820
@SQ	SN:ENSMUST00000349067.1	LN:1364
@SQ	SN:ENSMUST00000301035.1	LN:734
@SQ	SN:ENSMUST00000085658.5	LN:2139
@SQ	SN:ENSMUST00000216294.2	LN:1601
@SQ	SN:ENSMUST00000165365.3	LN:3603
@SQ	SN:ENSMUST00000039788.11	LN:3186
@SQ	SN:ENSMUST00000372022.1	LN:977
@SQ	SN:ENSMUST00000193528.2	LN:1031
@SQ	SN:ENSMUST00000177292.8	LN:1390
@SQ	SN:ENSMUST00000085651.12	LN:2024
@SQ	SN:ENSMUST00000176557.8	LN:1898
@SQ	SN:ENSMUST00000177064.8	LN:582
@SQ	SN:ENSMUST00000176250.2	LN:4531
@SQ	SN:ENSMUST00000098674.6	LN:883
@SQ	SN:ENSMUST00000177528.2	LN:168
@SQ	SN:ENSMUST00000349086.1	LN:600
@SQ	SN:ENSMUST00000034889.10	LN:6118
@SQ	SN:ENSMUST00000068664.7	LN:7379
@SQ	SN:ENSMUST00000214547.2	LN:5414
@SQ	SN:ENSMUST00000330922.1	LN:539
@SQ	SN:ENSMUST00000216941.2	LN:531
@SQ	SN:ENSMUST00000292941.1	LN:745
@SQ	SN:ENSMUST00000313741.1	LN:1929
@SQ	SN:ENSMUST00000313944.1	LN:775
@SQ	SN:ENSMUST00000297683.1	LN:695
@SQ	SN:ENSMUST00000085631.4	LN:534
@SQ	SN:ENSMUST00000318732.1	LN:1364
@SQ	SN:ENSMUST00000318739.1	LN:1245
@SQ	SN:ENSMUST00000318742.1	LN:1133
@SQ	SN:ENSMUST00000358096.1	LN:479
@SQ	SN:ENSMUST00000217570.2	LN:2484
@SQ	SN:ENSMUST00000026266.9	LN:2464
@SQ	SN:ENSMUST00000026265.8	LN:2518
@SQ	SN:ENSMUST00000378134.1	LN:824
@SQ	SN:ENSMUST00000171975.8	LN:6971
@SQ	SN:ENSMUST00000165322.2	LN:1431
@SQ	SN:ENSMUST00000171632.2	LN:475
@SQ	SN:ENSMUST00000360329.1	LN:875
@SQ	SN:ENSMUST00000360326.1	LN:1100
@SQ	SN:ENSMUST00000360327.1	LN:1250
@SQ	SN:ENSMUST00000360336.1	LN:853
@SQ	SN:ENSMUST00000217109.2	LN:1480
@SQ	SN:ENSMUST00000055345.9	LN:1256
@SQ	SN:ENSMUST00000026262.8	LN:1996
@SQ	SN:ENSMUST00000118549.8	LN:2973
@SQ	SN:ENSMUST00000034840.10	LN:2765
@SQ	SN:ENSMUST00000121266.8	LN:2610
@SQ	SN:ENSMUST00000118164.3	LN:1583
@SQ	SN:ENSMUST00000342121.1	LN:567
@SQ	SN:ENSMUST00000026267.16	LN:2709
@SQ	SN:ENSMUST00000050483.15	LN:2631
@SQ	SN:ENSMUST00000361837.1	LN:1290
@SQ	SN:ENSMUST00000361838.1	LN:938
@SQ	SN:ENSMUST00000361844.1	LN:1040
@SQ	SN:ENSMUST00000361842.1	LN:1460
@SQ	SN:ENSMUST00000361847.1	LN:1103
@SQ	SN:ENSMUST00000363573.1	LN:397
@SQ	SN:ENSMUST00000034834.16	LN:2432
@SQ	SN:ENSMUST00000163694.4	LN:2041
@SQ	SN:ENSMUST00000362873.1	LN:386
@SQ	SN:ENSMUST00000363328.1	LN:253
@SQ	SN:ENSMUST00000362624.1	LN:508
@SQ	SN:ENSMUST00000362625.1	LN:559
@SQ	SN:ENSMUST00000362626.1	LN:1193
@SQ	SN:ENSMUST00000362170.1	LN:1109
@SQ	SN:ENSMUST00000362172.1	LN:1323
@SQ	SN:ENSMUST00000362173.1	LN:1183
@SQ	SN:ENSMUST00000214037.2	LN:3887
@SQ	SN:ENSMUST00000362176.1	LN:358
@SQ	SN:ENSMUST00000363139.1	LN:363
@SQ	SN:ENSMUST00000128944.8	LN:3705
@SQ	SN:ENSMUST00000098661.10	LN:1368
@SQ	SN:ENSMUST00000362406.1	LN:1482
@SQ	SN:ENSMUST00000362407.1	LN:1315
@SQ	SN:ENSMUST00000362410.1	LN:1029
@SQ	SN:ENSMUST00000051039.5	LN:3682
@SQ	SN:ENSMUST00000177963.8	LN:3792
@SQ	SN:ENSMUST00000163586.9	LN:3570
@SQ	SN:ENSMUST00000216329.2	LN:1559
@SQ	SN:ENSMUST00000217093.2	LN:1663
@SQ	SN:ENSMUST00000128341.2	LN:11985
@SQ	SN:ENSMUST00000135298.8	LN:12198
@SQ	SN:ENSMUST00000136740.8	LN:12252
@SQ	SN:ENSMUST00000139070.2	LN:487
@SQ	SN:ENSMUST00000277656.1	LN:758
@SQ	SN:ENSMUST00000215963.2	LN:1387
@SQ	SN:ENSMUST00000136133.2	LN:277
@SQ	SN:ENSMUST00000277659.1	LN:649
@SQ	SN:ENSMUST00000214655.2	LN:414
@SQ	SN:ENSMUST00000277660.1	LN:636
@SQ	SN:ENSMUST00000034831.3	LN:2037
@SQ	SN:ENSMUST00000143112.2	LN:624
@SQ	SN:ENSMUST00000140958.2	LN:658
@SQ	SN:ENSMUST00000133523.2	LN:592
@SQ	SN:ENSMUST00000171654.8	LN:8522
@SQ	SN:ENSMUST00000098660.10	LN:8796
@SQ	SN:ENSMUST00000034829.6	LN:4816
@SQ	SN:ENSMUST00020182207.1	LN:111
@SQ	SN:ENSMUST00000373852.1	LN:1150
@SQ	SN:ENSMUST00000214235.3	LN:418
@SQ	SN:ENSMUST00000216899.2	LN:1965
@SQ	SN:ENSMUST00000157925.3	LN:123
@SQ	SN:ENSMUST00000329189.1	LN:325
@SQ	SN:ENSMUST00000364304.1	LN:1084
@SQ	SN:ENSMUST00000363900.1	LN:2286
@SQ	SN:ENSMUST00000363683.1	LN:1020
@SQ	SN:ENSMUST00000363676.1	LN:1307
@SQ	SN:ENSMUST00000363674.1	LN:1091
@SQ	SN:ENSMUST00000363688.1	LN:871
@SQ	SN:ENSMUST00000213119.2	LN:595
@SQ	SN:ENSMUST00000215435.2	LN:1349
@SQ	SN:ENSMUST00000053171.14	LN:3086
@SQ	SN:ENSMUST00000114034.9	LN:2779
@SQ	SN:ENSMUST00000065603.12	LN:3017
@SQ	SN:ENSMUST00000114032.8	LN:2586
@SQ	SN:ENSMUST00000166168.8	LN:2784
@SQ	SN:ENSMUST00000364498.1	LN:1576
@SQ	SN:ENSMUST00000038407.6	LN:2440
@SQ	SN:ENSMUST00000321674.1	LN:378
@SQ	SN:ENSMUST00000321494.1	LN:493
@SQ	SN:ENSMUST00000321495.1	LN:415
@SQ	SN:ENSMUST00000321493.1	LN:1094
@SQ	SN:ENSMUST00000190053.2	LN:1828
@SQ	SN:ENSMUST00000336568.1	LN:782
@SQ	SN:ENSMUST00000178191.3	LN:1545
@SQ	SN:ENSMUST00000336677.1	LN:1532
@SQ	SN:ENSMUST00000214354.2	LN:4417
@SQ	SN:ENSMUST00000050183.7	LN:4428
@SQ	SN:ENSMUST00000214999.2	LN:679
@SQ	SN:ENSMUST00000281605.1	LN:605
@SQ	SN:ENSMUST00000281896.1	LN:369
@SQ	SN:ENSMUST00000216374.2	LN:2201
@SQ	SN:ENSMUST00000381592.1	LN:1236
@SQ	SN:ENSMUST00000381593.1	LN:917
@SQ	SN:ENSMUST00000331826.1	LN:533
@SQ	SN:ENSMUST00000331830.1	LN:564
@SQ	SN:ENSMUST00000332226.1	LN:1451
@SQ	SN:ENSMUST00000332227.1	LN:1793
@SQ	SN:ENSMUST00000331828.1	LN:498
@SQ	SN:ENSMUST00000216170.2	LN:3468
@SQ	SN:ENSMUST00000217239.2	LN:375
@SQ	SN:ENSMUST00000216861.2	LN:640
@SQ	SN:ENSMUST00000215460.2	LN:2837
@SQ	SN:ENSMUST00000256554.1	LN:2780
@SQ	SN:ENSMUST00000256543.1	LN:737
@SQ	SN:ENSMUST00000256546.1	LN:888
@SQ	SN:ENSMUST00000257395.1	LN:951
@SQ	SN:ENSMUST00000257397.1	LN:733
@SQ	SN:ENSMUST00000214108.2	LN:2150
@SQ	SN:ENSMUST00000257092.1	LN:2076
@SQ	SN:ENSMUST00000257091.1	LN:568
@SQ	SN:ENSMUST00000256552.1	LN:512
@SQ	SN:ENSMUST00000257526.1	LN:318
@SQ	SN:ENSMUST00000216012.3	LN:1962
@SQ	SN:ENSMUST00000295788.1	LN:551
@SQ	SN:ENSMUST00000214812.2	LN:571
@SQ	SN:ENSMUST00000272984.1	LN:387
@SQ	SN:ENSMUST00000272985.1	LN:594
@SQ	SN:ENSMUST00000371997.1	LN:1271
@SQ	SN:ENSMUST00000262488.1	LN:365
@SQ	SN:ENSMUST00000262229.1	LN:738
@SQ	SN:ENSMUST00000262228.1	LN:783
@SQ	SN:ENSMUST00000213377.2	LN:2678
@SQ	SN:ENSMUST00000262115.1	LN:898
@SQ	SN:ENSMUST00000374334.1	LN:745
@SQ	SN:ENSMUST00000374524.1	LN:1124
@SQ	SN:ENSMUST00000374527.1	LN:1131
@SQ	SN:ENSMUST00000374522.1	LN:1175
@SQ	SN:ENSMUST00000244304.2	LN:1580
@SQ	SN:ENSMUST00000245320.2	LN:1163
@SQ	SN:ENSMUST00000098658.4	LN:2350
@SQ	SN:ENSMUST00000159386.8	LN:4527
@SQ	SN:ENSMUST00000034820.16	LN:4646
@SQ	SN:ENSMUST00000162583.8	LN:4299
@SQ	SN:ENSMUST00000160882.8	LN:3523
@SQ	SN:ENSMUST00000162973.8	LN:4114
@SQ	SN:ENSMUST00000159050.8	LN:2304
@SQ	SN:ENSMUST00000161207.8	LN:2592
@SQ	SN:ENSMUST00000159630.8	LN:4065
@SQ	SN:ENSMUST00000161689.8	LN:2836
@SQ	SN:ENSMUST00000287142.1	LN:172
@SQ	SN:ENSMUST00000275361.1	LN:418
@SQ	SN:ENSMUST00000349362.1	LN:1251
@SQ	SN:ENSMUST00000349365.1	LN:1192
@SQ	SN:ENSMUST00000349369.1	LN:1010
@SQ	SN:ENSMUST00000349544.1	LN:784
@SQ	SN:ENSMUST00000349545.1	LN:638
@SQ	SN:ENSMUST00000217096.2	LN:396
@SQ	SN:ENSMUST00000214104.2	LN:1652
@SQ	SN:ENSMUST00000213400.2	LN:782
@SQ	SN:ENSMUST00000347943.1	LN:894
@SQ	SN:ENSMUST00000269589.1	LN:977
@SQ	SN:ENSMUST00000289240.1	LN:300
@SQ	SN:ENSMUST00000283210.1	LN:980
@SQ	SN:ENSMUST00000283208.1	LN:711
@SQ	SN:ENSMUST00000283364.1	LN:608
@SQ	SN:ENSMUST00000283651.1	LN:927
@SQ	SN:ENSMUST00000257055.1	LN:1170
@SQ	SN:ENSMUST00000321170.1	LN:1309
@SQ	SN:ENSMUST00000321442.1	LN:571
@SQ	SN:ENSMUST00000321172.1	LN:953
@SQ	SN:ENSMUST00000356764.1	LN:1305
@SQ	SN:ENSMUST00000356763.1	LN:1350
@SQ	SN:ENSMUST00000356762.1	LN:719
@SQ	SN:ENSMUST00000357812.1	LN:527
@SQ	SN:ENSMUST00000213572.2	LN:359
@SQ	SN:ENSMUST00000356759.1	LN:1352
@SQ	SN:ENSMUST00000356772.1	LN:586
@SQ	SN:ENSMUST00000356775.1	LN:789
@SQ	SN:ENSMUST00000357516.1	LN:716
@SQ	SN:ENSMUST00000356778.1	LN:734
@SQ	SN:ENSMUST00000213861.2	LN:912
@SQ	SN:ENSMUST00000358005.1	LN:293
@SQ	SN:ENSMUST00000357139.1	LN:743
@SQ	SN:ENSMUST00000357138.1	LN:840
@SQ	SN:ENSMUST00000357140.1	LN:560
@SQ	SN:ENSMUST00000357142.1	LN:714
@SQ	SN:ENSMUST00000008036.9	LN:499
@SQ	SN:ENSMUST00000034815.9	LN:3398
@SQ	SN:ENSMUST00000034817.11	LN:3566
@SQ	SN:ENSMUST00000113990.2	LN:1073
@SQ	SN:ENSMUST00000369062.1	LN:715
@SQ	SN:ENSMUST00000369061.1	LN:416
@SQ	SN:ENSMUST00000369063.1	LN:530
@SQ	SN:ENSMUST00000369064.1	LN:235
@SQ	SN:ENSMUST00020182530.1	LN:93
@SQ	SN:ENSMUST00000285801.1	LN:631
@SQ	SN:ENSMUST00000034785.8	LN:4626
@SQ	SN:ENSMUST00000185675.7	LN:4850
@SQ	SN:ENSMUST00000355822.1	LN:715
@SQ	SN:ENSMUST00000174955.3	LN:77
@SQ	SN:ENSMUST00000355823.1	LN:1223
@SQ	SN:ENSMUST00000356139.1	LN:617
@SQ	SN:ENSMUST00000338687.1	LN:1280
@SQ	SN:ENSMUST00000274370.1	LN:656
@SQ	SN:ENSMUST00000217557.3	LN:1532
@SQ	SN:ENSMUST00000274369.1	LN:694
@SQ	SN:ENSMUST00000274371.1	LN:424
@SQ	SN:ENSMUST00000274372.1	LN:381
@SQ	SN:ENSMUST00000215490.3	LN:1558
@SQ	SN:ENSMUST00020183390.1	LN:105
@SQ	SN:ENSMUST00000274544.1	LN:1053
@SQ	SN:ENSMUST00000274788.1	LN:888
@SQ	SN:ENSMUST00000056949.5	LN:3042
@SQ	SN:ENSMUST00000216565.2	LN:2731
@SQ	SN:ENSMUST00000243707.2	LN:1143
@SQ	SN:ENSMUST00000085519.13	LN:2113
@SQ	SN:ENSMUST00000135395.8	LN:924
@SQ	SN:ENSMUST00000366401.1	LN:139
@SQ	SN:ENSMUST00000246992.1	LN:1866
@SQ	SN:ENSMUST00000262197.1	LN:466
@SQ	SN:ENSMUST00000262199.1	LN:862
@SQ	SN:ENSMUST00000048043.12	LN:3610
@SQ	SN:ENSMUST00020182388.1	LN:109
@SQ	SN:ENSMUST00000260867.1	LN:279
@SQ	SN:ENSMUST00000285089.1	LN:713
@SQ	SN:ENSMUST00000285088.1	LN:2277
@SQ	SN:ENSMUST00000309813.1	LN:489
@SQ	SN:ENSMUST00000366030.1	LN:1614
@SQ	SN:ENSMUST00000241674.2	LN:1152
@SQ	SN:ENSMUST00000365858.1	LN:606
@SQ	SN:ENSMUST00000365862.1	LN:957
@SQ	SN:ENSMUST00000034774.9	LN:4969
@SQ	SN:ENSMUST00000350804.1	LN:1157
@SQ	SN:ENSMUST00000214567.2	LN:508
@SQ	SN:ENSMUST00000034775.10	LN:6785
@SQ	SN:ENSMUST00000034776.13	LN:2142
@SQ	SN:ENSMUST00000132250.8	LN:1232
@SQ	SN:ENSMUST00000139570.2	LN:835
@SQ	SN:ENSMUST00000216038.2	LN:397
@SQ	SN:ENSMUST00000213643.2	LN:710
@SQ	SN:ENSMUST00000034777.14	LN:864
@SQ	SN:ENSMUST00000163820.3	LN:699
@SQ	SN:ENSMUST00000215870.2	LN:803
@SQ	SN:ENSMUST00000214633.2	LN:394
@SQ	SN:ENSMUST00000215968.2	LN:526
@SQ	SN:ENSMUST00000098651.6	LN:5564
@SQ	SN:ENSMUST00000214830.2	LN:2492
@SQ	SN:ENSMUST00000323795.1	LN:871
@SQ	SN:ENSMUST00000323797.1	LN:1575
@SQ	SN:ENSMUST00000323986.1	LN:669
@SQ	SN:ENSMUST00000082921.3	LN:158
@SQ	SN:ENSMUST00000276134.1	LN:564
@SQ	SN:ENSMUST00000378171.1	LN:934
@SQ	SN:ENSMUST00000353713.1	LN:587
@SQ	SN:ENSMUST00000353712.1	LN:547
@SQ	SN:ENSMUST00000353947.1	LN:1069
@SQ	SN:ENSMUST00000353716.1	LN:469
@SQ	SN:ENSMUST00000215204.2	LN:454
@SQ	SN:ENSMUST00000360261.1	LN:1114
@SQ	SN:ENSMUST00000371608.1	LN:543
@SQ	SN:ENSMUST00000240511.1	LN:107
@SQ	SN:ENSMUST00000119146.8	LN:3610
@SQ	SN:ENSMUST00000116613.9	LN:3591
@SQ	SN:ENSMUST00000055281.8	LN:3657
@SQ	SN:ENSMUST00000034920.11	LN:2310
@SQ	SN:ENSMUST00000298812.1	LN:766
@SQ	SN:ENSMUST00000298813.1	LN:1481
@SQ	SN:ENSMUST00000168665.3	LN:595
@SQ	SN:ENSMUST00000191455.7	LN:4272
@SQ	SN:ENSMUST00000318299.1	LN:1953
@SQ	SN:ENSMUST00000042322.11	LN:3672
@SQ	SN:ENSMUST00000163624.8	LN:3339
@SQ	SN:ENSMUST00000163982.8	LN:3375
@SQ	SN:ENSMUST00000080527.12	LN:2753
@SQ	SN:ENSMUST00000171243.2	LN:3099
@SQ	SN:ENSMUST00000175396.3	LN:142
@SQ	SN:ENSMUST00000163864.2	LN:910
@SQ	SN:ENSMUST00000041551.9	LN:5294
@SQ	SN:ENSMUST00000034973.10	LN:5090
@SQ	SN:ENSMUST00000274404.1	LN:498
@SQ	SN:ENSMUST00000274193.1	LN:1253
@SQ	SN:ENSMUST00000274196.1	LN:1186
@SQ	SN:ENSMUST00000274189.1	LN:1727
@SQ	SN:ENSMUST00000274610.1	LN:908
@SQ	SN:ENSMUST00000274236.1	LN:2918
@SQ	SN:ENSMUST00000215986.2	LN:605
@SQ	SN:ENSMUST00000215935.2	LN:538
@SQ	SN:ENSMUST00000347870.1	LN:1724
@SQ	SN:ENSMUST00000347871.1	LN:1872
@SQ	SN:ENSMUST00000347868.1	LN:2467
@SQ	SN:ENSMUST00000348121.1	LN:503
@SQ	SN:ENSMUST00000041029.6	LN:2971
@SQ	SN:ENSMUST00000179458.2	LN:273
@SQ	SN:ENSMUST00000306688.1	LN:780
@SQ	SN:ENSMUST00000306293.1	LN:588
@SQ	SN:ENSMUST00000176450.2	LN:355
@SQ	SN:ENSMUST00000306295.1	LN:600
@SQ	SN:ENSMUST00020182433.1	LN:95
@SQ	SN:ENSMUST00000176950.2	LN:305
@SQ	SN:ENSMUST00000306297.1	LN:1313
@SQ	SN:ENSMUST00000306507.1	LN:567
@SQ	SN:ENSMUST00000306505.1	LN:613
@SQ	SN:ENSMUST00000034969.14	LN:2171
@SQ	SN:ENSMUST00000118215.3	LN:1380
@SQ	SN:ENSMUST00000122091.8	LN:2957
@SQ	SN:ENSMUST00000176299.8	LN:1831
@SQ	SN:ENSMUST00000176794.8	LN:1746
@SQ	SN:ENSMUST00000034966.9	LN:1538
@SQ	SN:ENSMUST00000083818.3	LN:68
@SQ	SN:ENSMUST00000083895.3	LN:99
@SQ	SN:ENSMUST00000082984.5	LN:70
@SQ	SN:ENSMUST00000083425.3	LN:99
@SQ	SN:ENSMUST00000082580.3	LN:71
@SQ	SN:ENSMUST00000034965.8	LN:1228
@SQ	SN:ENSMUST00000005066.9	LN:2436
@SQ	SN:ENSMUST00020183219.1	LN:127
@SQ	SN:ENSMUST00000214497.2	LN:2457
@SQ	SN:ENSMUST00000039011.4	LN:1162
@SQ	SN:ENSMUST00000288285.1	LN:715
@SQ	SN:ENSMUST00000288286.1	LN:1577
@SQ	SN:ENSMUST00000288428.1	LN:573
@SQ	SN:ENSMUST00000216594.2	LN:1841
@SQ	SN:ENSMUST00000034964.7	LN:1211
@SQ	SN:ENSMUST00000157629.3	LN:135
@SQ	SN:ENSMUST00000168844.9	LN:3575
@SQ	SN:ENSMUST00000068367.14	LN:3605
@SQ	SN:ENSMUST00000113890.2	LN:3224
@SQ	SN:ENSMUST00000120760.8	LN:3661
@SQ	SN:ENSMUST00000366125.1	LN:905
@SQ	SN:ENSMUST00000093829.9	LN:3652
@SQ	SN:ENSMUST00000118485.8	LN:3944
@SQ	SN:ENSMUST00000164113.8	LN:6018
@SQ	SN:ENSMUST00000068967.11	LN:6680
@SQ	SN:ENSMUST00000321822.1	LN:1080
@SQ	SN:ENSMUST00000329317.1	LN:637
@SQ	SN:ENSMUST00000172298.8	LN:2336
@SQ	SN:ENSMUST00000167569.8	LN:726
@SQ	SN:ENSMUST00000169058.8	LN:462
@SQ	SN:ENSMUST00020183011.1	LN:107
@SQ	SN:ENSMUST00000268571.1	LN:1217
@SQ	SN:ENSMUST00000268570.1	LN:1076
@SQ	SN:ENSMUST00000350349.1	LN:1031
@SQ	SN:ENSMUST00000241365.2	LN:591
@SQ	SN:ENSMUST00000350379.1	LN:1213
@SQ	SN:ENSMUST00000350353.1	LN:987
@SQ	SN:ENSMUST00000350347.1	LN:727
@SQ	SN:ENSMUST00000245995.1	LN:308
@SQ	SN:ENSMUST00000350535.1	LN:417
@SQ	SN:ENSMUST00000350382.1	LN:1389
@SQ	SN:ENSMUST00000038890.6	LN:8645
@SQ	SN:ENSMUST00000158711.3	LN:142
@SQ	SN:ENSMUST00000037798.8	LN:5213
@SQ	SN:ENSMUST00000302181.1	LN:342
@SQ	SN:ENSMUST00000302182.1	LN:419
@SQ	SN:ENSMUST00000170517.9	LN:2820
@SQ	SN:ENSMUST00000037504.7	LN:2837
@SQ	SN:ENSMUST00020181889.1	LN:125
@SQ	SN:ENSMUST00000036615.7	LN:2709
@SQ	SN:ENSMUST00000244940.2	LN:1493
@SQ	SN:ENSMUST00000327002.1	LN:813
@SQ	SN:ENSMUST00000034960.14	LN:4808
@SQ	SN:ENSMUST00000167773.2	LN:3142
@SQ	SN:ENSMUST00000214559.2	LN:597
@SQ	SN:ENSMUST00000035499.5	LN:6223
@SQ	SN:ENSMUST00000213533.2	LN:6220
@SQ	SN:ENSMUST00000344635.1	LN:891
@SQ	SN:ENSMUST00000344636.1	LN:770
@SQ	SN:ENSMUST00000034961.6	LN:3146
@SQ	SN:ENSMUST00000217371.2	LN:3183
@SQ	SN:ENSMUST00000258964.1	LN:265
@SQ	SN:ENSMUST00000295789.1	LN:649
@SQ	SN:ENSMUST00000295790.1	LN:1608
@SQ	SN:ENSMUST00000216702.2	LN:1643
@SQ	SN:ENSMUST00000093721.3	LN:116
@SQ	SN:ENSMUST00000101817.3	LN:116
@SQ	SN:ENSMUST00000348982.1	LN:263
@SQ	SN:ENSMUST00000348983.1	LN:235
@SQ	SN:ENSMUST00000349220.1	LN:183
@SQ	SN:ENSMUST00000069000.9	LN:2482
@SQ	SN:ENSMUST00000213396.2	LN:2518
@SQ	SN:ENSMUST00000297025.1	LN:593
@SQ	SN:ENSMUST00000297026.1	LN:799
@SQ	SN:ENSMUST00000048762.8	LN:4153
@SQ	SN:ENSMUST00000297031.1	LN:598
@SQ	SN:ENSMUST00000297033.1	LN:426
@SQ	SN:ENSMUST00000015501.11	LN:2885
@SQ	SN:ENSMUST00000113824.8	LN:2809
@SQ	SN:ENSMUST00000155424.2	LN:388
@SQ	SN:ENSMUST00000214251.3	LN:1089
@SQ	SN:ENSMUST00000285209.1	LN:460
@SQ	SN:ENSMUST00000215863.2	LN:724
@SQ	SN:ENSMUST00000215831.2	LN:187
@SQ	SN:ENSMUST00000048184.4	LN:2419
@SQ	SN:ENSMUST00000147185.3	LN:1380
@SQ	SN:ENSMUST00000216005.2	LN:941
@SQ	SN:ENSMUST00000068307.4	LN:2969
@SQ	SN:ENSMUST00000085453.6	LN:2390
@SQ	SN:ENSMUST00000165682.9	LN:1903
@SQ	SN:ENSMUST00000065894.7	LN:709
@SQ	SN:ENSMUST00000074792.7	LN:2042
@SQ	SN:ENSMUST00000214308.2	LN:791
@SQ	SN:ENSMUST00000034955.8	LN:2680
@SQ	SN:ENSMUST00000213957.2	LN:1302
@SQ	SN:ENSMUST00000061766.6	LN:1443
@SQ	SN:ENSMUST00000243360.2	LN:1624
@SQ	SN:ENSMUST00000243518.2	LN:1313
@SQ	SN:ENSMUST00000275366.1	LN:678
@SQ	SN:ENSMUST00000275367.1	LN:798
@SQ	SN:ENSMUST00000068944.9	LN:3273
@SQ	SN:ENSMUST00000325478.1	LN:1227
@SQ	SN:ENSMUST00000325477.1	LN:881
@SQ	SN:ENSMUST00000134538.9	LN:3395
@SQ	SN:ENSMUST00000239405.2	LN:3680
@SQ	SN:ENSMUST00000047099.13	LN:3685
@SQ	SN:ENSMUST00000131483.3	LN:3309
@SQ	SN:ENSMUST00000169003.8	LN:1803
@SQ	SN:ENSMUST00000055844.10	LN:1987
@SQ	SN:ENSMUST00000153700.9	LN:1843
@SQ	SN:ENSMUST00000136166.3	LN:700
@SQ	SN:ENSMUST00000159109.2	LN:7777
@SQ	SN:ENSMUST00000369825.1	LN:539
@SQ	SN:ENSMUST00000179395.8	LN:7055
@SQ	SN:ENSMUST00000122410.8	LN:3915
@SQ	SN:ENSMUST00000119245.8	LN:4211
@SQ	SN:ENSMUST00000117083.2	LN:1999
@SQ	SN:ENSMUST00020182008.1	LN:113
@SQ	SN:ENSMUST00000116032.3	LN:517
@SQ	SN:ENSMUST00000045802.7	LN:2188
@SQ	SN:ENSMUST00000370098.1	LN:607
@SQ	SN:ENSMUST00000083367.3	LN:108
@SQ	SN:ENSMUST00000205379.2	LN:4001
@SQ	SN:ENSMUST00000206048.2	LN:2073
@SQ	SN:ENSMUST00000034949.10	LN:7208
@SQ	SN:ENSMUST00000206594.2	LN:2482
@SQ	SN:ENSMUST00000117849.3	LN:5173
@SQ	SN:ENSMUST00000369628.1	LN:307
@SQ	SN:ENSMUST00000130798.3	LN:1648
@SQ	SN:ENSMUST00000104197.3	LN:132
@SQ	SN:ENSMUST00000206528.2	LN:1740
@SQ	SN:ENSMUST00000034947.7	LN:892
@SQ	SN:ENSMUST00000044711.7	LN:2543
@SQ	SN:ENSMUST00000251888.1	LN:533
@SQ	SN:ENSMUST00000251889.1	LN:765
@SQ	SN:ENSMUST00000034946.15	LN:2073
@SQ	SN:ENSMUST00000284492.1	LN:200
@SQ	SN:ENSMUST00000034945.6	LN:1240
@SQ	SN:ENSMUST00000284754.1	LN:152
@SQ	SN:ENSMUST00000284362.1	LN:641
@SQ	SN:ENSMUST00000034944.9	LN:1772
@SQ	SN:ENSMUST00000238682.2	LN:1594
@SQ	SN:ENSMUST00000277780.1	LN:1235
@SQ	SN:ENSMUST00000277783.1	LN:1140
@SQ	SN:ENSMUST00000266401.1	LN:450
@SQ	SN:ENSMUST00000324807.1	LN:423
@SQ	SN:ENSMUST00000042824.13	LN:15153
@SQ	SN:ENSMUST00000122488.3	LN:102
@SQ	SN:ENSMUST00000187676.2	LN:2896
@SQ	SN:ENSMUST00000186450.2	LN:554
@SQ	SN:ENSMUST00000056890.10	LN:4035
@SQ	SN:ENSMUST00000317057.1	LN:437
@SQ	SN:ENSMUST00000317058.1	LN:477
@SQ	SN:ENSMUST00000127569.8	LN:5607
@SQ	SN:ENSMUST00000098613.9	LN:2797
@SQ	SN:ENSMUST00000174387.2	LN:1901
@SQ	SN:ENSMUST00000124953.2	LN:410
@SQ	SN:ENSMUST00000286812.1	LN:1595
@SQ	SN:ENSMUST00000287028.1	LN:485
@SQ	SN:ENSMUST00000370380.1	LN:526
@SQ	SN:ENSMUST00000370381.1	LN:551
@SQ	SN:ENSMUST00000071889.13	LN:3716
@SQ	SN:ENSMUST00000085420.12	LN:3639
@SQ	SN:ENSMUST00000034934.15	LN:4910
@SQ	SN:ENSMUST00000113730.3	LN:682
@SQ	SN:ENSMUST00000347055.1	LN:1072
@SQ	SN:ENSMUST00000098612.3	LN:2036
@SQ	SN:ENSMUST00000169153.3	LN:1796
@SQ	SN:ENSMUST00000168475.3	LN:1791
@SQ	SN:ENSMUST00000169420.3	LN:2150
@SQ	SN:ENSMUST00000347602.1	LN:2126
@SQ	SN:ENSMUST00000347593.1	LN:553
@SQ	SN:ENSMUST00000347603.1	LN:475
@SQ	SN:ENSMUST00000347596.1	LN:1400
@SQ	SN:ENSMUST00000112182.3	LN:633
@SQ	SN:ENSMUST00000169282.8	LN:5205
@SQ	SN:ENSMUST00000057261.9	LN:715
@SQ	SN:ENSMUST00000348285.1	LN:984
@SQ	SN:ENSMUST00000041139.9	LN:4733
@SQ	SN:ENSMUST00000244563.2	LN:878
@SQ	SN:ENSMUST00000347056.1	LN:1600
@SQ	SN:ENSMUST00000247274.2	LN:1556
@SQ	SN:ENSMUST00000040917.14	LN:499
@SQ	SN:ENSMUST00000127896.8	LN:575
@SQ	SN:ENSMUST00000215172.2	LN:1806
@SQ	SN:ENSMUST00000034929.7	LN:2031
@SQ	SN:ENSMUST00000346425.1	LN:1976
@SQ	SN:ENSMUST00020182591.1	LN:98
@SQ	SN:ENSMUST00000347807.1	LN:749
@SQ	SN:ENSMUST00000348014.1	LN:1163
@SQ	SN:ENSMUST00000347275.1	LN:1142
@SQ	SN:ENSMUST00000347276.1	LN:1186
@SQ	SN:ENSMUST00000347277.1	LN:950
@SQ	SN:ENSMUST00000113696.8	LN:1714
@SQ	SN:ENSMUST00000113705.8	LN:1759
@SQ	SN:ENSMUST00000113707.9	LN:1898
@SQ	SN:ENSMUST00000113695.8	LN:1607
@SQ	SN:ENSMUST00000113690.8	LN:2890
@SQ	SN:ENSMUST00000034928.12	LN:1824
@SQ	SN:ENSMUST00000113701.8	LN:1677
@SQ	SN:ENSMUST00000113697.8	LN:1742
@SQ	SN:ENSMUST00000113693.8	LN:1054
@SQ	SN:ENSMUST00000113689.8	LN:904
@SQ	SN:ENSMUST00000113685.10	LN:1208
@SQ	SN:ENSMUST00000050905.16	LN:1259
@SQ	SN:ENSMUST00000113686.8	LN:998
@SQ	SN:ENSMUST00000113687.8	LN:962
@SQ	SN:ENSMUST00000113684.8	LN:887
@SQ	SN:ENSMUST00000030185.5	LN:1797
@SQ	SN:ENSMUST00000247099.2	LN:272
@SQ	SN:ENSMUST00000346678.1	LN:772
@SQ	SN:ENSMUST00000213227.2	LN:3293
@SQ	SN:ENSMUST00000157396.3	LN:148
@SQ	SN:ENSMUST00000215724.2	LN:1435
@SQ	SN:ENSMUST00000308511.1	LN:307
@SQ	SN:ENSMUST00000330042.1	LN:531
@SQ	SN:ENSMUST00000363510.1	LN:1021
@SQ	SN:ENSMUST00000240984.1	LN:965
@SQ	SN:ENSMUST00000040025.14	LN:12132
@SQ	SN:ENSMUST00000215784.2	LN:8330
@SQ	SN:ENSMUST00000215267.2	LN:4999
@SQ	SN:ENSMUST00000039662.9	LN:8052
@SQ	SN:ENSMUST00000259478.1	LN:412
@SQ	SN:ENSMUST00000102424.4	LN:67
@SQ	SN:ENSMUST00000343341.1	LN:197
@SQ	SN:ENSMUST00000216972.2	LN:2401
@SQ	SN:ENSMUST00000317109.1	LN:494
@SQ	SN:ENSMUST00000316711.1	LN:421
@SQ	SN:ENSMUST00000316840.1	LN:2854
@SQ	SN:ENSMUST00000250673.1	LN:496
@SQ	SN:ENSMUST00000250674.1	LN:584
@SQ	SN:ENSMUST00000272922.1	LN:871
@SQ	SN:ENSMUST00000266327.1	LN:1166
@SQ	SN:ENSMUST00000266328.1	LN:1133
@SQ	SN:ENSMUST00000266329.1	LN:825
@SQ	SN:ENSMUST00000216655.2	LN:405
@SQ	SN:ENSMUST00000266820.1	LN:994
@SQ	SN:ENSMUST00000184532.3	LN:64
@SQ	SN:ENSMUST00000183710.3	LN:79
@SQ	SN:ENSMUST00000267375.1	LN:676
@SQ	SN:ENSMUST00000266960.1	LN:1053
@SQ	SN:ENSMUST00000266958.1	LN:685
@SQ	SN:ENSMUST00000266961.1	LN:326
@SQ	SN:ENSMUST00000266959.1	LN:311
@SQ	SN:ENSMUST00000216858.2	LN:688
@SQ	SN:ENSMUST00000186205.3	LN:1789
@SQ	SN:ENSMUST00000171652.3	LN:1327
@SQ	SN:ENSMUST00000244009.2	LN:1455
@SQ	SN:ENSMUST00000251305.1	LN:505
@SQ	SN:ENSMUST00000251517.1	LN:315
@SQ	SN:ENSMUST00000295934.1	LN:903
@SQ	SN:ENSMUST00000054500.7	LN:1395
@SQ	SN:ENSMUST00000077879.7	LN:11527
@SQ	SN:ENSMUST00000216827.2	LN:3796
@SQ	SN:ENSMUST00000327037.1	LN:473
@SQ	SN:ENSMUST00000327038.1	LN:588
@SQ	SN:ENSMUST00000186992.2	LN:372
@SQ	SN:ENSMUST00000158185.3	LN:130
@SQ	SN:ENSMUST00000216339.2	LN:499
@SQ	SN:ENSMUST00000318337.1	LN:1205
@SQ	SN:ENSMUST00000239695.1	LN:107
@SQ	SN:ENSMUST00000318311.1	LN:952
@SQ	SN:ENSMUST00000318317.1	LN:954
@SQ	SN:ENSMUST00000318308.1	LN:1144
@SQ	SN:ENSMUST00000318325.1	LN:811
@SQ	SN:ENSMUST00020182422.1	LN:73
@SQ	SN:ENSMUST00000318612.1	LN:588
@SQ	SN:ENSMUST00000216343.2	LN:162
@SQ	SN:ENSMUST00000318334.1	LN:472
@SQ	SN:ENSMUST00000294029.1	LN:466
@SQ	SN:ENSMUST00000371429.1	LN:875
@SQ	SN:ENSMUST00000371431.1	LN:739
@SQ	SN:ENSMUST00000371953.1	LN:597
@SQ	SN:ENSMUST00000371649.1	LN:736
@SQ	SN:ENSMUST00000371651.1	LN:677
@SQ	SN:ENSMUST00000034766.14	LN:10878
@SQ	SN:ENSMUST00000262540.1	LN:498
@SQ	SN:ENSMUST00000250508.1	LN:926
@SQ	SN:ENSMUST00000292837.1	LN:229
@SQ	SN:ENSMUST00000113624.3	LN:2591
@SQ	SN:ENSMUST00000268160.1	LN:649
@SQ	SN:ENSMUST00000268164.1	LN:842
@SQ	SN:ENSMUST00000034761.15	LN:4169
@SQ	SN:ENSMUST00000117610.8	LN:800
@SQ	SN:ENSMUST00000117246.8	LN:1201
@SQ	SN:ENSMUST00000216464.2	LN:262
@SQ	SN:ENSMUST00000213736.2	LN:841
@SQ	SN:ENSMUST00000306673.1	LN:927
@SQ	SN:ENSMUST00000071565.7	LN:801
@SQ	SN:ENSMUST00000034756.15	LN:1447
@SQ	SN:ENSMUST00000175301.3	LN:88
@SQ	SN:ENSMUST00000131093.2	LN:827
@SQ	SN:ENSMUST00000215589.2	LN:448
@SQ	SN:ENSMUST00000346487.1	LN:1179
@SQ	SN:ENSMUST00000346488.1	LN:928
@SQ	SN:ENSMUST00000346483.1	LN:744
@SQ	SN:ENSMUST00000346484.1	LN:891
@SQ	SN:ENSMUST00000071281.5	LN:2984
@SQ	SN:ENSMUST00000180488.8	LN:2864
@SQ	SN:ENSMUST00000252413.1	LN:515
@SQ	SN:ENSMUST00000252144.1	LN:1014
@SQ	SN:ENSMUST00000242289.1	LN:1319
@SQ	SN:ENSMUST00000252141.1	LN:2215
@SQ	SN:ENSMUST00000246187.1	LN:1952
@SQ	SN:ENSMUST00000252151.1	LN:2031
@SQ	SN:ENSMUST00000252153.1	LN:1896
@SQ	SN:ENSMUST00000252155.1	LN:1745
@SQ	SN:ENSMUST00000243201.2	LN:542
@SQ	SN:ENSMUST00000216018.2	LN:548
@SQ	SN:ENSMUST00000270123.1	LN:422
@SQ	SN:ENSMUST00000277413.1	LN:773
@SQ	SN:ENSMUST00000265943.1	LN:1304
@SQ	SN:ENSMUST00000185564.2	LN:1569
@SQ	SN:ENSMUST00000034754.12	LN:2464
@SQ	SN:ENSMUST00000085393.13	LN:2328
@SQ	SN:ENSMUST00000117450.8	LN:1465
@SQ	SN:ENSMUST00000165389.8	LN:945
@SQ	SN:ENSMUST00000118198.8	LN:893
@SQ	SN:ENSMUST00000119905.8	LN:622
@SQ	SN:ENSMUST00000119413.8	LN:1034
@SQ	SN:ENSMUST00000034751.6	LN:4301
@SQ	SN:ENSMUST00000278820.1	LN:462
@SQ	SN:ENSMUST00000217561.2	LN:2168
@SQ	SN:ENSMUST00000215316.3	LN:537
@SQ	SN:ENSMUST00000278636.1	LN:919
@SQ	SN:ENSMUST00000278640.1	LN:1052
@SQ	SN:ENSMUST00000034749.16	LN:3703
@SQ	SN:ENSMUST00000321776.1	LN:577
@SQ	SN:ENSMUST00000104472.3	LN:131
@SQ	SN:ENSMUST00000321563.1	LN:696
@SQ	SN:ENSMUST00000321564.1	LN:789
@SQ	SN:ENSMUST00000321566.1	LN:704
@SQ	SN:ENSMUST00000321568.1	LN:709
@SQ	SN:ENSMUST00000321573.1	LN:771
@SQ	SN:ENSMUST00000321369.1	LN:391
@SQ	SN:ENSMUST00000321370.1	LN:477
@SQ	SN:ENSMUST00000034745.9	LN:4625
@SQ	SN:ENSMUST00000322775.1	LN:442
@SQ	SN:ENSMUST00000322591.1	LN:1021
@SQ	SN:ENSMUST00000321918.1	LN:516
@SQ	SN:ENSMUST00000322217.1	LN:430
@SQ	SN:ENSMUST00000322397.1	LN:559
@SQ	SN:ENSMUST00000342964.1	LN:846
@SQ	SN:ENSMUST00000176002.3	LN:60
@SQ	SN:ENSMUST00000034742.8	LN:1531
@SQ	SN:ENSMUST00000215848.2	LN:4712
@SQ	SN:ENSMUST00000034739.12	LN:4880
@SQ	SN:ENSMUST00000113595.2	LN:4735
@SQ	SN:ENSMUST00000213647.2	LN:4961
@SQ	SN:ENSMUST00000376562.1	LN:737
@SQ	SN:ENSMUST00000083268.3	LN:113
@SQ	SN:ENSMUST00020181856.1	LN:99
@SQ	SN:ENSMUST00000101903.3	LN:107
@SQ	SN:ENSMUST00000082987.3	LN:108
@SQ	SN:ENSMUST00000378241.1	LN:363
@SQ	SN:ENSMUST00000378242.1	LN:605
@SQ	SN:ENSMUST00000216816.2	LN:3755
@SQ	SN:ENSMUST00000049263.9	LN:3691
@SQ	SN:ENSMUST00000049031.6	LN:8081
@SQ	SN:ENSMUST00000213380.2	LN:2521
@SQ	SN:ENSMUST00000238671.2	LN:1612
@SQ	SN:ENSMUST00000067880.13	LN:4593
@SQ	SN:ENSMUST00000034731.10	LN:1920
@SQ	SN:ENSMUST00000216798.2	LN:1726
@SQ	SN:ENSMUST00020183620.1	LN:82
@SQ	SN:ENSMUST00000179930.3	LN:840
@SQ	SN:ENSMUST00000378172.1	LN:686
@SQ	SN:ENSMUST00000215190.2	LN:1723
@SQ	SN:ENSMUST00000313661.1	LN:869
@SQ	SN:ENSMUST00000313667.1	LN:1372
@SQ	SN:ENSMUST00000313660.1	LN:572
@SQ	SN:ENSMUST00000338939.1	LN:1443
@SQ	SN:ENSMUST00000338940.1	LN:1574
@SQ	SN:ENSMUST00000338942.1	LN:1614
@SQ	SN:ENSMUST00000303341.1	LN:834
@SQ	SN:ENSMUST00000303342.1	LN:560
@SQ	SN:ENSMUST00000303343.1	LN:526
@SQ	SN:ENSMUST00000074465.9	LN:2646
@SQ	SN:ENSMUST00000060917.12	LN:2643
@SQ	SN:ENSMUST00000113570.8	LN:1712
@SQ	SN:ENSMUST00000213527.2	LN:703
@SQ	SN:ENSMUST00000265123.1	LN:609
@SQ	SN:ENSMUST00000264515.1	LN:1260
@SQ	SN:ENSMUST00000264516.1	LN:1024
@SQ	SN:ENSMUST00000217021.2	LN:2069
@SQ	SN:ENSMUST00000265379.1	LN:840
@SQ	SN:ENSMUST00000264801.1	LN:561
@SQ	SN:ENSMUST00000264812.1	LN:1288
@SQ	SN:ENSMUST00000264831.1	LN:909
@SQ	SN:ENSMUST00000264816.1	LN:1000
@SQ	SN:ENSMUST00000264836.1	LN:799
@SQ	SN:ENSMUST00000264849.1	LN:1332
@SQ	SN:ENSMUST00000034723.6	LN:2264
@SQ	SN:ENSMUST00000214975.2	LN:412
@SQ	SN:ENSMUST00000380655.1	LN:999
@SQ	SN:ENSMUST00000308254.1	LN:886
@SQ	SN:ENSMUST00000308261.1	LN:1921
@SQ	SN:ENSMUST00000308259.1	LN:1422
@SQ	SN:ENSMUST00000379595.1	LN:399
@SQ	SN:ENSMUST00000379591.1	LN:622
@SQ	SN:ENSMUST00000379593.1	LN:799
@SQ	SN:ENSMUST00000379592.1	LN:590
@SQ	SN:ENSMUST00000379596.1	LN:482
@SQ	SN:ENSMUST00000034720.12	LN:2200
@SQ	SN:ENSMUST00000163972.2	LN:2138
@SQ	SN:ENSMUST00000233263.2	LN:255
@SQ	SN:ENSMUST00000093823.8	LN:2283
@SQ	SN:ENSMUST00000169573.8	LN:1393
@SQ	SN:ENSMUST00000249900.1	LN:3921
@SQ	SN:ENSMUST00000379782.1	LN:3247
@SQ	SN:ENSMUST00000216090.2	LN:1306
@SQ	SN:ENSMUST00000072899.9	LN:6754
@SQ	SN:ENSMUST00000121322.8	LN:6541
@SQ	SN:ENSMUST00000122065.2	LN:4487
@SQ	SN:ENSMUST00000255375.1	LN:305
@SQ	SN:ENSMUST00000362886.1	LN:324
@SQ	SN:ENSMUST00000362415.1	LN:1069
@SQ	SN:ENSMUST00000362638.1	LN:1679
@SQ	SN:ENSMUST00000322176.1	LN:740
@SQ	SN:ENSMUST00000368144.1	LN:450
@SQ	SN:ENSMUST00000183453.2	LN:262
@SQ	SN:ENSMUST00000192754.2	LN:1732
@SQ	SN:ENSMUST00000183404.8	LN:6299
@SQ	SN:ENSMUST00000034755.13	LN:4621
@SQ	SN:ENSMUST00000183918.8	LN:4308
@SQ	SN:ENSMUST00000185117.8	LN:3986
@SQ	SN:ENSMUST00000184783.8	LN:3489
@SQ	SN:ENSMUST00000195551.2	LN:3203
@SQ	SN:ENSMUST00000194817.2	LN:2741
@SQ	SN:ENSMUST00000184135.2	LN:709
@SQ	SN:ENSMUST00000193112.2	LN:1995
@SQ	SN:ENSMUST00000183828.2	LN:99
@SQ	SN:ENSMUST00000191887.2	LN:2299
@SQ	SN:ENSMUST00000192895.2	LN:2426
@SQ	SN:ENSMUST00000194599.2	LN:1644
@SQ	SN:ENSMUST00020183751.1	LN:90
@SQ	SN:ENSMUST00000195138.2	LN:2684
@SQ	SN:ENSMUST00000184247.2	LN:613
@SQ	SN:ENSMUST00000379702.1	LN:1175
@SQ	SN:ENSMUST00000122670.3	LN:99
@SQ	SN:ENSMUST00000184700.2	LN:805
@SQ	SN:ENSMUST00000375212.1	LN:301
@SQ	SN:ENSMUST00000183770.2	LN:379
@SQ	SN:ENSMUST00000185132.2	LN:432
@SQ	SN:ENSMUST00000184383.2	LN:510
@SQ	SN:ENSMUST00000184467.2	LN:616
@SQ	SN:ENSMUST00000374835.1	LN:660
@SQ	SN:ENSMUST00000374836.1	LN:635
@SQ	SN:ENSMUST00000375044.1	LN:2042
@SQ	SN:ENSMUST00000158905.4	LN:104
@SQ	SN:ENSMUST00000183670.2	LN:367
@SQ	SN:ENSMUST00000184036.8	LN:3459
@SQ	SN:ENSMUST00000184517.8	LN:3919
@SQ	SN:ENSMUST00000098576.10	LN:4387
@SQ	SN:ENSMUST00000183410.8	LN:4200
@SQ	SN:ENSMUST00000184561.2	LN:445
@SQ	SN:ENSMUST00000183380.2	LN:799
@SQ	SN:ENSMUST00000193207.2	LN:2006
@SQ	SN:ENSMUST00000194202.2	LN:1559
@SQ	SN:ENSMUST00000192371.2	LN:988
@SQ	SN:ENSMUST00000183468.2	LN:1834
@SQ	SN:ENSMUST00000180997.4	LN:1030
@SQ	SN:ENSMUST00000375736.1	LN:451
@SQ	SN:ENSMUST00000374678.1	LN:865
@SQ	SN:ENSMUST00000193900.2	LN:2754
@SQ	SN:ENSMUST00000375364.1	LN:369
@SQ	SN:ENSMUST00000375951.1	LN:651
@SQ	SN:ENSMUST00000374679.1	LN:1001
@SQ	SN:ENSMUST00000376314.1	LN:529
@SQ	SN:ENSMUST00000184796.3	LN:1949
@SQ	SN:ENSMUST00000374687.1	LN:1414
@SQ	SN:ENSMUST00000374688.1	LN:2033
@SQ	SN:ENSMUST00000183926.2	LN:517
@SQ	SN:ENSMUST00000034746.10	LN:5250
@SQ	SN:ENSMUST00000194708.2	LN:3247
@SQ	SN:ENSMUST00000185191.2	LN:551
@SQ	SN:ENSMUST00000085358.12	LN:3904
@SQ	SN:ENSMUST00000184125.8	LN:2794
@SQ	SN:ENSMUST00000184831.8	LN:1652
@SQ	SN:ENSMUST00000183574.8	LN:1264
@SQ	SN:ENSMUST00020182392.1	LN:126
@SQ	SN:ENSMUST00000317235.1	LN:1042
@SQ	SN:ENSMUST00000317415.1	LN:1433
@SQ	SN:ENSMUST00000163401.9	LN:7880
@SQ	SN:ENSMUST00000183372.8	LN:1457
@SQ	SN:ENSMUST00000184015.2	LN:1554
@SQ	SN:ENSMUST00000183619.2	LN:208
@SQ	SN:ENSMUST00000192251.2	LN:2085
@SQ	SN:ENSMUST00000183369.2	LN:817
@SQ	SN:ENSMUST00000183517.2	LN:622
@SQ	SN:ENSMUST00000185013.2	LN:570
@SQ	SN:ENSMUST00000184373.2	LN:597
@SQ	SN:ENSMUST00000082801.3	LN:107
@SQ	SN:ENSMUST00000351917.1	LN:440
@SQ	SN:ENSMUST00000351918.1	LN:534
@SQ	SN:ENSMUST00000034740.15	LN:5499
@SQ	SN:ENSMUST00000184450.8	LN:3329
@SQ	SN:ENSMUST00000184333.2	LN:4034
@SQ	SN:ENSMUST00000195338.2	LN:1492
@SQ	SN:ENSMUST00000192735.2	LN:3502
@SQ	SN:ENSMUST00000238315.2	LN:6035
@SQ	SN:ENSMUST00000195098.2	LN:212
@SQ	SN:ENSMUST00000194508.2	LN:2749
@SQ	SN:ENSMUST00000294223.1	LN:827
@SQ	SN:ENSMUST00000184673.3	LN:1246
@SQ	SN:ENSMUST00000294370.1	LN:739
@SQ	SN:ENSMUST00000316888.1	LN:179
@SQ	SN:ENSMUST00000270984.1	LN:822
@SQ	SN:ENSMUST00000055535.9	LN:9148
@SQ	SN:ENSMUST00000183677.2	LN:307
@SQ	SN:ENSMUST00000192843.2	LN:1910
@SQ	SN:ENSMUST00000193259.2	LN:1441
@SQ	SN:ENSMUST00000038489.6	LN:7916
@SQ	SN:ENSMUST00000098567.9	LN:1612
@SQ	SN:ENSMUST00000034734.9	LN:1975
@SQ	SN:ENSMUST00000149692.2	LN:4383
@SQ	SN:ENSMUST00000240153.1	LN:107
@SQ	SN:ENSMUST00000193501.2	LN:1274
@SQ	SN:ENSMUST00000249120.1	LN:811
@SQ	SN:ENSMUST00000124565.4	LN:727
@SQ	SN:ENSMUST00000037977.15	LN:3151
@SQ	SN:ENSMUST00000150826.9	LN:2939
@SQ	SN:ENSMUST00000085350.11	LN:2969
@SQ	SN:ENSMUST00000140675.8	LN:2839
@SQ	SN:ENSMUST00020183658.1	LN:122
@SQ	SN:ENSMUST00000093819.2	LN:2866
@SQ	SN:ENSMUST00000184035.8	LN:3221
@SQ	SN:ENSMUST00000184389.8	LN:2079
@SQ	SN:ENSMUST00000194364.2	LN:1847
@SQ	SN:ENSMUST00000184126.3	LN:496
@SQ	SN:ENSMUST00000184146.8	LN:3168
@SQ	SN:ENSMUST00000034722.5	LN:2979
@SQ	SN:ENSMUST00000184223.2	LN:307
@SQ	SN:ENSMUST00000034737.13	LN:1681
@SQ	SN:ENSMUST00000173734.9	LN:1228
@SQ	SN:ENSMUST00000174203.4	LN:1201
@SQ	SN:ENSMUST00000167514.2	LN:1251
@SQ	SN:ENSMUST00000264997.1	LN:572
@SQ	SN:ENSMUST00000169399.8	LN:841
@SQ	SN:ENSMUST00000034738.14	LN:1543
@SQ	SN:ENSMUST00000165177.2	LN:597
@SQ	SN:ENSMUST00000264705.1	LN:780
@SQ	SN:ENSMUST00000264706.1	LN:808
@SQ	SN:ENSMUST00000246064.1	LN:2062
@SQ	SN:ENSMUST00000264349.1	LN:684
@SQ	SN:ENSMUST00000192321.2	LN:2233
@SQ	SN:ENSMUST00000183748.2	LN:313
@SQ	SN:ENSMUST00000264386.1	LN:841
@SQ	SN:ENSMUST00000264387.1	LN:757
@SQ	SN:ENSMUST00000264346.1	LN:1112
@SQ	SN:ENSMUST00000264347.1	LN:880
@SQ	SN:ENSMUST00000264348.1	LN:969
@SQ	SN:ENSMUST00000264371.1	LN:884
@SQ	SN:ENSMUST00000264401.1	LN:527
@SQ	SN:ENSMUST00000264376.1	LN:511
@SQ	SN:ENSMUST00000264385.1	LN:747
@SQ	SN:ENSMUST00000184666.8	LN:8796
@SQ	SN:ENSMUST00000075245.7	LN:6633
@SQ	SN:ENSMUST00000195250.2	LN:2028
@SQ	SN:ENSMUST00000185086.2	LN:160
@SQ	SN:ENSMUST00020182299.1	LN:130
@SQ	SN:ENSMUST00000192828.2	LN:3071
@SQ	SN:ENSMUST00000359932.1	LN:734
@SQ	SN:ENSMUST00000082810.4	LN:119
@SQ	SN:ENSMUST00000055879.9	LN:5196
@SQ	SN:ENSMUST00000215440.2	LN:5160
@SQ	SN:ENSMUST00000122776.5	LN:115
@SQ	SN:ENSMUST00000183844.2	LN:478
@SQ	SN:ENSMUST00000361146.1	LN:1628
@SQ	SN:ENSMUST00000361163.1	LN:890
@SQ	SN:ENSMUST00000290744.1	LN:628
@SQ	SN:ENSMUST00000189842.2	LN:507
@SQ	SN:ENSMUST00000184119.2	LN:190
@SQ	SN:ENSMUST00000334719.1	LN:1059
@SQ	SN:ENSMUST00000334722.1	LN:1111
@SQ	SN:ENSMUST00000184030.2	LN:307
@SQ	SN:ENSMUST00000358219.1	LN:867
@SQ	SN:ENSMUST00000158010.3	LN:143
@SQ	SN:ENSMUST00000303322.1	LN:485
@SQ	SN:ENSMUST00000312377.1	LN:956
@SQ	SN:ENSMUST00000312376.1	LN:928
@SQ	SN:ENSMUST00000312384.1	LN:1033
@SQ	SN:ENSMUST00000160979.10	LN:3181
@SQ	SN:ENSMUST00000312563.1	LN:1056
@SQ	SN:ENSMUST00000312565.1	LN:1006
@SQ	SN:ENSMUST00000160950.3	LN:2740
@SQ	SN:ENSMUST00000312587.1	LN:1388
@SQ	SN:ENSMUST00000188354.2	LN:2477
@SQ	SN:ENSMUST00000056006.11	LN:3957
@SQ	SN:ENSMUST00000285101.1	LN:950
@SQ	SN:ENSMUST00000170846.9	LN:4523
@SQ	SN:ENSMUST00000215370.3	LN:4221
@SQ	SN:ENSMUST00000249901.1	LN:3869
@SQ	SN:ENSMUST00000081746.7	LN:3795
@SQ	SN:ENSMUST00000360408.1	LN:703
@SQ	SN:ENSMUST00000168166.8	LN:3944
@SQ	SN:ENSMUST00000170308.8	LN:429
@SQ	SN:ENSMUST00000007800.8	LN:4046
@SQ	SN:ENSMUST00000168301.2	LN:599
@SQ	SN:ENSMUST00000167885.8	LN:540
@SQ	SN:ENSMUST00000169188.2	LN:216
@SQ	SN:ENSMUST00000170310.2	LN:899
@SQ	SN:ENSMUST00000166549.2	LN:1747
@SQ	SN:ENSMUST00000213947.2	LN:694
@SQ	SN:ENSMUST00000291755.1	LN:781
@SQ	SN:ENSMUST00000123128.8	LN:11702
@SQ	SN:ENSMUST00000155282.9	LN:6372
@SQ	SN:ENSMUST00000136731.8	LN:6480
@SQ	SN:ENSMUST00000162765.2	LN:543
@SQ	SN:ENSMUST00000159458.2	LN:1223
@SQ	SN:ENSMUST00000247086.1	LN:455
@SQ	SN:ENSMUST00000350459.1	LN:876
@SQ	SN:ENSMUST00000036555.8	LN:6727
@SQ	SN:ENSMUST00000213990.2	LN:1803
@SQ	SN:ENSMUST00000216737.3	LN:1431
@SQ	SN:ENSMUST00000076889.7	LN:1188
@SQ	SN:ENSMUST00000215875.2	LN:2105
@SQ	SN:ENSMUST00000213336.2	LN:614
@SQ	SN:ENSMUST00000034709.7	LN:1237
@SQ	SN:ENSMUST00000259411.1	LN:986
@SQ	SN:ENSMUST00000214879.2	LN:316
@SQ	SN:ENSMUST00000215494.2	LN:1338
@SQ	SN:ENSMUST00000168937.8	LN:4089
@SQ	SN:ENSMUST00000049355.11	LN:4072
@SQ	SN:ENSMUST00000381760.1	LN:51
@SQ	SN:ENSMUST00000296273.1	LN:740
@SQ	SN:ENSMUST00000296252.1	LN:1494
@SQ	SN:ENSMUST00000296892.1	LN:819
@SQ	SN:ENSMUST00000349334.1	LN:264
@SQ	SN:ENSMUST00000349170.1	LN:555
@SQ	SN:ENSMUST00000278710.1	LN:309
@SQ	SN:ENSMUST00000285459.1	LN:240
@SQ	SN:ENSMUST00000048937.6	LN:2180
@SQ	SN:ENSMUST00000333169.1	LN:1665
@SQ	SN:ENSMUST00000333168.1	LN:2583
@SQ	SN:ENSMUST00000208434.2	LN:1137
@SQ	SN:ENSMUST00000333335.1	LN:417
@SQ	SN:ENSMUST00000072232.9	LN:3667
@SQ	SN:ENSMUST00000285290.1	LN:622
@SQ	SN:ENSMUST00000215151.2	LN:129
@SQ	SN:ENSMUST00000215821.2	LN:898
@SQ	SN:ENSMUST00000285096.1	LN:632
@SQ	SN:ENSMUST00000098552.10	LN:9871
@SQ	SN:ENSMUST00000064433.11	LN:9884
@SQ	SN:ENSMUST00000215614.2	LN:1921
@SQ	SN:ENSMUST00000164100.2	LN:1528
@SQ	SN:ENSMUST00000215036.2	LN:1797
@SQ	SN:ENSMUST00000215462.2	LN:1564
@SQ	SN:ENSMUST00000214120.2	LN:2371
@SQ	SN:ENSMUST00000034702.6	LN:1189
@SQ	SN:ENSMUST00000034699.8	LN:2384
@SQ	SN:ENSMUST00000213324.2	LN:2152
@SQ	SN:ENSMUST00000194973.2	LN:688
@SQ	SN:ENSMUST00000309732.1	LN:467
@SQ	SN:ENSMUST00000182463.2	LN:1007
@SQ	SN:ENSMUST00000012281.8	LN:3822
@SQ	SN:ENSMUST00000381594.1	LN:491
@SQ	SN:ENSMUST00000215680.2	LN:1454
@SQ	SN:ENSMUST00000180749.2	LN:4583
@SQ	SN:ENSMUST00020181748.1	LN:104
@SQ	SN:ENSMUST00000215834.2	LN:282
@SQ	SN:ENSMUST00020182619.1	LN:84
@SQ	SN:ENSMUST00000350435.1	LN:456
@SQ	SN:ENSMUST00000350442.1	LN:408
@SQ	SN:ENSMUST00000008052.13	LN:3737
@SQ	SN:ENSMUST00000183425.8	LN:3239
@SQ	SN:ENSMUST00000183979.8	LN:1136
@SQ	SN:ENSMUST00000117981.3	LN:1189
@SQ	SN:ENSMUST00000194758.2	LN:3498
@SQ	SN:ENSMUST00000074880.6	LN:2080
@SQ	SN:ENSMUST00000063140.15	LN:3761
@SQ	SN:ENSMUST00000184757.2	LN:2230
@SQ	SN:ENSMUST00000256209.1	LN:357
@SQ	SN:ENSMUST00000246862.2	LN:1112
@SQ	SN:ENSMUST00000247087.1	LN:1322
@SQ	SN:ENSMUST00000256403.1	LN:626
@SQ	SN:ENSMUST00000245271.2	LN:2034
@SQ	SN:ENSMUST00000256066.1	LN:1411
@SQ	SN:ENSMUST00000256068.1	LN:2537
@SQ	SN:ENSMUST00000328090.1	LN:346
@SQ	SN:ENSMUST00000183437.8	LN:3879
@SQ	SN:ENSMUST00000098546.4	LN:3136
@SQ	SN:ENSMUST00000184589.2	LN:754
@SQ	SN:ENSMUST00000184385.2	LN:376
@SQ	SN:ENSMUST00000103956.3	LN:120
@SQ	SN:ENSMUST00000324625.1	LN:663
@SQ	SN:ENSMUST00000330094.1	LN:589
@SQ	SN:ENSMUST00000183716.2	LN:898
@SQ	SN:ENSMUST00020182086.1	LN:293
@SQ	SN:ENSMUST00000288431.1	LN:1002
@SQ	SN:ENSMUST00000214015.2	LN:1886
@SQ	SN:ENSMUST00000288435.1	LN:749
@SQ	SN:ENSMUST00000184040.2	LN:298
@SQ	SN:ENSMUST00000034911.7	LN:1726
@SQ	SN:ENSMUST00000183813.2	LN:238
@SQ	SN:ENSMUST00000184488.2	LN:2868
@SQ	SN:ENSMUST00000183550.2	LN:2200
@SQ	SN:ENSMUST00000185144.8	LN:2921
@SQ	SN:ENSMUST00000034910.16	LN:1227
@SQ	SN:ENSMUST00000184848.8	LN:1019
@SQ	SN:ENSMUST00000184415.8	LN:1726
@SQ	SN:ENSMUST00000184322.8	LN:2668
@SQ	SN:ENSMUST00000185039.8	LN:1295
@SQ	SN:ENSMUST00000183955.8	LN:3069
@SQ	SN:ENSMUST00000354388.1	LN:384
@SQ	SN:ENSMUST00000184263.2	LN:402
@SQ	SN:ENSMUST00000192276.2	LN:1009
@SQ	SN:ENSMUST00000193999.2	LN:551
@SQ	SN:ENSMUST00000183878.3	LN:2197
@SQ	SN:ENSMUST00000354225.1	LN:1396
@SQ	SN:ENSMUST00000354230.1	LN:680
@SQ	SN:ENSMUST00000354219.1	LN:805
@SQ	SN:ENSMUST00000354220.1	LN:838
@SQ	SN:ENSMUST00000354681.1	LN:1345
@SQ	SN:ENSMUST00000183873.8	LN:3121
@SQ	SN:ENSMUST00000113421.10	LN:2630
@SQ	SN:ENSMUST00000183734.2	LN:2113
@SQ	SN:ENSMUST00000355016.1	LN:535
@SQ	SN:ENSMUST00000184658.2	LN:1305
@SQ	SN:ENSMUST00000184952.2	LN:1201
@SQ	SN:ENSMUST00000285844.1	LN:1076
@SQ	SN:ENSMUST00000285840.1	LN:888
@SQ	SN:ENSMUST00000285846.1	LN:1860
@SQ	SN:ENSMUST00000285851.1	LN:522
@SQ	SN:ENSMUST00020183049.1	LN:76
@SQ	SN:ENSMUST00000301705.1	LN:1393
@SQ	SN:ENSMUST00000057781.8	LN:6494
@SQ	SN:ENSMUST00000311578.1	LN:631
@SQ	SN:ENSMUST00000241840.2	LN:698
@SQ	SN:ENSMUST00000311584.1	LN:1293
@SQ	SN:ENSMUST00000301421.1	LN:267
@SQ	SN:ENSMUST00000215539.2	LN:519
@SQ	SN:ENSMUST00000339713.1	LN:748
@SQ	SN:ENSMUST00000318390.1	LN:796
@SQ	SN:ENSMUST00000034905.9	LN:3423
@SQ	SN:ENSMUST00000354860.1	LN:1189
@SQ	SN:ENSMUST00000304520.1	LN:1988
@SQ	SN:ENSMUST00000304519.1	LN:1520
@SQ	SN:ENSMUST00000217012.3	LN:1969
@SQ	SN:ENSMUST00000304521.1	LN:1068
@SQ	SN:ENSMUST00000304552.1	LN:616
@SQ	SN:ENSMUST00000304531.1	LN:802
@SQ	SN:ENSMUST00000304533.1	LN:848
@SQ	SN:ENSMUST00000214737.2	LN:2740
@SQ	SN:ENSMUST00000304536.1	LN:1353
@SQ	SN:ENSMUST00000304538.1	LN:1193
@SQ	SN:ENSMUST00000304541.1	LN:2031
@SQ	SN:ENSMUST00000304545.1	LN:593
@SQ	SN:ENSMUST00000304543.1	LN:566
@SQ	SN:ENSMUST00000304553.1	LN:1050
@SQ	SN:ENSMUST00000304562.1	LN:713
@SQ	SN:ENSMUST00000214326.2	LN:338
@SQ	SN:ENSMUST00000323367.1	LN:565
@SQ	SN:ENSMUST00000217099.2	LN:1091
@SQ	SN:ENSMUST00000034904.14	LN:2782
@SQ	SN:ENSMUST00000283492.1	LN:870
@SQ	SN:ENSMUST00000216017.3	LN:1145
@SQ	SN:ENSMUST00000336758.1	LN:832
@SQ	SN:ENSMUST00000336757.1	LN:981
@SQ	SN:ENSMUST00000104542.3	LN:127
@SQ	SN:ENSMUST00000217068.2	LN:1039
@SQ	SN:ENSMUST00000216404.2	LN:145
@SQ	SN:ENSMUST00000024104.9	LN:2068
@SQ	SN:ENSMUST00000217247.2	LN:587
@SQ	SN:ENSMUST00000085311.13	LN:2155
@SQ	SN:ENSMUST00000001402.14	LN:1850
@SQ	SN:ENSMUST00000159099.8	LN:1201
@SQ	SN:ENSMUST00000249659.1	LN:72
@SQ	SN:ENSMUST00000118869.8	LN:2540
@SQ	SN:ENSMUST00000009972.6	LN:873
@SQ	SN:ENSMUST00000117330.8	LN:2698
@SQ	SN:ENSMUST00000044551.8	LN:6560
@SQ	SN:ENSMUST00000317957.1	LN:506
@SQ	SN:ENSMUST00000381799.1	LN:117
@SQ	SN:ENSMUST00020183253.1	LN:331
@SQ	SN:ENSMUST00000244552.2	LN:2569
@SQ	SN:ENSMUST00000331454.1	LN:1733
@SQ	SN:ENSMUST00000331468.1	LN:605
@SQ	SN:ENSMUST00000331470.1	LN:953
@SQ	SN:ENSMUST00000331462.1	LN:1333
@SQ	SN:ENSMUST00000238210.2	LN:281
@SQ	SN:ENSMUST00000331463.1	LN:1285
@SQ	SN:ENSMUST00000034903.7	LN:977
@SQ	SN:ENSMUST00000216513.2	LN:1468
@SQ	SN:ENSMUST00000098537.4	LN:875
@SQ	SN:ENSMUST00000322263.1	LN:909
@SQ	SN:ENSMUST00000214261.2	LN:348
@SQ	SN:ENSMUST00000217203.2	LN:874
@SQ	SN:ENSMUST00000321653.1	LN:747
@SQ	SN:ENSMUST00000321654.1	LN:952
@SQ	SN:ENSMUST00000321650.1	LN:265
@SQ	SN:ENSMUST00000216268.2	LN:348
@SQ	SN:ENSMUST00000321657.1	LN:402
@SQ	SN:ENSMUST00000119823.8	LN:993
@SQ	SN:ENSMUST00000121273.2	LN:873
@SQ	SN:ENSMUST00000166056.9	LN:1167
@SQ	SN:ENSMUST00000113376.10	LN:478
@SQ	SN:ENSMUST00000322478.1	LN:477
@SQ	SN:ENSMUST00000095071.6	LN:252
@SQ	SN:ENSMUST00000187667.7	LN:727
@SQ	SN:ENSMUST00000043734.12	LN:735
@SQ	SN:ENSMUST00000034902.12	LN:870
@SQ	SN:ENSMUST00000071991.6	LN:619
@SQ	SN:ENSMUST00000034900.8	LN:2138
@SQ	SN:ENSMUST00000119091.2	LN:567
@SQ	SN:ENSMUST00000321821.1	LN:799
@SQ	SN:ENSMUST00000171096.2	LN:1203
@SQ	SN:ENSMUST00000113367.2	LN:2207
@SQ	SN:ENSMUST00000322054.1	LN:722
@SQ	SN:ENSMUST00000144982.4	LN:1692
@SQ	SN:ENSMUST00000128935.2	LN:1892
@SQ	SN:ENSMUST00000322056.1	LN:928
@SQ	SN:ENSMUST00000129983.3	LN:1928
@SQ	SN:ENSMUST00000070742.14	LN:4049
@SQ	SN:ENSMUST00000034898.14	LN:3231
@SQ	SN:ENSMUST00000165499.2	LN:922
@SQ	SN:ENSMUST00000034896.13	LN:2366
@SQ	SN:ENSMUST00000042235.15	LN:1794
@SQ	SN:ENSMUST00000102184.3	LN:108
@SQ	SN:ENSMUST00000254579.1	LN:478
@SQ	SN:ENSMUST00000317738.1	LN:492
@SQ	SN:ENSMUST00000340115.1	LN:420
@SQ	SN:ENSMUST00000339850.1	LN:970
@SQ	SN:ENSMUST00000214586.2	LN:961
@SQ	SN:ENSMUST00000340340.1	LN:379
@SQ	SN:ENSMUST00000052441.12	LN:3236
@SQ	SN:ENSMUST00000117645.8	LN:3114
@SQ	SN:ENSMUST00000351772.1	LN:501
@SQ	SN:ENSMUST00000351774.1	LN:1360
@SQ	SN:ENSMUST00000093812.5	LN:5860
@SQ	SN:ENSMUST00000332116.1	LN:576
@SQ	SN:ENSMUST00000332115.1	LN:1067
@SQ	SN:ENSMUST00000217312.2	LN:213
@SQ	SN:ENSMUST00000215294.2	LN:426
@SQ	SN:ENSMUST00000338651.1	LN:566
@SQ	SN:ENSMUST00000338650.1	LN:590
@SQ	SN:ENSMUST00000182917.2	LN:1201
@SQ	SN:ENSMUST00000253864.1	LN:457
@SQ	SN:ENSMUST00000253863.1	LN:791
@SQ	SN:ENSMUST00000216958.2	LN:225
@SQ	SN:ENSMUST00000217004.2	LN:1299
@SQ	SN:ENSMUST00000213359.3	LN:1273
@SQ	SN:ENSMUST00000330088.1	LN:647
@SQ	SN:ENSMUST00000215508.2	LN:281
@SQ	SN:ENSMUST00000190463.2	LN:439
@SQ	SN:ENSMUST00000214836.2	LN:384
@SQ	SN:ENSMUST00000214232.2	LN:705
@SQ	SN:ENSMUST00000217558.2	LN:306
@SQ	SN:ENSMUST00000216332.2	LN:753
@SQ	SN:ENSMUST00000214587.2	LN:2533
@SQ	SN:ENSMUST00000215133.2	LN:267
@SQ	SN:ENSMUST00000294074.1	LN:1431
@SQ	SN:ENSMUST00000217201.2	LN:3721
@SQ	SN:ENSMUST00000294078.1	LN:948
@SQ	SN:ENSMUST00000216602.2	LN:738
@SQ	SN:ENSMUST00000071750.13	LN:11511
@SQ	SN:ENSMUST00000121227.8	LN:9953
@SQ	SN:ENSMUST00000353740.1	LN:481
@SQ	SN:ENSMUST00000123894.3	LN:1758
@SQ	SN:ENSMUST00000270175.1	LN:1846
@SQ	SN:ENSMUST00000034881.8	LN:659
@SQ	SN:ENSMUST00000034878.12	LN:3658
@SQ	SN:ENSMUST00000120690.2	LN:3627
@SQ	SN:ENSMUST00000245231.2	LN:2048
@SQ	SN:ENSMUST00000363246.1	LN:1607
@SQ	SN:ENSMUST00000363250.1	LN:536
@SQ	SN:ENSMUST00000363251.1	LN:431
@SQ	SN:ENSMUST00000363247.1	LN:1594
@SQ	SN:ENSMUST00000151676.2	LN:1520
@SQ	SN:ENSMUST00000363249.1	LN:1519
@SQ	SN:ENSMUST00000363252.1	LN:520
@SQ	SN:ENSMUST00000239133.2	LN:3830
@SQ	SN:ENSMUST00000093811.11	LN:4640
@SQ	SN:ENSMUST00000174028.2	LN:280
@SQ	SN:ENSMUST00000172721.2	LN:304
@SQ	SN:ENSMUST00000372252.1	LN:955
@SQ	SN:ENSMUST00000372698.1	LN:736
@SQ	SN:ENSMUST00000213783.2	LN:1570
@SQ	SN:ENSMUST00020183102.1	LN:286
@SQ	SN:ENSMUST00000217483.2	LN:346
@SQ	SN:ENSMUST00000348936.1	LN:265
@SQ	SN:ENSMUST00000348744.1	LN:452
@SQ	SN:ENSMUST00000037484.15	LN:5111
@SQ	SN:ENSMUST00000164859.8	LN:3853
@SQ	SN:ENSMUST00000165607.9	LN:3495
@SQ	SN:ENSMUST00000175815.2	LN:328
@SQ	SN:ENSMUST00000165458.3	LN:2581
@SQ	SN:ENSMUST00000035889.15	LN:7871
@SQ	SN:ENSMUST00000113268.8	LN:7927
@SQ	SN:ENSMUST00000184480.8	LN:4139
@SQ	SN:ENSMUST00000127779.9	LN:4067
@SQ	SN:ENSMUST00000113266.8	LN:7632
@SQ	SN:ENSMUST00000076140.4	LN:7663
@SQ	SN:ENSMUST00000183413.3	LN:662
@SQ	SN:ENSMUST00000085289.12	LN:3356
@SQ	SN:ENSMUST00000113250.10	LN:2965
@SQ	SN:ENSMUST00000216673.2	LN:919
@SQ	SN:ENSMUST00000214415.2	LN:214
@SQ	SN:ENSMUST00000321775.1	LN:317
@SQ	SN:ENSMUST00000214710.2	LN:192
@SQ	SN:ENSMUST00000184749.3	LN:610
@SQ	SN:ENSMUST00000351094.1	LN:425
@SQ	SN:ENSMUST00000183833.2	LN:557
@SQ	SN:ENSMUST00000181827.4	LN:627
@SQ	SN:ENSMUST00000184817.2	LN:871
@SQ	SN:ENSMUST00000300788.1	LN:508
@SQ	SN:ENSMUST00000341979.1	LN:457
@SQ	SN:ENSMUST00000327027.1	LN:771
@SQ	SN:ENSMUST00000327026.1	LN:860
@SQ	SN:ENSMUST00000183482.2	LN:4724
@SQ	SN:ENSMUST00000051005.5	LN:1273
@SQ	SN:ENSMUST00000181893.9	LN:3474
@SQ	SN:ENSMUST00000275637.1	LN:1159
@SQ	SN:ENSMUST00000181447.9	LN:1737
@SQ	SN:ENSMUST00000262491.1	LN:499
@SQ	SN:ENSMUST00000055820.7	LN:638
@SQ	SN:ENSMUST00000183511.2	LN:775
@SQ	SN:ENSMUST00000181794.3	LN:729
@SQ	SN:ENSMUST00000057067.10	LN:2670
@SQ	SN:ENSMUST00000189832.7	LN:2578
@SQ	SN:ENSMUST00000189391.2	LN:1817
@SQ	SN:ENSMUST00000191743.2	LN:604
@SQ	SN:ENSMUST00000214030.2	LN:717
@SQ	SN:ENSMUST00000118045.2	LN:440
@SQ	SN:ENSMUST00000104227.3	LN:131
@SQ	SN:ENSMUST00000318406.1	LN:732
@SQ	SN:ENSMUST00000318407.1	LN:584
@SQ	SN:ENSMUST00000318411.1	LN:383
@SQ	SN:ENSMUST00000318416.1	LN:639
@SQ	SN:ENSMUST00000318198.1	LN:659
@SQ	SN:ENSMUST00000318199.1	LN:500
@SQ	SN:ENSMUST00000158441.3	LN:61
@SQ	SN:ENSMUST00000276606.1	LN:643
@SQ	SN:ENSMUST00000158135.3	LN:97
@SQ	SN:ENSMUST00000185049.2	LN:328
@SQ	SN:ENSMUST00000318304.1	LN:689
@SQ	SN:ENSMUST00000252513.1	LN:442
@SQ	SN:ENSMUST00000113245.9	LN:2158
@SQ	SN:ENSMUST00000034783.6	LN:1159
@SQ	SN:ENSMUST00000034787.12	LN:10756
@SQ	SN:ENSMUST00000216894.2	LN:1009
@SQ	SN:ENSMUST00000247225.2	LN:1682
@SQ	SN:ENSMUST00000301481.1	LN:1852
@SQ	SN:ENSMUST00000277314.1	LN:448
@SQ	SN:ENSMUST00000291062.1	LN:875
@SQ	SN:ENSMUST00000184004.2	LN:166
@SQ	SN:ENSMUST00000217211.3	LN:692
@SQ	SN:ENSMUST00000291294.1	LN:415
@SQ	SN:ENSMUST00000187193.7	LN:855
@SQ	SN:ENSMUST00000185315.7	LN:1391
@SQ	SN:ENSMUST00000161796.9	LN:862
@SQ	SN:ENSMUST00000162246.9	LN:983
@SQ	SN:ENSMUST00000290833.1	LN:863
@SQ	SN:ENSMUST00000194697.2	LN:2757
@SQ	SN:ENSMUST00000290834.1	LN:765
@SQ	SN:ENSMUST00000187589.3	LN:1197
@SQ	SN:ENSMUST00000194067.2	LN:1131
@SQ	SN:ENSMUST00000379540.1	LN:576
@SQ	SN:ENSMUST00000379354.1	LN:1553
@SQ	SN:ENSMUST00000379357.1	LN:883
@SQ	SN:ENSMUST00000379363.1	LN:1003
@SQ	SN:ENSMUST00000379364.1	LN:480
@SQ	SN:ENSMUST00000379369.1	LN:914
@SQ	SN:ENSMUST00000243119.2	LN:1963
@SQ	SN:ENSMUST00000273260.1	LN:1271
@SQ	SN:ENSMUST00000217447.3	LN:6682
@SQ	SN:ENSMUST00000273613.1	LN:2027
@SQ	SN:ENSMUST00000273262.1	LN:1033
@SQ	SN:ENSMUST00000273630.1	LN:1012
@SQ	SN:ENSMUST00000034793.15	LN:2001
@SQ	SN:ENSMUST00000034791.15	LN:4160
@SQ	SN:ENSMUST00000078766.10	LN:467
@SQ	SN:ENSMUST00000274294.1	LN:620
@SQ	SN:ENSMUST00000274019.1	LN:490
@SQ	SN:ENSMUST00000274444.1	LN:1406
@SQ	SN:ENSMUST00000274445.1	LN:323
@SQ	SN:ENSMUST00000193663.2	LN:2621
@SQ	SN:ENSMUST00000190725.2	LN:388
@SQ	SN:ENSMUST00000188125.2	LN:406
@SQ	SN:ENSMUST00000188241.7	LN:3155
@SQ	SN:ENSMUST00000113215.10	LN:4565
@SQ	SN:ENSMUST00000188030.2	LN:2549
@SQ	SN:ENSMUST00000213703.3	LN:749
@SQ	SN:ENSMUST00000214393.2	LN:1734
@SQ	SN:ENSMUST00000189326.2	LN:1409
@SQ	SN:ENSMUST00000328711.1	LN:584
@SQ	SN:ENSMUST00000328710.1	LN:620
@SQ	SN:ENSMUST00000328843.1	LN:868
@SQ	SN:ENSMUST00000311686.1	LN:382
@SQ	SN:ENSMUST00000034796.14	LN:3001
@SQ	SN:ENSMUST00000245727.2	LN:586
@SQ	SN:ENSMUST00000185913.7	LN:2731
@SQ	SN:ENSMUST00000070326.14	LN:2871
@SQ	SN:ENSMUST00000257497.1	LN:1016
@SQ	SN:ENSMUST00000257499.1	LN:962
@SQ	SN:ENSMUST00000190637.7	LN:1477
@SQ	SN:ENSMUST00000034801.11	LN:1472
@SQ	SN:ENSMUST00000239776.1	LN:107
@SQ	SN:ENSMUST00000190166.7	LN:1398
@SQ	SN:ENSMUST00000258408.1	LN:533
@SQ	SN:ENSMUST00000185454.2	LN:1024
@SQ	SN:ENSMUST00000258409.1	LN:367
@SQ	SN:ENSMUST00000217260.3	LN:883
@SQ	SN:ENSMUST00000258770.1	LN:597
@SQ	SN:ENSMUST00000104478.4	LN:185
@SQ	SN:ENSMUST00000215826.2	LN:878
@SQ	SN:ENSMUST00000190511.2	LN:798
@SQ	SN:ENSMUST00000214502.2	LN:1041
@SQ	SN:ENSMUST00000083188.4	LN:164
@SQ	SN:ENSMUST00000215561.2	LN:427
@SQ	SN:ENSMUST00000278541.1	LN:1064
@SQ	SN:ENSMUST00000216802.2	LN:1346
@SQ	SN:ENSMUST00000278758.1	LN:491
@SQ	SN:ENSMUST00000352682.1	LN:1423
@SQ	SN:ENSMUST00000216019.3	LN:1735
@SQ	SN:ENSMUST00000188309.2	LN:205
@SQ	SN:ENSMUST00000213260.2	LN:386
@SQ	SN:ENSMUST00000189949.2	LN:2192
@SQ	SN:ENSMUST00000191502.2	LN:445
@SQ	SN:ENSMUST00000259890.1	LN:727
@SQ	SN:ENSMUST00000259889.1	LN:608
@SQ	SN:ENSMUST00000216158.2	LN:493
@SQ	SN:ENSMUST00000213613.3	LN:537
@SQ	SN:ENSMUST00000034802.15	LN:5479
@SQ	SN:ENSMUST00000187711.2	LN:5648
@SQ	SN:ENSMUST00000304647.1	LN:411
@SQ	SN:ENSMUST00000304383.1	LN:661
@SQ	SN:ENSMUST00000304213.1	LN:631
@SQ	SN:ENSMUST00000304212.1	LN:789
@SQ	SN:ENSMUST00000214073.2	LN:3333
@SQ	SN:ENSMUST00000192504.2	LN:1841
@SQ	SN:ENSMUST00000216235.2	LN:520
@SQ	SN:ENSMUST00000083340.3	LN:136
@SQ	SN:ENSMUST00000301456.1	LN:754
@SQ	SN:ENSMUST00000301457.1	LN:553
@SQ	SN:ENSMUST00000301458.1	LN:542
@SQ	SN:ENSMUST00000301459.1	LN:471
@SQ	SN:ENSMUST00000301462.1	LN:401
@SQ	SN:ENSMUST00000301464.1	LN:453
@SQ	SN:ENSMUST00000213802.2	LN:322
@SQ	SN:ENSMUST00000039213.15	LN:5650
@SQ	SN:ENSMUST00000195799.2	LN:1352
@SQ	SN:ENSMUST00000252137.1	LN:1079
@SQ	SN:ENSMUST00000083772.3	LN:130
@SQ	SN:ENSMUST00000071172.7	LN:760
@SQ	SN:ENSMUST00000189811.2	LN:808
@SQ	SN:ENSMUST00000350447.1	LN:1090
@SQ	SN:ENSMUST00000189191.7	LN:2334
@SQ	SN:ENSMUST00000185960.2	LN:2557
@SQ	SN:ENSMUST00000334313.1	LN:1285
@SQ	SN:ENSMUST00000006559.14	LN:3603
@SQ	SN:ENSMUST00000098500.5	LN:3481
@SQ	SN:ENSMUST00000353526.1	LN:336
@SQ	SN:ENSMUST00000213921.2	LN:205
@SQ	SN:ENSMUST00000216119.2	LN:801
@SQ	SN:ENSMUST00000034986.14	LN:1790
@SQ	SN:ENSMUST00000117532.2	LN:544
@SQ	SN:ENSMUST00000190957.7	LN:9187
@SQ	SN:ENSMUST00000034987.15	LN:8933
@SQ	SN:ENSMUST00000327866.1	LN:613
@SQ	SN:ENSMUST00000194336.2	LN:472
@SQ	SN:ENSMUST00000070064.11	LN:2666
@SQ	SN:ENSMUST00000072585.8	LN:1920
@SQ	SN:ENSMUST00000185566.7	LN:1054
@SQ	SN:ENSMUST00000034988.10	LN:1355
@SQ	SN:ENSMUST00000179212.3	LN:1130
@SQ	SN:ENSMUST00000034989.15	LN:3288
@SQ	SN:ENSMUST00000185374.2	LN:3292
@SQ	SN:ENSMUST00000193572.2	LN:1159
@SQ	SN:ENSMUST00000150367.4	LN:1825
@SQ	SN:ENSMUST00000335035.1	LN:374
@SQ	SN:ENSMUST00020181861.1	LN:114
@SQ	SN:ENSMUST00000158748.3	LN:128
@SQ	SN:ENSMUST00000195378.2	LN:2523
@SQ	SN:ENSMUST00000036426.13	LN:3444
@SQ	SN:ENSMUST00000098495.10	LN:4150
@SQ	SN:ENSMUST00000239074.2	LN:4318
@SQ	SN:ENSMUST00000036347.13	LN:4237
@SQ	SN:ENSMUST00000074468.13	LN:4336
@SQ	SN:ENSMUST00000074501.12	LN:2577
@SQ	SN:ENSMUST00000192170.2	LN:2309
@SQ	SN:ENSMUST00000362584.1	LN:537
@SQ	SN:ENSMUST00000362401.1	LN:726
@SQ	SN:ENSMUST00000373079.1	LN:2167
@SQ	SN:ENSMUST00000373255.1	LN:509
@SQ	SN:ENSMUST00000373487.1	LN:670
@SQ	SN:ENSMUST00000373628.1	LN:1362
@SQ	SN:ENSMUST00000058846.11	LN:503
@SQ	SN:ENSMUST00000168529.9	LN:2644
@SQ	SN:ENSMUST00000187559.2	LN:483
@SQ	SN:ENSMUST00000049457.14	LN:1931
@SQ	SN:ENSMUST00000113149.8	LN:2112
@SQ	SN:ENSMUST00000179313.3	LN:2039
@SQ	SN:ENSMUST00000194991.2	LN:1078
@SQ	SN:ENSMUST00000093802.6	LN:7685
@SQ	SN:ENSMUST00020183641.1	LN:134
@SQ	SN:ENSMUST00000188230.2	LN:478
@SQ	SN:ENSMUST00000193859.2	LN:387
@SQ	SN:ENSMUST00000305633.1	LN:438
@SQ	SN:ENSMUST00000305634.1	LN:522
@SQ	SN:ENSMUST00000305632.1	LN:884
@SQ	SN:ENSMUST00000034991.8	LN:4679
@SQ	SN:ENSMUST00000192660.2	LN:2806
@SQ	SN:ENSMUST00000370829.1	LN:1443
@SQ	SN:ENSMUST00000370830.1	LN:1148
@SQ	SN:ENSMUST00000370676.1	LN:629
@SQ	SN:ENSMUST00000370831.1	LN:2703
@SQ	SN:ENSMUST00000194954.3	LN:1838
@SQ	SN:ENSMUST00000370675.1	LN:713
@SQ	SN:ENSMUST00000188409.2	LN:502
@SQ	SN:ENSMUST00000239802.1	LN:132
@SQ	SN:ENSMUST00000298099.1	LN:322
@SQ	SN:ENSMUST00000358166.1	LN:1042
@SQ	SN:ENSMUST00000350334.1	LN:720
@SQ	SN:ENSMUST00000350336.1	LN:717
@SQ	SN:ENSMUST00000350339.1	LN:1100
@SQ	SN:ENSMUST00000104365.3	LN:130
@SQ	SN:ENSMUST00000191349.2	LN:604
@SQ	SN:ENSMUST00000299665.1	LN:529
@SQ	SN:ENSMUST00000275489.1	LN:1075
@SQ	SN:ENSMUST00000187464.2	LN:662
@SQ	SN:ENSMUST00000189012.3	LN:589
@SQ	SN:ENSMUST00000350590.1	LN:1561
@SQ	SN:ENSMUST00000190118.2	LN:2599
@SQ	SN:ENSMUST00000188479.2	LN:822
@SQ	SN:ENSMUST00000215074.2	LN:430
@SQ	SN:ENSMUST00000034992.8	LN:3995
@SQ	SN:ENSMUST00000239462.2	LN:3112
@SQ	SN:ENSMUST00000165315.9	LN:3109
@SQ	SN:ENSMUST00000173011.9	LN:2238
@SQ	SN:ENSMUST00000173039.9	LN:2970
@SQ	SN:ENSMUST00000174806.9	LN:3082
@SQ	SN:ENSMUST00000155008.2	LN:481
@SQ	SN:ENSMUST00000173131.8	LN:889
@SQ	SN:ENSMUST00000188747.2	LN:2153
@SQ	SN:ENSMUST00000069221.12	LN:9450
@SQ	SN:ENSMUST00000174391.8	LN:6257
@SQ	SN:ENSMUST00000174688.8	LN:3176
@SQ	SN:ENSMUST00000174269.8	LN:3286
@SQ	SN:ENSMUST00000174282.8	LN:3404
@SQ	SN:ENSMUST00000173801.8	LN:2944
@SQ	SN:ENSMUST00000249617.1	LN:2944
@SQ	SN:ENSMUST00000174361.8	LN:1767
@SQ	SN:ENSMUST00000239357.2	LN:1481
@SQ	SN:ENSMUST00000241681.2	LN:2953
@SQ	SN:ENSMUST00000239369.3	LN:1682
@SQ	SN:ENSMUST00000182232.9	LN:826
@SQ	SN:ENSMUST00000244762.1	LN:908
@SQ	SN:ENSMUST00000242871.1	LN:1273
@SQ	SN:ENSMUST00000244348.1	LN:1273
@SQ	SN:ENSMUST00000239365.2	LN:809
@SQ	SN:ENSMUST00000241075.1	LN:1248
@SQ	SN:ENSMUST00000182517.3	LN:442
@SQ	SN:ENSMUST00000245528.1	LN:747
@SQ	SN:ENSMUST00000240226.1	LN:72
@SQ	SN:ENSMUST00000268348.1	LN:404
@SQ	SN:ENSMUST00000240003.1	LN:72
@SQ	SN:ENSMUST00000268657.1	LN:778
@SQ	SN:ENSMUST00000122754.4	LN:116
@SQ	SN:ENSMUST00000305120.1	LN:915
@SQ	SN:ENSMUST00000162827.8	LN:3472
@SQ	SN:ENSMUST00000161458.3	LN:3163
@SQ	SN:ENSMUST00000175064.4	LN:290
@SQ	SN:ENSMUST00000304415.1	LN:852
@SQ	SN:ENSMUST00000164661.4	LN:1981
@SQ	SN:ENSMUST00000304431.1	LN:2011
@SQ	SN:ENSMUST00000304436.1	LN:1109
@SQ	SN:ENSMUST00000304449.1	LN:567
@SQ	SN:ENSMUST00000304444.1	LN:889
@SQ	SN:ENSMUST00000304450.1	LN:575
@SQ	SN:ENSMUST00000180723.9	LN:3390
@SQ	SN:ENSMUST00000304471.1	LN:3207
@SQ	SN:ENSMUST00000304472.1	LN:573
@SQ	SN:ENSMUST00000304476.1	LN:2324
@SQ	SN:ENSMUST00000304479.1	LN:2610
@SQ	SN:ENSMUST00000180982.3	LN:2386
@SQ	SN:ENSMUST00000186792.2	LN:334
@SQ	SN:ENSMUST00000304487.1	LN:1027
@SQ	SN:ENSMUST00000304495.1	LN:723
@SQ	SN:ENSMUST00000239932.1	LN:72
@SQ	SN:ENSMUST00000304232.1	LN:1101
@SQ	SN:ENSMUST00000304242.1	LN:876
@SQ	SN:ENSMUST00000304235.1	LN:878
@SQ	SN:ENSMUST00000304240.1	LN:1393
@SQ	SN:ENSMUST00000305434.1	LN:347
@SQ	SN:ENSMUST00000192581.2	LN:988
@SQ	SN:ENSMUST00000191644.2	LN:3255
@SQ	SN:ENSMUST00000113110.5	LN:801
@SQ	SN:ENSMUST00000186863.7	LN:725
@SQ	SN:ENSMUST00000303493.1	LN:1156
@SQ	SN:ENSMUST00000098486.4	LN:863
@SQ	SN:ENSMUST00000194289.2	LN:1000
@SQ	SN:ENSMUST00000304997.1	LN:313
@SQ	SN:ENSMUST00000304996.1	LN:438
@SQ	SN:ENSMUST00000303496.1	LN:444
@SQ	SN:ENSMUST00000303494.1	LN:357
@SQ	SN:ENSMUST00000104070.4	LN:127
@SQ	SN:ENSMUST00000085257.5	LN:702
@SQ	SN:ENSMUST00000303495.1	LN:1218
@SQ	SN:ENSMUST00000303492.1	LN:648
@SQ	SN:ENSMUST00000195645.2	LN:210
@SQ	SN:ENSMUST00000190113.2	LN:904
@SQ	SN:ENSMUST00000303717.1	LN:1156
@SQ	SN:ENSMUST00000303716.1	LN:1229
@SQ	SN:ENSMUST00000163255.9	LN:1990
@SQ	SN:ENSMUST00000186363.2	LN:1836
@SQ	SN:ENSMUST00000180712.9	LN:3040
@SQ	SN:ENSMUST00000303737.1	LN:1344
@SQ	SN:ENSMUST00000303742.1	LN:949
@SQ	SN:ENSMUST00000303747.1	LN:779
@SQ	SN:ENSMUST00000303754.1	LN:508
@SQ	SN:ENSMUST00000181448.4	LN:2356
@SQ	SN:ENSMUST00000189402.2	LN:331
@SQ	SN:ENSMUST00000303769.1	LN:1090
@SQ	SN:ENSMUST00000240516.1	LN:72
@SQ	SN:ENSMUST00000302959.1	LN:1084
@SQ	SN:ENSMUST00000302979.1	LN:1099
@SQ	SN:ENSMUST00000302971.1	LN:910
@SQ	SN:ENSMUST00000303268.1	LN:2475
@SQ	SN:ENSMUST00000303270.1	LN:1700
@SQ	SN:ENSMUST00000303269.1	LN:1993
@SQ	SN:ENSMUST00000188232.2	LN:3433
@SQ	SN:ENSMUST00000303271.1	LN:940
@SQ	SN:ENSMUST00000104366.3	LN:125
@SQ	SN:ENSMUST00000303273.1	LN:680
@SQ	SN:ENSMUST00000303272.1	LN:1765
@SQ	SN:ENSMUST00000303274.1	LN:678
@SQ	SN:ENSMUST00000098485.4	LN:819
@SQ	SN:ENSMUST00000194342.2	LN:3256
@SQ	SN:ENSMUST00000195301.2	LN:988
@SQ	SN:ENSMUST00000303981.1	LN:981
@SQ	SN:ENSMUST00000303982.1	LN:706
@SQ	SN:ENSMUST00000304793.1	LN:859
@SQ	SN:ENSMUST00000304795.1	LN:927
@SQ	SN:ENSMUST00000304796.1	LN:1181
@SQ	SN:ENSMUST00000304789.1	LN:824
@SQ	SN:ENSMUST00000101993.4	LN:72
@SQ	SN:ENSMUST00000191128.2	LN:331
@SQ	SN:ENSMUST00000167113.8	LN:2262
@SQ	SN:ENSMUST00000189557.2	LN:1826
@SQ	SN:ENSMUST00000314341.1	LN:1244
@SQ	SN:ENSMUST00000187015.7	LN:3676
@SQ	SN:ENSMUST00000314349.1	LN:939
@SQ	SN:ENSMUST00000314339.1	LN:1404
@SQ	SN:ENSMUST00000098484.4	LN:768
@SQ	SN:ENSMUST00000104277.3	LN:128
@SQ	SN:ENSMUST00000314343.1	LN:794
@SQ	SN:ENSMUST00000314350.1	LN:1750
@SQ	SN:ENSMUST00000314342.1	LN:533
@SQ	SN:ENSMUST00000315113.1	LN:395
@SQ	SN:ENSMUST00000315114.1	LN:369
@SQ	SN:ENSMUST00000068569.5	LN:817
@SQ	SN:ENSMUST00000138109.2	LN:664
@SQ	SN:ENSMUST00000118870.8	LN:705
@SQ	SN:ENSMUST00000085256.8	LN:816
@SQ	SN:ENSMUST00000192418.2	LN:3871
@SQ	SN:ENSMUST00000314882.1	LN:311
@SQ	SN:ENSMUST00000314683.1	LN:287
@SQ	SN:ENSMUST00000217127.2	LN:2728
@SQ	SN:ENSMUST00000044491.13	LN:7202
@SQ	SN:ENSMUST00000326068.1	LN:595
@SQ	SN:ENSMUST00000214211.2	LN:633
@SQ	SN:ENSMUST00000215251.2	LN:1199
@SQ	SN:ENSMUST00000058488.9	LN:1346
@SQ	SN:ENSMUST00000291697.1	LN:578
@SQ	SN:ENSMUST00000060700.4	LN:5457
@SQ	SN:ENSMUST00000185470.3	LN:2475
@SQ	SN:ENSMUST00000190444.2	LN:463
@SQ	SN:ENSMUST00000331294.1	LN:504
@SQ	SN:ENSMUST00000331008.1	LN:718
@SQ	SN:ENSMUST00000083662.3	LN:69
@SQ	SN:ENSMUST00000184823.3	LN:700
@SQ	SN:ENSMUST00000183387.8	LN:1451
@SQ	SN:ENSMUST00000184444.9	LN:2725
@SQ	SN:ENSMUST00000356287.1	LN:980
@SQ	SN:ENSMUST00000356266.1	LN:1054
@SQ	SN:ENSMUST00000288995.1	LN:543
@SQ	SN:ENSMUST00000189545.2	LN:4766
@SQ	SN:ENSMUST00000034909.11	LN:853
@SQ	SN:ENSMUST00000034912.6	LN:4092
@SQ	SN:ENSMUST00020182376.1	LN:268
@SQ	SN:ENSMUST00000186351.2	LN:643
@SQ	SN:ENSMUST00000034915.15	LN:1617
@SQ	SN:ENSMUST00000085248.12	LN:1882
@SQ	SN:ENSMUST00000169860.8	LN:1824
@SQ	SN:ENSMUST00000191189.7	LN:1223
@SQ	SN:ENSMUST00000292828.1	LN:1653
@SQ	SN:ENSMUST00000292826.1	LN:872
@SQ	SN:ENSMUST00000292827.1	LN:1001
@SQ	SN:ENSMUST00000292824.1	LN:525
@SQ	SN:ENSMUST00000292822.1	LN:917
@SQ	SN:ENSMUST00000178436.3	LN:871
@SQ	SN:ENSMUST00000192703.2	LN:3345
@SQ	SN:ENSMUST00000113059.8	LN:5379
@SQ	SN:ENSMUST00000167122.8	LN:5338
@SQ	SN:ENSMUST00000147250.8	LN:4833
@SQ	SN:ENSMUST00000113060.3	LN:5098
@SQ	SN:ENSMUST00000041767.14	LN:5956
@SQ	SN:ENSMUST00000120385.2	LN:331
@SQ	SN:ENSMUST00000351449.1	LN:433
@SQ	SN:ENSMUST00000128874.3	LN:3473
@SQ	SN:ENSMUST00000214503.3	LN:2623
@SQ	SN:ENSMUST00000351176.1	LN:2428
@SQ	SN:ENSMUST00000351181.1	LN:811
@SQ	SN:ENSMUST00000351182.1	LN:768
@SQ	SN:ENSMUST00000122703.3	LN:171
@SQ	SN:ENSMUST00000083947.3	LN:177
@SQ	SN:ENSMUST00000331700.1	LN:565
@SQ	SN:ENSMUST00000331696.1	LN:485
@SQ	SN:ENSMUST00000331701.1	LN:489
@SQ	SN:ENSMUST00000331703.1	LN:334
@SQ	SN:ENSMUST00000331702.1	LN:497
@SQ	SN:ENSMUST00000189539.2	LN:601
@SQ	SN:ENSMUST00000190800.2	LN:292
@SQ	SN:ENSMUST00000187176.2	LN:163
@SQ	SN:ENSMUST00000339072.1	LN:544
@SQ	SN:ENSMUST00000339073.1	LN:713
@SQ	SN:ENSMUST00000185312.3	LN:3757
@SQ	SN:ENSMUST00000373424.1	LN:2947
@SQ	SN:ENSMUST00000373425.1	LN:625
@SQ	SN:ENSMUST00000347289.1	LN:684
@SQ	SN:ENSMUST00000192353.2	LN:149
@SQ	SN:ENSMUST00000347288.1	LN:1477
@SQ	SN:ENSMUST00000347842.1	LN:584
@SQ	SN:ENSMUST00000188131.2	LN:292
@SQ	SN:ENSMUST00000187536.2	LN:216
@SQ	SN:ENSMUST00000347619.1	LN:1305
@SQ	SN:ENSMUST00000077991.4	LN:1348
@SQ	SN:ENSMUST00000195491.2	LN:2035
@SQ	SN:ENSMUST00000186887.2	LN:442
@SQ	SN:ENSMUST00000195216.2	LN:2475
@SQ	SN:ENSMUST00000216245.2	LN:628
@SQ	SN:ENSMUST00000377525.1	LN:624
@SQ	SN:ENSMUST00000193639.2	LN:2433
@SQ	SN:ENSMUST00000191740.2	LN:1824
@SQ	SN:ENSMUST00000187008.2	LN:599
@SQ	SN:ENSMUST00000377528.1	LN:1208
@SQ	SN:ENSMUST00000377527.1	LN:1156
@SQ	SN:ENSMUST00000377755.1	LN:366
@SQ	SN:ENSMUST00000193867.2	LN:740
@SQ	SN:ENSMUST00000378050.1	LN:1709
@SQ	SN:ENSMUST00000034927.13	LN:5606
@SQ	SN:ENSMUST00000065360.5	LN:2811
@SQ	SN:ENSMUST00000172646.8	LN:2535
@SQ	SN:ENSMUST00000173933.8	LN:1764
@SQ	SN:ENSMUST00000066384.7	LN:3891
@SQ	SN:ENSMUST00000195215.2	LN:884
@SQ	SN:ENSMUST00000258079.1	LN:921
@SQ	SN:ENSMUST00000258279.1	LN:493
@SQ	SN:ENSMUST00000265791.1	LN:1616
@SQ	SN:ENSMUST00000265614.1	LN:676
@SQ	SN:ENSMUST00000265618.1	LN:1794
@SQ	SN:ENSMUST00000265907.1	LN:1429
@SQ	SN:ENSMUST00000265613.1	LN:981
@SQ	SN:ENSMUST00000265616.1	LN:1185
@SQ	SN:ENSMUST00000194999.2	LN:825
@SQ	SN:ENSMUST00000157246.3	LN:105
@SQ	SN:ENSMUST00000324256.1	LN:900
@SQ	SN:ENSMUST00000209894.2	LN:710
@SQ	SN:ENSMUST00000324413.1	LN:1239
@SQ	SN:ENSMUST00000279678.1	LN:413
@SQ	SN:ENSMUST00000252082.1	LN:2670
@SQ	SN:ENSMUST00000252050.1	LN:593
@SQ	SN:ENSMUST00000252076.1	LN:1266
@SQ	SN:ENSMUST00000252063.1	LN:1049
@SQ	SN:ENSMUST00000179751.3	LN:1191
@SQ	SN:ENSMUST00000252084.1	LN:999
@SQ	SN:ENSMUST00000252103.1	LN:2164
@SQ	SN:ENSMUST00000260053.1	LN:501
@SQ	SN:ENSMUST00000093801.10	LN:2302
@SQ	SN:ENSMUST00000186364.2	LN:1471
@SQ	SN:ENSMUST00000260313.1	LN:514
@SQ	SN:ENSMUST00000183558.3	LN:104
@SQ	SN:ENSMUST00000034932.14	LN:1874
@SQ	SN:ENSMUST00000180154.9	LN:1900
@SQ	SN:ENSMUST00000113044.3	LN:1239
@SQ	SN:ENSMUST00000364745.1	LN:535
@SQ	SN:ENSMUST00000266896.1	LN:406
@SQ	SN:ENSMUST00000266894.1	LN:393
@SQ	SN:ENSMUST00000098477.8	LN:1052
@SQ	SN:ENSMUST00000119461.2	LN:528
@SQ	SN:ENSMUST00000185580.7	LN:842
@SQ	SN:ENSMUST00000034941.9	LN:3204
@SQ	SN:ENSMUST00000104212.3	LN:131
@SQ	SN:ENSMUST00000191720.2	LN:4069
@SQ	SN:ENSMUST00000186512.2	LN:148
@SQ	SN:ENSMUST00000070522.14	LN:3649
@SQ	SN:ENSMUST00000160359.2	LN:3663
@SQ	SN:ENSMUST00000191160.2	LN:466
@SQ	SN:ENSMUST00000336952.1	LN:1964
@SQ	SN:ENSMUST00000185659.2	LN:716
@SQ	SN:ENSMUST00000189773.3	LN:856
@SQ	SN:ENSMUST00000291227.1	LN:1754
@SQ	SN:ENSMUST00000188610.2	LN:1708
@SQ	SN:ENSMUST00000187280.2	LN:872
@SQ	SN:ENSMUST00000185205.2	LN:333
@SQ	SN:ENSMUST00000326877.1	LN:830
@SQ	SN:ENSMUST00000359373.1	LN:944
@SQ	SN:ENSMUST00000183322.2	LN:1003
@SQ	SN:ENSMUST00000216733.2	LN:470
@SQ	SN:ENSMUST00000294735.1	LN:1160
@SQ	SN:ENSMUST00000251467.1	LN:562
@SQ	SN:ENSMUST00000251802.1	LN:591
@SQ	SN:ENSMUST00000251803.1	LN:549
@SQ	SN:ENSMUST00000217499.2	LN:588
@SQ	SN:ENSMUST00000251468.1	LN:303
@SQ	SN:ENSMUST00000082955.3	LN:157
@SQ	SN:ENSMUST00000342480.1	LN:890
@SQ	SN:ENSMUST00000342479.1	LN:648
@SQ	SN:ENSMUST00000187187.2	LN:574
@SQ	SN:ENSMUST00000186491.2	LN:346
@SQ	SN:ENSMUST00000250213.1	LN:857
@SQ	SN:ENSMUST00000266735.1	LN:1281
@SQ	SN:ENSMUST00000266719.1	LN:943
@SQ	SN:ENSMUST00000266733.1	LN:743
@SQ	SN:ENSMUST00000113028.2	LN:3950
@SQ	SN:ENSMUST00000266298.1	LN:1487
@SQ	SN:ENSMUST00000304363.1	LN:667
@SQ	SN:ENSMUST00000216350.2	LN:313
@SQ	SN:ENSMUST00000158926.3	LN:96
@SQ	SN:ENSMUST00000358582.1	LN:423
@SQ	SN:ENSMUST00000358585.1	LN:377
@SQ	SN:ENSMUST00000317090.1	LN:691
@SQ	SN:ENSMUST00000188551.2	LN:1049
@SQ	SN:ENSMUST00000033463.10	LN:3468
@SQ	SN:ENSMUST00000162306.2	LN:1751
@SQ	SN:ENSMUST00000183864.3	LN:62
@SQ	SN:ENSMUST00000214362.2	LN:670
@SQ	SN:ENSMUST00000369574.1	LN:332
@SQ	SN:ENSMUST00000354636.1	LN:507
@SQ	SN:ENSMUST00000338632.1	LN:332
@SQ	SN:ENSMUST00000338633.1	LN:460
@SQ	SN:ENSMUST00000352624.1	LN:386
@SQ	SN:ENSMUST00000352369.1	LN:398
@SQ	SN:ENSMUST00000036267.8	LN:7328
@SQ	SN:ENSMUST00000280426.1	LN:1629
@SQ	SN:ENSMUST00000192612.3	LN:1165
@SQ	SN:ENSMUST00000185532.2	LN:988
@SQ	SN:ENSMUST00000190263.2	LN:590
@SQ	SN:ENSMUST00000296210.1	LN:804
@SQ	SN:ENSMUST00000079659.12	LN:7630
@SQ	SN:ENSMUST00000078374.13	LN:3520
@SQ	SN:ENSMUST00000217176.2	LN:3111
@SQ	SN:ENSMUST00000187393.4	LN:2452
@SQ	SN:ENSMUST00000285856.1	LN:984
@SQ	SN:ENSMUST00000285860.1	LN:707
@SQ	SN:ENSMUST00000285879.1	LN:752
@SQ	SN:ENSMUST00000285892.1	LN:710
@SQ	SN:ENSMUST00000285893.1	LN:669
@SQ	SN:ENSMUST00000285874.1	LN:668
@SQ	SN:ENSMUST00000285880.1	LN:615
@SQ	SN:ENSMUST00000285876.1	LN:873
@SQ	SN:ENSMUST00000285617.1	LN:1608
@SQ	SN:ENSMUST00000285620.1	LN:1393
@SQ	SN:ENSMUST00000285621.1	LN:1303
@SQ	SN:ENSMUST00000285622.1	LN:1268
@SQ	SN:ENSMUST00000079597.7	LN:8367
@SQ	SN:ENSMUST00000286278.1	LN:721
@SQ	SN:ENSMUST00000286280.1	LN:1638
@SQ	SN:ENSMUST00000286282.1	LN:1705
@SQ	SN:ENSMUST00000241090.2	LN:1371
@SQ	SN:ENSMUST00000245329.2	LN:1335
@SQ	SN:ENSMUST00000337855.1	LN:1389
@SQ	SN:ENSMUST00000126025.2	LN:589
@SQ	SN:ENSMUST00000190143.2	LN:442
@SQ	SN:ENSMUST00000083412.4	LN:110
@SQ	SN:ENSMUST00000131619.3	LN:234
@SQ	SN:ENSMUST00000015498.9	LN:4438
@SQ	SN:ENSMUST00000188629.2	LN:589
@SQ	SN:ENSMUST00000338008.1	LN:488
@SQ	SN:ENSMUST00000189137.7	LN:4559
@SQ	SN:ENSMUST00000053785.10	LN:2912
@SQ	SN:ENSMUST00000335215.1	LN:892
@SQ	SN:ENSMUST00000093800.9	LN:3704
@SQ	SN:ENSMUST00000335336.1	LN:509
@SQ	SN:ENSMUST00000335519.1	LN:509
@SQ	SN:ENSMUST00000188975.3	LN:574
@SQ	SN:ENSMUST00000189279.3	LN:464
@SQ	SN:ENSMUST00000327711.1	LN:635
@SQ	SN:ENSMUST00000327713.1	LN:602
@SQ	SN:ENSMUST00000190890.2	LN:2903
@SQ	SN:ENSMUST00000189348.2	LN:1540
@SQ	SN:ENSMUST00000034980.9	LN:8056
@SQ	SN:ENSMUST00000215311.2	LN:8102
@SQ	SN:ENSMUST00000158460.3	LN:178
@SQ	SN:ENSMUST00000180727.8	LN:2100
@SQ	SN:ENSMUST00000188854.2	LN:1410
@SQ	SN:ENSMUST00000185324.3	LN:1515
@SQ	SN:ENSMUST00000181139.2	LN:1204
@SQ	SN:ENSMUST00000034981.14	LN:5499
@SQ	SN:ENSMUST00000185633.7	LN:10256
@SQ	SN:ENSMUST00000190665.2	LN:3093
@SQ	SN:ENSMUST00000320501.1	LN:314
@SQ	SN:ENSMUST00000186632.2	LN:600
@SQ	SN:ENSMUST00000189281.2	LN:1137
@SQ	SN:ENSMUST00000194610.2	LN:2227
@SQ	SN:ENSMUST00000324616.1	LN:528
@SQ	SN:ENSMUST00000324617.1	LN:650
@SQ	SN:ENSMUST00000085217.12	LN:2815
@SQ	SN:ENSMUST00000122383.3	LN:4455
@SQ	SN:ENSMUST00000165120.9	LN:2341
@SQ	SN:ENSMUST00000034982.16	LN:7354
@SQ	SN:ENSMUST00000188750.7	LN:1713
@SQ	SN:ENSMUST00000185644.7	LN:2646
@SQ	SN:ENSMUST00000192006.2	LN:3018
@SQ	SN:ENSMUST00000179416.8	LN:2408
@SQ	SN:ENSMUST00000179065.8	LN:2213
@SQ	SN:ENSMUST00000165768.4	LN:2212
@SQ	SN:ENSMUST00000190012.2	LN:241
@SQ	SN:ENSMUST00000034983.7	LN:1994
@SQ	SN:ENSMUST00000319823.1	LN:209
@SQ	SN:ENSMUST00000314808.1	LN:409
@SQ	SN:ENSMUST00000304752.1	LN:691
@SQ	SN:ENSMUST00000238558.2	LN:612
@SQ	SN:ENSMUST00000185694.4	LN:3490
@SQ	SN:ENSMUST00000304852.1	LN:327
@SQ	SN:ENSMUST00000057500.6	LN:1232
@SQ	SN:ENSMUST00000071301.5	LN:334
@SQ	SN:ENSMUST00000336771.1	LN:664
@SQ	SN:ENSMUST00000309692.1	LN:723
@SQ	SN:ENSMUST00000190704.3	LN:1964
@SQ	SN:ENSMUST00020183097.1	LN:82
@SQ	SN:ENSMUST00000355526.1	LN:2113
@SQ	SN:ENSMUST00000355522.1	LN:763
@SQ	SN:ENSMUST00000355790.1	LN:320
@SQ	SN:ENSMUST00000188740.2	LN:694
@SQ	SN:ENSMUST00000034984.8	LN:5813
@SQ	SN:ENSMUST00020183068.1	LN:116
@SQ	SN:ENSMUST00000190191.2	LN:205
@SQ	SN:ENSMUST00000374408.1	LN:297
@SQ	SN:ENSMUST00000309587.1	LN:802
@SQ	SN:ENSMUST00000309793.1	LN:1575
@SQ	SN:ENSMUST00000152594.8	LN:7406
@SQ	SN:ENSMUST00000093798.9	LN:4091
@SQ	SN:ENSMUST00000186821.2	LN:2814
@SQ	SN:ENSMUST00000257384.1	LN:368
@SQ	SN:ENSMUST00000256829.1	LN:978
@SQ	SN:ENSMUST00000256834.1	LN:274
@SQ	SN:ENSMUST00000256830.1	LN:503
@SQ	SN:ENSMUST00000257052.1	LN:449
@SQ	SN:ENSMUST00000256837.1	LN:762
@SQ	SN:ENSMUST00000256838.1	LN:880
@SQ	SN:ENSMUST00000256831.1	LN:574
@SQ	SN:ENSMUST00000256836.1	LN:917
@SQ	SN:ENSMUST00000256835.1	LN:888
@SQ	SN:ENSMUST00000256832.1	LN:303
@SQ	SN:ENSMUST00000189067.7	LN:1029
@SQ	SN:ENSMUST00000256839.1	LN:886
@SQ	SN:ENSMUST00000190054.2	LN:443
@SQ	SN:ENSMUST00000257053.1	LN:535
@SQ	SN:ENSMUST00000257054.1	LN:780
@SQ	SN:ENSMUST00000332109.1	LN:1034
@SQ	SN:ENSMUST00000254453.1	LN:593
@SQ	SN:ENSMUST00000187301.2	LN:268
@SQ	SN:ENSMUST00000186517.2	LN:868
@SQ	SN:ENSMUST00000112951.9	LN:3118
@SQ	SN:ENSMUST00000078478.8	LN:2908
@SQ	SN:ENSMUST00000120101.8	LN:3189
@SQ	SN:ENSMUST00000119141.8	LN:2768
@SQ	SN:ENSMUST00000283703.1	LN:445
@SQ	SN:ENSMUST00000283303.1	LN:776
@SQ	SN:ENSMUST00000075723.7	LN:490
@SQ	SN:ENSMUST00000283500.1	LN:297
@SQ	SN:ENSMUST00000186232.2	LN:379
@SQ	SN:ENSMUST00000055433.5	LN:2720
@SQ	SN:ENSMUST00000335040.1	LN:509
@SQ	SN:ENSMUST00000145410.2	LN:4427
@SQ	SN:ENSMUST00000190791.2	LN:301
@SQ	SN:ENSMUST00000186238.2	LN:3382
@SQ	SN:ENSMUST00000269471.1	LN:600
@SQ	SN:ENSMUST00000085206.11	LN:5227
@SQ	SN:ENSMUST00000035024.8	LN:4043
@SQ	SN:ENSMUST00000125071.2	LN:3207
@SQ	SN:ENSMUST00000281912.1	LN:579
@SQ	SN:ENSMUST00000305558.1	LN:423
@SQ	SN:ENSMUST00000316765.1	LN:404
@SQ	SN:ENSMUST00000190579.2	LN:798
@SQ	SN:ENSMUST00000254094.1	LN:449
@SQ	SN:ENSMUST00000186275.2	LN:1577
@SQ	SN:ENSMUST00000189260.2	LN:1096
@SQ	SN:ENSMUST00000187248.2	LN:286
@SQ	SN:ENSMUST00000336911.1	LN:887
@SQ	SN:ENSMUST00000245490.2	LN:1060
@SQ	SN:ENSMUST00000192385.2	LN:1880
@SQ	SN:ENSMUST00000255053.1	LN:783
@SQ	SN:ENSMUST00000255056.1	LN:699
@SQ	SN:ENSMUST00000255224.1	LN:933
@SQ	SN:ENSMUST00000035026.5	LN:2463
@SQ	SN:ENSMUST00000127307.2	LN:611
@SQ	SN:ENSMUST00000360886.1	LN:469
@SQ	SN:ENSMUST00000104020.3	LN:127
@SQ	SN:ENSMUST00000035027.13	LN:4365
@SQ	SN:ENSMUST00000162295.2	LN:4174
@SQ	SN:ENSMUST00000380919.1	LN:383
@SQ	SN:ENSMUST00000191863.2	LN:1550
@SQ	SN:ENSMUST00000162911.2	LN:2838
@SQ	SN:ENSMUST00000361449.1	LN:974
@SQ	SN:ENSMUST00000061643.5	LN:545
@SQ	SN:ENSMUST00000112935.8	LN:2166
@SQ	SN:ENSMUST00000112938.8	LN:848
@SQ	SN:ENSMUST00000112937.3	LN:1898
@SQ	SN:ENSMUST00000312191.1	LN:578
@SQ	SN:ENSMUST00000312193.1	LN:275
@SQ	SN:ENSMUST00000190473.2	LN:577
@SQ	SN:ENSMUST00000311929.1	LN:488
@SQ	SN:ENSMUST00000052068.11	LN:2652
@SQ	SN:ENSMUST00000307773.1	LN:577
@SQ	SN:ENSMUST00000189446.7	LN:803
@SQ	SN:ENSMUST00000187905.7	LN:611
@SQ	SN:ENSMUST00000035029.3	LN:672
@SQ	SN:ENSMUST00000195675.2	LN:1157
@SQ	SN:ENSMUST00000190541.3	LN:814
@SQ	SN:ENSMUST00000326022.1	LN:806
@SQ	SN:ENSMUST00000326023.1	LN:654
@SQ	SN:ENSMUST00000058992.4	LN:657
@SQ	SN:ENSMUST00000035033.7	LN:3050
@SQ	SN:ENSMUST00000214600.2	LN:1459
@SQ	SN:ENSMUST00000035034.10	LN:1197
@SQ	SN:ENSMUST00000195540.2	LN:1256
@SQ	SN:ENSMUST00000268945.1	LN:481
@SQ	SN:ENSMUST00020183233.1	LN:107
@SQ	SN:ENSMUST00000195532.2	LN:515
@SQ	SN:ENSMUST00000364754.1	LN:683
@SQ	SN:ENSMUST00000186387.2	LN:1483
@SQ	SN:ENSMUST00000364907.1	LN:931
@SQ	SN:ENSMUST00000191987.2	LN:164
@SQ	SN:ENSMUST00000194711.2	LN:392
@SQ	SN:ENSMUST00000192207.2	LN:521
@SQ	SN:ENSMUST00000379824.1	LN:1554
@SQ	SN:ENSMUST00000170349.3	LN:883
@SQ	SN:ENSMUST00000071302.3	LN:881
@SQ	SN:ENSMUST00000167951.3	LN:1817
@SQ	SN:ENSMUST00000187390.2	LN:853
@SQ	SN:ENSMUST00000215123.2	LN:697
@SQ	SN:ENSMUST00000098460.2	LN:1504
@SQ	SN:ENSMUST00000216884.2	LN:704
@SQ	SN:ENSMUST00000373465.1	LN:202
@SQ	SN:ENSMUST00000191410.2	LN:439
@SQ	SN:ENSMUST00000181706.8	LN:3095
@SQ	SN:ENSMUST00000051312.5	LN:3256
@SQ	SN:ENSMUST00000035038.8	LN:1019
@SQ	SN:ENSMUST00000112911.9	LN:803
@SQ	SN:ENSMUST00000076730.8	LN:1537
@SQ	SN:ENSMUST00000347057.1	LN:506
@SQ	SN:ENSMUST00000035037.14	LN:6478
@SQ	SN:ENSMUST00000291617.1	LN:445
@SQ	SN:ENSMUST00000291616.1	LN:548
@SQ	SN:ENSMUST00000345603.1	LN:472
@SQ	SN:ENSMUST00000245722.2	LN:686
@SQ	SN:ENSMUST00000324442.1	LN:1174
@SQ	SN:ENSMUST00000185530.2	LN:520
@SQ	SN:ENSMUST00000178051.8	LN:785
@SQ	SN:ENSMUST00000188555.2	LN:560
@SQ	SN:ENSMUST00000195852.2	LN:1755
@SQ	SN:ENSMUST00000093795.10	LN:2606
@SQ	SN:ENSMUST00000190715.7	LN:1768
@SQ	SN:ENSMUST00000191335.7	LN:2120
@SQ	SN:ENSMUST00000214024.2	LN:733
@SQ	SN:ENSMUST00000214625.2	LN:616
@SQ	SN:ENSMUST00000324962.1	LN:1040
@SQ	SN:ENSMUST00000324968.1	LN:766
@SQ	SN:ENSMUST00000324972.1	LN:1069
@SQ	SN:ENSMUST00000324973.1	LN:985
@SQ	SN:ENSMUST00000191492.3	LN:1059
@SQ	SN:ENSMUST00000325180.1	LN:509
@SQ	SN:ENSMUST00000325190.1	LN:1036
@SQ	SN:ENSMUST00000325198.1	LN:504
@SQ	SN:ENSMUST00000195185.2	LN:2869
@SQ	SN:ENSMUST00000042158.13	LN:4483
@SQ	SN:ENSMUST00000191694.2	LN:691
@SQ	SN:ENSMUST00000189195.2	LN:767
@SQ	SN:ENSMUST00000035045.15	LN:4701
@SQ	SN:ENSMUST00000122384.9	LN:1167
@SQ	SN:ENSMUST00000119472.8	LN:1190
@SQ	SN:ENSMUST00000277648.1	LN:592
@SQ	SN:ENSMUST00000163199.5	LN:1196
@SQ	SN:ENSMUST00000035043.12	LN:4647
@SQ	SN:ENSMUST00000185524.7	LN:2820
@SQ	SN:ENSMUST00000186049.2	LN:2761
@SQ	SN:ENSMUST00000066650.12	LN:2261
@SQ	SN:ENSMUST00000042553.8	LN:2757
@SQ	SN:ENSMUST00000290986.1	LN:789
@SQ	SN:ENSMUST00000078367.12	LN:3981
@SQ	SN:ENSMUST00000112885.9	LN:4350
@SQ	SN:ENSMUST00000112886.9	LN:3970
@SQ	SN:ENSMUST00000112884.2	LN:3791
@SQ	SN:ENSMUST00000266885.1	LN:384
@SQ	SN:ENSMUST00000035048.12	LN:4172
@SQ	SN:ENSMUST00000112882.9	LN:1750
@SQ	SN:ENSMUST00000136429.8	LN:1409
@SQ	SN:ENSMUST00000131922.2	LN:860
@SQ	SN:ENSMUST00000161981.2	LN:311
@SQ	SN:ENSMUST00000268275.1	LN:802
@SQ	SN:ENSMUST00000268074.1	LN:1243
@SQ	SN:ENSMUST00000104027.3	LN:127
@SQ	SN:ENSMUST00000268277.1	LN:636
@SQ	SN:ENSMUST00000268276.1	LN:1097
@SQ	SN:ENSMUST00000268281.1	LN:1247
@SQ	SN:ENSMUST00000268077.1	LN:673
@SQ	SN:ENSMUST00000268615.1	LN:1037
@SQ	SN:ENSMUST00000268614.1	LN:902
@SQ	SN:ENSMUST00000268612.1	LN:1072
@SQ	SN:ENSMUST00000268616.1	LN:802
@SQ	SN:ENSMUST00000268617.1	LN:1012
@SQ	SN:ENSMUST00000268846.1	LN:622
@SQ	SN:ENSMUST00000268847.1	LN:388
@SQ	SN:ENSMUST00000054819.10	LN:2065
@SQ	SN:ENSMUST00000269085.1	LN:520
@SQ	SN:ENSMUST00000104307.3	LN:134
@SQ	SN:ENSMUST00000186995.2	LN:826
@SQ	SN:ENSMUST00000365076.1	LN:681
@SQ	SN:ENSMUST00000365081.1	LN:832
@SQ	SN:ENSMUST00000365313.1	LN:258
@SQ	SN:ENSMUST00000269438.1	LN:971
@SQ	SN:ENSMUST00000269442.1	LN:675
@SQ	SN:ENSMUST00000192569.2	LN:1146
@SQ	SN:ENSMUST00000354500.1	LN:634
@SQ	SN:ENSMUST00000354502.1	LN:864
@SQ	SN:ENSMUST00000354877.1	LN:1364
@SQ	SN:ENSMUST00000350252.1	LN:1013
@SQ	SN:ENSMUST00000350257.1	LN:1135
@SQ	SN:ENSMUST00000367525.1	LN:1136
@SQ	SN:ENSMUST00000213192.2	LN:708
@SQ	SN:ENSMUST00000191093.2	LN:265
@SQ	SN:ENSMUST00000187637.2	LN:620
@SQ	SN:ENSMUST00000098458.4	LN:2793
@SQ	SN:ENSMUST00000116522.8	LN:4476
@SQ	SN:ENSMUST00000112874.4	LN:1513
@SQ	SN:ENSMUST00000189857.2	LN:456
@SQ	SN:ENSMUST00000283167.1	LN:467
@SQ	SN:ENSMUST00000283165.1	LN:648
@SQ	SN:ENSMUST00000283166.1	LN:779
@SQ	SN:ENSMUST00000093792.4	LN:1590
@SQ	SN:ENSMUST00000367681.1	LN:507
@SQ	SN:ENSMUST00000312166.1	LN:724
@SQ	SN:ENSMUST00000215061.2	LN:135
@SQ	SN:ENSMUST00000118688.3	LN:992
@SQ	SN:ENSMUST00000129269.8	LN:6186
@SQ	SN:ENSMUST00000041418.13	LN:5909
@SQ	SN:ENSMUST00000192389.2	LN:3961
@SQ	SN:ENSMUST00000195122.2	LN:1057
@SQ	SN:ENSMUST00000193413.2	LN:3025
@SQ	SN:ENSMUST00000149322.8	LN:2188
@SQ	SN:ENSMUST00000035116.12	LN:2320
@SQ	SN:ENSMUST00000339176.1	LN:364
@SQ	SN:ENSMUST00000185770.2	LN:364
@SQ	SN:ENSMUST00000256269.1	LN:844
@SQ	SN:ENSMUST00000189616.2	LN:2612
@SQ	SN:ENSMUST00000085177.5	LN:4889
@SQ	SN:ENSMUST00000194135.2	LN:1602
@SQ	SN:ENSMUST00000075941.12	LN:6786
@SQ	SN:ENSMUST00000066773.9	LN:4461
@SQ	SN:ENSMUST00000195535.2	LN:2034
@SQ	SN:ENSMUST00000194716.2	LN:5531
@SQ	SN:ENSMUST00000195293.2	LN:1884
@SQ	SN:ENSMUST00000195306.2	LN:1353
@SQ	SN:ENSMUST00000193545.2	LN:2685
@SQ	SN:ENSMUST00000104205.3	LN:127
@SQ	SN:ENSMUST00000256513.1	LN:673
@SQ	SN:ENSMUST00000297644.1	LN:1089
@SQ	SN:ENSMUST00000187086.2	LN:406
@SQ	SN:ENSMUST00000364501.1	LN:2511
@SQ	SN:ENSMUST00000186496.2	LN:253
@SQ	SN:ENSMUST00000190949.2	LN:1540
@SQ	SN:ENSMUST00000179807.3	LN:132
@SQ	SN:ENSMUST00000186831.2	LN:363
@SQ	SN:ENSMUST00000075243.8	LN:853
@SQ	SN:ENSMUST00000346918.1	LN:869
@SQ	SN:ENSMUST00000271510.1	LN:3419
@SQ	SN:ENSMUST00000271509.1	LN:930
@SQ	SN:ENSMUST00000271993.1	LN:504
@SQ	SN:ENSMUST00000272166.1	LN:442
@SQ	SN:ENSMUST00000215480.2	LN:2791
@SQ	SN:ENSMUST00000215973.2	LN:1111
@SQ	SN:ENSMUST00000215212.2	LN:268
@SQ	SN:ENSMUST00000216148.2	LN:805
@SQ	SN:ENSMUST00000271820.1	LN:651
@SQ	SN:ENSMUST00000187061.2	LN:745
@SQ	SN:ENSMUST00000271823.1	LN:508
@SQ	SN:ENSMUST00000271822.1	LN:461
@SQ	SN:ENSMUST00000271821.1	LN:621
@SQ	SN:ENSMUST00000216859.4	LN:676
@SQ	SN:ENSMUST00000214563.2	LN:1342
@SQ	SN:ENSMUST00000191796.2	LN:2249
@SQ	SN:ENSMUST00000035129.14	LN:4667
@SQ	SN:ENSMUST00000085169.12	LN:4101
@SQ	SN:ENSMUST00000337703.1	LN:880
@SQ	SN:ENSMUST00000337704.1	LN:1138
@SQ	SN:ENSMUST00000191856.2	LN:1048
@SQ	SN:ENSMUST00000246600.1	LN:3245
@SQ	SN:ENSMUST00000247167.1	LN:1138
@SQ	SN:ENSMUST00000149800.3	LN:3471
@SQ	SN:ENSMUST00000194763.2	LN:4328
@SQ	SN:ENSMUST00000083173.4	LN:118
@SQ	SN:ENSMUST00000190718.3	LN:328
@SQ	SN:ENSMUST00000279612.1	LN:845
@SQ	SN:ENSMUST00000192536.2	LN:4367
@SQ	SN:ENSMUST00000373686.1	LN:826
@SQ	SN:ENSMUST00000373685.1	LN:813
@SQ	SN:ENSMUST00000193748.2	LN:1251
@SQ	SN:ENSMUST00000184048.3	LN:52
@SQ	SN:ENSMUST00000327867.1	LN:1599
@SQ	SN:ENSMUST00000327868.1	LN:2294
@SQ	SN:ENSMUST00020183663.1	LN:103
@SQ	SN:ENSMUST00000283042.1	LN:630
@SQ	SN:ENSMUST00000283199.1	LN:427
@SQ	SN:ENSMUST00000213941.2	LN:291
@SQ	SN:ENSMUST00000039390.6	LN:5837
@SQ	SN:ENSMUST00020182298.1	LN:112
@SQ	SN:ENSMUST00000188760.2	LN:1501
@SQ	SN:ENSMUST00000363261.1	LN:1540
@SQ	SN:ENSMUST00000189462.2	LN:201
@SQ	SN:ENSMUST00000189074.3	LN:1553
@SQ	SN:ENSMUST00000363262.1	LN:1416
@SQ	SN:ENSMUST00000214617.2	LN:646
@SQ	SN:ENSMUST00000162655.9	LN:4180
@SQ	SN:ENSMUST00000093791.10	LN:2696
@SQ	SN:ENSMUST00000216281.2	LN:1791
@SQ	SN:ENSMUST00000190279.7	LN:589
@SQ	SN:ENSMUST00000188398.7	LN:727
@SQ	SN:ENSMUST00000038673.14	LN:411
@SQ	SN:ENSMUST00000186693.2	LN:595
@SQ	SN:ENSMUST00000360493.1	LN:776
@SQ	SN:ENSMUST00000360848.1	LN:449
@SQ	SN:ENSMUST00000360494.1	LN:672
@SQ	SN:ENSMUST00000185478.3	LN:1061
@SQ	SN:ENSMUST00000360690.1	LN:639
@SQ	SN:ENSMUST00000192982.2	LN:2824
@SQ	SN:ENSMUST00000153965.8	LN:4222
@SQ	SN:ENSMUST00000035121.14	LN:4328
@SQ	SN:ENSMUST00000339872.1	LN:588
@SQ	SN:ENSMUST00000339509.1	LN:1152
@SQ	SN:ENSMUST00000339517.1	LN:1261
@SQ	SN:ENSMUST00000192388.2	LN:1875
@SQ	SN:ENSMUST00000217446.2	LN:1730
@SQ	SN:ENSMUST00000367627.1	LN:1075
@SQ	SN:ENSMUST00000367883.1	LN:354
@SQ	SN:ENSMUST00000321626.1	LN:738
@SQ	SN:ENSMUST00000214802.2	LN:1090
@SQ	SN:ENSMUST00000175883.8	LN:2505
@SQ	SN:ENSMUST00000035142.8	LN:2852
@SQ	SN:ENSMUST00000214076.2	LN:639
@SQ	SN:ENSMUST00000286238.1	LN:726
@SQ	SN:ENSMUST00000283367.1	LN:1988
@SQ	SN:ENSMUST00000353646.1	LN:339
@SQ	SN:ENSMUST00020183627.1	LN:322
@SQ	SN:ENSMUST00000035148.13	LN:7122
@SQ	SN:ENSMUST00020183492.1	LN:104
@SQ	SN:ENSMUST00000104250.3	LN:130
@SQ	SN:ENSMUST00000215971.2	LN:614
@SQ	SN:ENSMUST00000216778.3	LN:496
@SQ	SN:ENSMUST00000189134.2	LN:716
@SQ	SN:ENSMUST00000035155.8	LN:5007
@SQ	SN:ENSMUST00000359835.1	LN:685
@SQ	SN:ENSMUST00000195473.2	LN:2474
@SQ	SN:ENSMUST00000035157.10	LN:3064
@SQ	SN:ENSMUST00000340735.1	LN:613
@SQ	SN:ENSMUST00000112645.8	LN:2339
@SQ	SN:ENSMUST00000035158.16	LN:2571
@SQ	SN:ENSMUST00000035163.10	LN:2284
@SQ	SN:ENSMUST00000123530.8	LN:1874
@SQ	SN:ENSMUST00000320107.1	LN:1060
@SQ	SN:ENSMUST00000035164.10	LN:5224
@SQ	SN:ENSMUST00000035484.11	LN:3387
@SQ	SN:ENSMUST00000116517.9	LN:3741
@SQ	SN:ENSMUST00000190226.7	LN:3107
@SQ	SN:ENSMUST00000072249.13	LN:3787
@SQ	SN:ENSMUST00000189896.2	LN:1023
@SQ	SN:ENSMUST00000343047.1	LN:369
@SQ	SN:ENSMUST00000343049.1	LN:639
@SQ	SN:ENSMUST00000343050.1	LN:817
@SQ	SN:ENSMUST00000188687.2	LN:377
@SQ	SN:ENSMUST00000216687.3	LN:1138
@SQ	SN:ENSMUST00000143564.8	LN:2178
@SQ	SN:ENSMUST00000124310.5	LN:1662
@SQ	SN:ENSMUST00000145185.3	LN:913
@SQ	SN:ENSMUST00000194378.3	LN:911
@SQ	SN:ENSMUST00000144420.3	LN:1211
@SQ	SN:ENSMUST00000049452.15	LN:3574
@SQ	SN:ENSMUST00000189588.7	LN:2850
@SQ	SN:ENSMUST00000189066.2	LN:2145
@SQ	SN:ENSMUST00000215604.2	LN:1232
@SQ	SN:ENSMUST00000254810.1	LN:787
@SQ	SN:ENSMUST00000255149.1	LN:749
@SQ	SN:ENSMUST00000215136.2	LN:724
@SQ	SN:ENSMUST00000214196.2	LN:594
@SQ	SN:ENSMUST00020183236.1	LN:103
@SQ	SN:ENSMUST00000192079.2	LN:2232
@SQ	SN:ENSMUST00000190332.2	LN:2765
@SQ	SN:ENSMUST00000254014.1	LN:687
@SQ	SN:ENSMUST00000195052.2	LN:1589
@SQ	SN:ENSMUST00000254389.1	LN:377
@SQ	SN:ENSMUST00000254390.1	LN:427
@SQ	SN:ENSMUST00000245203.2	LN:398
@SQ	SN:ENSMUST00000245852.2	LN:408
@SQ	SN:ENSMUST00000328729.1	LN:1177
@SQ	SN:ENSMUST00000347304.1	LN:480
@SQ	SN:ENSMUST00000187540.3	LN:409
@SQ	SN:ENSMUST00000217020.2	LN:847
@SQ	SN:ENSMUST00000295511.1	LN:912
@SQ	SN:ENSMUST00000295508.1	LN:829
@SQ	SN:ENSMUST00000295209.1	LN:1267
@SQ	SN:ENSMUST00000217229.2	LN:1207
@SQ	SN:ENSMUST00000217560.2	LN:1733
@SQ	SN:ENSMUST00000213655.2	LN:1499
@SQ	SN:ENSMUST00000215120.2	LN:1367
@SQ	SN:ENSMUST00000213151.2	LN:905
@SQ	SN:ENSMUST00000213325.2	LN:1112
@SQ	SN:ENSMUST00000295189.1	LN:582
@SQ	SN:ENSMUST00000213614.2	LN:878
@SQ	SN:ENSMUST00000295212.1	LN:793
@SQ	SN:ENSMUST00000216588.4	LN:460
@SQ	SN:ENSMUST00000376635.1	LN:408
@SQ	SN:ENSMUST00000376637.1	LN:366
@SQ	SN:ENSMUST00000376634.1	LN:362
@SQ	SN:ENSMUST00000035167.15	LN:5899
@SQ	SN:ENSMUST00000194774.6	LN:4722
@SQ	SN:ENSMUST00000147249.3	LN:365
@SQ	SN:ENSMUST00000193689.2	LN:2172
@SQ	SN:ENSMUST00000035166.12	LN:2404
@SQ	SN:ENSMUST00000193563.2	LN:129
@SQ	SN:ENSMUST00000120854.8	LN:3108
@SQ	SN:ENSMUST00000047799.13	LN:3444
@SQ	SN:ENSMUST00000189998.3	LN:2030
@SQ	SN:ENSMUST00000076147.6	LN:2389
@SQ	SN:ENSMUST00000219146.2	LN:1654
@SQ	SN:ENSMUST00000188000.2	LN:2225
@SQ	SN:ENSMUST00000214661.2	LN:479
@SQ	SN:ENSMUST00000216305.2	LN:365
@SQ	SN:ENSMUST00000035170.13	LN:8012
@SQ	SN:ENSMUST00000186788.7	LN:6747
@SQ	SN:ENSMUST00000273542.1	LN:643
@SQ	SN:ENSMUST00000185927.2	LN:613
@SQ	SN:ENSMUST00000273255.1	LN:770
@SQ	SN:ENSMUST00000192580.2	LN:1513
@SQ	SN:ENSMUST00000260770.1	LN:1662
@SQ	SN:ENSMUST00000263189.1	LN:960
@SQ	SN:ENSMUST00000267810.1	LN:533
@SQ	SN:ENSMUST00000267808.1	LN:521
@SQ	SN:ENSMUST00000267809.1	LN:483
@SQ	SN:ENSMUST00000062723.14	LN:4483
@SQ	SN:ENSMUST00000112590.3	LN:2652
@SQ	SN:ENSMUST00000307186.1	LN:649
@SQ	SN:ENSMUST00000190316.3	LN:721
@SQ	SN:ENSMUST00000345575.1	LN:535
@SQ	SN:ENSMUST00000158781.3	LN:75
@SQ	SN:ENSMUST00000285499.1	LN:515
@SQ	SN:ENSMUST00000158491.3	LN:143
@SQ	SN:ENSMUST00000098443.9	LN:1421
@SQ	SN:ENSMUST00000057742.15	LN:3959
@SQ	SN:ENSMUST00000077190.7	LN:3409
@SQ	SN:ENSMUST00000312925.1	LN:518
@SQ	SN:ENSMUST00000312725.1	LN:466
@SQ	SN:ENSMUST00000313090.1	LN:416
@SQ	SN:ENSMUST00020183489.1	LN:104
@SQ	SN:ENSMUST00000149243.8	LN:2309
@SQ	SN:ENSMUST00000035177.15	LN:3972
@SQ	SN:ENSMUST00000193657.2	LN:3245
@SQ	SN:ENSMUST00000213142.2	LN:832
@SQ	SN:ENSMUST00000213426.2	LN:1111
@SQ	SN:ENSMUST00000215114.2	LN:3107
@SQ	SN:ENSMUST00000351028.1	LN:1150
@SQ	SN:ENSMUST00000035179.9	LN:1631
@SQ	SN:ENSMUST00000288343.1	LN:533
@SQ	SN:ENSMUST00000288344.1	LN:260
@SQ	SN:ENSMUST00000035180.5	LN:883
@SQ	SN:ENSMUST00000190661.2	LN:682
@SQ	SN:ENSMUST00000038648.11	LN:3173
@SQ	SN:ENSMUST00000192953.2	LN:1409
@SQ	SN:ENSMUST00000287169.1	LN:144
@SQ	SN:ENSMUST00000177284.2	LN:322
@SQ	SN:ENSMUST00000128415.3	LN:1294
@SQ	SN:ENSMUST00000035181.10	LN:2755
@SQ	SN:ENSMUST00000123807.8	LN:2349
@SQ	SN:ENSMUST00000176940.3	LN:1151
@SQ	SN:ENSMUST00000167674.2	LN:1227
@SQ	SN:ENSMUST00000176770.8	LN:2781
@SQ	SN:ENSMUST00000177074.8	LN:2664
@SQ	SN:ENSMUST00000112558.10	LN:5642
@SQ	SN:ENSMUST00000038118.15	LN:4876
@SQ	SN:ENSMUST00000085133.13	LN:4665
@SQ	SN:ENSMUST00000163879.9	LN:2408
@SQ	SN:ENSMUST00000188984.2	LN:3334
@SQ	SN:ENSMUST00000246575.1	LN:1993
@SQ	SN:ENSMUST00000187229.2	LN:391
@SQ	SN:ENSMUST00000331920.1	LN:1068
@SQ	SN:ENSMUST00000331921.1	LN:432
@SQ	SN:ENSMUST00000331923.1	LN:590
@SQ	SN:ENSMUST00000187303.3	LN:640
@SQ	SN:ENSMUST00000274434.1	LN:971
@SQ	SN:ENSMUST00000274431.1	LN:1580
@SQ	SN:ENSMUST00000274432.1	LN:1408
@SQ	SN:ENSMUST00000325160.1	LN:320
@SQ	SN:ENSMUST00000191268.7	LN:4756
@SQ	SN:ENSMUST00000065778.13	LN:4711
@SQ	SN:ENSMUST00000188784.2	LN:1295
@SQ	SN:ENSMUST00000122710.3	LN:87
@SQ	SN:ENSMUST00000098441.10	LN:8781
@SQ	SN:ENSMUST00000166431.9	LN:7098
@SQ	SN:ENSMUST00000195709.2	LN:625
@SQ	SN:ENSMUST00000060896.5	LN:3954
@SQ	SN:ENSMUST00000190193.8	LN:9289
@SQ	SN:ENSMUST00000121963.3	LN:7371
@SQ	SN:ENSMUST00000122765.4	LN:81
@SQ	SN:ENSMUST00000213434.2	LN:736
@SQ	SN:ENSMUST00000192983.2	LN:2980
@SQ	SN:ENSMUST00000369510.1	LN:512
@SQ	SN:ENSMUST00000369513.1	LN:654
@SQ	SN:ENSMUST00000188491.2	LN:604
@SQ	SN:ENSMUST00000369730.1	LN:734
@SQ	SN:ENSMUST00000214544.2	LN:1457
@SQ	SN:ENSMUST00000214517.2	LN:1056
@SQ	SN:ENSMUST00000369512.1	LN:855
@SQ	SN:ENSMUST00000258175.1	LN:1287
@SQ	SN:ENSMUST00000143956.2	LN:2712
@SQ	SN:ENSMUST00000258173.1	LN:1714
@SQ	SN:ENSMUST00000036382.13	LN:4209
@SQ	SN:ENSMUST00000112543.9	LN:4081
@SQ	SN:ENSMUST00000083473.3	LN:90
@SQ	SN:ENSMUST00000150953.2	LN:4325
@SQ	SN:ENSMUST00000258376.1	LN:489
@SQ	SN:ENSMUST00000366702.1	LN:112
@SQ	SN:ENSMUST00000020490.13	LN:3747
@SQ	SN:ENSMUST00000083506.3	LN:88
@SQ	SN:ENSMUST00000076258.13	LN:1811
@SQ	SN:ENSMUST00000140761.9	LN:1846
@SQ	SN:ENSMUST00000024047.12	LN:1596
@SQ	SN:ENSMUST00000188650.2	LN:1508
@SQ	SN:ENSMUST00000062241.11	LN:3478
@SQ	SN:ENSMUST00000112524.9	LN:3089
@SQ	SN:ENSMUST00000141118.9	LN:3399
@SQ	SN:ENSMUST00000074082.13	LN:2129
@SQ	SN:ENSMUST00000363175.1	LN:1053
@SQ	SN:ENSMUST00000180701.4	LN:1264
@SQ	SN:ENSMUST00000363178.1	LN:1373
@SQ	SN:ENSMUST00000363140.1	LN:1603
@SQ	SN:ENSMUST00000363180.1	LN:1360
@SQ	SN:ENSMUST00000363142.1	LN:1145
@SQ	SN:ENSMUST00000363148.1	LN:1448
@SQ	SN:ENSMUST00000363150.1	LN:1422
@SQ	SN:ENSMUST00000363162.1	LN:1249
@SQ	SN:ENSMUST00000242225.2	LN:1527
@SQ	SN:ENSMUST00000363356.1	LN:1091
@SQ	SN:ENSMUST00000363357.1	LN:503
@SQ	SN:ENSMUST00000363169.1	LN:647
@SQ	SN:ENSMUST00000363184.1	LN:1056
@SQ	SN:ENSMUST00000363193.1	LN:640
@SQ	SN:ENSMUST00000072206.14	LN:2337
@SQ	SN:ENSMUST00000191434.2	LN:1242
@SQ	SN:ENSMUST00000216228.2	LN:1431
@SQ	SN:ENSMUST00000217213.2	LN:1398
@SQ	SN:ENSMUST00000185808.2	LN:3657
@SQ	SN:ENSMUST00000172306.3	LN:3213
@SQ	SN:ENSMUST00000282172.1	LN:726
@SQ	SN:ENSMUST00000282183.1	LN:481
@SQ	SN:ENSMUST00000282175.1	LN:588
@SQ	SN:ENSMUST00000150576.8	LN:733
@SQ	SN:ENSMUST00000098994.7	LN:583
@SQ	SN:ENSMUST00000059802.7	LN:710
@SQ	SN:ENSMUST00000024031.13	LN:1529
@SQ	SN:ENSMUST00000214275.2	LN:1284
@SQ	SN:ENSMUST00000215395.2	LN:1051
@SQ	SN:ENSMUST00000216400.2	LN:1030
@SQ	SN:ENSMUST00000171678.9	LN:1262
@SQ	SN:ENSMUST00000171925.8	LN:1122
@SQ	SN:ENSMUST00000185334.7	LN:1109
@SQ	SN:ENSMUST00000216130.2	LN:1624
@SQ	SN:ENSMUST00000185347.8	LN:1200
@SQ	SN:ENSMUST00000048527.15	LN:1745
@SQ	SN:ENSMUST00000217496.2	LN:631
@SQ	SN:ENSMUST00000213179.2	LN:1627
@SQ	SN:ENSMUST00000307309.1	LN:779
@SQ	SN:ENSMUST00000186713.2	LN:551
@SQ	SN:ENSMUST00000024260.14	LN:2035
@SQ	SN:ENSMUST00000164834.3	LN:1977
@SQ	SN:ENSMUST00000067218.14	LN:2962
@SQ	SN:ENSMUST00000123555.8	LN:2495
@SQ	SN:ENSMUST00000112479.9	LN:2030
@SQ	SN:ENSMUST00000047721.10	LN:1586
@SQ	SN:ENSMUST00000164965.3	LN:523
@SQ	SN:ENSMUST00000085114.8	LN:613
@SQ	SN:ENSMUST00000189866.2	LN:1147
@SQ	SN:ENSMUST00000085113.5	LN:551
@SQ	SN:ENSMUST00000249936.1	LN:627
@SQ	SN:ENSMUST00000249937.1	LN:468
@SQ	SN:ENSMUST00000300744.1	LN:368
@SQ	SN:ENSMUST00010181660.2	LN:592
@SQ	SN:ENSMUST00010181659.1	LN:943
@SQ	SN:ENSMUST00010126032.3	LN:1131
@SQ	SN:ENSMUST00010126065.2	LN:633
@SQ	SN:ENSMUST00000300927.1	LN:373
@SQ	SN:ENSMUST00000085111.5	LN:756
@SQ	SN:ENSMUST00000337264.1	LN:490
@SQ	SN:ENSMUST00000337268.1	LN:703
@SQ	SN:ENSMUST00000337588.1	LN:792
@SQ	SN:ENSMUST00000337270.1	LN:1448
@SQ	SN:ENSMUST00000337271.1	LN:406
@SQ	SN:ENSMUST00000238329.2	LN:1138
@SQ	SN:ENSMUST00000171091.4	LN:474
@SQ	SN:ENSMUST00000337420.1	LN:629
@SQ	SN:ENSMUST00020183174.1	LN:266
@SQ	SN:ENSMUST00000187786.3	LN:1427
@SQ	SN:ENSMUST00000345928.1	LN:1000
@SQ	SN:ENSMUST00000023959.13	LN:4711
@SQ	SN:ENSMUST00000201681.2	LN:2111
@SQ	SN:ENSMUST00000169068.8	LN:1364
@SQ	SN:ENSMUST00000163441.8	LN:1896
@SQ	SN:ENSMUST00000046735.11	LN:1391
@SQ	SN:ENSMUST00000046502.7	LN:9305
@SQ	SN:ENSMUST00000253551.1	LN:404
@SQ	SN:ENSMUST00020181791.1	LN:104
@SQ	SN:ENSMUST00000291239.1	LN:296
@SQ	SN:ENSMUST00000291240.1	LN:591
@SQ	SN:ENSMUST00000159645.8	LN:4945
@SQ	SN:ENSMUST00000055009.15	LN:4967
@SQ	SN:ENSMUST00000161758.3	LN:5539
@SQ	SN:ENSMUST00000193626.2	LN:582
@SQ	SN:ENSMUST00000055843.9	LN:6511
@SQ	SN:ENSMUST00000159283.8	LN:2247
@SQ	SN:ENSMUST00000069036.14	LN:960
@SQ	SN:ENSMUST00000193135.4	LN:2332
@SQ	SN:ENSMUST00000161822.4	LN:1392
@SQ	SN:ENSMUST00000162334.3	LN:1592
@SQ	SN:ENSMUST00000291024.1	LN:1137
@SQ	SN:ENSMUST00000291025.1	LN:921
@SQ	SN:ENSMUST00000044532.11	LN:9063
@SQ	SN:ENSMUST00000168370.2	LN:1207
@SQ	SN:ENSMUST00000082583.3	LN:107
@SQ	SN:ENSMUST00000163665.2	LN:299
@SQ	SN:ENSMUST00000104306.3	LN:130
@SQ	SN:ENSMUST00000164248.2	LN:1269
@SQ	SN:ENSMUST00020182966.1	LN:88
@SQ	SN:ENSMUST00000370211.1	LN:907
@SQ	SN:ENSMUST00000370484.1	LN:690
@SQ	SN:ENSMUST00000195377.2	LN:1120
@SQ	SN:ENSMUST00000035194.8	LN:2816
@SQ	SN:ENSMUST00000192054.2	LN:944
@SQ	SN:ENSMUST00000256196.1	LN:1292
@SQ	SN:ENSMUST00000256195.1	LN:1276
@SQ	SN:ENSMUST00000256197.1	LN:1331
@SQ	SN:ENSMUST00000170597.2	LN:889
@SQ	SN:ENSMUST00000085102.6	LN:2850
@SQ	SN:ENSMUST00000168260.2	LN:2742
@SQ	SN:ENSMUST00000163196.2	LN:479
@SQ	SN:ENSMUST00000256061.1	LN:264
@SQ	SN:ENSMUST00000256397.1	LN:430
@SQ	SN:ENSMUST00000256062.1	LN:932
@SQ	SN:ENSMUST00000376420.1	LN:541
@SQ	SN:ENSMUST00000035196.14	LN:2192
@SQ	SN:ENSMUST00000118051.2	LN:453
@SQ	SN:ENSMUST00000042581.4	LN:2599
@SQ	SN:ENSMUST00000318358.1	LN:1450
@SQ	SN:ENSMUST00000194547.3	LN:2106
@SQ	SN:ENSMUST00000010210.13	LN:5783
@SQ	SN:ENSMUST00000168532.8	LN:5807
@SQ	SN:ENSMUST00000085092.12	LN:5183
@SQ	SN:ENSMUST00000166799.8	LN:3474
@SQ	SN:ENSMUST00000170737.3	LN:5332
@SQ	SN:ENSMUST00000167578.2	LN:3148
@SQ	SN:ENSMUST00000164032.2	LN:335
@SQ	SN:ENSMUST00000010189.3	LN:2194
@SQ	SN:ENSMUST00000041459.9	LN:1786
@SQ	SN:ENSMUST00000195235.6	LN:1162
@SQ	SN:ENSMUST00000010201.9	LN:1441
@SQ	SN:ENSMUST00000010188.9	LN:1765
@SQ	SN:ENSMUST00000193782.3	LN:989
@SQ	SN:ENSMUST00000093786.9	LN:1787
@SQ	SN:ENSMUST00000122225.8	LN:1783
@SQ	SN:ENSMUST00000304393.1	LN:943
@SQ	SN:ENSMUST00000010211.7	LN:1727
@SQ	SN:ENSMUST00000180865.3	LN:5192
@SQ	SN:ENSMUST00000304231.1	LN:310
@SQ	SN:ENSMUST00000181099.2	LN:1499
@SQ	SN:ENSMUST00000010198.5	LN:1665
@SQ	SN:ENSMUST00000193418.2	LN:410
@SQ	SN:ENSMUST00000343679.1	LN:954
@SQ	SN:ENSMUST00000245327.2	LN:1289
@SQ	SN:ENSMUST00000343678.1	LN:890
@SQ	SN:ENSMUST00000195752.6	LN:2062
@SQ	SN:ENSMUST00000010191.13	LN:1893
@SQ	SN:ENSMUST00000193747.2	LN:1532
@SQ	SN:ENSMUST00000195681.2	LN:2968
@SQ	SN:ENSMUST00000317737.1	LN:473
@SQ	SN:ENSMUST00000317965.1	LN:492
@SQ	SN:ENSMUST00000112387.9	LN:2706
@SQ	SN:ENSMUST00000123005.8	LN:843
@SQ	SN:ENSMUST00000010195.14	LN:3014
@SQ	SN:ENSMUST00000144392.2	LN:1332
@SQ	SN:ENSMUST00000093785.6	LN:2053
@SQ	SN:ENSMUST00000317736.1	LN:279
@SQ	SN:ENSMUST00000148440.8	LN:1380
@SQ	SN:ENSMUST00000040059.9	LN:1830
@SQ	SN:ENSMUST00000010192.11	LN:2056
@SQ	SN:ENSMUST00000318256.1	LN:254
@SQ	SN:ENSMUST00000238519.2	LN:1424
@SQ	SN:ENSMUST00000192996.2	LN:452
@SQ	SN:ENSMUST00000102532.10	LN:3191
@SQ	SN:ENSMUST00000102530.8	LN:3410
@SQ	SN:ENSMUST00000073448.12	LN:2987
@SQ	SN:ENSMUST00000102529.10	LN:2875
@SQ	SN:ENSMUST00000102531.7	LN:2958
@SQ	SN:ENSMUST00000360820.1	LN:578
@SQ	SN:ENSMUST00000192615.6	LN:1777
@SQ	SN:ENSMUST00000055704.12	LN:2215
@SQ	SN:ENSMUST00000306247.1	LN:897
@SQ	SN:ENSMUST00000192837.2	LN:421
@SQ	SN:ENSMUST00000195284.2	LN:1764
@SQ	SN:ENSMUST00000262068.1	LN:757
@SQ	SN:ENSMUST00000303469.1	LN:375
@SQ	SN:ENSMUST00000167868.8	LN:3151
@SQ	SN:ENSMUST00000010208.14	LN:2585
@SQ	SN:ENSMUST00000193932.6	LN:2463
@SQ	SN:ENSMUST00000177567.8	LN:2456
@SQ	SN:ENSMUST00000010205.9	LN:2328
@SQ	SN:ENSMUST00000364786.1	LN:2167
@SQ	SN:ENSMUST00000194146.2	LN:1200
@SQ	SN:ENSMUST00000080560.9	LN:3395
@SQ	SN:ENSMUST00000192727.6	LN:2383
@SQ	SN:ENSMUST00000272027.1	LN:978
@SQ	SN:ENSMUST00000272023.1	LN:839
@SQ	SN:ENSMUST00000182659.8	LN:3205
@SQ	SN:ENSMUST00000035199.13	LN:3064
@SQ	SN:ENSMUST00000194573.2	LN:549
@SQ	SN:ENSMUST00000035201.13	LN:3999
@SQ	SN:ENSMUST00000183032.8	LN:3716
@SQ	SN:ENSMUST00000193842.2	LN:1085
@SQ	SN:ENSMUST00000247212.2	LN:763
@SQ	SN:ENSMUST00000191906.6	LN:2821
@SQ	SN:ENSMUST00000035202.4	LN:2042
@SQ	SN:ENSMUST00000158380.4	LN:99
@SQ	SN:ENSMUST00000035203.9	LN:4722
@SQ	SN:ENSMUST00000332738.1	LN:422
@SQ	SN:ENSMUST00000085073.2	LN:3993
@SQ	SN:ENSMUST00000193668.3	LN:709
@SQ	SN:ENSMUST00000035700.14	LN:3277
@SQ	SN:ENSMUST00000194206.2	LN:2827
@SQ	SN:ENSMUST00000294085.1	LN:365
@SQ	SN:ENSMUST00000049348.9	LN:2706
@SQ	SN:ENSMUST00000035216.11	LN:3195
@SQ	SN:ENSMUST00000177368.2	LN:900
@SQ	SN:ENSMUST00000048568.6	LN:1025
@SQ	SN:ENSMUST00020182763.1	LN:128
@SQ	SN:ENSMUST00000175729.2	LN:1186
@SQ	SN:ENSMUST00000300817.1	LN:589
@SQ	SN:ENSMUST00000300818.1	LN:1127
@SQ	SN:ENSMUST00000177173.8	LN:2480
@SQ	SN:ENSMUST00000300809.1	LN:701
@SQ	SN:ENSMUST00000176373.3	LN:492
@SQ	SN:ENSMUST00000300812.1	LN:700
@SQ	SN:ENSMUST00000175891.3	LN:970
@SQ	SN:ENSMUST00000176356.8	LN:601
@SQ	SN:ENSMUST00000035214.11	LN:4559
@SQ	SN:ENSMUST00000176854.7	LN:2251
@SQ	SN:ENSMUST00000191858.2	LN:1234
@SQ	SN:ENSMUST00000300623.1	LN:381
@SQ	SN:ENSMUST00000112295.9	LN:2702
@SQ	SN:ENSMUST00000047947.9	LN:1429
@SQ	SN:ENSMUST00000160249.8	LN:4426
@SQ	SN:ENSMUST00000162355.8	LN:4727
@SQ	SN:ENSMUST00000173683.2	LN:203
@SQ	SN:ENSMUST00000160649.9	LN:4309
@SQ	SN:ENSMUST00000178267.8	LN:4309
@SQ	SN:ENSMUST00000085060.3	LN:2543
@SQ	SN:ENSMUST00000035211.14	LN:2262
@SQ	SN:ENSMUST00000162886.2	LN:2209
@SQ	SN:ENSMUST00000184227.3	LN:86
@SQ	SN:ENSMUST00000193254.6	LN:2518
@SQ	SN:ENSMUST00000343001.1	LN:2117
@SQ	SN:ENSMUST00000243857.2	LN:1334
@SQ	SN:ENSMUST00000342998.1	LN:774
@SQ	SN:ENSMUST00000343002.1	LN:369
@SQ	SN:ENSMUST00000342997.1	LN:607
@SQ	SN:ENSMUST00000343000.1	LN:622
@SQ	SN:ENSMUST00000035208.14	LN:15938
@SQ	SN:ENSMUST00020183440.1	LN:118
@SQ	SN:ENSMUST00000266963.1	LN:370
@SQ	SN:ENSMUST00000255422.1	LN:710
@SQ	SN:ENSMUST00000194140.3	LN:1353
@SQ	SN:ENSMUST00000296001.1	LN:398
@SQ	SN:ENSMUST00000191845.2	LN:523
@SQ	SN:ENSMUST00000192549.2	LN:730
@SQ	SN:ENSMUST00000194491.2	LN:818
@SQ	SN:ENSMUST00000191899.6	LN:5662
@SQ	SN:ENSMUST00000080435.9	LN:4364
@SQ	SN:ENSMUST00000166905.8	LN:4244
@SQ	SN:ENSMUST00000171412.7	LN:4415
@SQ	SN:ENSMUST00000357395.1	LN:993
@SQ	SN:ENSMUST00000334317.1	LN:584
@SQ	SN:ENSMUST00000035227.8	LN:2133
@SQ	SN:ENSMUST00000035230.7	LN:2082
@SQ	SN:ENSMUST00000044725.9	LN:1668
@SQ	SN:ENSMUST00000192886.6	LN:1094
@SQ	SN:ENSMUST00000195615.2	LN:597
@SQ	SN:ENSMUST00000007959.14	LN:2197
@SQ	SN:ENSMUST00000191755.2	LN:364
@SQ	SN:ENSMUST00000192053.2	LN:347
@SQ	SN:ENSMUST00000247062.2	LN:1323
@SQ	SN:ENSMUST00000082429.8	LN:1072
@SQ	SN:ENSMUST00000191997.2	LN:787
@SQ	SN:ENSMUST00000193987.2	LN:653
@SQ	SN:ENSMUST00000245880.2	LN:741
@SQ	SN:ENSMUST00000035237.12	LN:3662
@SQ	SN:ENSMUST00000194959.6	LN:3436
@SQ	SN:ENSMUST00000195283.2	LN:868
@SQ	SN:ENSMUST00000195351.2	LN:613
@SQ	SN:ENSMUST00000192995.6	LN:658
@SQ	SN:ENSMUST00000035234.6	LN:1101
@SQ	SN:ENSMUST00000076592.4	LN:2890
@SQ	SN:ENSMUST00000157952.3	LN:109
@SQ	SN:ENSMUST00000057265.8	LN:690
@SQ	SN:ENSMUST00000193286.6	LN:2956
@SQ	SN:ENSMUST00000035232.13	LN:1897
@SQ	SN:ENSMUST00000195435.6	LN:1612
@SQ	SN:ENSMUST00000193895.6	LN:2718
@SQ	SN:ENSMUST00000061209.7	LN:3092
@SQ	SN:ENSMUST00000193170.2	LN:3044
@SQ	SN:ENSMUST00000193107.2	LN:1015
@SQ	SN:ENSMUST00000065014.10	LN:5629
@SQ	SN:ENSMUST00000006854.13	LN:4791
@SQ	SN:ENSMUST00000247867.1	LN:4791
@SQ	SN:ENSMUST00000166103.9	LN:4473
@SQ	SN:ENSMUST00000085044.14	LN:4520
@SQ	SN:ENSMUST00000193678.6	LN:4517
@SQ	SN:ENSMUST00000178075.8	LN:4512
@SQ	SN:ENSMUST00000006838.16	LN:2800
@SQ	SN:ENSMUST00000134939.9	LN:2374
@SQ	SN:ENSMUST00000193258.6	LN:2291
@SQ	SN:ENSMUST00000112155.9	LN:3040
@SQ	SN:ENSMUST00000006851.15	LN:3331
@SQ	SN:ENSMUST00000194385.2	LN:975
@SQ	SN:ENSMUST00000285985.1	LN:451
@SQ	SN:ENSMUST00000193127.2	LN:1934
@SQ	SN:ENSMUST00000192908.2	LN:1146
@SQ	SN:ENSMUST00000081111.14	LN:1858
@SQ	SN:ENSMUST00000074208.6	LN:1487
@SQ	SN:ENSMUST00000194104.4	LN:1915
@SQ	SN:ENSMUST00000324260.1	LN:1223
@SQ	SN:ENSMUST00020181895.1	LN:120
@SQ	SN:ENSMUST00000196210.3	LN:74
@SQ	SN:ENSMUST00000083645.3	LN:85
@SQ	SN:ENSMUST00000019183.14	LN:1746
@SQ	SN:ENSMUST00000068700.7	LN:4163
@SQ	SN:ENSMUST00000006853.11	LN:1841
@SQ	SN:ENSMUST00000193621.2	LN:1297
@SQ	SN:ENSMUST00000194112.2	LN:482
@SQ	SN:ENSMUST00000227071.2	LN:670
@SQ	SN:ENSMUST00000013338.14	LN:3924
@SQ	SN:ENSMUST00000359961.1	LN:120
@SQ	SN:ENSMUST00020182013.1	LN:121
@SQ	SN:ENSMUST00000035222.6	LN:1783
@SQ	SN:ENSMUST00000339078.1	LN:194
@SQ	SN:ENSMUST00000035220.12	LN:4965
@SQ	SN:ENSMUST00000195405.6	LN:1143
@SQ	SN:ENSMUST00000083740.3	LN:107
@SQ	SN:ENSMUST00000267065.1	LN:368
@SQ	SN:ENSMUST00000192307.6	LN:1191
@SQ	SN:ENSMUST00000193560.6	LN:1708
@SQ	SN:ENSMUST00000194875.6	LN:748
@SQ	SN:ENSMUST00000158001.5	LN:147
@SQ	SN:ENSMUST00000085018.6	LN:1846
@SQ	SN:ENSMUST00000192028.6	LN:1199
@SQ	SN:ENSMUST00000035218.9	LN:3360
@SQ	SN:ENSMUST00000195323.2	LN:467
@SQ	SN:ENSMUST00000294011.1	LN:881
@SQ	SN:ENSMUST00000294012.1	LN:898
@SQ	SN:ENSMUST00000193519.3	LN:1670
@SQ	SN:ENSMUST00000294013.1	LN:1512
@SQ	SN:ENSMUST00000294021.1	LN:546
@SQ	SN:ENSMUST00000294016.1	LN:852
@SQ	SN:ENSMUST00000194742.2	LN:342
@SQ	SN:ENSMUST00000024238.11	LN:11547
@SQ	SN:ENSMUST00000213524.3	LN:11571
@SQ	SN:ENSMUST00020182296.1	LN:86
@SQ	SN:ENSMUST00000246131.2	LN:2654
@SQ	SN:ENSMUST00000188557.8	LN:2552
@SQ	SN:ENSMUST00000239562.1	LN:2659
@SQ	SN:ENSMUST00000026744.6	LN:538
@SQ	SN:ENSMUST00000192852.2	LN:945
@SQ	SN:ENSMUST00000245851.2	LN:1191
@SQ	SN:ENSMUST00000026743.14	LN:1653
@SQ	SN:ENSMUST00000193607.2	LN:539
@SQ	SN:ENSMUST00000112070.8	LN:9250
@SQ	SN:ENSMUST00000026740.6	LN:9198
@SQ	SN:ENSMUST00000102188.3	LN:82
@SQ	SN:ENSMUST00000358270.1	LN:833
@SQ	SN:ENSMUST00000052724.5	LN:1155
@SQ	SN:ENSMUST00000192972.2	LN:357
@SQ	SN:ENSMUST00000198140.5	LN:3488
@SQ	SN:ENSMUST00000051873.15	LN:3316
@SQ	SN:ENSMUST00000112059.10	LN:1910
@SQ	SN:ENSMUST00000026737.12	LN:1834
@SQ	SN:ENSMUST00000197099.5	LN:742
@SQ	SN:ENSMUST00000198708.5	LN:771
@SQ	SN:ENSMUST00000200515.5	LN:1005
@SQ	SN:ENSMUST00000196954.5	LN:843
@SQ	SN:ENSMUST00000197483.5	LN:534
@SQ	SN:ENSMUST00000154184.5	LN:1038
@SQ	SN:ENSMUST00000061973.5	LN:1084
@SQ	SN:ENSMUST00000112053.2	LN:1054
@SQ	SN:ENSMUST00000045011.9	LN:2572
@SQ	SN:ENSMUST00000161521.8	LN:2381
@SQ	SN:ENSMUST00000192801.2	LN:386
@SQ	SN:ENSMUST00000167504.3	LN:944
@SQ	SN:ENSMUST00000026735.9	LN:1526
@SQ	SN:ENSMUST00000134690.2	LN:2010
@SQ	SN:ENSMUST00000311364.1	LN:537
@SQ	SN:ENSMUST00000072093.13	LN:8649
@SQ	SN:ENSMUST00000054925.13	LN:1512
@SQ	SN:ENSMUST00000198076.5	LN:2242
@SQ	SN:ENSMUST00000061456.8	LN:1485
@SQ	SN:ENSMUST00000079548.12	LN:1511
@SQ	SN:ENSMUST00000198844.5	LN:1786
@SQ	SN:ENSMUST00000112041.6	LN:1332
@SQ	SN:ENSMUST00000240369.1	LN:107
@SQ	SN:ENSMUST00000112040.9	LN:1678
@SQ	SN:ENSMUST00000112039.7	LN:1497
@SQ	SN:ENSMUST00000200156.5	LN:1330
@SQ	SN:ENSMUST00000239661.1	LN:107
@SQ	SN:ENSMUST00000240429.1	LN:107
@SQ	SN:ENSMUST00000080626.9	LN:1835
@SQ	SN:ENSMUST00000345237.1	LN:369
@SQ	SN:ENSMUST00000084984.8	LN:1497
@SQ	SN:ENSMUST00000196515.2	LN:3051
@SQ	SN:ENSMUST00000197559.2	LN:1121
@SQ	SN:ENSMUST00000076617.7	LN:1483
@SQ	SN:ENSMUST00000198480.6	LN:1388
@SQ	SN:ENSMUST00000343018.1	LN:966
@SQ	SN:ENSMUST00000198015.2	LN:425
@SQ	SN:ENSMUST00000196601.2	LN:2614
@SQ	SN:ENSMUST00000199162.2	LN:275
@SQ	SN:ENSMUST00000056745.12	LN:1495
@SQ	SN:ENSMUST00000198397.5	LN:927
@SQ	SN:ENSMUST00000318136.1	LN:577
@SQ	SN:ENSMUST00000198533.2	LN:1493
@SQ	SN:ENSMUST00000073962.8	LN:1488
@SQ	SN:ENSMUST00000255029.1	LN:392
@SQ	SN:ENSMUST00000163839.3	LN:1490
@SQ	SN:ENSMUST00000098359.4	LN:1519
@SQ	SN:ENSMUST00000198949.2	LN:1588
@SQ	SN:ENSMUST00000071917.4	LN:1824
@SQ	SN:ENSMUST00000269579.1	LN:396
@SQ	SN:ENSMUST00000197125.3	LN:810
@SQ	SN:ENSMUST00000212725.2	LN:1483
@SQ	SN:ENSMUST00000300715.1	LN:851
@SQ	SN:ENSMUST00000300716.1	LN:815
@SQ	SN:ENSMUST00000315734.1	LN:423
@SQ	SN:ENSMUST00000198988.5	LN:768
@SQ	SN:ENSMUST00000118732.4	LN:637
@SQ	SN:ENSMUST00000144161.2	LN:3977
@SQ	SN:ENSMUST00000133495.3	LN:1008
@SQ	SN:ENSMUST00000035053.12	LN:1074
@SQ	SN:ENSMUST00000197627.5	LN:905
@SQ	SN:ENSMUST00000200468.2	LN:865
@SQ	SN:ENSMUST00000112022.5	LN:758
@SQ	SN:ENSMUST00000303804.1	LN:872
@SQ	SN:ENSMUST00000304030.1	LN:1159
@SQ	SN:ENSMUST00000094324.8	LN:3632
@SQ	SN:ENSMUST00000198308.5	LN:2880
@SQ	SN:ENSMUST00000184522.3	LN:68
@SQ	SN:ENSMUST00000197587.2	LN:400
@SQ	SN:ENSMUST00000035055.15	LN:6091
@SQ	SN:ENSMUST00000169851.8	LN:3446
@SQ	SN:ENSMUST00000165876.8	LN:5573
@SQ	SN:ENSMUST00000200117.2	LN:777
@SQ	SN:ENSMUST00000200260.2	LN:511
@SQ	SN:ENSMUST00000196806.2	LN:940
@SQ	SN:ENSMUST00000197902.2	LN:1617
@SQ	SN:ENSMUST00000164930.8	LN:4925
@SQ	SN:ENSMUST00000199498.5	LN:4055
@SQ	SN:ENSMUST00000163979.7	LN:3320
@SQ	SN:ENSMUST00000062368.13	LN:3806
@SQ	SN:ENSMUST00000198425.5	LN:3968
@SQ	SN:ENSMUST00000199529.5	LN:4373
@SQ	SN:ENSMUST00000197928.5	LN:4441
@SQ	SN:ENSMUST00000165596.8	LN:3726
@SQ	SN:ENSMUST00000196171.5	LN:3885
@SQ	SN:ENSMUST00000111991.9	LN:3829
@SQ	SN:ENSMUST00000200066.5	LN:4623
@SQ	SN:ENSMUST00020183342.1	LN:128
@SQ	SN:ENSMUST00000196828.3	LN:138
@SQ	SN:ENSMUST00000082943.5	LN:126
@SQ	SN:ENSMUST00000344394.1	LN:943
@SQ	SN:ENSMUST00000088716.12	LN:5717
@SQ	SN:ENSMUST00000197480.5	LN:1949
@SQ	SN:ENSMUST00000197984.5	LN:3538
@SQ	SN:ENSMUST00000199896.2	LN:5773
@SQ	SN:ENSMUST00000035058.10	LN:3870
@SQ	SN:ENSMUST00000196060.5	LN:3790
@SQ	SN:ENSMUST00000197850.5	LN:7868
@SQ	SN:ENSMUST00000199736.2	LN:2107
@SQ	SN:ENSMUST00000200140.2	LN:2019
@SQ	SN:ENSMUST00000353588.1	LN:1185
@SQ	SN:ENSMUST00000184437.3	LN:123
@SQ	SN:ENSMUST00000353761.1	LN:537
@SQ	SN:ENSMUST00000198407.2	LN:740
@SQ	SN:ENSMUST00000283355.1	LN:598
@SQ	SN:ENSMUST00000360011.1	LN:379
@SQ	SN:ENSMUST00000199592.5	LN:1304
@SQ	SN:ENSMUST00000068071.12	LN:2219
@SQ	SN:ENSMUST00000196065.2	LN:2587
@SQ	SN:ENSMUST00000362531.1	LN:383
@SQ	SN:ENSMUST00000098350.10	LN:4227
@SQ	SN:ENSMUST00000168137.2	LN:3383
@SQ	SN:ENSMUST00000040021.12	LN:5346
@SQ	SN:ENSMUST00000035061.9	LN:1222
@SQ	SN:ENSMUST00000068025.13	LN:4530
@SQ	SN:ENSMUST00000198400.5	LN:4638
@SQ	SN:ENSMUST00000198164.5	LN:4538
@SQ	SN:ENSMUST00000197248.5	LN:3184
@SQ	SN:ENSMUST00000061155.12	LN:2956
@SQ	SN:ENSMUST00000198043.5	LN:2233
@SQ	SN:ENSMUST00000084952.8	LN:2713
@SQ	SN:ENSMUST00000249998.1	LN:8306
@SQ	SN:ENSMUST00000381607.1	LN:775
@SQ	SN:ENSMUST00000153838.8	LN:8350
@SQ	SN:ENSMUST00000199595.2	LN:2087
@SQ	SN:ENSMUST00000035069.14	LN:1223
@SQ	SN:ENSMUST00000276987.1	LN:771
@SQ	SN:ENSMUST00000133191.8	LN:8782
@SQ	SN:ENSMUST00000167320.8	LN:8803
@SQ	SN:ENSMUST00000196488.5	LN:8599
@SQ	SN:ENSMUST00000184024.3	LN:117
@SQ	SN:ENSMUST00000371445.1	LN:912
@SQ	SN:ENSMUST00000198086.2	LN:251
@SQ	SN:ENSMUST00000019803.9	LN:834
@SQ	SN:ENSMUST00000197421.2	LN:2054
@SQ	SN:ENSMUST00000198865.5	LN:2201
@SQ	SN:ENSMUST00000166716.8	LN:2219
@SQ	SN:ENSMUST00000006005.12	LN:2307
@SQ	SN:ENSMUST00000079784.12	LN:937
@SQ	SN:ENSMUST00000124267.8	LN:575
@SQ	SN:ENSMUST00000136695.3	LN:614
@SQ	SN:ENSMUST00000352684.1	LN:922
@SQ	SN:ENSMUST00000352906.1	LN:691
@SQ	SN:ENSMUST00000035715.8	LN:1584
@SQ	SN:ENSMUST00000098345.3	LN:1838
@SQ	SN:ENSMUST00000077549.7	LN:2327
@SQ	SN:ENSMUST00000011391.12	LN:1232
@SQ	SN:ENSMUST00000146794.4	LN:1208
@SQ	SN:ENSMUST00000176403.8	LN:1257
@SQ	SN:ENSMUST00000051097.6	LN:1456
@SQ	SN:ENSMUST00000050958.9	LN:2802
@SQ	SN:ENSMUST00000084926.9	LN:5079
@SQ	SN:ENSMUST00000130386.8	LN:5056
@SQ	SN:ENSMUST00000155014.2	LN:5150
@SQ	SN:ENSMUST00000195890.2	LN:2789
@SQ	SN:ENSMUST00000307825.1	LN:1170
@SQ	SN:ENSMUST00000177678.2	LN:499
@SQ	SN:ENSMUST00020182036.1	LN:77
@SQ	SN:ENSMUST00000035075.13	LN:1932
@SQ	SN:ENSMUST00000035076.9	LN:3657
@SQ	SN:ENSMUST00000197846.2	LN:164
@SQ	SN:ENSMUST00000199891.2	LN:2463
@SQ	SN:ENSMUST00000084922.6	LN:1425
@SQ	SN:ENSMUST00000185439.3	LN:1097
@SQ	SN:ENSMUST00000266769.1	LN:1543
@SQ	SN:ENSMUST00000240913.2	LN:1329
@SQ	SN:ENSMUST00000266771.1	LN:1725
@SQ	SN:ENSMUST00000266775.1	LN:1274
@SQ	SN:ENSMUST00000266789.1	LN:1307
@SQ	SN:ENSMUST00000243647.1	LN:1663
@SQ	SN:ENSMUST00000266790.1	LN:2008
@SQ	SN:ENSMUST00000266786.1	LN:1173
@SQ	SN:ENSMUST00000245025.2	LN:1983
@SQ	SN:ENSMUST00000266784.1	LN:1257
@SQ	SN:ENSMUST00000266791.1	LN:1188
@SQ	SN:ENSMUST00000266795.1	LN:1590
@SQ	SN:ENSMUST00000266801.1	LN:1123
@SQ	SN:ENSMUST00000266802.1	LN:1505
@SQ	SN:ENSMUST00000198884.5	LN:616
@SQ	SN:ENSMUST00000035077.8	LN:2743
@SQ	SN:ENSMUST00000197851.2	LN:413
@SQ	SN:ENSMUST00000111888.3	LN:2459
@SQ	SN:ENSMUST00000199839.5	LN:1864
@SQ	SN:ENSMUST00000180929.2	LN:353
@SQ	SN:ENSMUST00000157671.3	LN:63
@SQ	SN:ENSMUST00000345743.1	LN:1058
@SQ	SN:ENSMUST00000358726.1	LN:360
@SQ	SN:ENSMUST00000358727.1	LN:1430
@SQ	SN:ENSMUST00000035078.13	LN:3260
@SQ	SN:ENSMUST00000196981.5	LN:1839
@SQ	SN:ENSMUST00000098340.7	LN:3191
@SQ	SN:ENSMUST00000197256.5	LN:1819
@SQ	SN:ENSMUST00000217341.3	LN:2511
@SQ	SN:ENSMUST00000197241.5	LN:1500
@SQ	SN:ENSMUST00000239186.2	LN:2421
@SQ	SN:ENSMUST00000216430.2	LN:1525
@SQ	SN:ENSMUST00000217117.2	LN:1363
@SQ	SN:ENSMUST00000035079.10	LN:2754
@SQ	SN:ENSMUST00020183107.1	LN:276
@SQ	SN:ENSMUST00000135807.2	LN:4245
@SQ	SN:ENSMUST00000060711.8	LN:7149
@SQ	SN:ENSMUST00000284110.1	LN:556
@SQ	SN:ENSMUST00000078626.8	LN:10520
@SQ	SN:ENSMUST00000198173.2	LN:1480
@SQ	SN:ENSMUST00000111879.5	LN:3005
@SQ	SN:ENSMUST00000253442.1	LN:249
@SQ	SN:ENSMUST00000282596.1	LN:531
@SQ	SN:ENSMUST00000282405.1	LN:606
@SQ	SN:ENSMUST00000282598.1	LN:859
@SQ	SN:ENSMUST00000282407.1	LN:888
@SQ	SN:ENSMUST00000199378.2	LN:2872
@SQ	SN:ENSMUST00000197414.2	LN:313
@SQ	SN:ENSMUST00000035083.8	LN:2644
@SQ	SN:ENSMUST00020182239.1	LN:118
@SQ	SN:ENSMUST00000368054.1	LN:813
@SQ	SN:ENSMUST00000368225.1	LN:910
@SQ	SN:ENSMUST00000302821.1	LN:363
@SQ	SN:ENSMUST00000300197.1	LN:961
@SQ	SN:ENSMUST00000300201.1	LN:667
@SQ	SN:ENSMUST00000215688.3	LN:926
@SQ	SN:ENSMUST00000300203.1	LN:378
@SQ	SN:ENSMUST00000299921.1	LN:1628
@SQ	SN:ENSMUST00000287761.1	LN:853
@SQ	SN:ENSMUST00000275744.1	LN:645
@SQ	SN:ENSMUST00000070218.12	LN:3181
@SQ	SN:ENSMUST00000111872.9	LN:3316
@SQ	SN:ENSMUST00000164754.9	LN:3310
@SQ	SN:ENSMUST00000162065.8	LN:2996
@SQ	SN:ENSMUST00000162097.8	LN:3952
@SQ	SN:ENSMUST00000035085.12	LN:3254
@SQ	SN:ENSMUST00000159451.8	LN:2805
@SQ	SN:ENSMUST00000083507.4	LN:76
@SQ	SN:ENSMUST00000161412.8	LN:1687
@SQ	SN:ENSMUST00000178410.2	LN:3419
@SQ	SN:ENSMUST00000172380.10	LN:3366
@SQ	SN:ENSMUST00000161216.4	LN:881
@SQ	SN:ENSMUST00000292927.1	LN:1159
@SQ	SN:ENSMUST00000247102.1	LN:2767
@SQ	SN:ENSMUST00000292929.1	LN:1532
@SQ	SN:ENSMUST00000292924.1	LN:540
@SQ	SN:ENSMUST00000144424.9	LN:2944
@SQ	SN:ENSMUST00000292930.1	LN:1076
@SQ	SN:ENSMUST00000293842.1	LN:493
@SQ	SN:ENSMUST00000163302.2	LN:2764
@SQ	SN:ENSMUST00000216779.3	LN:1078
@SQ	SN:ENSMUST00000310036.1	LN:663
@SQ	SN:ENSMUST00020182617.1	LN:107
@SQ	SN:ENSMUST00000239605.1	LN:132
@SQ	SN:ENSMUST00000294859.1	LN:392
@SQ	SN:ENSMUST00000286797.1	LN:391
@SQ	SN:ENSMUST00000263650.1	LN:1495
@SQ	SN:ENSMUST00000263835.1	LN:791
@SQ	SN:ENSMUST00000263977.1	LN:876
@SQ	SN:ENSMUST00000265058.1	LN:692
@SQ	SN:ENSMUST00000312009.1	LN:1470
@SQ	SN:ENSMUST00000312020.1	LN:2130
@SQ	SN:ENSMUST00000312043.1	LN:1297
@SQ	SN:ENSMUST00000312035.1	LN:1613
@SQ	SN:ENSMUST00000312363.1	LN:809
@SQ	SN:ENSMUST00000312364.1	LN:858
@SQ	SN:ENSMUST00000312365.1	LN:1376
@SQ	SN:ENSMUST00000312357.1	LN:1339
@SQ	SN:ENSMUST00000242854.2	LN:1008
@SQ	SN:ENSMUST00000312368.1	LN:531
@SQ	SN:ENSMUST00000312358.1	LN:759
@SQ	SN:ENSMUST00000312360.1	LN:763
@SQ	SN:ENSMUST00000312361.1	LN:975
@SQ	SN:ENSMUST00000312362.1	LN:765
@SQ	SN:ENSMUST00000312540.1	LN:1044
@SQ	SN:ENSMUST00000213839.2	LN:787
@SQ	SN:ENSMUST00000217623.2	LN:1158
@SQ	SN:ENSMUST00000311176.1	LN:971
@SQ	SN:ENSMUST00000311182.1	LN:875
@SQ	SN:ENSMUST00000310559.1	LN:1445
@SQ	SN:ENSMUST00000310556.1	LN:1729
@SQ	SN:ENSMUST00000310562.1	LN:1998
@SQ	SN:ENSMUST00000311462.1	LN:977
@SQ	SN:ENSMUST00000311464.1	LN:799
@SQ	SN:ENSMUST00020182426.1	LN:297
@SQ	SN:ENSMUST00000311671.1	LN:705
@SQ	SN:ENSMUST00000310784.1	LN:719
@SQ	SN:ENSMUST00000310781.1	LN:558
@SQ	SN:ENSMUST00000216389.2	LN:1993
@SQ	SN:ENSMUST00000311854.1	LN:652
@SQ	SN:ENSMUST00000311857.1	LN:644
@SQ	SN:ENSMUST00000311856.1	LN:869
@SQ	SN:ENSMUST00000310799.1	LN:624
@SQ	SN:ENSMUST00000310794.1	LN:663
@SQ	SN:ENSMUST00000277738.1	LN:882
@SQ	SN:ENSMUST00000277935.1	LN:608
@SQ	SN:ENSMUST00000210875.3	LN:2168
@SQ	SN:ENSMUST00000209897.2	LN:2179
@SQ	SN:ENSMUST00000213870.2	LN:1005
@SQ	SN:ENSMUST00000209716.2	LN:961
@SQ	SN:ENSMUST00000333148.1	LN:1047
@SQ	SN:ENSMUST00000213455.2	LN:1594
@SQ	SN:ENSMUST00000035086.13	LN:5951
@SQ	SN:ENSMUST00000111861.4	LN:3223
@SQ	SN:ENSMUST00000260870.1	LN:791
@SQ	SN:ENSMUST00000275377.1	LN:494
@SQ	SN:ENSMUST00000275379.1	LN:616
@SQ	SN:ENSMUST00000213663.2	LN:2727
@SQ	SN:ENSMUST00000216817.2	LN:2234
@SQ	SN:ENSMUST00000157367.3	LN:117
@SQ	SN:ENSMUST00000111838.10	LN:5609
@SQ	SN:ENSMUST00000166734.10	LN:4108
@SQ	SN:ENSMUST00000214522.2	LN:4159
@SQ	SN:ENSMUST00000163895.3	LN:4112
@SQ	SN:ENSMUST00000263864.1	LN:535
@SQ	SN:ENSMUST00000263865.1	LN:519
@SQ	SN:ENSMUST00000009885.14	LN:3742
@SQ	SN:ENSMUST00000084885.12	LN:3850
@SQ	SN:ENSMUST00000214095.2	LN:2320
@SQ	SN:ENSMUST00000216558.2	LN:1623
@SQ	SN:ENSMUST00000334686.1	LN:403
@SQ	SN:ENSMUST00000256030.1	LN:703
@SQ	SN:ENSMUST00000035090.14	LN:3464
@SQ	SN:ENSMUST00000255821.1	LN:500
@SQ	SN:ENSMUST00000255702.1	LN:513
@SQ	SN:ENSMUST00000135338.3	LN:4083
@SQ	SN:ENSMUST00000305205.1	LN:849
@SQ	SN:ENSMUST00000305049.1	LN:1083
@SQ	SN:ENSMUST00000305052.1	LN:696
@SQ	SN:ENSMUST00000239187.2	LN:55
@SQ	SN:ENSMUST00000304908.1	LN:621
@SQ	SN:ENSMUST00000214237.2	LN:3775
@SQ	SN:ENSMUST00000304906.1	LN:860
@SQ	SN:ENSMUST00000304907.1	LN:807
@SQ	SN:ENSMUST00000304909.1	LN:678
@SQ	SN:ENSMUST00000304912.1	LN:729
@SQ	SN:ENSMUST00000299682.1	LN:661
@SQ	SN:ENSMUST00000299462.1	LN:926
@SQ	SN:ENSMUST00000213446.3	LN:3805
@SQ	SN:ENSMUST00000214265.2	LN:800
@SQ	SN:ENSMUST00000072612.6	LN:2698
@SQ	SN:ENSMUST00000299459.1	LN:822
@SQ	SN:ENSMUST00000299460.1	LN:517
@SQ	SN:ENSMUST00000066460.5	LN:444
@SQ	SN:ENSMUST00000339886.1	LN:1385
@SQ	SN:ENSMUST00000339888.1	LN:1414
@SQ	SN:ENSMUST00000339891.1	LN:1129
@SQ	SN:ENSMUST00000340170.1	LN:2844
@SQ	SN:ENSMUST00000340157.1	LN:1344
@SQ	SN:ENSMUST00000340152.1	LN:1257
@SQ	SN:ENSMUST00000340167.1	LN:805
@SQ	SN:ENSMUST00000084881.5	LN:1674
@SQ	SN:ENSMUST00000063042.11	LN:2396
@SQ	SN:ENSMUST00000111820.4	LN:2921
@SQ	SN:ENSMUST00000245960.2	LN:218
@SQ	SN:ENSMUST00000311732.1	LN:680
@SQ	SN:ENSMUST00000296900.1	LN:361
@SQ	SN:ENSMUST00000054414.5	LN:2805
@SQ	SN:ENSMUST00000215425.2	LN:1382
@SQ	SN:ENSMUST00000314186.1	LN:628
@SQ	SN:ENSMUST00000111816.3	LN:9332
@SQ	SN:ENSMUST00000238379.3	LN:931
@SQ	SN:ENSMUST00000288010.1	LN:573
@SQ	SN:ENSMUST00000287521.1	LN:712
@SQ	SN:ENSMUST00000287529.1	LN:457
@SQ	SN:ENSMUST00000287530.1	LN:1588
@SQ	SN:ENSMUST00000070117.8	LN:2853
@SQ	SN:ENSMUST00020183349.1	LN:105
@SQ	SN:ENSMUST00000216785.2	LN:1723
@SQ	SN:ENSMUST00000287072.1	LN:412
@SQ	SN:ENSMUST00000287865.1	LN:516
@SQ	SN:ENSMUST00000287744.1	LN:364
@SQ	SN:ENSMUST00000214787.2	LN:406
@SQ	SN:ENSMUST00000280561.1	LN:1778
@SQ	SN:ENSMUST00000047404.7	LN:2601
@SQ	SN:ENSMUST00000035007.10	LN:3383
@SQ	SN:ENSMUST00000035009.16	LN:993
@SQ	SN:ENSMUST00000084867.9	LN:874
@SQ	SN:ENSMUST00000216760.2	LN:665
@SQ	SN:ENSMUST00000150678.2	LN:965
@SQ	SN:ENSMUST00000368736.1	LN:343
@SQ	SN:ENSMUST00000047013.4	LN:1064
@SQ	SN:ENSMUST00000246607.2	LN:226
@SQ	SN:ENSMUST00000122689.3	LN:104
@SQ	SN:ENSMUST00000371993.1	LN:772
@SQ	SN:ENSMUST00000371994.1	LN:761
@SQ	SN:ENSMUST00000371991.1	LN:607
@SQ	SN:ENSMUST00000371776.1	LN:973
@SQ	SN:ENSMUST00000146623.8	LN:4391
@SQ	SN:ENSMUST00000129305.2	LN:2543
@SQ	SN:ENSMUST00000084853.4	LN:1436
@SQ	SN:ENSMUST00000305662.1	LN:981
@SQ	SN:ENSMUST00000330087.1	LN:618
@SQ	SN:ENSMUST00000183104.8	LN:2477
@SQ	SN:ENSMUST00000053150.8	LN:374
@SQ	SN:ENSMUST00000182384.8	LN:2158
@SQ	SN:ENSMUST00000046627.6	LN:1872
@SQ	SN:ENSMUST00000182363.8	LN:2766
@SQ	SN:ENSMUST00000330322.1	LN:693
@SQ	SN:ENSMUST00000329406.1	LN:754
@SQ	SN:ENSMUST00000329403.1	LN:804
@SQ	SN:ENSMUST00000329580.1	LN:410
@SQ	SN:ENSMUST00000182789.3	LN:690
@SQ	SN:ENSMUST00000329749.1	LN:644
@SQ	SN:ENSMUST00000329751.1	LN:632
@SQ	SN:ENSMUST00000330573.1	LN:501
@SQ	SN:ENSMUST00000035010.10	LN:4221
@SQ	SN:ENSMUST00000214793.2	LN:462
@SQ	SN:ENSMUST00000342793.1	LN:1641
@SQ	SN:ENSMUST00000333191.1	LN:682
@SQ	SN:ENSMUST00000333364.1	LN:1409
@SQ	SN:ENSMUST00000333366.1	LN:962
@SQ	SN:ENSMUST00000333188.1	LN:1484
@SQ	SN:ENSMUST00000116759.3	LN:121
@SQ	SN:ENSMUST00020182180.1	LN:119
@SQ	SN:ENSMUST00020181830.1	LN:123
@SQ	SN:ENSMUST00000333498.1	LN:619
@SQ	SN:ENSMUST00000216600.2	LN:472
@SQ	SN:ENSMUST00020182411.1	LN:120
@SQ	SN:ENSMUST00000075898.4	LN:882
@SQ	SN:ENSMUST00000263393.1	LN:705
@SQ	SN:ENSMUST00000263793.1	LN:258
@SQ	SN:ENSMUST00000263593.1	LN:688
@SQ	SN:ENSMUST00000368894.1	LN:976
@SQ	SN:ENSMUST00000340043.1	LN:1204
@SQ	SN:ENSMUST00000281487.1	LN:326
@SQ	SN:ENSMUST00000281220.1	LN:256
@SQ	SN:ENSMUST00000083215.4	LN:119
@SQ	SN:ENSMUST00000280779.1	LN:962
@SQ	SN:ENSMUST00000280780.1	LN:916
@SQ	SN:ENSMUST00000217400.3	LN:1314
@SQ	SN:ENSMUST00000280311.1	LN:440
@SQ	SN:ENSMUST00000280677.1	LN:851
@SQ	SN:ENSMUST00000280676.1	LN:550
@SQ	SN:ENSMUST00000280312.1	LN:541
@SQ	SN:ENSMUST00000280313.1	LN:563
@SQ	SN:ENSMUST00000280314.1	LN:515
@SQ	SN:ENSMUST00000280315.1	LN:388
@SQ	SN:ENSMUST00000215982.3	LN:909
@SQ	SN:ENSMUST00000349804.1	LN:747
@SQ	SN:ENSMUST00000368057.1	LN:1229
@SQ	SN:ENSMUST00000368060.1	LN:735
@SQ	SN:ENSMUST00000240547.1	LN:4010
@SQ	SN:ENSMUST00000121770.3	LN:1683
@SQ	SN:ENSMUST00000069651.14	LN:3722
@SQ	SN:ENSMUST00000119291.8	LN:1729
@SQ	SN:ENSMUST00000240548.1	LN:3651
@SQ	SN:ENSMUST00000376294.1	LN:453
@SQ	SN:ENSMUST00000130584.2	LN:2850
@SQ	SN:ENSMUST00000117563.2	LN:472
@SQ	SN:ENSMUST00000061101.12	LN:8092
@SQ	SN:ENSMUST00000035014.8	LN:3476
@SQ	SN:ENSMUST00000310233.1	LN:407
@SQ	SN:ENSMUST00000310459.1	LN:451
@SQ	SN:ENSMUST00000310460.1	LN:545
@SQ	SN:ENSMUST00000369701.1	LN:1855
@SQ	SN:ENSMUST00000369695.1	LN:1687
@SQ	SN:ENSMUST00000369491.1	LN:615
@SQ	SN:ENSMUST00000369495.1	LN:576
@SQ	SN:ENSMUST00000370219.1	LN:1472
@SQ	SN:ENSMUST00000244806.1	LN:785
@SQ	SN:ENSMUST00000370220.1	LN:574
@SQ	SN:ENSMUST00000214749.2	LN:387
@SQ	SN:ENSMUST00000217302.2	LN:4048
@SQ	SN:ENSMUST00000369249.1	LN:875
@SQ	SN:ENSMUST00000369496.1	LN:608
@SQ	SN:ENSMUST00000369933.1	LN:744
@SQ	SN:ENSMUST00000340928.1	LN:1274
@SQ	SN:ENSMUST00000340933.1	LN:628
@SQ	SN:ENSMUST00000340945.1	LN:837
@SQ	SN:ENSMUST00000340946.1	LN:852
@SQ	SN:ENSMUST00000340949.1	LN:858
@SQ	SN:ENSMUST00000261996.1	LN:215
@SQ	SN:ENSMUST00000359069.1	LN:910
@SQ	SN:ENSMUST00000353358.1	LN:937
@SQ	SN:ENSMUST00000260605.1	LN:487
@SQ	SN:ENSMUST00000260603.1	LN:660
@SQ	SN:ENSMUST00000260598.1	LN:567
@SQ	SN:ENSMUST00000260606.1	LN:372
@SQ	SN:ENSMUST00000111773.10	LN:7908
@SQ	SN:ENSMUST00000068962.14	LN:3320
@SQ	SN:ENSMUST00000174868.8	LN:2164
@SQ	SN:ENSMUST00000164018.9	LN:2126
@SQ	SN:ENSMUST00000239475.2	LN:2297
@SQ	SN:ENSMUST00000111772.10	LN:2234
@SQ	SN:ENSMUST00000044901.14	LN:1983
@SQ	SN:ENSMUST00000321550.1	LN:414
@SQ	SN:ENSMUST00000172565.2	LN:551
@SQ	SN:ENSMUST00000174520.2	LN:362
@SQ	SN:ENSMUST00000172075.4	LN:1756
@SQ	SN:ENSMUST00000321359.1	LN:1304
@SQ	SN:ENSMUST00000321361.1	LN:738
@SQ	SN:ENSMUST00000309251.1	LN:480
@SQ	SN:ENSMUST00000173358.2	LN:745
@SQ	SN:ENSMUST00000314896.1	LN:347
@SQ	SN:ENSMUST00000282521.1	LN:1414
@SQ	SN:ENSMUST00000281818.1	LN:651
@SQ	SN:ENSMUST00000180386.3	LN:3931
@SQ	SN:ENSMUST00000187803.3	LN:1507
@SQ	SN:ENSMUST00000238919.2	LN:1662
@SQ	SN:ENSMUST00020182648.1	LN:95
@SQ	SN:ENSMUST00000044454.12	LN:3396
@SQ	SN:ENSMUST00000133580.8	LN:2156
@SQ	SN:ENSMUST00000134433.8	LN:2499
@SQ	SN:ENSMUST00000282707.1	LN:813
@SQ	SN:ENSMUST00000044220.11	LN:1169
@SQ	SN:ENSMUST00000215799.2	LN:531
@SQ	SN:ENSMUST00000352446.1	LN:2256
@SQ	SN:ENSMUST00000352426.1	LN:1331
@SQ	SN:ENSMUST00000352435.1	LN:1344
@SQ	SN:ENSMUST00000352436.1	LN:1519
@SQ	SN:ENSMUST00000352437.1	LN:1298
@SQ	SN:ENSMUST00000352442.1	LN:1017
@SQ	SN:ENSMUST00000352424.1	LN:1170
@SQ	SN:ENSMUST00000274242.1	LN:846
@SQ	SN:ENSMUST00000341140.1	LN:927
@SQ	SN:ENSMUST00020182819.1	LN:307
@SQ	SN:ENSMUST00000341143.1	LN:1100
@SQ	SN:ENSMUST00000341142.1	LN:1484
@SQ	SN:ENSMUST00000366707.1	LN:1141
@SQ	SN:ENSMUST00000366938.1	LN:1518
@SQ	SN:ENSMUST00000250028.1	LN:706
@SQ	SN:ENSMUST00000362443.1	LN:541
@SQ	SN:ENSMUST00000362445.1	LN:553
@SQ	SN:ENSMUST00000362448.1	LN:530
@SQ	SN:ENSMUST00000362214.1	LN:2085
@SQ	SN:ENSMUST00000362195.1	LN:715
@SQ	SN:ENSMUST00000362199.1	LN:746
@SQ	SN:ENSMUST00000362202.1	LN:803
@SQ	SN:ENSMUST00000362221.1	LN:968
@SQ	SN:ENSMUST00000213675.2	LN:840
@SQ	SN:ENSMUST00000274321.1	LN:597
@SQ	SN:ENSMUST00000274323.1	LN:489
@SQ	SN:ENSMUST00000253667.1	LN:887
@SQ	SN:ENSMUST00000122566.4	LN:81
@SQ	SN:ENSMUST00000253668.1	LN:773
@SQ	SN:ENSMUST00000111763.8	LN:2869
@SQ	SN:ENSMUST00000035020.15	LN:3560
@SQ	SN:ENSMUST00000212286.3	LN:1535
@SQ	SN:ENSMUST00000331834.1	LN:1429
@SQ	SN:ENSMUST00000331831.1	LN:1240
@SQ	SN:ENSMUST00000331845.1	LN:1253
@SQ	SN:ENSMUST00000084820.6	LN:7583
@SQ	SN:ENSMUST00000306846.1	LN:1016
@SQ	SN:ENSMUST00000212692.2	LN:664
@SQ	SN:ENSMUST00000212679.3	LN:2074
@SQ	SN:ENSMUST00000044165.14	LN:7020
@SQ	SN:ENSMUST00000124360.8	LN:1935
@SQ	SN:ENSMUST00000309563.1	LN:691
@SQ	SN:ENSMUST00000139408.2	LN:343
@SQ	SN:ENSMUST00000149952.3	LN:1326
@SQ	SN:ENSMUST00000128982.2	LN:1474
@SQ	SN:ENSMUST00000331971.1	LN:434
@SQ	SN:ENSMUST00000331973.1	LN:454
@SQ	SN:ENSMUST00000332285.1	LN:288
@SQ	SN:ENSMUST00000332292.1	LN:938
@SQ	SN:ENSMUST00000332288.1	LN:374
@SQ	SN:ENSMUST00000331976.1	LN:1468
@SQ	SN:ENSMUST00000332174.1	LN:715
@SQ	SN:ENSMUST00000139512.2	LN:643
@SQ	SN:ENSMUST00000073109.12	LN:4589
@SQ	SN:ENSMUST00000172464.2	LN:798
@SQ	SN:ENSMUST00000361338.1	LN:584
@SQ	SN:ENSMUST00000345567.1	LN:579
@SQ	SN:ENSMUST00000083579.3	LN:90
@SQ	SN:ENSMUST00000051386.13	LN:2909
@SQ	SN:ENSMUST00000074734.13	LN:2440
@SQ	SN:ENSMUST00000141185.8	LN:1645
@SQ	SN:ENSMUST00000126251.8	LN:1411
@SQ	SN:ENSMUST00000214470.2	LN:2706
@SQ	SN:ENSMUST00000010804.4	LN:2657
@SQ	SN:ENSMUST00000285320.1	LN:2328
@SQ	SN:ENSMUST00000165231.8	LN:5263
@SQ	SN:ENSMUST00000140326.8	LN:5815
@SQ	SN:ENSMUST00000262157.1	LN:854
@SQ	SN:ENSMUST00000010795.5	LN:1689
@SQ	SN:ENSMUST00000093527.4	LN:2509
@SQ	SN:ENSMUST00000309889.1	LN:1443
@SQ	SN:ENSMUST00000213924.2	LN:676
@SQ	SN:ENSMUST00000093775.12	LN:2213
@SQ	SN:ENSMUST00000084797.6	LN:2001
@SQ	SN:ENSMUST00000173185.3	LN:2040
@SQ	SN:ENSMUST00000248980.1	LN:1453
@SQ	SN:ENSMUST00000040853.11	LN:4647
@SQ	SN:ENSMUST00020183362.1	LN:129
@SQ	SN:ENSMUST00000253606.1	LN:950
@SQ	SN:ENSMUST00000035092.7	LN:1960
@SQ	SN:ENSMUST00000039784.12	LN:1762
@SQ	SN:ENSMUST00000175743.8	LN:1219
@SQ	SN:ENSMUST00000176397.8	LN:996
@SQ	SN:ENSMUST00000039610.10	LN:3383
@SQ	SN:ENSMUST00000368737.1	LN:669
@SQ	SN:ENSMUST00000165044.3	LN:2093
@SQ	SN:ENSMUST00000035093.15	LN:1729
@SQ	SN:ENSMUST00000215746.2	LN:3175
@SQ	SN:ENSMUST00000217028.2	LN:397
@SQ	SN:ENSMUST00000284982.1	LN:1354
@SQ	SN:ENSMUST00000035094.14	LN:3832
@SQ	SN:ENSMUST00000335231.1	LN:2198
@SQ	SN:ENSMUST00000335236.1	LN:1987
@SQ	SN:ENSMUST00000335232.1	LN:772
@SQ	SN:ENSMUST00000065196.13	LN:8287
@SQ	SN:ENSMUST00000117911.8	LN:8453
@SQ	SN:ENSMUST00000120420.2	LN:7536
@SQ	SN:ENSMUST00000374118.1	LN:352
@SQ	SN:ENSMUST00000084787.6	LN:6416
@SQ	SN:ENSMUST00000213392.2	LN:6692
@SQ	SN:ENSMUST00000214408.2	LN:5877
@SQ	SN:ENSMUST00000215718.2	LN:5899
@SQ	SN:ENSMUST00000070617.8	LN:5837
@SQ	SN:ENSMUST00000344021.1	LN:319
@SQ	SN:ENSMUST00000214307.3	LN:638
@SQ	SN:ENSMUST00000262085.1	LN:624
@SQ	SN:ENSMUST00000262091.1	LN:1255
@SQ	SN:ENSMUST00000036561.8	LN:3845
@SQ	SN:ENSMUST00000217472.2	LN:2997
@SQ	SN:ENSMUST00000215307.2	LN:3776
@SQ	SN:ENSMUST00000035099.9	LN:3906
@SQ	SN:ENSMUST00000035100.6	LN:4182
@SQ	SN:ENSMUST00000035101.9	LN:2906
@SQ	SN:ENSMUST00000215916.2	LN:2956
@SQ	SN:ENSMUST00000214058.2	LN:2241
@SQ	SN:ENSMUST00000333423.1	LN:455
@SQ	SN:ENSMUST00000214403.3	LN:3941
@SQ	SN:ENSMUST00000333424.1	LN:527
@SQ	SN:ENSMUST00000216943.3	LN:1141
@SQ	SN:ENSMUST00000215481.2	LN:566
@SQ	SN:ENSMUST00000374587.1	LN:473
@SQ	SN:ENSMUST00000111635.4	LN:5839
@SQ	SN:ENSMUST00000238557.3	LN:5442
@SQ	SN:ENSMUST00000064165.5	LN:3753
@SQ	SN:ENSMUST00000215016.2	LN:4493
@SQ	SN:ENSMUST00000216918.2	LN:1411
@SQ	SN:ENSMUST00000048777.4	LN:1175
@SQ	SN:ENSMUST00000217495.2	LN:2176
@SQ	SN:ENSMUST00000035106.12	LN:1791
@SQ	SN:ENSMUST00000035105.7	LN:1938
@SQ	SN:ENSMUST00000217317.2	LN:1599
@SQ	SN:ENSMUST00000344791.1	LN:1218
@SQ	SN:ENSMUST00000083107.3	LN:156
@SQ	SN:ENSMUST00000082446.3	LN:203
@SQ	SN:ENSMUST00000082991.3	LN:149
@SQ	SN:ENSMUST00000344793.1	LN:1903
@SQ	SN:ENSMUST00000345543.1	LN:786
@SQ	SN:ENSMUST00000068698.15	LN:1536
@SQ	SN:ENSMUST00000215512.2	LN:498
@SQ	SN:ENSMUST00000111627.3	LN:481
@SQ	SN:ENSMUST00000093773.8	LN:3286
@SQ	SN:ENSMUST00000214943.2	LN:435
@SQ	SN:ENSMUST00000345713.1	LN:550
@SQ	SN:ENSMUST00000345289.1	LN:450
@SQ	SN:ENSMUST00000216004.2	LN:691
@SQ	SN:ENSMUST00000193250.2	LN:634
@SQ	SN:ENSMUST00000215107.2	LN:1512
@SQ	SN:ENSMUST00000216718.2	LN:1148
@SQ	SN:ENSMUST00000213406.2	LN:1304
@SQ	SN:ENSMUST00000217104.2	LN:791
@SQ	SN:ENSMUST00000048121.13	LN:4906
@SQ	SN:ENSMUST00000121130.2	LN:590
@SQ	SN:ENSMUST00000301171.1	LN:536
@SQ	SN:ENSMUST00000118890.2	LN:427
@SQ	SN:ENSMUST00000339305.1	LN:213
@SQ	SN:ENSMUST00000339306.1	LN:412
@SQ	SN:ENSMUST00000213677.3	LN:1152
@SQ	SN:ENSMUST00000339061.1	LN:861
@SQ	SN:ENSMUST00000007139.6	LN:1035
@SQ	SN:ENSMUST00000249243.1	LN:153
@SQ	SN:ENSMUST00000309789.1	LN:584
@SQ	SN:ENSMUST00000214719.2	LN:1007
@SQ	SN:ENSMUST00000047687.9	LN:3453
@SQ	SN:ENSMUST00000165532.3	LN:1009
@SQ	SN:ENSMUST00000343872.1	LN:732
@SQ	SN:ENSMUST00000213974.2	LN:744
@SQ	SN:ENSMUST00000213466.2	LN:1078
@SQ	SN:ENSMUST00000370833.1	LN:740
@SQ	SN:ENSMUST00000214759.3	LN:1052
@SQ	SN:ENSMUST00000370672.1	LN:997
@SQ	SN:ENSMUST00000329318.1	LN:1302
@SQ	SN:ENSMUST00000215086.2	LN:935
@SQ	SN:ENSMUST00000344149.1	LN:1040
@SQ	SN:ENSMUST00000344148.1	LN:1854
@SQ	SN:ENSMUST00000213340.2	LN:349
@SQ	SN:ENSMUST00000298119.1	LN:503
@SQ	SN:ENSMUST00000215385.3	LN:1373
@SQ	SN:ENSMUST00000215769.2	LN:548
@SQ	SN:ENSMUST00000327987.1	LN:458
@SQ	SN:ENSMUST00000327988.1	LN:703
@SQ	SN:ENSMUST00000304360.1	LN:486
@SQ	SN:ENSMUST00020183136.1	LN:321
@SQ	SN:ENSMUST00000216419.2	LN:1219
@SQ	SN:ENSMUST00000379447.1	LN:598
@SQ	SN:ENSMUST00000215662.2	LN:1895
@SQ	SN:ENSMUST00000337898.1	LN:1092
@SQ	SN:ENSMUST00000216237.2	LN:349
@SQ	SN:ENSMUST00000338072.1	LN:1383
@SQ	SN:ENSMUST00000214714.3	LN:2647
@SQ	SN:ENSMUST00000216269.2	LN:3079
@SQ	SN:ENSMUST00000214083.3	LN:361
@SQ	SN:ENSMUST00000215728.3	LN:1462
@SQ	SN:ENSMUST00000256560.1	LN:1526
@SQ	SN:ENSMUST00000368429.1	LN:361
@SQ	SN:ENSMUST00000188320.2	LN:644
@SQ	SN:ENSMUST00000273793.1	LN:1572
@SQ	SN:ENSMUST00000273795.1	LN:776
@SQ	SN:ENSMUST00000007130.15	LN:3623
@SQ	SN:ENSMUST00000178812.9	LN:2702
@SQ	SN:ENSMUST00000273965.1	LN:1094
@SQ	SN:ENSMUST00000274254.1	LN:263
@SQ	SN:ENSMUST00000198187.3	LN:62
@SQ	SN:ENSMUST00000171923.8	LN:4103
@SQ	SN:ENSMUST00000253931.1	LN:305
@SQ	SN:ENSMUST00000051479.13	LN:3898
@SQ	SN:ENSMUST00020182170.1	LN:246
@SQ	SN:ENSMUST00000172397.2	LN:348
@SQ	SN:ENSMUST00000215259.3	LN:2280
@SQ	SN:ENSMUST00000254067.1	LN:309
@SQ	SN:ENSMUST00000253645.1	LN:1492
@SQ	SN:ENSMUST00000213695.2	LN:719
@SQ	SN:ENSMUST00000238988.2	LN:3353
@SQ	SN:ENSMUST00000210798.3	LN:5363
@SQ	SN:ENSMUST00000211439.2	LN:3533
@SQ	SN:ENSMUST00000214451.2	LN:2246
@SQ	SN:ENSMUST00000258966.1	LN:1903
@SQ	SN:ENSMUST00000214815.2	LN:1813
@SQ	SN:ENSMUST00000210636.2	LN:2197
@SQ	SN:ENSMUST00000045903.8	LN:4827
@SQ	SN:ENSMUST00000211187.2	LN:4043
@SQ	SN:ENSMUST00000300893.1	LN:1328
@SQ	SN:ENSMUST00000300894.1	LN:1410
@SQ	SN:ENSMUST00000305134.1	LN:707
@SQ	SN:ENSMUST00000305140.1	LN:868
@SQ	SN:ENSMUST00000216138.2	LN:799
@SQ	SN:ENSMUST00000035120.6	LN:691
@SQ	SN:ENSMUST00000215228.2	LN:783
@SQ	SN:ENSMUST00000376479.1	LN:1068
@SQ	SN:ENSMUST00000376480.1	LN:693
@SQ	SN:ENSMUST00000215630.2	LN:1062
@SQ	SN:ENSMUST00000216555.2	LN:5814
@SQ	SN:ENSMUST00000077706.10	LN:996
@SQ	SN:ENSMUST00000120918.8	LN:959
@SQ	SN:ENSMUST00000156364.3	LN:786
@SQ	SN:ENSMUST00000245107.2	LN:1156
@SQ	SN:ENSMUST00000256580.1	LN:1066
@SQ	SN:ENSMUST00000214838.2	LN:1480
@SQ	SN:ENSMUST00000035115.5	LN:4902
@SQ	SN:ENSMUST00000381185.1	LN:633
@SQ	SN:ENSMUST00000381184.1	LN:916
@SQ	SN:ENSMUST00000381019.1	LN:704
@SQ	SN:ENSMUST00000381017.1	LN:427
@SQ	SN:ENSMUST00000078547.12	LN:5713
@SQ	SN:ENSMUST00000111560.10	LN:2669
@SQ	SN:ENSMUST00000258305.1	LN:419
@SQ	SN:ENSMUST00000258306.1	LN:888
@SQ	SN:ENSMUST00000035113.11	LN:577
@SQ	SN:ENSMUST00000215966.2	LN:2316
@SQ	SN:ENSMUST00000215833.2	LN:479
@SQ	SN:ENSMUST00000215104.2	LN:315
@SQ	SN:ENSMUST00000035112.13	LN:7022
@SQ	SN:ENSMUST00000181325.5	LN:5307
@SQ	SN:ENSMUST00000258071.1	LN:1505
@SQ	SN:ENSMUST00000258072.1	LN:1119
@SQ	SN:ENSMUST00000258075.1	LN:1510
@SQ	SN:ENSMUST00000216791.3	LN:2133
@SQ	SN:ENSMUST00000258074.1	LN:1137
@SQ	SN:ENSMUST00000093772.4	LN:6353
@SQ	SN:ENSMUST00000215257.2	LN:3123
@SQ	SN:ENSMUST00000098272.4	LN:2370
@SQ	SN:ENSMUST00000035110.11	LN:1870
@SQ	SN:ENSMUST00000163981.3	LN:1744
@SQ	SN:ENSMUST00000289790.1	LN:2175
@SQ	SN:ENSMUST00000135986.9	LN:2640
@SQ	SN:ENSMUST00000290049.1	LN:454
@SQ	SN:ENSMUST00000318117.1	LN:770
@SQ	SN:ENSMUST00000217162.2	LN:3116
@SQ	SN:ENSMUST00000215007.2	LN:1980
@SQ	SN:ENSMUST00000060251.8	LN:2232
@SQ	SN:ENSMUST00000215300.2	LN:605
@SQ	SN:ENSMUST00000213124.2	LN:713
@SQ	SN:ENSMUST00000373608.1	LN:1030
@SQ	SN:ENSMUST00000373609.1	LN:923
@SQ	SN:ENSMUST00000213591.2	LN:9507
@SQ	SN:ENSMUST00000285540.1	LN:307
@SQ	SN:ENSMUST00000214340.2	LN:3015
@SQ	SN:ENSMUST00000050327.5	LN:2853
@SQ	SN:ENSMUST00000062474.5	LN:1950
@SQ	SN:ENSMUST00000216970.2	LN:1323
@SQ	SN:ENSMUST00000214777.3	LN:1905
@SQ	SN:ENSMUST00000299488.1	LN:2299
@SQ	SN:ENSMUST00000299489.1	LN:2173
@SQ	SN:ENSMUST00000299508.1	LN:1626
@SQ	SN:ENSMUST00000299491.1	LN:1104
@SQ	SN:ENSMUST00000299492.1	LN:952
@SQ	SN:ENSMUST00000299504.1	LN:734
@SQ	SN:ENSMUST00000214808.2	LN:753
@SQ	SN:ENSMUST00000299499.1	LN:378
@SQ	SN:ENSMUST00000043011.9	LN:3623
@SQ	SN:ENSMUST00000214536.3	LN:2789
@SQ	SN:ENSMUST00000215990.3	LN:2149
@SQ	SN:ENSMUST00000213773.2	LN:2088
@SQ	SN:ENSMUST00000217610.2	LN:2413
@SQ	SN:ENSMUST00000084743.7	LN:2365
@SQ	SN:ENSMUST00000216669.2	LN:2504
@SQ	SN:ENSMUST00000214575.3	LN:3239
@SQ	SN:ENSMUST00000215635.3	LN:2908
@SQ	SN:ENSMUST00000355818.1	LN:1318
@SQ	SN:ENSMUST00000344586.1	LN:650
@SQ	SN:ENSMUST00000213810.2	LN:9813
@SQ	SN:ENSMUST00000215177.2	LN:470
@SQ	SN:ENSMUST00000214091.3	LN:2260
@SQ	SN:ENSMUST00000118886.9	LN:4811
@SQ	SN:ENSMUST00000120173.9	LN:4758
@SQ	SN:ENSMUST00000217153.2	LN:351
@SQ	SN:ENSMUST00000217287.2	LN:2721
@SQ	SN:ENSMUST00000327876.1	LN:473
@SQ	SN:ENSMUST00000213905.2	LN:702
@SQ	SN:ENSMUST00000042546.4	LN:2653
@SQ	SN:ENSMUST00000214409.2	LN:2384
@SQ	SN:ENSMUST00000216670.2	LN:2108
@SQ	SN:ENSMUST00000184520.3	LN:139
@SQ	SN:ENSMUST00000216452.2	LN:706
@SQ	SN:ENSMUST00000214412.2	LN:269
@SQ	SN:ENSMUST00000213132.2	LN:2562
@SQ	SN:ENSMUST00000180685.2	LN:3589
@SQ	SN:ENSMUST00000295874.1	LN:699
@SQ	SN:ENSMUST00000300135.1	LN:761
@SQ	SN:ENSMUST00000300311.1	LN:471
@SQ	SN:ENSMUST00000156520.8	LN:3157
@SQ	SN:ENSMUST00000111497.5	LN:2576
@SQ	SN:ENSMUST00000177015.2	LN:2013
@SQ	SN:ENSMUST00000345952.1	LN:822
@SQ	SN:ENSMUST00000378666.1	LN:1609
@SQ	SN:ENSMUST00000378665.1	LN:1674
@SQ	SN:ENSMUST00000378877.1	LN:1393
@SQ	SN:ENSMUST00000378878.1	LN:370
@SQ	SN:ENSMUST00000378879.1	LN:900
@SQ	SN:ENSMUST00000214817.3	LN:1108
@SQ	SN:ENSMUST00000214531.2	LN:513
@SQ	SN:ENSMUST00000261574.1	LN:1252
@SQ	SN:ENSMUST00000260839.1	LN:2357
@SQ	SN:ENSMUST00000216783.2	LN:341
@SQ	SN:ENSMUST00000260840.1	LN:1883
@SQ	SN:ENSMUST00000261572.1	LN:1670
@SQ	SN:ENSMUST00000261573.1	LN:1342
@SQ	SN:ENSMUST00000261197.1	LN:954
@SQ	SN:ENSMUST00000278195.1	LN:1687
@SQ	SN:ENSMUST00000278186.1	LN:1109
@SQ	SN:ENSMUST00000181719.3	LN:2880
@SQ	SN:ENSMUST00000181682.9	LN:2093
@SQ	SN:ENSMUST00000181107.2	LN:3978
@SQ	SN:ENSMUST00000215759.2	LN:1606
@SQ	SN:ENSMUST00000278189.1	LN:846
@SQ	SN:ENSMUST00000278937.1	LN:418
@SQ	SN:ENSMUST00000278939.1	LN:452
@SQ	SN:ENSMUST00000216699.3	LN:1015
@SQ	SN:ENSMUST00000278721.1	LN:489
@SQ	SN:ENSMUST00000278202.1	LN:610
@SQ	SN:ENSMUST00000278217.1	LN:597
@SQ	SN:ENSMUST00000215737.2	LN:719
@SQ	SN:ENSMUST00000083480.3	LN:99
@SQ	SN:ENSMUST00000216314.2	LN:253
@SQ	SN:ENSMUST00000279232.1	LN:1003
@SQ	SN:ENSMUST00000278386.1	LN:666
@SQ	SN:ENSMUST00000216013.2	LN:162
@SQ	SN:ENSMUST00000178679.3	LN:5030
@SQ	SN:ENSMUST00000340330.1	LN:725
@SQ	SN:ENSMUST00000052740.14	LN:3049
@SQ	SN:ENSMUST00020181845.1	LN:268
@SQ	SN:ENSMUST00000203176.3	LN:735
@SQ	SN:ENSMUST00000203656.3	LN:1009
@SQ	SN:ENSMUST00000204619.2	LN:644
@SQ	SN:ENSMUST00000214626.2	LN:1220
@SQ	SN:ENSMUST00000213573.2	LN:1400
@SQ	SN:ENSMUST00000216063.2	LN:6189
@SQ	SN:ENSMUST00000056467.8	LN:2961
@SQ	SN:ENSMUST00000282875.1	LN:702
@SQ	SN:ENSMUST00000180486.8	LN:2421
@SQ	SN:ENSMUST00000214426.2	LN:1855
@SQ	SN:ENSMUST00000309192.1	LN:947
@SQ	SN:ENSMUST00000215872.2	LN:4035
@SQ	SN:ENSMUST00000063980.8	LN:4722
@SQ	SN:ENSMUST00000309195.1	LN:512
@SQ	SN:ENSMUST00000309194.1	LN:853
@SQ	SN:ENSMUST00000309193.1	LN:760
@SQ	SN:ENSMUST00000180877.2	LN:1022
@SQ	SN:ENSMUST00000309200.1	LN:592
@SQ	SN:ENSMUST00000309199.1	LN:488
@SQ	SN:ENSMUST00000309198.1	LN:1042
@SQ	SN:ENSMUST00000309197.1	LN:1015
@SQ	SN:ENSMUST00000309196.1	LN:954
@SQ	SN:ENSMUST00000214957.3	LN:5899
@SQ	SN:ENSMUST00000245280.1	LN:2354
@SQ	SN:ENSMUST00000216462.2	LN:990
@SQ	SN:ENSMUST00000214983.2	LN:2810
@SQ	SN:ENSMUST00000051667.14	LN:2010
@SQ	SN:ENSMUST00000217053.2	LN:6329
@SQ	SN:ENSMUST00000214730.2	LN:565
@SQ	SN:ENSMUST00000214278.2	LN:162
@SQ	SN:ENSMUST00000035154.4	LN:3361
@SQ	SN:ENSMUST00000118422.2	LN:723
@SQ	SN:ENSMUST00000040717.7	LN:4858
@SQ	SN:ENSMUST00000250973.1	LN:847
@SQ	SN:ENSMUST00000250982.1	LN:602
@SQ	SN:ENSMUST00000217243.2	LN:578
@SQ	SN:ENSMUST00000217077.2	LN:2578
@SQ	SN:ENSMUST00000084733.7	LN:1041
@SQ	SN:ENSMUST00000213514.2	LN:631
@SQ	SN:ENSMUST00000217036.2	LN:607
@SQ	SN:ENSMUST00000026893.6	LN:2785
@SQ	SN:ENSMUST00000215247.2	LN:951
@SQ	SN:ENSMUST00000238520.2	LN:5376
@SQ	SN:ENSMUST00000147563.9	LN:6987
@SQ	SN:ENSMUST00000026891.5	LN:1053
@SQ	SN:ENSMUST00000216113.2	LN:1176
@SQ	SN:ENSMUST00000026890.6	LN:992
@SQ	SN:ENSMUST00000293697.1	LN:894
@SQ	SN:ENSMUST00000104471.3	LN:133
@SQ	SN:ENSMUST00000039229.8	LN:5310
@SQ	SN:ENSMUST00000352919.1	LN:614
@SQ	SN:ENSMUST00000068140.6	LN:1712
@SQ	SN:ENSMUST00000271226.1	LN:746
@SQ	SN:ENSMUST00000271220.1	LN:467
@SQ	SN:ENSMUST00000271221.1	LN:924
@SQ	SN:ENSMUST00000216438.3	LN:1389
@SQ	SN:ENSMUST00000213385.2	LN:447
@SQ	SN:ENSMUST00000213851.2	LN:609
@SQ	SN:ENSMUST00000072166.6	LN:478
@SQ	SN:ENSMUST00000038863.9	LN:3894
@SQ	SN:ENSMUST00000329576.1	LN:308
@SQ	SN:ENSMUST00000026269.4	LN:4848
@SQ	SN:ENSMUST00000375177.1	LN:524
@SQ	SN:ENSMUST00000246416.1	LN:1788
@SQ	SN:ENSMUST00000026270.9	LN:3558
@SQ	SN:ENSMUST00000239083.2	LN:3558
@SQ	SN:ENSMUST00000238984.2	LN:3433
@SQ	SN:ENSMUST00000367581.1	LN:316
@SQ	SN:ENSMUST00000026273.11	LN:6307
@SQ	SN:ENSMUST00000171647.9	LN:3894
@SQ	SN:ENSMUST00000164734.2	LN:743
@SQ	SN:ENSMUST00000040960.13	LN:2732
@SQ	SN:ENSMUST00000214683.2	LN:2324
@SQ	SN:ENSMUST00000216052.2	LN:2794
@SQ	SN:ENSMUST00000170214.2	LN:2022
@SQ	SN:ENSMUST00000163559.8	LN:3004
@SQ	SN:ENSMUST00000168019.2	LN:960
@SQ	SN:ENSMUST00000026274.14	LN:4070
@SQ	SN:ENSMUST00000172274.2	LN:274
@SQ	SN:ENSMUST00000166236.9	LN:5197
@SQ	SN:ENSMUST00000111454.4	LN:2620
@SQ	SN:ENSMUST00000168910.2	LN:2888
@SQ	SN:ENSMUST00000214413.2	LN:2371
@SQ	SN:ENSMUST00000180093.2	LN:4239
@SQ	SN:ENSMUST00000084715.14	LN:7949
@SQ	SN:ENSMUST00000167595.9	LN:7692
@SQ	SN:ENSMUST00000049810.9	LN:1897
@SQ	SN:ENSMUST00000216072.2	LN:1907
@SQ	SN:ENSMUST00000245913.1	LN:2095
@SQ	SN:ENSMUST00000182350.3	LN:4453
@SQ	SN:ENSMUST00000213650.2	LN:1165
@SQ	SN:ENSMUST00000245247.2	LN:1334
@SQ	SN:ENSMUST00000354470.1	LN:430
@SQ	SN:ENSMUST00000354469.1	LN:556
@SQ	SN:ENSMUST00000354468.1	LN:480
@SQ	SN:ENSMUST00000247147.2	LN:423
@SQ	SN:ENSMUST00000026911.6	LN:2833
@SQ	SN:ENSMUST00000071404.5	LN:1166
@SQ	SN:ENSMUST00000259143.1	LN:1242
@SQ	SN:ENSMUST00000039171.9	LN:3272
@SQ	SN:ENSMUST00000303996.1	LN:746
@SQ	SN:ENSMUST00000171719.8	LN:2265
@SQ	SN:ENSMUST00000168841.3	LN:5728
@SQ	SN:ENSMUST00000055918.7	LN:2999
@SQ	SN:ENSMUST00000165984.3	LN:3515
@SQ	SN:ENSMUST00000111442.3	LN:8227
@SQ	SN:ENSMUST00000294811.1	LN:1888
@SQ	SN:ENSMUST00000244071.2	LN:1431
@SQ	SN:ENSMUST00000294812.1	LN:539
@SQ	SN:ENSMUST00000295007.1	LN:2088
@SQ	SN:ENSMUST00000177714.8	LN:2623
@SQ	SN:ENSMUST00000217183.2	LN:398
@SQ	SN:ENSMUST00000217178.2	LN:1097
@SQ	SN:ENSMUST00000215276.2	LN:610
@SQ	SN:ENSMUST00000215882.2	LN:1836
@SQ	SN:ENSMUST00000067621.9	LN:2030
@SQ	SN:ENSMUST00000215602.2	LN:687
@SQ	SN:ENSMUST00000214229.2	LN:655
@SQ	SN:ENSMUST00000216828.2	LN:277
@SQ	SN:ENSMUST00000239563.3	LN:4449
@SQ	SN:ENSMUST00000188509.3	LN:1877
@SQ	SN:ENSMUST00000364299.1	LN:1049
@SQ	SN:ENSMUST00000217222.2	LN:774
@SQ	SN:ENSMUST00000364298.1	LN:945
@SQ	SN:ENSMUST00000215277.2	LN:643
@SQ	SN:ENSMUST00000214523.2	LN:392
@SQ	SN:ENSMUST00000217604.2	LN:1183
@SQ	SN:ENSMUST00000095874.3	LN:2801
@SQ	SN:ENSMUST00000217333.2	LN:1938
@SQ	SN:ENSMUST00000216363.2	LN:1612
@SQ	SN:ENSMUST00000213719.2	LN:169
@SQ	SN:ENSMUST00000217169.2	LN:564
@SQ	SN:ENSMUST00000170893.3	LN:2817
@SQ	SN:ENSMUST00000216211.2	LN:1074
@SQ	SN:ENSMUST00000215318.2	LN:333
@SQ	SN:ENSMUST00000253329.1	LN:760
@SQ	SN:ENSMUST00000253333.1	LN:1541
@SQ	SN:ENSMUST00000253924.1	LN:426
@SQ	SN:ENSMUST00000253638.1	LN:958
@SQ	SN:ENSMUST00000043374.7	LN:2617
@SQ	SN:ENSMUST00000217573.2	LN:2013
@SQ	SN:ENSMUST00020182177.1	LN:93
@SQ	SN:ENSMUST00000253469.1	LN:566
@SQ	SN:ENSMUST00000303781.1	LN:471
@SQ	SN:ENSMUST00000347729.1	LN:484
@SQ	SN:ENSMUST00000019896.5	LN:1579
@SQ	SN:ENSMUST00000272851.1	LN:734
@SQ	SN:ENSMUST00000368676.1	LN:1462
@SQ	SN:ENSMUST00000243963.2	LN:1125
@SQ	SN:ENSMUST00000244609.2	LN:963
@SQ	SN:ENSMUST00000241221.2	LN:892
@SQ	SN:ENSMUST00000341816.1	LN:552
@SQ	SN:ENSMUST00000244392.2	LN:887
@SQ	SN:ENSMUST00000241370.2	LN:634
@SQ	SN:ENSMUST00000341817.1	LN:495
@SQ	SN:ENSMUST00000341820.1	LN:415
@SQ	SN:ENSMUST00000341268.1	LN:728
@SQ	SN:ENSMUST00000341818.1	LN:1112
@SQ	SN:ENSMUST00000341271.1	LN:568
@SQ	SN:ENSMUST00000120274.8	LN:7369
@SQ	SN:ENSMUST00000341008.1	LN:540
@SQ	SN:ENSMUST00000239159.2	LN:4478
@SQ	SN:ENSMUST00000117631.2	LN:309
@SQ	SN:ENSMUST00000042438.13	LN:7190
@SQ	SN:ENSMUST00000341978.1	LN:227
@SQ	SN:ENSMUST00020181745.1	LN:109
@SQ	SN:ENSMUST00000119653.2	LN:893
@SQ	SN:ENSMUST00000117291.8	LN:3669
@SQ	SN:ENSMUST00000120585.8	LN:3687
@SQ	SN:ENSMUST00000043735.8	LN:3535
@SQ	SN:ENSMUST00000119524.2	LN:444
@SQ	SN:ENSMUST00000326372.1	LN:288
@SQ	SN:ENSMUST00000083858.3	LN:157
@SQ	SN:ENSMUST00000326245.1	LN:1177
@SQ	SN:ENSMUST00000325890.1	LN:607
@SQ	SN:ENSMUST00000158848.3	LN:132
@SQ	SN:ENSMUST00000213553.2	LN:2651
@SQ	SN:ENSMUST00000313646.1	LN:375
@SQ	SN:ENSMUST00000373742.1	LN:486
@SQ	SN:ENSMUST00000367778.1	LN:1108
@SQ	SN:ENSMUST00000341542.1	LN:668
@SQ	SN:ENSMUST00000341192.1	LN:840
@SQ	SN:ENSMUST00000341191.1	LN:788
@SQ	SN:ENSMUST00000045730.7	LN:6195
@SQ	SN:ENSMUST00000239373.2	LN:5956
@SQ	SN:ENSMUST00000216139.3	LN:5950
@SQ	SN:ENSMUST00000215696.2	LN:5931
@SQ	SN:ENSMUST00000100077.5	LN:3086
@SQ	SN:ENSMUST00000100078.10	LN:3226
@SQ	SN:ENSMUST00000178920.2	LN:4838
@SQ	SN:ENSMUST00000042251.11	LN:3139
@SQ	SN:ENSMUST00000132184.2	LN:4118
@SQ	SN:ENSMUST00000095893.11	LN:2429
@SQ	SN:ENSMUST00000118544.8	LN:5044
@SQ	SN:ENSMUST00000117489.8	LN:680
@SQ	SN:ENSMUST00000343253.1	LN:333
@SQ	SN:ENSMUST00000138112.8	LN:3350
@SQ	SN:ENSMUST00000083437.3	LN:160
@SQ	SN:ENSMUST00000019901.7	LN:2151
@SQ	SN:ENSMUST00000341451.1	LN:235
@SQ	SN:ENSMUST00000217832.2	LN:591
@SQ	SN:ENSMUST00000105590.8	LN:6339
@SQ	SN:ENSMUST00000067086.14	LN:4344
@SQ	SN:ENSMUST00000344351.1	LN:346
@SQ	SN:ENSMUST00000268212.1	LN:265
@SQ	SN:ENSMUST00000105588.8	LN:2733
@SQ	SN:ENSMUST00000105589.2	LN:2612
@SQ	SN:ENSMUST00000331001.1	LN:493
@SQ	SN:ENSMUST00000215295.2	LN:27908
@SQ	SN:ENSMUST00000095899.5	LN:3443
@SQ	SN:ENSMUST00000175448.4	LN:282
@SQ	SN:ENSMUST00000180100.2	LN:2784
@SQ	SN:ENSMUST00000220298.2	LN:281
@SQ	SN:ENSMUST00000347673.1	LN:1085
@SQ	SN:ENSMUST00000041639.7	LN:6990
@SQ	SN:ENSMUST00000239838.1	LN:107
@SQ	SN:ENSMUST00000347550.1	LN:1466
@SQ	SN:ENSMUST00000051809.10	LN:2845
@SQ	SN:ENSMUST00000019906.6	LN:1530
@SQ	SN:ENSMUST00000213369.2	LN:213
@SQ	SN:ENSMUST00000019907.8	LN:1940
@SQ	SN:ENSMUST00000019908.9	LN:2588
@SQ	SN:ENSMUST00000131996.8	LN:8107
@SQ	SN:ENSMUST00000064225.14	LN:8191
@SQ	SN:ENSMUST00000117676.8	LN:1651
@SQ	SN:ENSMUST00000323464.1	LN:760
@SQ	SN:ENSMUST00000323718.1	LN:612
@SQ	SN:ENSMUST00000219296.2	LN:441
@SQ	SN:ENSMUST00000217959.2	LN:187
@SQ	SN:ENSMUST00000219804.2	LN:992
@SQ	SN:ENSMUST00000105615.9	LN:1258
@SQ	SN:ENSMUST00000056385.14	LN:1440
@SQ	SN:ENSMUST00000092734.11	LN:1569
@SQ	SN:ENSMUST00000105607.8	LN:2369
@SQ	SN:ENSMUST00000063036.14	LN:1427
@SQ	SN:ENSMUST00000152674.2	LN:1179
@SQ	SN:ENSMUST00000105602.8	LN:1366
@SQ	SN:ENSMUST00000078634.12	LN:1695
@SQ	SN:ENSMUST00000000783.13	LN:1500
@SQ	SN:ENSMUST00000092731.11	LN:1332
@SQ	SN:ENSMUST00000154906.8	LN:2039
@SQ	SN:ENSMUST00000105605.8	LN:1503
@SQ	SN:ENSMUST00000135502.8	LN:1363
@SQ	SN:ENSMUST00000052751.14	LN:1334
@SQ	SN:ENSMUST00000105611.8	LN:2420
@SQ	SN:ENSMUST00000105603.2	LN:2053
@SQ	SN:ENSMUST00000105604.8	LN:1616
@SQ	SN:ENSMUST00000105617.8	LN:6041
@SQ	SN:ENSMUST00000078070.10	LN:1308
@SQ	SN:ENSMUST00000170680.8	LN:1174
@SQ	SN:ENSMUST00000086896.10	LN:1196
@SQ	SN:ENSMUST00000121411.2	LN:114
@SQ	SN:ENSMUST00000307073.1	LN:1614
@SQ	SN:ENSMUST00000150282.2	LN:2554
@SQ	SN:ENSMUST00000015346.12	LN:3447
@SQ	SN:ENSMUST00000285404.1	LN:1148
@SQ	SN:ENSMUST00000285407.1	LN:570
@SQ	SN:ENSMUST00000241861.2	LN:1791
@SQ	SN:ENSMUST00000240954.2	LN:740
@SQ	SN:ENSMUST00000246650.2	LN:1486
@SQ	SN:ENSMUST00000285405.1	LN:609
@SQ	SN:ENSMUST00000220179.2	LN:446
@SQ	SN:ENSMUST00000329457.1	LN:1222
@SQ	SN:ENSMUST00000329653.1	LN:628
@SQ	SN:ENSMUST00000329359.1	LN:1164
@SQ	SN:ENSMUST00000218087.2	LN:5959
@SQ	SN:ENSMUST00000177585.9	LN:3815
@SQ	SN:ENSMUST00000169796.4	LN:1093
@SQ	SN:ENSMUST00000217912.2	LN:553
@SQ	SN:ENSMUST00000350901.1	LN:765
@SQ	SN:ENSMUST00000350902.1	LN:1202
@SQ	SN:ENSMUST00000218410.2	LN:271
@SQ	SN:ENSMUST00000019931.12	LN:3386
@SQ	SN:ENSMUST00000130590.8	LN:3220
@SQ	SN:ENSMUST00000327306.1	LN:487
@SQ	SN:ENSMUST00000131528.2	LN:730
@SQ	SN:ENSMUST00000327307.1	LN:476
@SQ	SN:ENSMUST00000162606.8	LN:2757
@SQ	SN:ENSMUST00000159917.8	LN:2491
@SQ	SN:ENSMUST00000163085.8	LN:1132
@SQ	SN:ENSMUST00000242615.2	LN:1316
@SQ	SN:ENSMUST00000357815.1	LN:708
@SQ	SN:ENSMUST00000040135.9	LN:1286
@SQ	SN:ENSMUST00000165952.9	LN:7209
@SQ	SN:ENSMUST00000217931.2	LN:4186
@SQ	SN:ENSMUST00000357717.1	LN:338
@SQ	SN:ENSMUST00000019929.13	LN:1774
@SQ	SN:ENSMUST00000165806.8	LN:1775
@SQ	SN:ENSMUST00000360265.1	LN:487
@SQ	SN:ENSMUST00000360266.1	LN:621
@SQ	SN:ENSMUST00000039763.14	LN:1557
@SQ	SN:ENSMUST00000124838.2	LN:1525
@SQ	SN:ENSMUST00000180853.2	LN:1105
@SQ	SN:ENSMUST00000147230.2	LN:835
@SQ	SN:ENSMUST00000065124.2	LN:300
@SQ	SN:ENSMUST00000015901.11	LN:3471
@SQ	SN:ENSMUST00000117107.2	LN:643
@SQ	SN:ENSMUST00000039484.6	LN:4092
@SQ	SN:ENSMUST00000175319.3	LN:94
@SQ	SN:ENSMUST00000158232.3	LN:121
@SQ	SN:ENSMUST00000146444.8	LN:4380
@SQ	SN:ENSMUST00000359946.1	LN:799
@SQ	SN:ENSMUST00000273951.1	LN:307
@SQ	SN:ENSMUST00000273948.1	LN:448
@SQ	SN:ENSMUST00000273950.1	LN:1415
@SQ	SN:ENSMUST00000267972.1	LN:691
@SQ	SN:ENSMUST00000328257.1	LN:1907
@SQ	SN:ENSMUST00000219578.3	LN:594
@SQ	SN:ENSMUST00000367038.1	LN:1817
@SQ	SN:ENSMUST00000367317.1	LN:336
@SQ	SN:ENSMUST00000061601.9	LN:4228
@SQ	SN:ENSMUST00000330636.1	LN:721
@SQ	SN:ENSMUST00000330988.1	LN:428
@SQ	SN:ENSMUST00000367938.1	LN:1214
@SQ	SN:ENSMUST00000367936.1	LN:1455
@SQ	SN:ENSMUST00000367939.1	LN:1079
@SQ	SN:ENSMUST00000104394.3	LN:106
@SQ	SN:ENSMUST00000213934.2	LN:850
@SQ	SN:ENSMUST00000015449.6	LN:7183
@SQ	SN:ENSMUST00000348829.1	LN:447
@SQ	SN:ENSMUST00000083758.3	LN:137
@SQ	SN:ENSMUST00000349188.1	LN:613
@SQ	SN:ENSMUST00000349189.1	LN:423
@SQ	SN:ENSMUST00000214016.2	LN:580
@SQ	SN:ENSMUST00000180770.3	LN:1446
@SQ	SN:ENSMUST00000215873.2	LN:807
@SQ	SN:ENSMUST00000348388.1	LN:637
@SQ	SN:ENSMUST00000348391.1	LN:624
@SQ	SN:ENSMUST00000348970.1	LN:1319
@SQ	SN:ENSMUST00000213841.3	LN:823
@SQ	SN:ENSMUST00000349350.1	LN:298
@SQ	SN:ENSMUST00000216441.2	LN:2057
@SQ	SN:ENSMUST00000349102.1	LN:1258
@SQ	SN:ENSMUST00000349103.1	LN:1223
@SQ	SN:ENSMUST00000349104.1	LN:490
@SQ	SN:ENSMUST00000349107.1	LN:445
@SQ	SN:ENSMUST00000218588.2	LN:781
@SQ	SN:ENSMUST00000220435.3	LN:929
@SQ	SN:ENSMUST00000286315.1	LN:822
@SQ	SN:ENSMUST00000285916.1	LN:987
@SQ	SN:ENSMUST00000285904.1	LN:726
@SQ	SN:ENSMUST00000285912.1	LN:582
@SQ	SN:ENSMUST00000285909.1	LN:1009
@SQ	SN:ENSMUST00000285908.1	LN:1250
@SQ	SN:ENSMUST00000217850.2	LN:378
@SQ	SN:ENSMUST00000286107.1	LN:405
@SQ	SN:ENSMUST00000218957.2	LN:4274
@SQ	SN:ENSMUST00000336678.1	LN:731
@SQ	SN:ENSMUST00000218436.2	LN:170
@SQ	SN:ENSMUST00000250001.1	LN:1315
@SQ	SN:ENSMUST00000066742.5	LN:3151
@SQ	SN:ENSMUST00000220217.2	LN:1276
@SQ	SN:ENSMUST00000218493.2	LN:491
@SQ	SN:ENSMUST00000339304.1	LN:862
@SQ	SN:ENSMUST00000218541.2	LN:307
@SQ	SN:ENSMUST00000217963.3	LN:1564
@SQ	SN:ENSMUST00000100070.5	LN:6818
@SQ	SN:ENSMUST00000218636.2	LN:501
@SQ	SN:ENSMUST00000338497.1	LN:611
@SQ	SN:ENSMUST00000338685.1	LN:1548
@SQ	SN:ENSMUST00000217775.2	LN:577
@SQ	SN:ENSMUST00000219888.2	LN:2977
@SQ	SN:ENSMUST00000217958.2	LN:737
@SQ	SN:ENSMUST00000038213.14	LN:8825
@SQ	SN:ENSMUST00000141722.8	LN:4702
@SQ	SN:ENSMUST00000125200.8	LN:3300
@SQ	SN:ENSMUST00000250516.1	LN:605
@SQ	SN:ENSMUST00000082675.3	LN:131
@SQ	SN:ENSMUST00000254626.1	LN:1257
@SQ	SN:ENSMUST00000254627.1	LN:309
@SQ	SN:ENSMUST00000218800.3	LN:592
@SQ	SN:ENSMUST00000284003.1	LN:1859
@SQ	SN:ENSMUST00000219328.2	LN:1377
@SQ	SN:ENSMUST00000219625.2	LN:507
@SQ	SN:ENSMUST00000219020.2	LN:1474
@SQ	SN:ENSMUST00000217707.2	LN:716
@SQ	SN:ENSMUST00000083942.3	LN:164
@SQ	SN:ENSMUST00000284015.1	LN:774
@SQ	SN:ENSMUST00000284252.1	LN:767
@SQ	SN:ENSMUST00000284005.1	LN:931
@SQ	SN:ENSMUST00000218822.2	LN:369
@SQ	SN:ENSMUST00000284916.1	LN:838
@SQ	SN:ENSMUST00000209008.2	LN:148
@SQ	SN:ENSMUST00000285147.1	LN:720
@SQ	SN:ENSMUST00000285149.1	LN:1020
@SQ	SN:ENSMUST00000219446.3	LN:980
@SQ	SN:ENSMUST00000285153.1	LN:972
@SQ	SN:ENSMUST00000285154.1	LN:877
@SQ	SN:ENSMUST00000285156.1	LN:335
@SQ	SN:ENSMUST00000208935.3	LN:1584
@SQ	SN:ENSMUST00000284269.1	LN:771
@SQ	SN:ENSMUST00000284261.1	LN:1435
@SQ	SN:ENSMUST00000284658.1	LN:664
@SQ	SN:ENSMUST00000218424.2	LN:1263
@SQ	SN:ENSMUST00000172530.8	LN:5215
@SQ	SN:ENSMUST00000208717.2	LN:4902
@SQ	SN:ENSMUST00000118589.2	LN:1213
@SQ	SN:ENSMUST00000045328.14	LN:1893
@SQ	SN:ENSMUST00000218096.2	LN:121
@SQ	SN:ENSMUST00000357846.1	LN:1078
@SQ	SN:ENSMUST00000019974.5	LN:2149
@SQ	SN:ENSMUST00000183337.2	LN:3785
@SQ	SN:ENSMUST00000183092.2	LN:997
@SQ	SN:ENSMUST00000157259.3	LN:131
@SQ	SN:ENSMUST00000044306.13	LN:6930
@SQ	SN:ENSMUST00000105561.9	LN:4435
@SQ	SN:ENSMUST00000105560.2	LN:4265
@SQ	SN:ENSMUST00000220033.2	LN:498
@SQ	SN:ENSMUST00000218098.3	LN:671
@SQ	SN:ENSMUST00000263503.1	LN:864
@SQ	SN:ENSMUST00000263507.1	LN:492
@SQ	SN:ENSMUST00000220108.2	LN:646
@SQ	SN:ENSMUST00000263511.1	LN:389
@SQ	SN:ENSMUST00000220270.3	LN:517
@SQ	SN:ENSMUST00000263508.1	LN:572
@SQ	SN:ENSMUST00000263510.1	LN:326
@SQ	SN:ENSMUST00000263504.1	LN:777
@SQ	SN:ENSMUST00000263505.1	LN:367
@SQ	SN:ENSMUST00000218933.2	LN:229
@SQ	SN:ENSMUST00000044053.13	LN:9271
@SQ	SN:ENSMUST00000054814.14	LN:7225
@SQ	SN:ENSMUST00000159541.8	LN:6679
@SQ	SN:ENSMUST00000161579.2	LN:471
@SQ	SN:ENSMUST00000349013.1	LN:1588
@SQ	SN:ENSMUST00000349016.1	LN:680
@SQ	SN:ENSMUST00000181330.3	LN:1612
@SQ	SN:ENSMUST00000181688.2	LN:2085
@SQ	SN:ENSMUST00000129456.8	LN:5060
@SQ	SN:ENSMUST00000070300.5	LN:2492
@SQ	SN:ENSMUST00000219929.2	LN:279
@SQ	SN:ENSMUST00000157177.3	LN:138
@SQ	SN:ENSMUST00000293040.1	LN:396
@SQ	SN:ENSMUST00000069106.5	LN:3287
@SQ	SN:ENSMUST00000161946.2	LN:729
@SQ	SN:ENSMUST00000219639.2	LN:402
@SQ	SN:ENSMUST00000218979.2	LN:267
@SQ	SN:ENSMUST00000052902.10	LN:1259
@SQ	SN:ENSMUST00000218003.2	LN:294
@SQ	SN:ENSMUST00000104351.3	LN:130
@SQ	SN:ENSMUST00000323794.1	LN:493
@SQ	SN:ENSMUST00000217771.2	LN:3607
@SQ	SN:ENSMUST00000219464.2	LN:273
@SQ	SN:ENSMUST00020182108.1	LN:95
@SQ	SN:ENSMUST00020182841.1	LN:126
@SQ	SN:ENSMUST00000220015.3	LN:859
@SQ	SN:ENSMUST00000361306.1	LN:869
@SQ	SN:ENSMUST00000371291.1	LN:938
@SQ	SN:ENSMUST00000371290.1	LN:1328
@SQ	SN:ENSMUST00000360257.1	LN:457
@SQ	SN:ENSMUST00000360260.1	LN:450
@SQ	SN:ENSMUST00000218657.2	LN:1864
@SQ	SN:ENSMUST00000083162.3	LN:164
@SQ	SN:ENSMUST00000083247.3	LN:210
@SQ	SN:ENSMUST00000076817.5	LN:12382
@SQ	SN:ENSMUST00000219003.2	LN:5751
@SQ	SN:ENSMUST00000218635.2	LN:11801
@SQ	SN:ENSMUST00000217994.2	LN:3161
@SQ	SN:ENSMUST00000220361.2	LN:793
@SQ	SN:ENSMUST00000329452.1	LN:449
@SQ	SN:ENSMUST00000157891.3	LN:100
@SQ	SN:ENSMUST00000291464.1	LN:434
@SQ	SN:ENSMUST00000219425.2	LN:454
@SQ	SN:ENSMUST00000291167.1	LN:319
@SQ	SN:ENSMUST00000180529.2	LN:1112
@SQ	SN:ENSMUST00000042861.7	LN:4173
@SQ	SN:ENSMUST00000163425.9	LN:4032
@SQ	SN:ENSMUST00000105139.5	LN:3841
@SQ	SN:ENSMUST00000219965.2	LN:1618
@SQ	SN:ENSMUST00000121646.8	LN:5260
@SQ	SN:ENSMUST00000121325.8	LN:3946
@SQ	SN:ENSMUST00000121766.8	LN:3897
@SQ	SN:ENSMUST00020183396.1	LN:237
@SQ	SN:ENSMUST00000019954.6	LN:1157
@SQ	SN:ENSMUST00000019950.6	LN:2297
@SQ	SN:ENSMUST00000219030.2	LN:420
@SQ	SN:ENSMUST00000105545.12	LN:8556
@SQ	SN:ENSMUST00000105543.9	LN:2735
@SQ	SN:ENSMUST00000105546.8	LN:2808
@SQ	SN:ENSMUST00000079698.7	LN:1934
@SQ	SN:ENSMUST00000267764.1	LN:466
@SQ	SN:ENSMUST00000267763.1	LN:484
@SQ	SN:ENSMUST00000267765.1	LN:545
@SQ	SN:ENSMUST00000371969.1	LN:546
@SQ	SN:ENSMUST00000371970.1	LN:496
@SQ	SN:ENSMUST00000360100.1	LN:841
@SQ	SN:ENSMUST00000260122.1	LN:605
@SQ	SN:ENSMUST00000060212.13	LN:2007
@SQ	SN:ENSMUST00000121465.3	LN:5741
@SQ	SN:ENSMUST00000170376.8	LN:1381
@SQ	SN:ENSMUST00000105541.8	LN:1072
@SQ	SN:ENSMUST00000019945.15	LN:2129
@SQ	SN:ENSMUST00000105539.2	LN:1961
@SQ	SN:ENSMUST00000019944.9	LN:1466
@SQ	SN:ENSMUST00000288297.1	LN:414
@SQ	SN:ENSMUST00000287977.1	LN:437
@SQ	SN:ENSMUST00000332392.1	LN:456
@SQ	SN:ENSMUST00000219684.2	LN:242
@SQ	SN:ENSMUST00000162610.8	LN:1554
@SQ	SN:ENSMUST00000105534.10	LN:617
@SQ	SN:ENSMUST00000019942.6	LN:1439
@SQ	SN:ENSMUST00000259400.1	LN:617
@SQ	SN:ENSMUST00000220029.2	LN:633
@SQ	SN:ENSMUST00000218512.3	LN:586
@SQ	SN:ENSMUST00000240514.1	LN:107
@SQ	SN:ENSMUST00000182754.2	LN:1008
@SQ	SN:ENSMUST00000220438.2	LN:1767
@SQ	SN:ENSMUST00000243299.2	LN:1675
@SQ	SN:ENSMUST00000307874.1	LN:1038
@SQ	SN:ENSMUST00000187083.7	LN:9268
@SQ	SN:ENSMUST00000015645.11	LN:9763
@SQ	SN:ENSMUST00000191138.7	LN:9846
@SQ	SN:ENSMUST00000189331.2	LN:315
@SQ	SN:ENSMUST00000309785.1	LN:632
@SQ	SN:ENSMUST00000218190.2	LN:1590
@SQ	SN:ENSMUST00000327187.1	LN:3237
@SQ	SN:ENSMUST00000327189.1	LN:2010
@SQ	SN:ENSMUST00000218029.3	LN:1991
@SQ	SN:ENSMUST00000158708.3	LN:111
@SQ	SN:ENSMUST00000326980.1	LN:1001
@SQ	SN:ENSMUST00000218016.2	LN:1202
@SQ	SN:ENSMUST00000219975.3	LN:1655
@SQ	SN:ENSMUST00000193951.2	LN:826
@SQ	SN:ENSMUST00000326706.1	LN:1093
@SQ	SN:ENSMUST00000326707.1	LN:1245
@SQ	SN:ENSMUST00000326708.1	LN:1217
@SQ	SN:ENSMUST00000326705.1	LN:733
@SQ	SN:ENSMUST00000218527.2	LN:890
@SQ	SN:ENSMUST00000319665.1	LN:189
@SQ	SN:ENSMUST00000041168.6	LN:6507
@SQ	SN:ENSMUST00000238680.2	LN:4482
@SQ	SN:ENSMUST00000208429.3	LN:4326
@SQ	SN:ENSMUST00000096020.7	LN:468
@SQ	SN:ENSMUST00000220256.3	LN:1348
@SQ	SN:ENSMUST00000254241.1	LN:869
@SQ	SN:ENSMUST00000217881.2	LN:567
@SQ	SN:ENSMUST00000154132.8	LN:1974
@SQ	SN:ENSMUST00000124976.2	LN:815
@SQ	SN:ENSMUST00000190114.2	LN:662
@SQ	SN:ENSMUST00000020016.5	LN:1480
@SQ	SN:ENSMUST00000177767.3	LN:1941
@SQ	SN:ENSMUST00000181479.2	LN:1374
@SQ	SN:ENSMUST00000020015.10	LN:1599
@SQ	SN:ENSMUST00000190751.2	LN:921
@SQ	SN:ENSMUST00000220206.3	LN:680
@SQ	SN:ENSMUST00000218504.2	LN:630
@SQ	SN:ENSMUST00000158105.3	LN:130
@SQ	SN:ENSMUST00000218676.2	LN:398
@SQ	SN:ENSMUST00000219386.2	LN:478
@SQ	SN:ENSMUST00000265462.1	LN:777
@SQ	SN:ENSMUST00000217695.3	LN:1946
@SQ	SN:ENSMUST00000265463.1	LN:1151
@SQ	SN:ENSMUST00000219635.2	LN:1074
@SQ	SN:ENSMUST00000219416.2	LN:506
@SQ	SN:ENSMUST00000219927.2	LN:462
@SQ	SN:ENSMUST00000362180.1	LN:926
@SQ	SN:ENSMUST00000362185.1	LN:1003
@SQ	SN:ENSMUST00000362186.1	LN:1157
@SQ	SN:ENSMUST00000218499.2	LN:768
@SQ	SN:ENSMUST00000218833.2	LN:628
@SQ	SN:ENSMUST00000218710.2	LN:433
@SQ	SN:ENSMUST00000219380.2	LN:898
@SQ	SN:ENSMUST00000285002.1	LN:1033
@SQ	SN:ENSMUST00000285005.1	LN:978
@SQ	SN:ENSMUST00000285007.1	LN:813
@SQ	SN:ENSMUST00000285006.1	LN:968
@SQ	SN:ENSMUST00000285008.1	LN:1565
@SQ	SN:ENSMUST00000285004.1	LN:324
@SQ	SN:ENSMUST00000217766.2	LN:533
@SQ	SN:ENSMUST00000219627.2	LN:839
@SQ	SN:ENSMUST00000217816.2	LN:728
@SQ	SN:ENSMUST00000220087.2	LN:926
@SQ	SN:ENSMUST00000207720.2	LN:1658
@SQ	SN:ENSMUST00000185722.2	LN:3201
@SQ	SN:ENSMUST00000208005.2	LN:1979
@SQ	SN:ENSMUST00000263531.1	LN:677
@SQ	SN:ENSMUST00000208415.2	LN:892
@SQ	SN:ENSMUST00000263232.1	LN:545
@SQ	SN:ENSMUST00020183719.1	LN:97
@SQ	SN:ENSMUST00000346410.1	LN:373
@SQ	SN:ENSMUST00000303293.1	LN:584
@SQ	SN:ENSMUST00000303295.1	LN:978
@SQ	SN:ENSMUST00000220296.2	LN:635
@SQ	SN:ENSMUST00000303292.1	LN:448
@SQ	SN:ENSMUST00000217920.2	LN:3093
@SQ	SN:ENSMUST00000302997.1	LN:1213
@SQ	SN:ENSMUST00000350448.1	LN:570
@SQ	SN:ENSMUST00000241057.2	LN:1173
@SQ	SN:ENSMUST00000296156.1	LN:616
@SQ	SN:ENSMUST00000296151.1	LN:819
@SQ	SN:ENSMUST00000219028.2	LN:215
@SQ	SN:ENSMUST00000296990.1	LN:1506
@SQ	SN:ENSMUST00000220318.2	LN:1357
@SQ	SN:ENSMUST00000297288.1	LN:1555
@SQ	SN:ENSMUST00000219966.2	LN:253
@SQ	SN:ENSMUST00000297462.1	LN:1793
@SQ	SN:ENSMUST00000296794.1	LN:1648
@SQ	SN:ENSMUST00000296798.1	LN:1961
@SQ	SN:ENSMUST00000038107.9	LN:1979
@SQ	SN:ENSMUST00000219558.2	LN:2411
@SQ	SN:ENSMUST00000285932.1	LN:998
@SQ	SN:ENSMUST00000285931.1	LN:2106
@SQ	SN:ENSMUST00000285926.1	LN:1237
@SQ	SN:ENSMUST00000181428.2	LN:2946
@SQ	SN:ENSMUST00000037964.7	LN:4422
@SQ	SN:ENSMUST00000175829.2	LN:940
@SQ	SN:ENSMUST00000277889.1	LN:444
@SQ	SN:ENSMUST00000037879.8	LN:5098
@SQ	SN:ENSMUST00000366784.1	LN:715
@SQ	SN:ENSMUST00000272444.1	LN:348
@SQ	SN:ENSMUST00000020002.9	LN:846
@SQ	SN:ENSMUST00000220110.2	LN:768
@SQ	SN:ENSMUST00000218994.2	LN:425
@SQ	SN:ENSMUST00000320995.1	LN:676
@SQ	SN:ENSMUST00000154718.8	LN:2402
@SQ	SN:ENSMUST00000126390.8	LN:2595
@SQ	SN:ENSMUST00000164556.8	LN:2537
@SQ	SN:ENSMUST00000207827.2	LN:2730
@SQ	SN:ENSMUST00000208948.2	LN:2862
@SQ	SN:ENSMUST00000209178.2	LN:2586
@SQ	SN:ENSMUST00000095817.5	LN:2900
@SQ	SN:ENSMUST00000353560.1	LN:772
@SQ	SN:ENSMUST00000080860.13	LN:1190
@SQ	SN:ENSMUST00000174592.8	LN:882
@SQ	SN:ENSMUST00000173243.8	LN:590
@SQ	SN:ENSMUST00000052648.9	LN:2255
@SQ	SN:ENSMUST00000344803.1	LN:684
@SQ	SN:ENSMUST00000181897.2	LN:2586
@SQ	SN:ENSMUST00000344800.1	LN:1601
@SQ	SN:ENSMUST00000345348.1	LN:419
@SQ	SN:ENSMUST00000345568.1	LN:685
@SQ	SN:ENSMUST00000215390.2	LN:394
@SQ	SN:ENSMUST00000207038.2	LN:4854
@SQ	SN:ENSMUST00000213578.2	LN:1121
@SQ	SN:ENSMUST00000037341.14	LN:7321
@SQ	SN:ENSMUST00000100054.4	LN:6795
@SQ	SN:ENSMUST00000345023.1	LN:692
@SQ	SN:ENSMUST00000345027.1	LN:1238
@SQ	SN:ENSMUST00000345024.1	LN:1121
@SQ	SN:ENSMUST00000020000.7	LN:2535
@SQ	SN:ENSMUST00000213153.2	LN:968
@SQ	SN:ENSMUST00000214548.2	LN:2083
@SQ	SN:ENSMUST00000289441.1	LN:607
@SQ	SN:ENSMUST00000215943.2	LN:469
@SQ	SN:ENSMUST00000215836.2	LN:14579
@SQ	SN:ENSMUST00000019999.7	LN:5606
@SQ	SN:ENSMUST00000250198.1	LN:128
@SQ	SN:ENSMUST00000354131.1	LN:2257
@SQ	SN:ENSMUST00000354146.1	LN:1567
@SQ	SN:ENSMUST00000216654.2	LN:2357
@SQ	SN:ENSMUST00000055107.7	LN:1950
@SQ	SN:ENSMUST00000215429.3	LN:6897
@SQ	SN:ENSMUST00000354282.1	LN:1022
@SQ	SN:ENSMUST00000019998.9	LN:1952
@SQ	SN:ENSMUST00000316629.1	LN:1016
@SQ	SN:ENSMUST00000242711.2	LN:911
@SQ	SN:ENSMUST00000269308.1	LN:1601
@SQ	SN:ENSMUST00000019997.11	LN:4422
@SQ	SN:ENSMUST00000105527.2	LN:4334
@SQ	SN:ENSMUST00000327591.1	LN:774
@SQ	SN:ENSMUST00000327592.1	LN:521
@SQ	SN:ENSMUST00000277340.1	LN:2576
@SQ	SN:ENSMUST00000277337.1	LN:1692
@SQ	SN:ENSMUST00000277421.1	LN:1009
@SQ	SN:ENSMUST00000277417.1	LN:774
@SQ	SN:ENSMUST00000277420.1	LN:453
@SQ	SN:ENSMUST00000277338.1	LN:695
@SQ	SN:ENSMUST00000277339.1	LN:427
@SQ	SN:ENSMUST00000277341.1	LN:343
@SQ	SN:ENSMUST00000277343.1	LN:281
@SQ	SN:ENSMUST00000277344.1	LN:306
@SQ	SN:ENSMUST00000277342.1	LN:444
@SQ	SN:ENSMUST00000277345.1	LN:420
@SQ	SN:ENSMUST00000217047.3	LN:377
@SQ	SN:ENSMUST00000277346.1	LN:255
@SQ	SN:ENSMUST00000280601.1	LN:1562
@SQ	SN:ENSMUST00000287835.1	LN:1794
@SQ	SN:ENSMUST00000217363.2	LN:2552
@SQ	SN:ENSMUST00000216947.2	LN:774
@SQ	SN:ENSMUST00000347747.1	LN:626
@SQ	SN:ENSMUST00000217107.2	LN:230
@SQ	SN:ENSMUST00000352529.1	LN:484
@SQ	SN:ENSMUST00000352525.1	LN:839
@SQ	SN:ENSMUST00000352527.1	LN:1210
@SQ	SN:ENSMUST00000352538.1	LN:549
@SQ	SN:ENSMUST00000216041.2	LN:3888
@SQ	SN:ENSMUST00000353825.1	LN:1153
@SQ	SN:ENSMUST00000216683.3	LN:4738
@SQ	SN:ENSMUST00000352150.1	LN:1422
@SQ	SN:ENSMUST00000352517.1	LN:815
@SQ	SN:ENSMUST00000352522.1	LN:1954
@SQ	SN:ENSMUST00000354105.1	LN:462
@SQ	SN:ENSMUST00000354249.1	LN:232
@SQ	SN:ENSMUST00000353606.1	LN:328
@SQ	SN:ENSMUST00000215977.2	LN:950
@SQ	SN:ENSMUST00000213234.2	LN:1120
@SQ	SN:ENSMUST00000353360.1	LN:1402
@SQ	SN:ENSMUST00000053225.7	LN:2072
@SQ	SN:ENSMUST00000352931.1	LN:556
@SQ	SN:ENSMUST00000352924.1	LN:1098
@SQ	SN:ENSMUST00000352930.1	LN:746
@SQ	SN:ENSMUST00000352718.1	LN:1285
@SQ	SN:ENSMUST00000352728.1	LN:1224
@SQ	SN:ENSMUST00000352722.1	LN:623
@SQ	SN:ENSMUST00000353188.1	LN:2267
@SQ	SN:ENSMUST00000353200.1	LN:2421
@SQ	SN:ENSMUST00000353193.1	LN:1432
@SQ	SN:ENSMUST00000353185.1	LN:986
@SQ	SN:ENSMUST00000353187.1	LN:798
@SQ	SN:ENSMUST00000353219.1	LN:647
@SQ	SN:ENSMUST00000215700.2	LN:3349
@SQ	SN:ENSMUST00000307216.1	LN:1000
@SQ	SN:ENSMUST00000020188.13	LN:2112
@SQ	SN:ENSMUST00000036564.8	LN:2498
@SQ	SN:ENSMUST00000216922.2	LN:1407
@SQ	SN:ENSMUST00000350855.1	LN:795
@SQ	SN:ENSMUST00000020185.5	LN:2105
@SQ	SN:ENSMUST00000300355.1	LN:1103
@SQ	SN:ENSMUST00000239717.1	LN:107
@SQ	SN:ENSMUST00000059805.6	LN:2630
@SQ	SN:ENSMUST00000020182.16	LN:8099
@SQ	SN:ENSMUST00000166511.9	LN:1047
@SQ	SN:ENSMUST00000216902.2	LN:1441
@SQ	SN:ENSMUST00000095806.10	LN:5450
@SQ	SN:ENSMUST00000120259.8	LN:4289
@SQ	SN:ENSMUST00000267619.1	LN:357
@SQ	SN:ENSMUST00000020173.16	LN:4252
@SQ	SN:ENSMUST00000116259.5	LN:3831
@SQ	SN:ENSMUST00000214231.2	LN:675
@SQ	SN:ENSMUST00000310355.1	LN:2552
@SQ	SN:ENSMUST00000309971.1	LN:509
@SQ	SN:ENSMUST00000309973.1	LN:787
@SQ	SN:ENSMUST00000310521.1	LN:754
@SQ	SN:ENSMUST00000310131.1	LN:790
@SQ	SN:ENSMUST00000216127.2	LN:399
@SQ	SN:ENSMUST00000213312.2	LN:795
@SQ	SN:ENSMUST00000217535.3	LN:1399
@SQ	SN:ENSMUST00000309756.1	LN:1043
@SQ	SN:ENSMUST00000213372.3	LN:854
@SQ	SN:ENSMUST00000309757.1	LN:919
@SQ	SN:ENSMUST00000309759.1	LN:1718
@SQ	SN:ENSMUST00000329564.1	LN:782
@SQ	SN:ENSMUST00000214614.2	LN:422
@SQ	SN:ENSMUST00000184049.3	LN:108
@SQ	SN:ENSMUST00000364583.1	LN:504
@SQ	SN:ENSMUST00000092680.5	LN:2354
@SQ	SN:ENSMUST00000092678.10	LN:5307
@SQ	SN:ENSMUST00000043881.12	LN:5437
@SQ	SN:ENSMUST00000185800.7	LN:3142
@SQ	SN:ENSMUST00000169712.3	LN:1991
@SQ	SN:ENSMUST00000213596.2	LN:428
@SQ	SN:ENSMUST00000020165.14	LN:4137
@SQ	SN:ENSMUST00000169404.8	LN:1697
@SQ	SN:ENSMUST00000170265.8	LN:1380
@SQ	SN:ENSMUST00000164195.2	LN:1665
@SQ	SN:ENSMUST00000097355.5	LN:1690
@SQ	SN:ENSMUST00000166792.3	LN:1753
@SQ	SN:ENSMUST00000171194.2	LN:3942
@SQ	SN:ENSMUST00000213510.2	LN:470
@SQ	SN:ENSMUST00000269059.1	LN:902
@SQ	SN:ENSMUST00000269055.1	LN:626
@SQ	SN:ENSMUST00000269066.1	LN:653
@SQ	SN:ENSMUST00000241754.2	LN:1491
@SQ	SN:ENSMUST00000213102.2	LN:832
@SQ	SN:ENSMUST00000105525.12	LN:4851
@SQ	SN:ENSMUST00000267624.1	LN:378
@SQ	SN:ENSMUST00000215366.2	LN:3304
@SQ	SN:ENSMUST00000214691.2	LN:1667
@SQ	SN:ENSMUST00000163505.3	LN:2067
@SQ	SN:ENSMUST00000267783.1	LN:768
@SQ	SN:ENSMUST00000267376.1	LN:566
@SQ	SN:ENSMUST00000267936.1	LN:557
@SQ	SN:ENSMUST00000215135.2	LN:794
@SQ	SN:ENSMUST00000188495.8	LN:3693
@SQ	SN:ENSMUST00000020158.9	LN:3074
@SQ	SN:ENSMUST00000180680.2	LN:2184
@SQ	SN:ENSMUST00000323543.1	LN:661
@SQ	SN:ENSMUST00000323727.1	LN:460
@SQ	SN:ENSMUST00000355085.1	LN:1499
@SQ	SN:ENSMUST00000213692.2	LN:654
@SQ	SN:ENSMUST00000215633.3	LN:720
@SQ	SN:ENSMUST00000355342.1	LN:802
@SQ	SN:ENSMUST00000355344.1	LN:756
@SQ	SN:ENSMUST00000373601.1	LN:1224
@SQ	SN:ENSMUST00000373602.1	LN:1232
@SQ	SN:ENSMUST00000373604.1	LN:801
@SQ	SN:ENSMUST00000182266.2	LN:1010
@SQ	SN:ENSMUST00000343031.1	LN:1182
@SQ	SN:ENSMUST00000020153.10	LN:2793
@SQ	SN:ENSMUST00000061324.6	LN:1998
@SQ	SN:ENSMUST00000219915.2	LN:2733
@SQ	SN:ENSMUST00000092674.14	LN:2625
@SQ	SN:ENSMUST00000343034.1	LN:996
@SQ	SN:ENSMUST00000218108.2	LN:1018
@SQ	SN:ENSMUST00000343243.1	LN:1210
@SQ	SN:ENSMUST00000042699.14	LN:2259
@SQ	SN:ENSMUST00000367565.1	LN:603
@SQ	SN:ENSMUST00000366462.1	LN:882
@SQ	SN:ENSMUST00000219474.2	LN:311
@SQ	SN:ENSMUST00000188024.2	LN:404
@SQ	SN:ENSMUST00000042671.6	LN:824
@SQ	SN:ENSMUST00000366326.1	LN:580
@SQ	SN:ENSMUST00000366329.1	LN:613
@SQ	SN:ENSMUST00000366328.1	LN:646
@SQ	SN:ENSMUST00000217697.2	LN:403
@SQ	SN:ENSMUST00000366907.1	LN:1497
@SQ	SN:ENSMUST00000366908.1	LN:1314
@SQ	SN:ENSMUST00000219604.2	LN:456
@SQ	SN:ENSMUST00000367257.1	LN:1099
@SQ	SN:ENSMUST00000367744.1	LN:600
@SQ	SN:ENSMUST00000366161.1	LN:1272
@SQ	SN:ENSMUST00000366162.1	LN:497
@SQ	SN:ENSMUST00000366655.1	LN:544
@SQ	SN:ENSMUST00000366163.1	LN:745
@SQ	SN:ENSMUST00000366657.1	LN:1136
@SQ	SN:ENSMUST00000366656.1	LN:1039
@SQ	SN:ENSMUST00000366658.1	LN:460
@SQ	SN:ENSMUST00000249401.1	LN:850
@SQ	SN:ENSMUST00000057341.7	LN:1063
@SQ	SN:ENSMUST00000321263.1	LN:1279
@SQ	SN:ENSMUST00000321261.1	LN:2862
@SQ	SN:ENSMUST00000321262.1	LN:565
@SQ	SN:ENSMUST00000187019.8	LN:706
@SQ	SN:ENSMUST00000071008.6	LN:2206
@SQ	SN:ENSMUST00000316515.1	LN:679
@SQ	SN:ENSMUST00000189792.2	LN:332
@SQ	SN:ENSMUST00000280946.1	LN:957
@SQ	SN:ENSMUST00000277046.1	LN:1611
@SQ	SN:ENSMUST00000180731.2	LN:1818
@SQ	SN:ENSMUST00000365326.1	LN:1476
@SQ	SN:ENSMUST00000365329.1	LN:363
@SQ	SN:ENSMUST00000365332.1	LN:1034
@SQ	SN:ENSMUST00000259021.1	LN:976
@SQ	SN:ENSMUST00000259023.1	LN:764
@SQ	SN:ENSMUST00000116957.3	LN:109
@SQ	SN:ENSMUST00000259025.1	LN:989
@SQ	SN:ENSMUST00000120509.8	LN:3096
@SQ	SN:ENSMUST00000164659.8	LN:2602
@SQ	SN:ENSMUST00000100036.10	LN:2476
@SQ	SN:ENSMUST00000092673.11	LN:2576
@SQ	SN:ENSMUST00000259144.1	LN:392
@SQ	SN:ENSMUST00000020145.12	LN:2456
@SQ	SN:ENSMUST00000315679.1	LN:964
@SQ	SN:ENSMUST00000168952.2	LN:732
@SQ	SN:ENSMUST00000180915.2	LN:872
@SQ	SN:ENSMUST00000333887.1	LN:1123
@SQ	SN:ENSMUST00000217665.2	LN:1900
@SQ	SN:ENSMUST00000241885.2	LN:1882
@SQ	SN:ENSMUST00000265204.1	LN:1108
@SQ	SN:ENSMUST00000265207.1	LN:702
@SQ	SN:ENSMUST00000265209.1	LN:713
@SQ	SN:ENSMUST00000242248.2	LN:727
@SQ	SN:ENSMUST00000264653.1	LN:1949
@SQ	SN:ENSMUST00000264659.1	LN:702
@SQ	SN:ENSMUST00000264651.1	LN:1574
@SQ	SN:ENSMUST00000264645.1	LN:1196
@SQ	SN:ENSMUST00000264649.1	LN:1288
@SQ	SN:ENSMUST00000092672.6	LN:1773
@SQ	SN:ENSMUST00000180720.2	LN:2411
@SQ	SN:ENSMUST00000265432.1	LN:1022
@SQ	SN:ENSMUST00000181352.2	LN:746
@SQ	SN:ENSMUST00000180398.2	LN:859
@SQ	SN:ENSMUST00000180726.3	LN:3154
@SQ	SN:ENSMUST00000264978.1	LN:1496
@SQ	SN:ENSMUST00000181879.2	LN:943
@SQ	SN:ENSMUST00000265656.1	LN:639
@SQ	SN:ENSMUST00000264980.1	LN:682
@SQ	SN:ENSMUST00000264982.1	LN:644
@SQ	SN:ENSMUST00000180697.2	LN:209
@SQ	SN:ENSMUST00000181646.2	LN:1137
@SQ	SN:ENSMUST00000181645.8	LN:1579
@SQ	SN:ENSMUST00000105522.9	LN:1029
@SQ	SN:ENSMUST00000354300.1	LN:410
@SQ	SN:ENSMUST00000065527.11	LN:1274
@SQ	SN:ENSMUST00000178026.2	LN:1218
@SQ	SN:ENSMUST00000353396.1	LN:906
@SQ	SN:ENSMUST00000353441.1	LN:1161
@SQ	SN:ENSMUST00000353424.1	LN:2020
@SQ	SN:ENSMUST00000353471.1	LN:1362
@SQ	SN:ENSMUST00000353482.1	LN:1080
@SQ	SN:ENSMUST00000353451.1	LN:1257
@SQ	SN:ENSMUST00000353418.1	LN:949
@SQ	SN:ENSMUST00000353461.1	LN:1426
@SQ	SN:ENSMUST00000353500.1	LN:668
@SQ	SN:ENSMUST00000353707.1	LN:1963
@SQ	SN:ENSMUST00000353708.1	LN:1909
@SQ	SN:ENSMUST00000353710.1	LN:1261
@SQ	SN:ENSMUST00000353705.1	LN:1025
@SQ	SN:ENSMUST00000353709.1	LN:902
@SQ	SN:ENSMUST00000181606.2	LN:964
@SQ	SN:ENSMUST00000243667.2	LN:1929
@SQ	SN:ENSMUST00000245456.1	LN:1917
@SQ	SN:ENSMUST00000181542.2	LN:626
@SQ	SN:ENSMUST00000181532.3	LN:1913
@SQ	SN:ENSMUST00000131558.2	LN:1080
@SQ	SN:ENSMUST00000181965.2	LN:283
@SQ	SN:ENSMUST00000181223.8	LN:4535
@SQ	SN:ENSMUST00000180457.2	LN:2101
@SQ	SN:ENSMUST00000181733.2	LN:123
@SQ	SN:ENSMUST00000181698.2	LN:2354
@SQ	SN:ENSMUST00000353946.1	LN:728
@SQ	SN:ENSMUST00000182677.8	LN:1425
@SQ	SN:ENSMUST00000095795.5	LN:1271
@SQ	SN:ENSMUST00000292105.1	LN:679
@SQ	SN:ENSMUST00000292562.1	LN:639
@SQ	SN:ENSMUST00000292108.1	LN:1136
@SQ	SN:ENSMUST00000291884.1	LN:707
@SQ	SN:ENSMUST00000180537.3	LN:4607
@SQ	SN:ENSMUST00000291881.1	LN:908
@SQ	SN:ENSMUST00000291883.1	LN:1603
@SQ	SN:ENSMUST00000292296.1	LN:839
@SQ	SN:ENSMUST00000180658.2	LN:967
@SQ	SN:ENSMUST00000180890.2	LN:630
@SQ	SN:ENSMUST00000263841.1	LN:855
@SQ	SN:ENSMUST00000263843.1	LN:969
@SQ	SN:ENSMUST00000263845.1	LN:358
@SQ	SN:ENSMUST00000263846.1	LN:574
@SQ	SN:ENSMUST00000264037.1	LN:556
@SQ	SN:ENSMUST00000042261.5	LN:4167
@SQ	SN:ENSMUST00000127698.8	LN:2873
@SQ	SN:ENSMUST00000095794.4	LN:1195
@SQ	SN:ENSMUST00000238910.2	LN:129
@SQ	SN:ENSMUST00000304901.1	LN:422
@SQ	SN:ENSMUST00000304902.1	LN:411
@SQ	SN:ENSMUST00000183950.3	LN:61
@SQ	SN:ENSMUST00000219081.2	LN:1271
@SQ	SN:ENSMUST00000220252.2	LN:955
@SQ	SN:ENSMUST00000257380.1	LN:1846
@SQ	SN:ENSMUST00000243404.2	LN:2608
@SQ	SN:ENSMUST00000049930.9	LN:1267
@SQ	SN:ENSMUST00000218002.2	LN:1788
@SQ	SN:ENSMUST00000257376.1	LN:1541
@SQ	SN:ENSMUST00000257505.1	LN:584
@SQ	SN:ENSMUST00000218257.2	LN:684
@SQ	SN:ENSMUST00000327001.1	LN:1817
@SQ	SN:ENSMUST00000371989.1	LN:869
@SQ	SN:ENSMUST00000371988.1	LN:999
@SQ	SN:ENSMUST00000285797.1	LN:1164
@SQ	SN:ENSMUST00000285796.1	LN:671
@SQ	SN:ENSMUST00000285798.1	LN:699
@SQ	SN:ENSMUST00000092665.12	LN:5304
@SQ	SN:ENSMUST00000220299.2	LN:3615
@SQ	SN:ENSMUST00000219315.2	LN:3100
@SQ	SN:ENSMUST00000239688.1	LN:107
@SQ	SN:ENSMUST00000270658.1	LN:994
@SQ	SN:ENSMUST00000271214.1	LN:1184
@SQ	SN:ENSMUST00000270986.1	LN:1295
@SQ	SN:ENSMUST00000361084.1	LN:544
@SQ	SN:ENSMUST00000366692.1	LN:656
@SQ	SN:ENSMUST00000366696.1	LN:1750
@SQ	SN:ENSMUST00000366695.1	LN:1612
@SQ	SN:ENSMUST00000283764.1	LN:542
@SQ	SN:ENSMUST00000218107.2	LN:584
@SQ	SN:ENSMUST00000220070.2	LN:494
@SQ	SN:ENSMUST00000218221.2	LN:460
@SQ	SN:ENSMUST00000073926.8	LN:490
@SQ	SN:ENSMUST00000093556.3	LN:129
@SQ	SN:ENSMUST00020182284.1	LN:74
@SQ	SN:ENSMUST00000104252.3	LN:74
@SQ	SN:ENSMUST00000241179.2	LN:1978
@SQ	SN:ENSMUST00000119597.8	LN:2837
@SQ	SN:ENSMUST00000020190.8	LN:1811
@SQ	SN:ENSMUST00000041416.8	LN:2416
@SQ	SN:ENSMUST00000051532.5	LN:1114
@SQ	SN:ENSMUST00000079134.5	LN:1020
@SQ	SN:ENSMUST00000045152.6	LN:1032
@SQ	SN:ENSMUST00000092660.2	LN:1044
@SQ	SN:ENSMUST00000092659.4	LN:1014
@SQ	SN:ENSMUST00000057080.4	LN:1038
@SQ	SN:ENSMUST00000078532.3	LN:1077
@SQ	SN:ENSMUST00000092658.2	LN:1077
@SQ	SN:ENSMUST00000122123.2	LN:1055
@SQ	SN:ENSMUST00000120552.2	LN:533
@SQ	SN:ENSMUST00000092657.2	LN:1077
@SQ	SN:ENSMUST00000092656.4	LN:1077
@SQ	SN:ENSMUST00000119318.2	LN:615
@SQ	SN:ENSMUST00000071691.4	LN:1077
@SQ	SN:ENSMUST00000238794.2	LN:157
@SQ	SN:ENSMUST00000051133.6	LN:1035
@SQ	SN:ENSMUST00000092654.4	LN:1035
@SQ	SN:ENSMUST00000312194.1	LN:664
@SQ	SN:ENSMUST00000312197.1	LN:858
@SQ	SN:ENSMUST00000312195.1	LN:824
@SQ	SN:ENSMUST00000170267.3	LN:1035
@SQ	SN:ENSMUST00000041180.7	LN:1047
@SQ	SN:ENSMUST00000125161.3	LN:1254
@SQ	SN:ENSMUST00000020174.7	LN:2502
@SQ	SN:ENSMUST00000220041.2	LN:3435
@SQ	SN:ENSMUST00000095784.3	LN:3090
@SQ	SN:ENSMUST00000339184.1	LN:376
@SQ	SN:ENSMUST00000259249.1	LN:1404
@SQ	SN:ENSMUST00000259779.1	LN:1276
@SQ	SN:ENSMUST00000259777.1	LN:849
@SQ	SN:ENSMUST00000134627.2	LN:2110
@SQ	SN:ENSMUST00000259252.1	LN:620
@SQ	SN:ENSMUST00000120865.2	LN:233
@SQ	SN:ENSMUST00000259253.1	LN:1113
@SQ	SN:ENSMUST00000136908.10	LN:1561
@SQ	SN:ENSMUST00000259270.1	LN:1107
@SQ	SN:ENSMUST00000259262.1	LN:895
@SQ	SN:ENSMUST00000259261.1	LN:819
@SQ	SN:ENSMUST00000259282.1	LN:488
@SQ	SN:ENSMUST00000259268.1	LN:675
@SQ	SN:ENSMUST00000259468.1	LN:761
@SQ	SN:ENSMUST00000259466.1	LN:927
@SQ	SN:ENSMUST00000118385.3	LN:522
@SQ	SN:ENSMUST00000246939.2	LN:1150
@SQ	SN:ENSMUST00000259275.1	LN:1130
@SQ	SN:ENSMUST00000242575.2	LN:789
@SQ	SN:ENSMUST00000020171.12	LN:2398
@SQ	SN:ENSMUST00000176228.2	LN:2490
@SQ	SN:ENSMUST00000105520.8	LN:6777
@SQ	SN:ENSMUST00000135846.2	LN:2721
@SQ	SN:ENSMUST00000251006.1	LN:627
@SQ	SN:ENSMUST00000332114.1	LN:1111
@SQ	SN:ENSMUST00000020169.9	LN:4253
@SQ	SN:ENSMUST00000218044.2	LN:1346
@SQ	SN:ENSMUST00000374949.1	LN:931
@SQ	SN:ENSMUST00000092646.13	LN:5098
@SQ	SN:ENSMUST00000020159.15	LN:4798
@SQ	SN:ENSMUST00000240129.1	LN:107
@SQ	SN:ENSMUST00000184228.3	LN:70
@SQ	SN:ENSMUST00000020161.10	LN:1477
@SQ	SN:ENSMUST00000219852.4	LN:1938
@SQ	SN:ENSMUST00000331478.1	LN:2007
@SQ	SN:ENSMUST00000244341.2	LN:987
@SQ	SN:ENSMUST00000331479.1	LN:849
@SQ	SN:ENSMUST00000331269.1	LN:1885
@SQ	SN:ENSMUST00000331270.1	LN:1322
@SQ	SN:ENSMUST00000376819.1	LN:638
@SQ	SN:ENSMUST00000376820.1	LN:552
@SQ	SN:ENSMUST00000298688.1	LN:452
@SQ	SN:ENSMUST00000219012.2	LN:430
@SQ	SN:ENSMUST00000218700.3	LN:1893
@SQ	SN:ENSMUST00000244450.1	LN:1314
@SQ	SN:ENSMUST00000328550.1	LN:793
@SQ	SN:ENSMUST00000218577.2	LN:1025
@SQ	SN:ENSMUST00020182714.1	LN:85
@SQ	SN:ENSMUST00000347749.1	LN:1512
@SQ	SN:ENSMUST00000243465.2	LN:1915
@SQ	SN:ENSMUST00000327251.1	LN:727
@SQ	SN:ENSMUST00000316383.1	LN:728
@SQ	SN:ENSMUST00000316382.1	LN:758
@SQ	SN:ENSMUST00000100012.3	LN:2321
@SQ	SN:ENSMUST00000041984.14	LN:2092
@SQ	SN:ENSMUST00000219066.2	LN:539
@SQ	SN:ENSMUST00000158399.3	LN:131
@SQ	SN:ENSMUST00000095779.11	LN:919
@SQ	SN:ENSMUST00020181774.1	LN:253
@SQ	SN:ENSMUST00000218840.2	LN:2420
@SQ	SN:ENSMUST00000337224.1	LN:552
@SQ	SN:ENSMUST00000053748.16	LN:4385
@SQ	SN:ENSMUST00000218903.2	LN:4115
@SQ	SN:ENSMUST00000337403.1	LN:506
@SQ	SN:ENSMUST00000337569.1	LN:358
@SQ	SN:ENSMUST00000092645.7	LN:4280
@SQ	SN:ENSMUST00000219193.2	LN:634
@SQ	SN:ENSMUST00000217929.2	LN:3621
@SQ	SN:ENSMUST00000220290.2	LN:4345
@SQ	SN:ENSMUST00000179685.3	LN:669
@SQ	SN:ENSMUST00000318007.1	LN:2134
@SQ	SN:ENSMUST00000318060.1	LN:1872
@SQ	SN:ENSMUST00000318058.1	LN:2108
@SQ	SN:ENSMUST00000318062.1	LN:875
@SQ	SN:ENSMUST00000243967.2	LN:2194
@SQ	SN:ENSMUST00000318059.1	LN:2178
@SQ	SN:ENSMUST00000318041.1	LN:1652
@SQ	SN:ENSMUST00000317980.1	LN:1661
@SQ	SN:ENSMUST00000244250.1	LN:1863
@SQ	SN:ENSMUST00000318064.1	LN:732
@SQ	SN:ENSMUST00000191547.3	LN:1929
@SQ	SN:ENSMUST00000318055.1	LN:1410
@SQ	SN:ENSMUST00000244345.1	LN:1708
@SQ	SN:ENSMUST00000317991.1	LN:2136
@SQ	SN:ENSMUST00000318028.1	LN:1631
@SQ	SN:ENSMUST00000318006.1	LN:1486
@SQ	SN:ENSMUST00000218080.3	LN:1663
@SQ	SN:ENSMUST00000245814.2	LN:1398
@SQ	SN:ENSMUST00000219989.2	LN:1302
@SQ	SN:ENSMUST00000318790.1	LN:524
@SQ	SN:ENSMUST00000318347.1	LN:1200
@SQ	SN:ENSMUST00000376328.1	LN:905
@SQ	SN:ENSMUST00000376331.1	LN:975
@SQ	SN:ENSMUST00000218231.2	LN:1882
@SQ	SN:ENSMUST00000219115.2	LN:618
@SQ	SN:ENSMUST00000218014.2	LN:569
@SQ	SN:ENSMUST00000294407.1	LN:1281
@SQ	SN:ENSMUST00000219770.2	LN:885
@SQ	SN:ENSMUST00000219283.2	LN:2661
@SQ	SN:ENSMUST00000379441.1	LN:328
@SQ	SN:ENSMUST00000218232.2	LN:3510
@SQ	SN:ENSMUST00000066049.7	LN:4115
@SQ	SN:ENSMUST00000379586.1	LN:1231
@SQ	SN:ENSMUST00000379216.1	LN:792
@SQ	SN:ENSMUST00000041011.4	LN:1193
@SQ	SN:ENSMUST00000218296.2	LN:633
@SQ	SN:ENSMUST00000164660.8	LN:2620
@SQ	SN:ENSMUST00000218301.2	LN:2620
@SQ	SN:ENSMUST00000060716.6	LN:1874
@SQ	SN:ENSMUST00000220219.2	LN:1744
@SQ	SN:ENSMUST00000105519.10	LN:4500
@SQ	SN:ENSMUST00000040219.13	LN:4572
@SQ	SN:ENSMUST00000174766.2	LN:3411
@SQ	SN:ENSMUST00020182898.1	LN:126
@SQ	SN:ENSMUST00020183659.1	LN:100
@SQ	SN:ENSMUST00000217918.2	LN:951
@SQ	SN:ENSMUST00000381489.1	LN:1013
@SQ	SN:ENSMUST00000381494.1	LN:916
@SQ	SN:ENSMUST00000381490.1	LN:497
@SQ	SN:ENSMUST00000266754.1	LN:563
@SQ	SN:ENSMUST00000218590.3	LN:233
@SQ	SN:ENSMUST00000183230.2	LN:1012
@SQ	SN:ENSMUST00000282147.1	LN:1100
@SQ	SN:ENSMUST00000219202.2	LN:138
@SQ	SN:ENSMUST00000219999.2	LN:478
@SQ	SN:ENSMUST00000039557.9	LN:3651
@SQ	SN:ENSMUST00000376605.1	LN:1054
@SQ	SN:ENSMUST00000376603.1	LN:652
@SQ	SN:ENSMUST00000376604.1	LN:915
@SQ	SN:ENSMUST00000217928.2	LN:207
@SQ	SN:ENSMUST00000092639.12	LN:9614
@SQ	SN:ENSMUST00000189575.2	LN:4244
@SQ	SN:ENSMUST00000218561.2	LN:953
@SQ	SN:ENSMUST00000326609.1	LN:927
@SQ	SN:ENSMUST00000219212.2	LN:365
@SQ	SN:ENSMUST00000187815.2	LN:1516
@SQ	SN:ENSMUST00020182201.1	LN:72
@SQ	SN:ENSMUST00000192114.2	LN:1761
@SQ	SN:ENSMUST00000218769.2	LN:1961
@SQ	SN:ENSMUST00000326969.1	LN:678
@SQ	SN:ENSMUST00000218501.3	LN:2019
@SQ	SN:ENSMUST00000344363.1	LN:1179
@SQ	SN:ENSMUST00000218210.2	LN:618
@SQ	SN:ENSMUST00000217988.2	LN:400
@SQ	SN:ENSMUST00000271302.1	LN:464
@SQ	SN:ENSMUST00000271300.1	LN:518
@SQ	SN:ENSMUST00000271505.1	LN:308
@SQ	SN:ENSMUST00000218873.2	LN:630
@SQ	SN:ENSMUST00000077776.7	LN:462
@SQ	SN:ENSMUST00000339263.1	LN:542
@SQ	SN:ENSMUST00000218855.2	LN:525
@SQ	SN:ENSMUST00000166468.2	LN:6177
@SQ	SN:ENSMUST00000218359.2	LN:4669
@SQ	SN:ENSMUST00000218276.2	LN:4754
@SQ	SN:ENSMUST00000353070.1	LN:379
@SQ	SN:ENSMUST00020183306.1	LN:83
@SQ	SN:ENSMUST00000060409.13	LN:2278
@SQ	SN:ENSMUST00000056097.11	LN:5082
@SQ	SN:ENSMUST00000105516.9	LN:2361
@SQ	SN:ENSMUST00000218178.2	LN:463
@SQ	SN:ENSMUST00000267900.1	LN:822
@SQ	SN:ENSMUST00000219942.2	LN:244
@SQ	SN:ENSMUST00000163084.2	LN:1111
@SQ	SN:ENSMUST00000157468.3	LN:154
@SQ	SN:ENSMUST00000140558.8	LN:1445
@SQ	SN:ENSMUST00000152363.8	LN:1043
@SQ	SN:ENSMUST00000015663.7	LN:1238
@SQ	SN:ENSMUST00000215790.2	LN:1642
@SQ	SN:ENSMUST00000213962.2	LN:686
@SQ	SN:ENSMUST00000300969.1	LN:319
@SQ	SN:ENSMUST00000178707.3	LN:561
@SQ	SN:ENSMUST00000070359.3	LN:913
@SQ	SN:ENSMUST00000092629.4	LN:4105
@SQ	SN:ENSMUST00000217011.2	LN:724
@SQ	SN:ENSMUST00000092627.6	LN:5681
@SQ	SN:ENSMUST00000213489.2	LN:2992
@SQ	SN:ENSMUST00000293448.1	LN:673
@SQ	SN:ENSMUST00000292703.1	LN:557
@SQ	SN:ENSMUST00000215448.4	LN:1769
@SQ	SN:ENSMUST00000215520.2	LN:1956
@SQ	SN:ENSMUST00000160399.8	LN:1845
@SQ	SN:ENSMUST00000020034.6	LN:3856
@SQ	SN:ENSMUST00000160144.9	LN:4323
@SQ	SN:ENSMUST00000037548.11	LN:4402
@SQ	SN:ENSMUST00000160372.9	LN:1948
@SQ	SN:ENSMUST00000162335.8	LN:1434
@SQ	SN:ENSMUST00000239700.1	LN:107
@SQ	SN:ENSMUST00000215840.2	LN:2015
@SQ	SN:ENSMUST00000293194.1	LN:1148
@SQ	SN:ENSMUST00000293203.1	LN:972
@SQ	SN:ENSMUST00000293197.1	LN:1218
@SQ	SN:ENSMUST00000293199.1	LN:1249
@SQ	SN:ENSMUST00000214789.2	LN:3198
@SQ	SN:ENSMUST00000217378.2	LN:1470
@SQ	SN:ENSMUST00000292945.1	LN:1216
@SQ	SN:ENSMUST00000157632.3	LN:128
@SQ	SN:ENSMUST00000215343.2	LN:480
@SQ	SN:ENSMUST00000092623.5	LN:3085
@SQ	SN:ENSMUST00000216122.2	LN:2648
@SQ	SN:ENSMUST00000215560.2	LN:1113
@SQ	SN:ENSMUST00000217530.2	LN:416
@SQ	SN:ENSMUST00000284111.1	LN:949
@SQ	SN:ENSMUST00000243363.1	LN:540
@SQ	SN:ENSMUST00000168697.4	LN:495
@SQ	SN:ENSMUST00000215034.2	LN:589
@SQ	SN:ENSMUST00000216752.3	LN:660
@SQ	SN:ENSMUST00000327023.1	LN:1012
@SQ	SN:ENSMUST00000327019.1	LN:975
@SQ	SN:ENSMUST00000327015.1	LN:597
@SQ	SN:ENSMUST00000327021.1	LN:489
@SQ	SN:ENSMUST00000216549.2	LN:2559
@SQ	SN:ENSMUST00000215786.2	LN:1070
@SQ	SN:ENSMUST00000213121.2	LN:499
@SQ	SN:ENSMUST00000216853.2	LN:4143
@SQ	SN:ENSMUST00000099985.6	LN:1532
@SQ	SN:ENSMUST00000274286.1	LN:322
@SQ	SN:ENSMUST00000274285.1	LN:406
@SQ	SN:ENSMUST00000215200.2	LN:2644
@SQ	SN:ENSMUST00000213206.2	LN:1242
@SQ	SN:ENSMUST00000240056.1	LN:107
@SQ	SN:ENSMUST00000214959.2	LN:2364
@SQ	SN:ENSMUST00000214092.2	LN:1117
@SQ	SN:ENSMUST00000019927.7	LN:2359
@SQ	SN:ENSMUST00000214634.2	LN:3440
@SQ	SN:ENSMUST00000161074.8	LN:875
@SQ	SN:ENSMUST00000215740.2	LN:7043
@SQ	SN:ENSMUST00000068567.5	LN:5105
@SQ	SN:ENSMUST00000092610.12	LN:2590
@SQ	SN:ENSMUST00000216172.2	LN:2026
@SQ	SN:ENSMUST00000217644.2	LN:2256
@SQ	SN:ENSMUST00000217138.2	LN:2192
@SQ	SN:ENSMUST00000215926.2	LN:2875
@SQ	SN:ENSMUST00000213836.2	LN:2989
@SQ	SN:ENSMUST00000267703.1	LN:461
@SQ	SN:ENSMUST00020182023.1	LN:94
@SQ	SN:ENSMUST00000215725.2	LN:1445
@SQ	SN:ENSMUST00000215097.2	LN:3811
@SQ	SN:ENSMUST00000214553.2	LN:777
@SQ	SN:ENSMUST00000214944.2	LN:1415
@SQ	SN:ENSMUST00000019924.9	LN:2550
@SQ	SN:ENSMUST00000215584.2	LN:334
@SQ	SN:ENSMUST00000240080.1	LN:107
@SQ	SN:ENSMUST00000370071.1	LN:977
@SQ	SN:ENSMUST00000214000.2	LN:1165
@SQ	SN:ENSMUST00000370081.1	LN:1127
@SQ	SN:ENSMUST00000370084.1	LN:838
@SQ	SN:ENSMUST00000340000.1	LN:556
@SQ	SN:ENSMUST00000240069.1	LN:107
@SQ	SN:ENSMUST00000213449.2	LN:1060
@SQ	SN:ENSMUST00000216161.2	LN:2928
@SQ	SN:ENSMUST00000050717.10	LN:2721
@SQ	SN:ENSMUST00000329400.1	LN:887
@SQ	SN:ENSMUST00000329401.1	LN:575
@SQ	SN:ENSMUST00000374437.1	LN:607
@SQ	SN:ENSMUST00000000304.14	LN:858
@SQ	SN:ENSMUST00020182152.1	LN:113
@SQ	SN:ENSMUST00000214047.2	LN:2605
@SQ	SN:ENSMUST00000346207.1	LN:460
@SQ	SN:ENSMUST00000346205.1	LN:770
@SQ	SN:ENSMUST00000000305.7	LN:1308
@SQ	SN:ENSMUST00000214644.2	LN:1103
@SQ	SN:ENSMUST00000215515.2	LN:857
@SQ	SN:ENSMUST00000213528.2	LN:969
@SQ	SN:ENSMUST00000213639.2	LN:827
@SQ	SN:ENSMUST00000213319.2	LN:781
@SQ	SN:ENSMUST00000214434.2	LN:351
@SQ	SN:ENSMUST00000214055.2	LN:2562
@SQ	SN:ENSMUST00000215166.2	LN:560
@SQ	SN:ENSMUST00000217582.2	LN:3826
@SQ	SN:ENSMUST00000081989.8	LN:11013
@SQ	SN:ENSMUST00000219494.2	LN:1521
@SQ	SN:ENSMUST00000182688.2	LN:614
@SQ	SN:ENSMUST00000183069.2	LN:1303
@SQ	SN:ENSMUST00000191234.7	LN:3760
@SQ	SN:ENSMUST00000218645.2	LN:703
@SQ	SN:ENSMUST00000219333.2	LN:3190
@SQ	SN:ENSMUST00000219125.2	LN:1166
@SQ	SN:ENSMUST00000218153.2	LN:1951
@SQ	SN:ENSMUST00000364495.1	LN:596
@SQ	SN:ENSMUST00000218326.2	LN:2929
@SQ	SN:ENSMUST00000219077.2	LN:517
@SQ	SN:ENSMUST00000219736.2	LN:446
@SQ	SN:ENSMUST00000219777.2	LN:2510
@SQ	SN:ENSMUST00000220196.2	LN:656
@SQ	SN:ENSMUST00000092602.2	LN:558
@SQ	SN:ENSMUST00000282705.1	LN:1234
@SQ	SN:ENSMUST00000218959.3	LN:877
@SQ	SN:ENSMUST00000256399.1	LN:1088
@SQ	SN:ENSMUST00000219982.2	LN:4149
@SQ	SN:ENSMUST00000095762.5	LN:4514
@SQ	SN:ENSMUST00000217779.2	LN:1182
@SQ	SN:ENSMUST00000219931.2	LN:1088
@SQ	SN:ENSMUST00000218354.2	LN:777
@SQ	SN:ENSMUST00000256204.1	LN:1605
@SQ	SN:ENSMUST00000220148.2	LN:364
@SQ	SN:ENSMUST00000256205.1	LN:2978
@SQ	SN:ENSMUST00000217716.3	LN:4950
@SQ	SN:ENSMUST00000256208.1	LN:3166
@SQ	SN:ENSMUST00000219978.2	LN:555
@SQ	SN:ENSMUST00000220106.2	LN:3764
@SQ	SN:ENSMUST00000218403.2	LN:453
@SQ	SN:ENSMUST00000219520.2	LN:1372
@SQ	SN:ENSMUST00000218168.2	LN:444
@SQ	SN:ENSMUST00000220089.2	LN:358
@SQ	SN:ENSMUST00000019920.13	LN:2717
@SQ	SN:ENSMUST00000219677.2	LN:3142
@SQ	SN:ENSMUST00000161692.2	LN:4283
@SQ	SN:ENSMUST00000160299.2	LN:2610
@SQ	SN:ENSMUST00000217704.2	LN:2474
@SQ	SN:ENSMUST00000160756.2	LN:2147
@SQ	SN:ENSMUST00000256211.1	LN:376
@SQ	SN:ENSMUST00000217937.2	LN:496
@SQ	SN:ENSMUST00000380752.1	LN:697
@SQ	SN:ENSMUST00000165904.2	LN:882
@SQ	SN:ENSMUST00000223295.2	LN:930
@SQ	SN:ENSMUST00000105222.2	LN:1002
@SQ	SN:ENSMUST00000218204.2	LN:1154
@SQ	SN:ENSMUST00000092597.4	LN:1047
@SQ	SN:ENSMUST00000217760.2	LN:385
@SQ	SN:ENSMUST00000218877.2	LN:164
@SQ	SN:ENSMUST00000169670.8	LN:3650
@SQ	SN:ENSMUST00000218055.2	LN:2180
@SQ	SN:ENSMUST00000218880.2	LN:2005
@SQ	SN:ENSMUST00000048222.6	LN:2991
@SQ	SN:ENSMUST00000251935.1	LN:686
@SQ	SN:ENSMUST00000381767.1	LN:1510
@SQ	SN:ENSMUST00000219417.3	LN:661
@SQ	SN:ENSMUST00000218195.2	LN:769
@SQ	SN:ENSMUST00000217878.2	LN:242
@SQ	SN:ENSMUST00000217778.2	LN:1412
@SQ	SN:ENSMUST00000164429.2	LN:66
@SQ	SN:ENSMUST00000019917.6	LN:1090
@SQ	SN:ENSMUST00000218530.2	LN:1948
@SQ	SN:ENSMUST00000095758.3	LN:1185
@SQ	SN:ENSMUST00000048052.7	LN:3711
@SQ	SN:ENSMUST00000218239.2	LN:3075
@SQ	SN:ENSMUST00000069125.8	LN:5323
@SQ	SN:ENSMUST00000062784.8	LN:1094
@SQ	SN:ENSMUST00000048010.9	LN:4389
@SQ	SN:ENSMUST00000213617.2	LN:1694
@SQ	SN:ENSMUST00000216782.2	LN:325
@SQ	SN:ENSMUST00000363011.1	LN:672
@SQ	SN:ENSMUST00000216701.3	LN:650
@SQ	SN:ENSMUST00000217423.2	LN:2777
@SQ	SN:ENSMUST00000363297.1	LN:470
@SQ	SN:ENSMUST00000061372.7	LN:3086
@SQ	SN:ENSMUST00000213462.2	LN:3016
@SQ	SN:ENSMUST00000181185.2	LN:2777
@SQ	SN:ENSMUST00000047935.8	LN:3879
@SQ	SN:ENSMUST00000105512.8	LN:2727
@SQ	SN:ENSMUST00000047885.14	LN:2743
@SQ	SN:ENSMUST00000213269.2	LN:802
@SQ	SN:ENSMUST00000105511.2	LN:3130
@SQ	SN:ENSMUST00000099973.4	LN:761
@SQ	SN:ENSMUST00000019913.15	LN:4696
@SQ	SN:ENSMUST00000170771.3	LN:3406
@SQ	SN:ENSMUST00000296126.1	LN:336
@SQ	SN:ENSMUST00000214814.2	LN:527
@SQ	SN:ENSMUST00000214886.2	LN:409
@SQ	SN:ENSMUST00000215855.2	LN:757
@SQ	SN:ENSMUST00000216459.2	LN:565
@SQ	SN:ENSMUST00000254043.1	LN:219
@SQ	SN:ENSMUST00000104561.3	LN:134
@SQ	SN:ENSMUST00000216575.2	LN:266
@SQ	SN:ENSMUST00000217230.2	LN:621
@SQ	SN:ENSMUST00000214107.3	LN:628
@SQ	SN:ENSMUST00000080898.4	LN:3218
@SQ	SN:ENSMUST00000213846.2	LN:2671
@SQ	SN:ENSMUST00000307865.1	LN:1391
@SQ	SN:ENSMUST00000213320.2	LN:440
@SQ	SN:ENSMUST00000215218.2	LN:620
@SQ	SN:ENSMUST00000321837.1	LN:468
@SQ	SN:ENSMUST00000214163.2	LN:675
@SQ	SN:ENSMUST00000167191.8	LN:2408
@SQ	SN:ENSMUST00000058738.11	LN:3078
@SQ	SN:ENSMUST00000168572.8	LN:2715
@SQ	SN:ENSMUST00000214665.2	LN:2175
@SQ	SN:ENSMUST00000373325.1	LN:243
@SQ	SN:ENSMUST00000157798.3	LN:147
@SQ	SN:ENSMUST00000019911.14	LN:2005
@SQ	SN:ENSMUST00000105510.2	LN:3250
@SQ	SN:ENSMUST00000275742.1	LN:376
@SQ	SN:ENSMUST00000275743.1	LN:430
@SQ	SN:ENSMUST00000275741.1	LN:588
@SQ	SN:ENSMUST00000275740.1	LN:457
@SQ	SN:ENSMUST00000192030.2	LN:347
@SQ	SN:ENSMUST00000092584.6	LN:4048
@SQ	SN:ENSMUST00000242136.2	LN:2105
@SQ	SN:ENSMUST00000315324.1	LN:672
@SQ	SN:ENSMUST00000315323.1	LN:847
@SQ	SN:ENSMUST00000062667.4	LN:2122
@SQ	SN:ENSMUST00000191067.2	LN:1791
@SQ	SN:ENSMUST00000217338.3	LN:1102
@SQ	SN:ENSMUST00000315056.1	LN:1158
@SQ	SN:ENSMUST00000292250.1	LN:358
@SQ	SN:ENSMUST00000292499.1	LN:795
@SQ	SN:ENSMUST00000217044.2	LN:355
@SQ	SN:ENSMUST00000297793.1	LN:1422
@SQ	SN:ENSMUST00000271894.1	LN:2417
@SQ	SN:ENSMUST00000181602.3	LN:3421
@SQ	SN:ENSMUST00000271891.1	LN:911
@SQ	SN:ENSMUST00000272039.1	LN:962
@SQ	SN:ENSMUST00000275772.1	LN:1009
@SQ	SN:ENSMUST00000215235.2	LN:229
@SQ	SN:ENSMUST00000359793.1	LN:747
@SQ	SN:ENSMUST00000359787.1	LN:826
@SQ	SN:ENSMUST00000359790.1	LN:510
@SQ	SN:ENSMUST00000359791.1	LN:624
@SQ	SN:ENSMUST00020183172.1	LN:101
@SQ	SN:ENSMUST00000354484.1	LN:809
@SQ	SN:ENSMUST00000354483.1	LN:909
@SQ	SN:ENSMUST00000354731.1	LN:655
@SQ	SN:ENSMUST00000260040.1	LN:802
@SQ	SN:ENSMUST00000213538.3	LN:1095
@SQ	SN:ENSMUST00000250423.1	LN:668
@SQ	SN:ENSMUST00000215643.3	LN:495
@SQ	SN:ENSMUST00000104388.3	LN:132
@SQ	SN:ENSMUST00020183372.1	LN:68
@SQ	SN:ENSMUST00000213786.2	LN:294
@SQ	SN:ENSMUST00000213800.2	LN:711
@SQ	SN:ENSMUST00000275480.1	LN:303
@SQ	SN:ENSMUST00000275479.1	LN:377
@SQ	SN:ENSMUST00000275478.1	LN:387
@SQ	SN:ENSMUST00000275477.1	LN:381
@SQ	SN:ENSMUST00000214608.2	LN:157
@SQ	SN:ENSMUST00000296738.1	LN:1107
@SQ	SN:ENSMUST00000296739.1	LN:647
@SQ	SN:ENSMUST00000240107.1	LN:107
@SQ	SN:ENSMUST00000179279.2	LN:1054
@SQ	SN:ENSMUST00000280133.1	LN:540
@SQ	SN:ENSMUST00000213395.2	LN:394
@SQ	SN:ENSMUST00000019992.6	LN:6046
@SQ	SN:ENSMUST00000371311.1	LN:458
@SQ	SN:ENSMUST00000370940.1	LN:658
@SQ	SN:ENSMUST00000370942.1	LN:668
@SQ	SN:ENSMUST00000370944.1	LN:958
@SQ	SN:ENSMUST00000371535.1	LN:526
@SQ	SN:ENSMUST00000063204.9	LN:745
@SQ	SN:ENSMUST00000139743.8	LN:679
@SQ	SN:ENSMUST00000137132.8	LN:663
@SQ	SN:ENSMUST00000134279.8	LN:700
@SQ	SN:ENSMUST00000149949.8	LN:736
@SQ	SN:ENSMUST00000124941.8	LN:721
@SQ	SN:ENSMUST00000136546.8	LN:592
@SQ	SN:ENSMUST00000135785.8	LN:674
@SQ	SN:ENSMUST00000125042.8	LN:707
@SQ	SN:ENSMUST00000019991.8	LN:2929
@SQ	SN:ENSMUST00000076713.6	LN:1419
@SQ	SN:ENSMUST00000355017.1	LN:753
@SQ	SN:ENSMUST00000215835.2	LN:3953
@SQ	SN:ENSMUST00000360403.1	LN:740
@SQ	SN:ENSMUST00000217098.2	LN:764
@SQ	SN:ENSMUST00000271037.1	LN:802
@SQ	SN:ENSMUST00000271041.1	LN:731
@SQ	SN:ENSMUST00000271042.1	LN:1066
@SQ	SN:ENSMUST00000213973.2	LN:2747
@SQ	SN:ENSMUST00000215530.3	LN:1188
@SQ	SN:ENSMUST00000380962.1	LN:763
@SQ	SN:ENSMUST00000381157.1	LN:1122
@SQ	SN:ENSMUST00000241520.2	LN:1298
@SQ	SN:ENSMUST00000286381.1	LN:1321
@SQ	SN:ENSMUST00000286386.1	LN:742
@SQ	SN:ENSMUST00000063091.13	LN:3562
@SQ	SN:ENSMUST00000099967.10	LN:3528
@SQ	SN:ENSMUST00000126486.8	LN:2495
@SQ	SN:ENSMUST00000147879.2	LN:379
@SQ	SN:ENSMUST00000286179.1	LN:655
@SQ	SN:ENSMUST00000135242.8	LN:2114
@SQ	SN:ENSMUST00000146287.8	LN:2135
@SQ	SN:ENSMUST00000136659.2	LN:1910
@SQ	SN:ENSMUST00000153722.2	LN:1313
@SQ	SN:ENSMUST00000122987.2	LN:629
@SQ	SN:ENSMUST00000252701.1	LN:749
@SQ	SN:ENSMUST00000252498.1	LN:1715
@SQ	SN:ENSMUST00000252704.1	LN:805
@SQ	SN:ENSMUST00000252707.1	LN:784
@SQ	SN:ENSMUST00000252500.1	LN:558
@SQ	SN:ENSMUST00000252504.1	LN:886
@SQ	SN:ENSMUST00000019987.7	LN:2867
@SQ	SN:ENSMUST00000139429.9	LN:1996
@SQ	SN:ENSMUST00000246960.1	LN:2452
@SQ	SN:ENSMUST00000240694.1	LN:2354
@SQ	SN:ENSMUST00000145971.3	LN:1619
@SQ	SN:ENSMUST00000240695.1	LN:1856
@SQ	SN:ENSMUST00000240698.1	LN:2126
@SQ	SN:ENSMUST00000252214.1	LN:2438
@SQ	SN:ENSMUST00000240701.1	LN:1282
@SQ	SN:ENSMUST00000252217.1	LN:693
@SQ	SN:ENSMUST00000139891.2	LN:628
@SQ	SN:ENSMUST00000136862.8	LN:608
@SQ	SN:ENSMUST00000252221.1	LN:513
@SQ	SN:ENSMUST00000252218.1	LN:792
@SQ	SN:ENSMUST00000252219.1	LN:556
@SQ	SN:ENSMUST00000214556.3	LN:2676
@SQ	SN:ENSMUST00000252229.1	LN:2480
@SQ	SN:ENSMUST00000214635.2	LN:1332
@SQ	SN:ENSMUST00000253166.1	LN:662
@SQ	SN:ENSMUST00000253163.1	LN:546
@SQ	SN:ENSMUST00000253167.1	LN:476
@SQ	SN:ENSMUST00000253169.1	LN:511
@SQ	SN:ENSMUST00000253172.1	LN:318
@SQ	SN:ENSMUST00000155482.3	LN:2805
@SQ	SN:ENSMUST00000252223.1	LN:552
@SQ	SN:ENSMUST00000252226.1	LN:680
@SQ	SN:ENSMUST00000153113.2	LN:1756
@SQ	SN:ENSMUST00000253519.1	LN:1182
@SQ	SN:ENSMUST00000019986.13	LN:10713
@SQ	SN:ENSMUST00000116734.3	LN:116
@SQ	SN:ENSMUST00000122161.2	LN:610
@SQ	SN:ENSMUST00000299675.1	LN:871
@SQ	SN:ENSMUST00000299676.1	LN:435
@SQ	SN:ENSMUST00000296776.1	LN:366
@SQ	SN:ENSMUST00000274343.1	LN:486
@SQ	SN:ENSMUST00000178045.9	LN:3990
@SQ	SN:ENSMUST00000178563.3	LN:3528
@SQ	SN:ENSMUST00000181590.3	LN:2428
@SQ	SN:ENSMUST00000332888.1	LN:1237
@SQ	SN:ENSMUST00000332883.1	LN:666
@SQ	SN:ENSMUST00000213986.2	LN:652
@SQ	SN:ENSMUST00000045526.5	LN:2287
@SQ	SN:ENSMUST00000239105.2	LN:1733
@SQ	SN:ENSMUST00000217387.2	LN:1217
@SQ	SN:ENSMUST00000095749.6	LN:1813
@SQ	SN:ENSMUST00000239163.2	LN:1708
@SQ	SN:ENSMUST00000073618.13	LN:3003
@SQ	SN:ENSMUST00000164566.8	LN:2372
@SQ	SN:ENSMUST00000170579.9	LN:3542
@SQ	SN:ENSMUST00000163705.3	LN:2677
@SQ	SN:ENSMUST00000214611.2	LN:382
@SQ	SN:ENSMUST00000099956.2	LN:1008
@SQ	SN:ENSMUST00000092566.8	LN:5397
@SQ	SN:ENSMUST00000213488.2	LN:2325
@SQ	SN:ENSMUST00000104012.3	LN:129
@SQ	SN:ENSMUST00000266409.1	LN:416
@SQ	SN:ENSMUST00000280274.1	LN:1040
@SQ	SN:ENSMUST00000280283.1	LN:567
@SQ	SN:ENSMUST00000213387.3	LN:1544
@SQ	SN:ENSMUST00000280281.1	LN:1363
@SQ	SN:ENSMUST00000280282.1	LN:1206
@SQ	SN:ENSMUST00000334303.1	LN:248
@SQ	SN:ENSMUST00000214034.2	LN:3036
@SQ	SN:ENSMUST00000265465.1	LN:375
@SQ	SN:ENSMUST00000265467.1	LN:483
@SQ	SN:ENSMUST00000265512.1	LN:652
@SQ	SN:ENSMUST00000265514.1	LN:1151
@SQ	SN:ENSMUST00000265515.1	LN:547
@SQ	SN:ENSMUST00000191714.2	LN:3225
@SQ	SN:ENSMUST00000045114.13	LN:1853
@SQ	SN:ENSMUST00000183309.8	LN:1296
@SQ	SN:ENSMUST00000217537.2	LN:2526
@SQ	SN:ENSMUST00000019982.9	LN:887
@SQ	SN:ENSMUST00000340280.1	LN:615
@SQ	SN:ENSMUST00000340510.1	LN:362
@SQ	SN:ENSMUST00000196710.3	LN:213
@SQ	SN:ENSMUST00020183530.1	LN:214
@SQ	SN:ENSMUST00000217206.2	LN:400
@SQ	SN:ENSMUST00000213723.2	LN:673
@SQ	SN:ENSMUST00000099945.6	LN:3204
@SQ	SN:ENSMUST00000238953.2	LN:3204
@SQ	SN:ENSMUST00000238969.2	LN:3206
@SQ	SN:ENSMUST00000216371.2	LN:370
@SQ	SN:ENSMUST00000143103.2	LN:1124
@SQ	SN:ENSMUST00000044672.11	LN:5807
@SQ	SN:ENSMUST00000095743.4	LN:3973
@SQ	SN:ENSMUST00000375826.1	LN:439
@SQ	SN:ENSMUST00000280142.1	LN:462
@SQ	SN:ENSMUST00000298211.1	LN:658
@SQ	SN:ENSMUST00000214826.2	LN:683
@SQ	SN:ENSMUST00000214505.2	LN:757
@SQ	SN:ENSMUST00000078314.14	LN:2269
@SQ	SN:ENSMUST00000019978.9	LN:2226
@SQ	SN:ENSMUST00000019977.8	LN:3000
@SQ	SN:ENSMUST00000214102.2	LN:792
@SQ	SN:ENSMUST00000213503.2	LN:1759
@SQ	SN:ENSMUST00000213442.2	LN:2408
@SQ	SN:ENSMUST00000216830.2	LN:806
@SQ	SN:ENSMUST00000058747.4	LN:1529
@SQ	SN:ENSMUST00000044166.9	LN:3534
@SQ	SN:ENSMUST00020183531.1	LN:243
@SQ	SN:ENSMUST00000019975.14	LN:2609
@SQ	SN:ENSMUST00000105509.2	LN:2719
@SQ	SN:ENSMUST00000381091.1	LN:877
@SQ	SN:ENSMUST00000380870.1	LN:1121
@SQ	SN:ENSMUST00000214667.3	LN:1108
@SQ	SN:ENSMUST00000381350.1	LN:402
@SQ	SN:ENSMUST00000216401.2	LN:1865
@SQ	SN:ENSMUST00000061796.8	LN:1786
@SQ	SN:ENSMUST00000342535.1	LN:1491
@SQ	SN:ENSMUST00000213704.2	LN:1484
@SQ	SN:ENSMUST00000214352.2	LN:874
@SQ	SN:ENSMUST00000288987.1	LN:864
@SQ	SN:ENSMUST00000043814.5	LN:3282
@SQ	SN:ENSMUST00000104332.4	LN:132
@SQ	SN:ENSMUST00000173494.4	LN:6968
@SQ	SN:ENSMUST00000216532.2	LN:2128
@SQ	SN:ENSMUST00000216029.2	LN:1986
@SQ	SN:ENSMUST00000177631.3	LN:107
@SQ	SN:ENSMUST00000214384.2	LN:285
@SQ	SN:ENSMUST00020183800.1	LN:105
@SQ	SN:ENSMUST00000355007.1	LN:517
@SQ	SN:ENSMUST00000350965.1	LN:699
@SQ	SN:ENSMUST00000366224.1	LN:633
@SQ	SN:ENSMUST00000080771.10	LN:2844
@SQ	SN:ENSMUST00000213797.2	LN:2734
@SQ	SN:ENSMUST00000216656.2	LN:2476
@SQ	SN:ENSMUST00000327585.1	LN:856
@SQ	SN:ENSMUST00000019967.16	LN:3563
@SQ	SN:ENSMUST00000119962.8	LN:3565
@SQ	SN:ENSMUST00000099934.11	LN:3292
@SQ	SN:ENSMUST00000019965.13	LN:1602
@SQ	SN:ENSMUST00000105507.5	LN:1068
@SQ	SN:ENSMUST00000322426.1	LN:1164
@SQ	SN:ENSMUST00000019962.15	LN:2922
@SQ	SN:ENSMUST00000189488.3	LN:7260
@SQ	SN:ENSMUST00000164074.3	LN:543
@SQ	SN:ENSMUST00000321290.1	LN:687
@SQ	SN:ENSMUST00000170047.3	LN:635
@SQ	SN:ENSMUST00000190522.2	LN:1810
@SQ	SN:ENSMUST00000175557.3	LN:55
@SQ	SN:ENSMUST00000214137.2	LN:286
@SQ	SN:ENSMUST00000286171.1	LN:599
@SQ	SN:ENSMUST00000105505.10	LN:2071
@SQ	SN:ENSMUST00000186239.7	LN:2255
@SQ	SN:ENSMUST00000189770.7	LN:2232
@SQ	SN:ENSMUST00000019951.16	LN:2177
@SQ	SN:ENSMUST00000190022.7	LN:1949
@SQ	SN:ENSMUST00000187143.7	LN:1769
@SQ	SN:ENSMUST00000215667.2	LN:3561
@SQ	SN:ENSMUST00000099931.11	LN:3809
@SQ	SN:ENSMUST00000214902.2	LN:2584
@SQ	SN:ENSMUST00000265327.1	LN:1780
@SQ	SN:ENSMUST00000265509.1	LN:347
@SQ	SN:ENSMUST00000041438.7	LN:2600
@SQ	SN:ENSMUST00000160262.9	LN:4810
@SQ	SN:ENSMUST00000095729.11	LN:4855
@SQ	SN:ENSMUST00000162405.8	LN:1135
@SQ	SN:ENSMUST00000311683.1	LN:419
@SQ	SN:ENSMUST00000311678.1	LN:1262
@SQ	SN:ENSMUST00000311677.1	LN:2024
@SQ	SN:ENSMUST00000311681.1	LN:507
@SQ	SN:ENSMUST00000311676.1	LN:1679
@SQ	SN:ENSMUST00000360182.1	LN:1037
@SQ	SN:ENSMUST00000241892.2	LN:1163
@SQ	SN:ENSMUST00000360184.1	LN:1534
@SQ	SN:ENSMUST00000360378.1	LN:719
@SQ	SN:ENSMUST00000121229.2	LN:1194
@SQ	SN:ENSMUST00000246246.2	LN:585
@SQ	SN:ENSMUST00000360188.1	LN:401
@SQ	SN:ENSMUST00000360187.1	LN:429
@SQ	SN:ENSMUST00000350330.1	LN:545
@SQ	SN:ENSMUST00000105502.8	LN:6848
@SQ	SN:ENSMUST00000056974.4	LN:2889
@SQ	SN:ENSMUST00000250837.1	LN:191
@SQ	SN:ENSMUST00000175881.8	LN:2535
@SQ	SN:ENSMUST00000105501.2	LN:1316
@SQ	SN:ENSMUST00000259885.1	LN:333
@SQ	SN:ENSMUST00000259396.1	LN:1072
@SQ	SN:ENSMUST00000244962.2	LN:839
@SQ	SN:ENSMUST00000289302.1	LN:1718
@SQ	SN:ENSMUST00000300935.1	LN:386
@SQ	SN:ENSMUST00020182634.1	LN:245
@SQ	SN:ENSMUST00000041024.15	LN:2513
@SQ	SN:ENSMUST00000120526.2	LN:478
@SQ	SN:ENSMUST00000117283.3	LN:177
@SQ	SN:ENSMUST00000286591.1	LN:1156
@SQ	SN:ENSMUST00020182626.1	LN:324
@SQ	SN:ENSMUST00000105500.8	LN:753
@SQ	SN:ENSMUST00000019939.12	LN:1401
@SQ	SN:ENSMUST00000105499.2	LN:1057
@SQ	SN:ENSMUST00000019938.11	LN:3285
@SQ	SN:ENSMUST00000105498.3	LN:780
@SQ	SN:ENSMUST00000105497.8	LN:770
@SQ	SN:ENSMUST00000329024.1	LN:657
@SQ	SN:ENSMUST00000040718.6	LN:3006
@SQ	SN:ENSMUST00000149950.3	LN:444
@SQ	SN:ENSMUST00000307165.1	LN:1059
@SQ	SN:ENSMUST00000307166.1	LN:366
@SQ	SN:ENSMUST00000129933.2	LN:542
@SQ	SN:ENSMUST00000019937.5	LN:6032
@SQ	SN:ENSMUST00000157094.3	LN:305
@SQ	SN:ENSMUST00000323546.1	LN:464
@SQ	SN:ENSMUST00000323732.1	LN:932
@SQ	SN:ENSMUST00000323547.1	LN:492
@SQ	SN:ENSMUST00000063063.14	LN:4885
@SQ	SN:ENSMUST00000105495.8	LN:1033
@SQ	SN:ENSMUST00000105494.8	LN:4166
@SQ	SN:ENSMUST00000216467.2	LN:1918
@SQ	SN:ENSMUST00000213985.2	LN:655
@SQ	SN:ENSMUST00000276976.1	LN:889
@SQ	SN:ENSMUST00000214070.3	LN:798
@SQ	SN:ENSMUST00000217454.2	LN:574
@SQ	SN:ENSMUST00000349939.1	LN:1191
@SQ	SN:ENSMUST00000349940.1	LN:677
@SQ	SN:ENSMUST00000349942.1	LN:1136
@SQ	SN:ENSMUST00000040275.9	LN:4980
@SQ	SN:ENSMUST00000313745.1	LN:406
@SQ	SN:ENSMUST00000304891.1	LN:641
@SQ	SN:ENSMUST00000213522.2	LN:1501
@SQ	SN:ENSMUST00000187332.2	LN:1416
@SQ	SN:ENSMUST00000313717.1	LN:685
@SQ	SN:ENSMUST00000313718.1	LN:477
@SQ	SN:ENSMUST00000189221.3	LN:1569
@SQ	SN:ENSMUST00000238274.2	LN:1864
@SQ	SN:ENSMUST00000240950.2	LN:1959
@SQ	SN:ENSMUST00000095725.11	LN:2127
@SQ	SN:ENSMUST00000159139.8	LN:1467
@SQ	SN:ENSMUST00000270976.1	LN:396
@SQ	SN:ENSMUST00000159442.2	LN:355
@SQ	SN:ENSMUST00000213353.2	LN:3879
@SQ	SN:ENSMUST00000160308.2	LN:433
@SQ	SN:ENSMUST00000271210.1	LN:963
@SQ	SN:ENSMUST00000271212.1	LN:1725
@SQ	SN:ENSMUST00000216518.2	LN:1232
@SQ	SN:ENSMUST00000178135.3	LN:75
@SQ	SN:ENSMUST00000364780.1	LN:726
@SQ	SN:ENSMUST00000167488.9	LN:6337
@SQ	SN:ENSMUST00000364598.1	LN:665
@SQ	SN:ENSMUST00000364599.1	LN:854
@SQ	SN:ENSMUST00000364385.1	LN:774
@SQ	SN:ENSMUST00000364380.1	LN:1216
@SQ	SN:ENSMUST00000057649.8	LN:563
@SQ	SN:ENSMUST00000216543.2	LN:456
@SQ	SN:ENSMUST00000147196.3	LN:860
@SQ	SN:ENSMUST00000364381.1	LN:810
@SQ	SN:ENSMUST00000058714.10	LN:1816
@SQ	SN:ENSMUST00000214476.2	LN:743
@SQ	SN:ENSMUST00000099888.6	LN:2649
@SQ	SN:ENSMUST00000213342.2	LN:2141
@SQ	SN:ENSMUST00000242435.2	LN:1074
@SQ	SN:ENSMUST00000336107.1	LN:1319
@SQ	SN:ENSMUST00000336423.1	LN:1249
@SQ	SN:ENSMUST00000216735.3	LN:2246
@SQ	SN:ENSMUST00000215845.3	LN:1930
@SQ	SN:ENSMUST00000336103.1	LN:693
@SQ	SN:ENSMUST00000336097.1	LN:700
@SQ	SN:ENSMUST00000336860.1	LN:901
@SQ	SN:ENSMUST00000213139.2	LN:426
@SQ	SN:ENSMUST00000214968.2	LN:3374
@SQ	SN:ENSMUST00000336104.1	LN:1142
@SQ	SN:ENSMUST00000336630.1	LN:669
@SQ	SN:ENSMUST00000337301.1	LN:607
@SQ	SN:ENSMUST00000337302.1	LN:909
@SQ	SN:ENSMUST00000217559.3	LN:506
@SQ	SN:ENSMUST00000336629.1	LN:996
@SQ	SN:ENSMUST00000336632.1	LN:1024
@SQ	SN:ENSMUST00000337034.1	LN:941
@SQ	SN:ENSMUST00000337032.1	LN:653
@SQ	SN:ENSMUST00000214129.2	LN:2001
@SQ	SN:ENSMUST00000217501.2	LN:1884
@SQ	SN:ENSMUST00000286456.1	LN:1524
@SQ	SN:ENSMUST00000286459.1	LN:2160
@SQ	SN:ENSMUST00000286458.1	LN:1781
@SQ	SN:ENSMUST00000286600.1	LN:773
@SQ	SN:ENSMUST00000286601.1	LN:696
@SQ	SN:ENSMUST00000182071.2	LN:1005
@SQ	SN:ENSMUST00000217125.3	LN:1282
@SQ	SN:ENSMUST00000286767.1	LN:1766
@SQ	SN:ENSMUST00000287203.1	LN:615
@SQ	SN:ENSMUST00000020012.7	LN:1981
@SQ	SN:ENSMUST00000054418.12	LN:2981
@SQ	SN:ENSMUST00000105492.2	LN:2059
@SQ	SN:ENSMUST00000200401.2	LN:7525
@SQ	SN:ENSMUST00000020017.14	LN:6608
@SQ	SN:ENSMUST00000337452.1	LN:367
@SQ	SN:ENSMUST00000324734.1	LN:305
@SQ	SN:ENSMUST00000324733.1	LN:447
@SQ	SN:ENSMUST00000324414.1	LN:460
@SQ	SN:ENSMUST00000213468.2	LN:1421
@SQ	SN:ENSMUST00000279516.1	LN:617
@SQ	SN:ENSMUST00000279241.1	LN:1333
@SQ	SN:ENSMUST00000279673.1	LN:1012
@SQ	SN:ENSMUST00000279674.1	LN:2068
@SQ	SN:ENSMUST00000216049.2	LN:778
@SQ	SN:ENSMUST00000217649.2	LN:7431
@SQ	SN:ENSMUST00000169525.3	LN:1430
@SQ	SN:ENSMUST00000279869.1	LN:677
@SQ	SN:ENSMUST00000333783.1	LN:524
@SQ	SN:ENSMUST00000333784.1	LN:416
@SQ	SN:ENSMUST00000039286.5	LN:2352
@SQ	SN:ENSMUST00000158635.3	LN:93
@SQ	SN:ENSMUST00000354683.1	LN:1892
@SQ	SN:ENSMUST00000291500.1	LN:421
@SQ	SN:ENSMUST00000362414.1	LN:1274
@SQ	SN:ENSMUST00000215400.2	LN:2587
@SQ	SN:ENSMUST00000329886.1	LN:811
@SQ	SN:ENSMUST00000329892.1	LN:1033
@SQ	SN:ENSMUST00000329901.1	LN:973
@SQ	SN:ENSMUST00000329902.1	LN:1592
@SQ	SN:ENSMUST00000329906.1	LN:466
@SQ	SN:ENSMUST00000330174.1	LN:349
@SQ	SN:ENSMUST00000039174.11	LN:5281
@SQ	SN:ENSMUST00000105490.3	LN:4025
@SQ	SN:ENSMUST00000218369.2	LN:2517
@SQ	SN:ENSMUST00000332711.1	LN:842
@SQ	SN:ENSMUST00000213965.3	LN:1741
@SQ	SN:ENSMUST00000213337.2	LN:772
@SQ	SN:ENSMUST00000366225.1	LN:1275
@SQ	SN:ENSMUST00000158339.4	LN:88
@SQ	SN:ENSMUST00000366234.1	LN:1400
@SQ	SN:ENSMUST00000216739.2	LN:4129
@SQ	SN:ENSMUST00000366226.1	LN:1584
@SQ	SN:ENSMUST00000366232.1	LN:1271
@SQ	SN:ENSMUST00000217008.3	LN:1320
@SQ	SN:ENSMUST00000365827.1	LN:2017
@SQ	SN:ENSMUST00000365830.1	LN:1334
@SQ	SN:ENSMUST00000365817.1	LN:487
@SQ	SN:ENSMUST00000365964.1	LN:1293
@SQ	SN:ENSMUST00000365825.1	LN:1027
@SQ	SN:ENSMUST00000365826.1	LN:522
@SQ	SN:ENSMUST00000366513.1	LN:690
@SQ	SN:ENSMUST00000366365.1	LN:2129
@SQ	SN:ENSMUST00020183220.1	LN:111
@SQ	SN:ENSMUST00000217069.2	LN:2752
@SQ	SN:ENSMUST00000216787.2	LN:646
@SQ	SN:ENSMUST00000213122.3	LN:1242
@SQ	SN:ENSMUST00000217315.2	LN:2265
@SQ	SN:ENSMUST00000158983.4	LN:115
@SQ	SN:ENSMUST00000379620.1	LN:511
@SQ	SN:ENSMUST00000379626.1	LN:1474
@SQ	SN:ENSMUST00000379622.1	LN:1411
@SQ	SN:ENSMUST00000214570.2	LN:2762
@SQ	SN:ENSMUST00000214912.2	LN:628
@SQ	SN:ENSMUST00000215415.3	LN:1276
@SQ	SN:ENSMUST00000290641.1	LN:712
@SQ	SN:ENSMUST00000216422.3	LN:795
@SQ	SN:ENSMUST00020183382.1	LN:111
@SQ	SN:ENSMUST00000354949.1	LN:1510
@SQ	SN:ENSMUST00000095717.2	LN:1008
@SQ	SN:ENSMUST00000317400.1	LN:645
@SQ	SN:ENSMUST00000214642.2	LN:625
@SQ	SN:ENSMUST00000376524.1	LN:1865
@SQ	SN:ENSMUST00000376523.1	LN:1129
@SQ	SN:ENSMUST00000099858.4	LN:10933
@SQ	SN:ENSMUST00020182303.1	LN:80
@SQ	SN:ENSMUST00000157398.5	LN:63
@SQ	SN:ENSMUST00000272440.1	LN:1688
@SQ	SN:ENSMUST00000272441.1	LN:695
@SQ	SN:ENSMUST00000104403.3	LN:129
@SQ	SN:ENSMUST00000272872.1	LN:1440
@SQ	SN:ENSMUST00000272442.1	LN:521
@SQ	SN:ENSMUST00000019994.14	LN:1853
@SQ	SN:ENSMUST00000161803.2	LN:1369
@SQ	SN:ENSMUST00000213575.2	LN:463
@SQ	SN:ENSMUST00000095715.5	LN:4368
@SQ	SN:ENSMUST00000079390.7	LN:5402
@SQ	SN:ENSMUST00020182014.1	LN:107
@SQ	SN:ENSMUST00000312743.1	LN:628
@SQ	SN:ENSMUST00000037044.13	LN:3785
@SQ	SN:ENSMUST00000214524.2	LN:353
@SQ	SN:ENSMUST00000215636.2	LN:4958
@SQ	SN:ENSMUST00000213585.2	LN:412
@SQ	SN:ENSMUST00000216742.2	LN:540
@SQ	SN:ENSMUST00000241384.2	LN:2151
@SQ	SN:ENSMUST00000264215.1	LN:1979
@SQ	SN:ENSMUST00020181992.1	LN:115
@SQ	SN:ENSMUST00000215085.2	LN:2186
@SQ	SN:ENSMUST00000217344.3	LN:808
@SQ	SN:ENSMUST00000214811.2	LN:555
@SQ	SN:ENSMUST00000373835.1	LN:1152
@SQ	SN:ENSMUST00000214686.3	LN:786
@SQ	SN:ENSMUST00000380823.1	LN:553
@SQ	SN:ENSMUST00000380835.1	LN:659
@SQ	SN:ENSMUST00000380825.1	LN:588
@SQ	SN:ENSMUST00000380833.1	LN:693
@SQ	SN:ENSMUST00000380827.1	LN:433
@SQ	SN:ENSMUST00000380829.1	LN:538
@SQ	SN:ENSMUST00000277377.1	LN:860
@SQ	SN:ENSMUST00000277289.1	LN:483
@SQ	SN:ENSMUST00001239565.1	LN:107
@SQ	SN:ENSMUST00000300542.1	LN:721
@SQ	SN:ENSMUST00000104173.3	LN:131
@SQ	SN:ENSMUST00000217086.2	LN:586
@SQ	SN:ENSMUST00000083784.3	LN:162
@SQ	SN:ENSMUST00000216234.2	LN:150
@SQ	SN:ENSMUST00000284435.1	LN:660
@SQ	SN:ENSMUST00000284437.1	LN:760
@SQ	SN:ENSMUST00000214033.3	LN:1459
@SQ	SN:ENSMUST00000216808.2	LN:710
@SQ	SN:ENSMUST00000213790.2	LN:1164
@SQ	SN:ENSMUST00000217393.2	LN:455
@SQ	SN:ENSMUST00000332368.1	LN:461
@SQ	SN:ENSMUST00000217715.2	LN:412
@SQ	SN:ENSMUST00000218293.2	LN:3587
@SQ	SN:ENSMUST00000218907.2	LN:266
@SQ	SN:ENSMUST00000345971.1	LN:1070
@SQ	SN:ENSMUST00000219040.2	LN:313
@SQ	SN:ENSMUST00020182967.1	LN:129
@SQ	SN:ENSMUST00000217071.2	LN:379
@SQ	SN:ENSMUST00000213397.2	LN:3832
@SQ	SN:ENSMUST00000083696.4	LN:84
@SQ	SN:ENSMUST00000214349.2	LN:3847
@SQ	SN:ENSMUST00000214448.2	LN:284
@SQ	SN:ENSMUST00000218494.2	LN:1561
@SQ	SN:ENSMUST00000214877.2	LN:204
@SQ	SN:ENSMUST00000216911.2	LN:1096
@SQ	SN:ENSMUST00000332956.1	LN:568
@SQ	SN:ENSMUST00000332955.1	LN:491
@SQ	SN:ENSMUST00000215914.2	LN:1668
@SQ	SN:ENSMUST00000216221.2	LN:418
@SQ	SN:ENSMUST00000299186.1	LN:500
@SQ	SN:ENSMUST00000214664.2	LN:724
@SQ	SN:ENSMUST00000218823.2	LN:9427
@SQ	SN:ENSMUST00000105484.10	LN:3992
@SQ	SN:ENSMUST00000218598.2	LN:3245
@SQ	SN:ENSMUST00000218441.2	LN:3083
@SQ	SN:ENSMUST00000079751.9	LN:2610
@SQ	SN:ENSMUST00000219875.2	LN:3372
@SQ	SN:ENSMUST00000180729.2	LN:2221
@SQ	SN:ENSMUST00000217904.2	LN:947
@SQ	SN:ENSMUST00000218320.2	LN:2480
@SQ	SN:ENSMUST00000220263.2	LN:2085
@SQ	SN:ENSMUST00000220278.2	LN:1627
@SQ	SN:ENSMUST00000219161.2	LN:2472
@SQ	SN:ENSMUST00000218448.2	LN:1341
@SQ	SN:ENSMUST00000215798.2	LN:1755
@SQ	SN:ENSMUST00000215393.2	LN:3846
@SQ	SN:ENSMUST00000213795.2	LN:322
@SQ	SN:ENSMUST00000214421.2	LN:1848
@SQ	SN:ENSMUST00000252672.1	LN:442
@SQ	SN:ENSMUST00000252673.1	LN:612
@SQ	SN:ENSMUST00000252676.1	LN:628
@SQ	SN:ENSMUST00000252679.1	LN:542
@SQ	SN:ENSMUST00000219753.2	LN:3844
@SQ	SN:ENSMUST00000218126.2	LN:1111
@SQ	SN:ENSMUST00000218660.2	LN:3848
@SQ	SN:ENSMUST00000215028.2	LN:3497
@SQ	SN:ENSMUST00000217629.2	LN:986
@SQ	SN:ENSMUST00000215196.2	LN:675
@SQ	SN:ENSMUST00000216959.2	LN:255
@SQ	SN:ENSMUST00000213811.2	LN:287
@SQ	SN:ENSMUST00000218475.2	LN:1178
@SQ	SN:ENSMUST00000296113.1	LN:831
@SQ	SN:ENSMUST00000220373.2	LN:1693
@SQ	SN:ENSMUST00000283839.1	LN:334
@SQ	SN:ENSMUST00000276331.1	LN:1030
@SQ	SN:ENSMUST00000035606.10	LN:7760
@SQ	SN:ENSMUST00000219226.2	LN:1357
@SQ	SN:ENSMUST00000217818.2	LN:370
@SQ	SN:ENSMUST00000220079.2	LN:511
@SQ	SN:ENSMUST00000220349.2	LN:266
@SQ	SN:ENSMUST00020181954.1	LN:290
@SQ	SN:ENSMUST00000351791.1	LN:1104
@SQ	SN:ENSMUST00000219436.2	LN:1687
@SQ	SN:ENSMUST00000020071.4	LN:7355
@SQ	SN:ENSMUST00000353112.1	LN:765
@SQ	SN:ENSMUST00000122500.3	LN:107
@SQ	SN:ENSMUST00000218609.2	LN:800
@SQ	SN:ENSMUST00000287836.1	LN:407
@SQ	SN:ENSMUST00000219395.2	LN:644
@SQ	SN:ENSMUST00000277971.1	LN:788
@SQ	SN:ENSMUST00000102894.6	LN:1836
@SQ	SN:ENSMUST00000219696.2	LN:1441
@SQ	SN:ENSMUST00000217706.2	LN:1340
@SQ	SN:ENSMUST00000219661.2	LN:1143
@SQ	SN:ENSMUST00000277973.1	LN:812
@SQ	SN:ENSMUST00000277975.1	LN:1033
@SQ	SN:ENSMUST00000217705.2	LN:1142
@SQ	SN:ENSMUST00000078778.5	LN:1381
@SQ	SN:ENSMUST00000220182.2	LN:1279
@SQ	SN:ENSMUST00000218214.2	LN:289
@SQ	SN:ENSMUST00000278226.1	LN:744
@SQ	SN:ENSMUST00000278223.1	LN:419
@SQ	SN:ENSMUST00000278224.1	LN:429
@SQ	SN:ENSMUST00000220221.2	LN:1242
@SQ	SN:ENSMUST00000337274.1	LN:336
@SQ	SN:ENSMUST00000219702.2	LN:3814
@SQ	SN:ENSMUST00000297975.1	LN:1085
@SQ	SN:ENSMUST00000219893.2	LN:379
@SQ	SN:ENSMUST00000217720.2	LN:479
@SQ	SN:ENSMUST00000020064.5	LN:646
@SQ	SN:ENSMUST00000020062.4	LN:2856
@SQ	SN:ENSMUST00000219286.2	LN:2574
@SQ	SN:ENSMUST00000218684.2	LN:2292
@SQ	SN:ENSMUST00000353921.1	LN:842
@SQ	SN:ENSMUST00000353918.1	LN:973
@SQ	SN:ENSMUST00000354170.1	LN:423
@SQ	SN:ENSMUST00000353925.1	LN:1013
@SQ	SN:ENSMUST00000219017.3	LN:609
@SQ	SN:ENSMUST00000122922.10	LN:3464
@SQ	SN:ENSMUST00000219364.2	LN:2682
@SQ	SN:ENSMUST00000050455.5	LN:3088
@SQ	SN:ENSMUST00000362577.1	LN:1236
@SQ	SN:ENSMUST00000362579.1	LN:850
@SQ	SN:ENSMUST00000075909.7	LN:1192
@SQ	SN:ENSMUST00000362865.1	LN:683
@SQ	SN:ENSMUST00000362581.1	LN:774
@SQ	SN:ENSMUST00000217696.3	LN:534
@SQ	SN:ENSMUST00000370699.1	LN:317
@SQ	SN:ENSMUST00000372023.1	LN:1436
@SQ	SN:ENSMUST00000372026.1	LN:512
@SQ	SN:ENSMUST00000372028.1	LN:527
@SQ	SN:ENSMUST00000157573.3	LN:128
@SQ	SN:ENSMUST00000372032.1	LN:881
@SQ	SN:ENSMUST00000218796.3	LN:818
@SQ	SN:ENSMUST00000219916.2	LN:3238
@SQ	SN:ENSMUST00000163017.10	LN:1650
@SQ	SN:ENSMUST00020182206.1	LN:137
@SQ	SN:ENSMUST00000020045.10	LN:7401
@SQ	SN:ENSMUST00000218452.2	LN:6960
@SQ	SN:ENSMUST00000177387.2	LN:551
@SQ	SN:ENSMUST00000177313.2	LN:560
@SQ	SN:ENSMUST00000317091.1	LN:1225
@SQ	SN:ENSMUST00000069004.14	LN:3024
@SQ	SN:ENSMUST00000218582.2	LN:2795
@SQ	SN:ENSMUST00000105475.9	LN:4317
@SQ	SN:ENSMUST00000020008.10	LN:4216
@SQ	SN:ENSMUST00000218299.2	LN:2386
@SQ	SN:ENSMUST00000218206.2	LN:2031
@SQ	SN:ENSMUST00000327316.1	LN:1022
@SQ	SN:ENSMUST00000159750.2	LN:435
@SQ	SN:ENSMUST00000067085.7	LN:1844
@SQ	SN:ENSMUST00000023830.16	LN:4605
@SQ	SN:ENSMUST00000218661.2	LN:2147
@SQ	SN:ENSMUST00000250264.1	LN:678
@SQ	SN:ENSMUST00000220145.2	LN:2183
@SQ	SN:ENSMUST00000217713.2	LN:379
@SQ	SN:ENSMUST00000219750.2	LN:190
@SQ	SN:ENSMUST00000219080.2	LN:3838
@SQ	SN:ENSMUST00000218112.2	LN:505
@SQ	SN:ENSMUST00000180673.2	LN:3420
@SQ	SN:ENSMUST00000180526.2	LN:2231
@SQ	SN:ENSMUST00000289310.1	LN:1780
@SQ	SN:ENSMUST00000105473.3	LN:4941
@SQ	SN:ENSMUST00000220050.2	LN:3836
@SQ	SN:ENSMUST00000313936.1	LN:291
@SQ	SN:ENSMUST00000313720.1	LN:1129
@SQ	SN:ENSMUST00000313721.1	LN:876
@SQ	SN:ENSMUST00000218509.2	LN:208
@SQ	SN:ENSMUST00000218808.2	LN:2538
@SQ	SN:ENSMUST00020182208.1	LN:107
@SQ	SN:ENSMUST00000218783.2	LN:693
@SQ	SN:ENSMUST00000310500.1	LN:1310
@SQ	SN:ENSMUST00000310504.1	LN:1673
@SQ	SN:ENSMUST00000310502.1	LN:414
@SQ	SN:ENSMUST00000218912.2	LN:1294
@SQ	SN:ENSMUST00000311050.1	LN:449
@SQ	SN:ENSMUST00000219101.2	LN:1163
@SQ	SN:ENSMUST00000220443.2	LN:7425
@SQ	SN:ENSMUST00000220376.2	LN:2339
@SQ	SN:ENSMUST00000095691.7	LN:2560
@SQ	SN:ENSMUST00000219618.3	LN:716
@SQ	SN:ENSMUST00000217830.2	LN:1006
@SQ	SN:ENSMUST00000219491.2	LN:771
@SQ	SN:ENSMUST00000163319.9	LN:1715
@SQ	SN:ENSMUST00000220197.2	LN:1854
@SQ	SN:ENSMUST00000046221.8	LN:2334
@SQ	SN:ENSMUST00000218468.2	LN:760
@SQ	SN:ENSMUST00000219921.2	LN:531
@SQ	SN:ENSMUST00000218351.2	LN:1375
@SQ	SN:ENSMUST00000220401.2	LN:1794
@SQ	SN:ENSMUST00000310674.1	LN:2253
@SQ	SN:ENSMUST00000310673.1	LN:1460
@SQ	SN:ENSMUST00000310675.1	LN:1074
@SQ	SN:ENSMUST00000310676.1	LN:1097
@SQ	SN:ENSMUST00000220436.2	LN:1935
@SQ	SN:ENSMUST00000243279.2	LN:1673
@SQ	SN:ENSMUST00000310681.1	LN:325
@SQ	SN:ENSMUST00000317678.1	LN:887
@SQ	SN:ENSMUST00000168554.3	LN:506
@SQ	SN:ENSMUST00000218925.3	LN:1884
@SQ	SN:ENSMUST00000317918.1	LN:1223
@SQ	SN:ENSMUST00000218774.2	LN:5486
@SQ	SN:ENSMUST00000220223.2	LN:529
@SQ	SN:ENSMUST00000237608.2	LN:4882
@SQ	SN:ENSMUST00000219547.2	LN:3168
@SQ	SN:ENSMUST00000075540.8	LN:4868
@SQ	SN:ENSMUST00000220007.2	LN:3513
@SQ	SN:ENSMUST00000218795.2	LN:1861
@SQ	SN:ENSMUST00000219731.2	LN:2705
@SQ	SN:ENSMUST00000337227.1	LN:165
@SQ	SN:ENSMUST00000353738.1	LN:274
@SQ	SN:ENSMUST00000218476.2	LN:308
@SQ	SN:ENSMUST00000219271.2	LN:725
@SQ	SN:ENSMUST00000020004.8	LN:2201
@SQ	SN:ENSMUST00000219282.2	LN:1150
@SQ	SN:ENSMUST00000218549.3	LN:2421
@SQ	SN:ENSMUST00000219838.3	LN:4132
@SQ	SN:ENSMUST00000219458.2	LN:906
@SQ	SN:ENSMUST00000020003.15	LN:4164
@SQ	SN:ENSMUST00000169866.2	LN:501
@SQ	SN:ENSMUST00000334637.1	LN:1796
@SQ	SN:ENSMUST00000334807.1	LN:1233
@SQ	SN:ENSMUST00000334340.1	LN:822
@SQ	SN:ENSMUST00000329916.1	LN:641
@SQ	SN:ENSMUST00000337429.1	LN:1038
@SQ	SN:ENSMUST00000003843.16	LN:5137
@SQ	SN:ENSMUST00000105470.9	LN:2847
@SQ	SN:ENSMUST00000219148.2	LN:1025
@SQ	SN:ENSMUST00000273087.1	LN:661
@SQ	SN:ENSMUST00000181899.3	LN:1232
@SQ	SN:ENSMUST00000361293.1	LN:646
@SQ	SN:ENSMUST00000361294.1	LN:966
@SQ	SN:ENSMUST00000220047.2	LN:1090
@SQ	SN:ENSMUST00000218389.2	LN:3853
@SQ	SN:ENSMUST00000311889.1	LN:374
@SQ	SN:ENSMUST00000239711.1	LN:107
@SQ	SN:ENSMUST00000297563.1	LN:305
@SQ	SN:ENSMUST00000368634.1	LN:429
@SQ	SN:ENSMUST00000218122.2	LN:913
@SQ	SN:ENSMUST00000355528.1	LN:451
@SQ	SN:ENSMUST00000158362.3	LN:62
@SQ	SN:ENSMUST00000220306.2	LN:375
@SQ	SN:ENSMUST00000219650.2	LN:427
@SQ	SN:ENSMUST00000353704.1	LN:375
@SQ	SN:ENSMUST00000099739.5	LN:7240
@SQ	SN:ENSMUST00000256245.1	LN:552
@SQ	SN:ENSMUST00000218919.2	LN:1247
@SQ	SN:ENSMUST00000063138.8	LN:2140
@SQ	SN:ENSMUST00000378205.1	LN:1039
@SQ	SN:ENSMUST00000347592.1	LN:826
@SQ	SN:ENSMUST00000172445.4	LN:624
@SQ	SN:ENSMUST00000068581.9	LN:3071
@SQ	SN:ENSMUST00000220069.2	LN:3182
@SQ	SN:ENSMUST00000347270.1	LN:2656
@SQ	SN:ENSMUST00000347271.1	LN:960
@SQ	SN:ENSMUST00000218830.2	LN:2006
@SQ	SN:ENSMUST00000220158.3	LN:856
@SQ	SN:ENSMUST00000219246.2	LN:754
@SQ	SN:ENSMUST00000277470.1	LN:1034
@SQ	SN:ENSMUST00000315572.1	LN:1134
@SQ	SN:ENSMUST00000315571.1	LN:1186
@SQ	SN:ENSMUST00000315744.1	LN:621
@SQ	SN:ENSMUST00000303473.1	LN:1119
@SQ	SN:ENSMUST00000062156.8	LN:693
@SQ	SN:ENSMUST00000219666.2	LN:222
@SQ	SN:ENSMUST00000272042.1	LN:1119
@SQ	SN:ENSMUST00000217761.2	LN:1722
@SQ	SN:ENSMUST00000299859.1	LN:856
@SQ	SN:ENSMUST00000299860.1	LN:929
@SQ	SN:ENSMUST00000299861.1	LN:738
@SQ	SN:ENSMUST00000241975.2	LN:1944
@SQ	SN:ENSMUST00000299868.1	LN:845
@SQ	SN:ENSMUST00000299867.1	LN:1244
@SQ	SN:ENSMUST00000299871.1	LN:1003
@SQ	SN:ENSMUST00000299866.1	LN:1034
@SQ	SN:ENSMUST00000220080.2	LN:1249
@SQ	SN:ENSMUST00000299873.1	LN:579
@SQ	SN:ENSMUST00000299876.1	LN:2084
@SQ	SN:ENSMUST00000283878.1	LN:1247
@SQ	SN:ENSMUST00000283881.1	LN:631
@SQ	SN:ENSMUST00000287143.1	LN:318
@SQ	SN:ENSMUST00000218944.3	LN:909
@SQ	SN:ENSMUST00000276768.1	LN:1243
@SQ	SN:ENSMUST00000157628.4	LN:100
@SQ	SN:ENSMUST00000378392.1	LN:1396
@SQ	SN:ENSMUST00000219312.2	LN:256
@SQ	SN:ENSMUST00000219384.2	LN:1465
@SQ	SN:ENSMUST00000285541.1	LN:549
@SQ	SN:ENSMUST00000218173.2	LN:1689
@SQ	SN:ENSMUST00000218550.2	LN:231
@SQ	SN:ENSMUST00000180831.4	LN:732
@SQ	SN:ENSMUST00000376280.1	LN:679
@SQ	SN:ENSMUST00000079833.6	LN:2604
@SQ	SN:ENSMUST00000220042.2	LN:2430
@SQ	SN:ENSMUST00000020027.11	LN:2880
@SQ	SN:ENSMUST00000328871.1	LN:958
@SQ	SN:ENSMUST00000177147.2	LN:556
@SQ	SN:ENSMUST00000095668.10	LN:3311
@SQ	SN:ENSMUST00000075992.12	LN:5317
@SQ	SN:ENSMUST00000329035.1	LN:474
@SQ	SN:ENSMUST00000329036.1	LN:895
@SQ	SN:ENSMUST00000177325.8	LN:540
@SQ	SN:ENSMUST00000177473.8	LN:525
@SQ	SN:ENSMUST00000066028.13	LN:1552
@SQ	SN:ENSMUST00000175852.2	LN:731
@SQ	SN:ENSMUST00000177265.2	LN:448
@SQ	SN:ENSMUST00000020024.12	LN:804
@SQ	SN:ENSMUST00000165013.2	LN:880
@SQ	SN:ENSMUST00000271346.1	LN:1409
@SQ	SN:ENSMUST00000271350.1	LN:841
@SQ	SN:ENSMUST00000020022.8	LN:1961
@SQ	SN:ENSMUST00000257432.1	LN:588
@SQ	SN:ENSMUST00000368036.1	LN:545
@SQ	SN:ENSMUST00000368032.1	LN:2342
@SQ	SN:ENSMUST00000368031.1	LN:282
@SQ	SN:ENSMUST00000368027.1	LN:287
@SQ	SN:ENSMUST00000368028.1	LN:419
@SQ	SN:ENSMUST00000075305.2	LN:555
@SQ	SN:ENSMUST00000204003.2	LN:1959
@SQ	SN:ENSMUST00000368033.1	LN:725
@SQ	SN:ENSMUST00000368034.1	LN:484
@SQ	SN:ENSMUST00000368035.1	LN:1209
@SQ	SN:ENSMUST00000177134.3	LN:795
@SQ	SN:ENSMUST00000176875.4	LN:2025
@SQ	SN:ENSMUST00000099726.5	LN:1854
@SQ	SN:ENSMUST00000176240.3	LN:835
@SQ	SN:ENSMUST00000057659.14	LN:6547
@SQ	SN:ENSMUST00000162041.8	LN:6230
@SQ	SN:ENSMUST00000162860.8	LN:6400
@SQ	SN:ENSMUST00000288347.1	LN:331
@SQ	SN:ENSMUST00000020078.14	LN:4327
@SQ	SN:ENSMUST00000093703.3	LN:107
@SQ	SN:ENSMUST00000288035.1	LN:536
@SQ	SN:ENSMUST00000238939.2	LN:4351
@SQ	SN:ENSMUST00000020077.11	LN:1565
@SQ	SN:ENSMUST00000105468.2	LN:1205
@SQ	SN:ENSMUST00000246654.2	LN:938
@SQ	SN:ENSMUST00000003310.7	LN:9608
@SQ	SN:ENSMUST00000349984.1	LN:340
@SQ	SN:ENSMUST00000349983.1	LN:410
@SQ	SN:ENSMUST00000036576.10	LN:2455
@SQ	SN:ENSMUST00000349731.1	LN:837
@SQ	SN:ENSMUST00000219887.2	LN:790
@SQ	SN:ENSMUST00000003312.5	LN:3637
@SQ	SN:ENSMUST00000284170.1	LN:898
@SQ	SN:ENSMUST00000330809.1	LN:796
@SQ	SN:ENSMUST00000330812.1	LN:909
@SQ	SN:ENSMUST00000313480.1	LN:943
@SQ	SN:ENSMUST00000218015.3	LN:1362
@SQ	SN:ENSMUST00000357533.1	LN:884
@SQ	SN:ENSMUST00000357541.1	LN:779
@SQ	SN:ENSMUST00000357546.1	LN:842
@SQ	SN:ENSMUST00020182002.1	LN:76
@SQ	SN:ENSMUST00000218604.2	LN:2298
@SQ	SN:ENSMUST00000135526.9	LN:1940
@SQ	SN:ENSMUST00000153031.2	LN:5682
@SQ	SN:ENSMUST00020181751.1	LN:204
@SQ	SN:ENSMUST00000220156.2	LN:1821
@SQ	SN:ENSMUST00000165971.3	LN:2532
@SQ	SN:ENSMUST00000158119.3	LN:127
@SQ	SN:ENSMUST00000239006.2	LN:425
@SQ	SN:ENSMUST00000182161.2	LN:4482
@SQ	SN:ENSMUST00000352841.1	LN:1200
@SQ	SN:ENSMUST00000352840.1	LN:243
@SQ	SN:ENSMUST00000009789.15	LN:4043
@SQ	SN:ENSMUST00000092512.11	LN:2387
@SQ	SN:ENSMUST00000105466.3	LN:2918
@SQ	SN:ENSMUST00000329290.1	LN:1991
@SQ	SN:ENSMUST00000092511.6	LN:630
@SQ	SN:ENSMUST00000009790.14	LN:1091
@SQ	SN:ENSMUST00000009798.5	LN:2717
@SQ	SN:ENSMUST00000020312.13	LN:2872
@SQ	SN:ENSMUST00000009791.7	LN:1079
@SQ	SN:ENSMUST00000238281.2	LN:1353
@SQ	SN:ENSMUST00000267935.1	LN:752
@SQ	SN:ENSMUST00000258575.1	LN:809
@SQ	SN:ENSMUST00000165563.8	LN:2442
@SQ	SN:ENSMUST00000020311.13	LN:2336
@SQ	SN:ENSMUST00000092508.12	LN:2294
@SQ	SN:ENSMUST00000164702.2	LN:249
@SQ	SN:ENSMUST00000168284.3	LN:657
@SQ	SN:ENSMUST00000032395.8	LN:858
@SQ	SN:ENSMUST00000299644.1	LN:938
@SQ	SN:ENSMUST00000104610.4	LN:132
@SQ	SN:ENSMUST00000299277.1	LN:308
@SQ	SN:ENSMUST00000263850.1	LN:552
@SQ	SN:ENSMUST00000264046.1	LN:431
@SQ	SN:ENSMUST00000263597.1	LN:898
@SQ	SN:ENSMUST00000219498.2	LN:462
@SQ	SN:ENSMUST00000246561.1	LN:478
@SQ	SN:ENSMUST00000263598.1	LN:648
@SQ	SN:ENSMUST00000147914.8	LN:3041
@SQ	SN:ENSMUST00000146590.8	LN:3070
@SQ	SN:ENSMUST00000142819.8	LN:1495
@SQ	SN:ENSMUST00000020309.7	LN:2238
@SQ	SN:ENSMUST00000263795.1	LN:1099
@SQ	SN:ENSMUST00000263974.1	LN:597
@SQ	SN:ENSMUST00000353678.1	LN:338
@SQ	SN:ENSMUST00000323689.1	LN:496
@SQ	SN:ENSMUST00000323690.1	LN:367
@SQ	SN:ENSMUST00000020308.5	LN:1755
@SQ	SN:ENSMUST00000182898.8	LN:1852
@SQ	SN:ENSMUST00000020307.11	LN:1379
@SQ	SN:ENSMUST00000182116.8	LN:581
@SQ	SN:ENSMUST00000182912.2	LN:566
@SQ	SN:ENSMUST00000182152.2	LN:847
@SQ	SN:ENSMUST00000050516.14	LN:1450
@SQ	SN:ENSMUST00000164083.4	LN:1473
@SQ	SN:ENSMUST00000121820.9	LN:5238
@SQ	SN:ENSMUST00000165024.3	LN:3699
@SQ	SN:ENSMUST00000299672.1	LN:946
@SQ	SN:ENSMUST00000198998.3	LN:58
@SQ	SN:ENSMUST00000373941.1	LN:422
@SQ	SN:ENSMUST00000373943.1	LN:503
@SQ	SN:ENSMUST00000374234.1	LN:352
@SQ	SN:ENSMUST00000167915.3	LN:6108
@SQ	SN:ENSMUST00000068690.7	LN:5985
@SQ	SN:ENSMUST00020182462.1	LN:67
@SQ	SN:ENSMUST00000255805.1	LN:1134
@SQ	SN:ENSMUST00000326584.1	LN:644
@SQ	SN:ENSMUST00000315265.1	LN:260
@SQ	SN:ENSMUST00000315266.1	LN:334
@SQ	SN:ENSMUST00000105465.8	LN:2646
@SQ	SN:ENSMUST00000177779.8	LN:2657
@SQ	SN:ENSMUST00000179238.8	LN:2657
@SQ	SN:ENSMUST00000165878.2	LN:2564
@SQ	SN:ENSMUST00000073242.11	LN:10688
@SQ	SN:ENSMUST00000105462.8	LN:10592
@SQ	SN:ENSMUST00000105461.10	LN:11096
@SQ	SN:ENSMUST00000105463.9	LN:10991
@SQ	SN:ENSMUST00000105464.9	LN:11090
@SQ	SN:ENSMUST00000020301.14	LN:4846
@SQ	SN:ENSMUST00000105460.8	LN:4843
@SQ	SN:ENSMUST00000105459.2	LN:1290
@SQ	SN:ENSMUST00000307168.1	LN:516
@SQ	SN:ENSMUST00000245900.2	LN:686
@SQ	SN:ENSMUST00000164428.3	LN:858
@SQ	SN:ENSMUST00000329595.1	LN:436
@SQ	SN:ENSMUST00000117513.8	LN:5240
@SQ	SN:ENSMUST00000119595.8	LN:3123
@SQ	SN:ENSMUST00000362697.1	LN:321
@SQ	SN:ENSMUST00000077925.7	LN:5869
@SQ	SN:ENSMUST00000218637.2	LN:3653
@SQ	SN:ENSMUST00000218180.2	LN:5664
@SQ	SN:ENSMUST00000291745.1	LN:898
@SQ	SN:ENSMUST00000274569.1	LN:678
@SQ	SN:ENSMUST00000275147.1	LN:329
@SQ	SN:ENSMUST00000274581.1	LN:972
@SQ	SN:ENSMUST00000274552.1	LN:2006
@SQ	SN:ENSMUST00000274583.1	LN:834
@SQ	SN:ENSMUST00000183643.3	LN:91
@SQ	SN:ENSMUST00000274560.1	LN:1903
@SQ	SN:ENSMUST00000274795.1	LN:929
@SQ	SN:ENSMUST00000036304.5	LN:901
@SQ	SN:ENSMUST00000274802.1	LN:1153
@SQ	SN:ENSMUST00000274799.1	LN:894
@SQ	SN:ENSMUST00000274798.1	LN:958
@SQ	SN:ENSMUST00000240853.2	LN:782
@SQ	SN:ENSMUST00000182497.2	LN:2929
@SQ	SN:ENSMUST00000116876.3	LN:122
@SQ	SN:ENSMUST00000315879.1	LN:876
@SQ	SN:ENSMUST00000315904.1	LN:684
@SQ	SN:ENSMUST00000315907.1	LN:674
@SQ	SN:ENSMUST00000315882.1	LN:1016
@SQ	SN:ENSMUST00000316389.1	LN:585
@SQ	SN:ENSMUST00000316391.1	LN:410
@SQ	SN:ENSMUST00000316179.1	LN:1776
@SQ	SN:ENSMUST00000316185.1	LN:1224
@SQ	SN:ENSMUST00000315884.1	LN:1375
@SQ	SN:ENSMUST00000315886.1	LN:813
@SQ	SN:ENSMUST00000315888.1	LN:812
@SQ	SN:ENSMUST00000315889.1	LN:1394
@SQ	SN:ENSMUST00000315890.1	LN:947
@SQ	SN:ENSMUST00000177065.2	LN:698
@SQ	SN:ENSMUST00000315896.1	LN:760
@SQ	SN:ENSMUST00000315898.1	LN:2003
@SQ	SN:ENSMUST00000315903.1	LN:758
@SQ	SN:ENSMUST00000218005.2	LN:361
@SQ	SN:ENSMUST00000020298.8	LN:789
@SQ	SN:ENSMUST00000122259.8	LN:4102
@SQ	SN:ENSMUST00000092498.12	LN:4070
@SQ	SN:ENSMUST00020182174.1	LN:99
@SQ	SN:ENSMUST00000122261.8	LN:1431
@SQ	SN:ENSMUST00000121297.8	LN:1000
@SQ	SN:ENSMUST00000035894.12	LN:1506
@SQ	SN:ENSMUST00000143207.8	LN:982
@SQ	SN:ENSMUST00000148181.8	LN:1017
@SQ	SN:ENSMUST00000151886.8	LN:915
@SQ	SN:ENSMUST00000140456.2	LN:953
@SQ	SN:ENSMUST00000092486.11	LN:5188
@SQ	SN:ENSMUST00000120336.2	LN:3645
@SQ	SN:ENSMUST00000219375.2	LN:2474
@SQ	SN:ENSMUST00000035419.7	LN:1968
@SQ	SN:ENSMUST00000277653.1	LN:792
@SQ	SN:ENSMUST00000075382.6	LN:448
@SQ	SN:ENSMUST00000277652.1	LN:602
@SQ	SN:ENSMUST00000020289.10	LN:4282
@SQ	SN:ENSMUST00000219025.2	LN:1742
@SQ	SN:ENSMUST00000219196.2	LN:1635
@SQ	SN:ENSMUST00000375092.1	LN:451
@SQ	SN:ENSMUST00000375265.1	LN:729
@SQ	SN:ENSMUST00000049339.7	LN:2095
@SQ	SN:ENSMUST00000020288.15	LN:5784
@SQ	SN:ENSMUST00000220281.2	LN:2142
@SQ	SN:ENSMUST00000217740.2	LN:3362
@SQ	SN:ENSMUST00000358258.1	LN:1365
@SQ	SN:ENSMUST00000358259.1	LN:811
@SQ	SN:ENSMUST00000049242.9	LN:3216
@SQ	SN:ENSMUST00000220313.2	LN:392
@SQ	SN:ENSMUST00000219324.2	LN:649
@SQ	SN:ENSMUST00000219782.2	LN:344
@SQ	SN:ENSMUST00000219114.2	LN:4154
@SQ	SN:ENSMUST00000186677.2	LN:2230
@SQ	SN:ENSMUST00000324983.1	LN:532
@SQ	SN:ENSMUST00000020287.8	LN:3479
@SQ	SN:ENSMUST00000366402.1	LN:1230
@SQ	SN:ENSMUST00000020286.7	LN:1364
@SQ	SN:ENSMUST00000219142.3	LN:1461
@SQ	SN:ENSMUST00000311588.1	LN:702
@SQ	SN:ENSMUST00000020285.10	LN:2613
@SQ	SN:ENSMUST00000020284.5	LN:2286
@SQ	SN:ENSMUST00000105455.9	LN:1512
@SQ	SN:ENSMUST00000067857.11	LN:1442
@SQ	SN:ENSMUST00000099706.9	LN:3086
@SQ	SN:ENSMUST00000080099.6	LN:1329
@SQ	SN:ENSMUST00000020283.5	LN:2175
@SQ	SN:ENSMUST00000175276.3	LN:85
@SQ	SN:ENSMUST00000265106.1	LN:947
@SQ	SN:ENSMUST00000311315.1	LN:579
@SQ	SN:ENSMUST00000311317.1	LN:1365
@SQ	SN:ENSMUST00000105452.9	LN:3037
@SQ	SN:ENSMUST00000105453.8	LN:2935
@SQ	SN:ENSMUST00000105454.3	LN:3162
@SQ	SN:ENSMUST00000284210.1	LN:531
@SQ	SN:ENSMUST00000267704.1	LN:761
@SQ	SN:ENSMUST00000335107.1	LN:604
@SQ	SN:ENSMUST00000218711.2	LN:801
@SQ	SN:ENSMUST00000315615.1	LN:744
@SQ	SN:ENSMUST00000370988.1	LN:264
@SQ	SN:ENSMUST00000220135.2	LN:2212
@SQ	SN:ENSMUST00000307218.1	LN:869
@SQ	SN:ENSMUST00000053865.7	LN:1240
@SQ	SN:ENSMUST00000125704.8	LN:1769
@SQ	SN:ENSMUST00000142821.8	LN:1283
@SQ	SN:ENSMUST00000124615.8	LN:1493
@SQ	SN:ENSMUST00000142796.8	LN:1135
@SQ	SN:ENSMUST00000027719.12	LN:771
@SQ	SN:ENSMUST00000050103.2	LN:1540
@SQ	SN:ENSMUST00000047883.11	LN:3638
@SQ	SN:ENSMUST00000184761.3	LN:61
@SQ	SN:ENSMUST00000020278.6	LN:2258
@SQ	SN:ENSMUST00000099691.11	LN:4278
@SQ	SN:ENSMUST00000116238.9	LN:3851
@SQ	SN:ENSMUST00000072357.14	LN:3639
@SQ	SN:ENSMUST00000130422.8	LN:2916
@SQ	SN:ENSMUST00000143122.3	LN:1591
@SQ	SN:ENSMUST00000142968.3	LN:1470
@SQ	SN:ENSMUST00000246217.1	LN:748
@SQ	SN:ENSMUST00000020277.9	LN:3517
@SQ	SN:ENSMUST00000365194.1	LN:633
@SQ	SN:ENSMUST00000020273.16	LN:2604
@SQ	SN:ENSMUST00000238598.2	LN:1865
@SQ	SN:ENSMUST00000092473.5	LN:2712
@SQ	SN:ENSMUST00000105447.11	LN:2597
@SQ	SN:ENSMUST00000160987.8	LN:1727
@SQ	SN:ENSMUST00000020271.13	LN:938
@SQ	SN:ENSMUST00000162161.2	LN:694
@SQ	SN:ENSMUST00000297131.1	LN:1705
@SQ	SN:ENSMUST00000297132.1	LN:994
@SQ	SN:ENSMUST00000297135.1	LN:828
@SQ	SN:ENSMUST00000297129.1	LN:440
@SQ	SN:ENSMUST00000297137.1	LN:338
@SQ	SN:ENSMUST00000297414.1	LN:332
@SQ	SN:ENSMUST00000159704.8	LN:2622
@SQ	SN:ENSMUST00000065887.14	LN:2472
@SQ	SN:ENSMUST00000162525.8	LN:2311
@SQ	SN:ENSMUST00000199616.2	LN:1376
@SQ	SN:ENSMUST00000045866.9	LN:4722
@SQ	SN:ENSMUST00000218594.3	LN:2107
@SQ	SN:ENSMUST00000020270.6	LN:2535
@SQ	SN:ENSMUST00000257431.1	LN:796
@SQ	SN:ENSMUST00000133371.8	LN:3510
@SQ	SN:ENSMUST00000218980.2	LN:436
@SQ	SN:ENSMUST00000200383.3	LN:51
@SQ	SN:ENSMUST00000220207.2	LN:404
@SQ	SN:ENSMUST00000020268.7	LN:4352
@SQ	SN:ENSMUST00000219527.2	LN:3862
@SQ	SN:ENSMUST00000219925.2	LN:329
@SQ	SN:ENSMUST00000116819.3	LN:65
@SQ	SN:ENSMUST00000218355.2	LN:1431
@SQ	SN:ENSMUST00000363117.1	LN:320
@SQ	SN:ENSMUST00000363118.1	LN:474
@SQ	SN:ENSMUST00000050826.14	LN:13986
@SQ	SN:ENSMUST00000174189.2	LN:14369
@SQ	SN:ENSMUST00000220243.2	LN:1871
@SQ	SN:ENSMUST00000122620.3	LN:106
@SQ	SN:ENSMUST00020183554.1	LN:283
@SQ	SN:ENSMUST00000044977.10	LN:3145
@SQ	SN:ENSMUST00000158250.3	LN:129
@SQ	SN:ENSMUST00000117855.2	LN:626
@SQ	SN:ENSMUST00000131422.8	LN:4122
@SQ	SN:ENSMUST00000366426.1	LN:409
@SQ	SN:ENSMUST00000131718.8	LN:2816
@SQ	SN:ENSMUST00000119567.8	LN:4130
@SQ	SN:ENSMUST00000122231.8	LN:2664
@SQ	SN:ENSMUST00000129470.2	LN:568
@SQ	SN:ENSMUST00000020263.14	LN:2213
@SQ	SN:ENSMUST00000118898.8	LN:2168
@SQ	SN:ENSMUST00000119814.3	LN:682
@SQ	SN:ENSMUST00000020262.5	LN:2212
@SQ	SN:ENSMUST00000155982.3	LN:573
@SQ	SN:ENSMUST00000219687.2	LN:788
@SQ	SN:ENSMUST00000219045.2	LN:602
@SQ	SN:ENSMUST00000020266.15	LN:2407
@SQ	SN:ENSMUST00000178684.3	LN:2404
@SQ	SN:ENSMUST00000218358.2	LN:396
@SQ	SN:ENSMUST00000193990.2	LN:342
@SQ	SN:ENSMUST00000044059.5	LN:1629
@SQ	SN:ENSMUST00000095580.3	LN:5246
@SQ	SN:ENSMUST00000218978.2	LN:1833
@SQ	SN:ENSMUST00000360417.1	LN:851
@SQ	SN:ENSMUST00000360631.1	LN:633
@SQ	SN:ENSMUST00000380841.1	LN:405
@SQ	SN:ENSMUST00000054837.6	LN:1477
@SQ	SN:ENSMUST00000305486.1	LN:1269
@SQ	SN:ENSMUST00000020258.10	LN:3898
@SQ	SN:ENSMUST00000219577.2	LN:3914
@SQ	SN:ENSMUST00000305676.1	LN:570
@SQ	SN:ENSMUST00000218100.2	LN:1584
@SQ	SN:ENSMUST00000217955.2	LN:779
@SQ	SN:ENSMUST00000305854.1	LN:401
@SQ	SN:ENSMUST00000306033.1	LN:302
@SQ	SN:ENSMUST00000181342.2	LN:2502
@SQ	SN:ENSMUST00000120239.8	LN:4430
@SQ	SN:ENSMUST00000020257.13	LN:3905
@SQ	SN:ENSMUST00000177694.8	LN:3353
@SQ	SN:ENSMUST00000105442.3	LN:3740
@SQ	SN:ENSMUST00000292097.1	LN:256
@SQ	SN:ENSMUST00000291848.1	LN:953
@SQ	SN:ENSMUST00000128807.2	LN:583
@SQ	SN:ENSMUST00000292248.1	LN:922
@SQ	SN:ENSMUST00000043317.7	LN:3025
@SQ	SN:ENSMUST00000218466.2	LN:605
@SQ	SN:ENSMUST00000054760.6	LN:425
@SQ	SN:ENSMUST00000367362.1	LN:709
@SQ	SN:ENSMUST00000105441.8	LN:2907
@SQ	SN:ENSMUST00000105440.8	LN:3682
@SQ	SN:ENSMUST00000075099.5	LN:2688
@SQ	SN:ENSMUST00000367669.1	LN:504
@SQ	SN:ENSMUST00000254103.1	LN:222
@SQ	SN:ENSMUST00000079279.4	LN:2569
@SQ	SN:ENSMUST00000105439.2	LN:3896
@SQ	SN:ENSMUST00000280507.1	LN:474
@SQ	SN:ENSMUST00000381801.1	LN:39
@SQ	SN:ENSMUST00000377229.1	LN:537
@SQ	SN:ENSMUST00000376811.1	LN:417
@SQ	SN:ENSMUST00020182579.1	LN:108
@SQ	SN:ENSMUST00000349224.1	LN:509
@SQ	SN:ENSMUST00000280502.1	LN:522
@SQ	SN:ENSMUST00000187710.3	LN:586
@SQ	SN:ENSMUST00000219764.2	LN:926
@SQ	SN:ENSMUST00000219802.2	LN:624
@SQ	SN:ENSMUST00000218592.2	LN:642
@SQ	SN:ENSMUST00000301434.1	LN:1094
@SQ	SN:ENSMUST00000301438.1	LN:1102
@SQ	SN:ENSMUST00000301443.1	LN:808
@SQ	SN:ENSMUST00000381438.1	LN:2088
@SQ	SN:ENSMUST00000244811.2	LN:1443
@SQ	SN:ENSMUST00000188279.3	LN:634
@SQ	SN:ENSMUST00000381440.1	LN:770
@SQ	SN:ENSMUST00000381443.1	LN:601
@SQ	SN:ENSMUST00000381474.1	LN:1491
@SQ	SN:ENSMUST00000381470.1	LN:488
@SQ	SN:ENSMUST00000381478.1	LN:629
@SQ	SN:ENSMUST00000381468.1	LN:657
@SQ	SN:ENSMUST00000381472.1	LN:629
@SQ	SN:ENSMUST00000381459.1	LN:585
@SQ	SN:ENSMUST00000381453.1	LN:675
@SQ	SN:ENSMUST00000381451.1	LN:672
@SQ	SN:ENSMUST00000381450.1	LN:807
@SQ	SN:ENSMUST00000381432.1	LN:986
@SQ	SN:ENSMUST00000381431.1	LN:1237
@SQ	SN:ENSMUST00000381444.1	LN:773
@SQ	SN:ENSMUST00000381628.1	LN:879
@SQ	SN:ENSMUST00000220265.3	LN:966
@SQ	SN:ENSMUST00000381629.1	LN:924
@SQ	SN:ENSMUST00000381632.1	LN:668
@SQ	SN:ENSMUST00000381462.1	LN:889
@SQ	SN:ENSMUST00000381464.1	LN:851
@SQ	SN:ENSMUST00000381463.1	LN:609
@SQ	SN:ENSMUST00000381437.1	LN:600
@SQ	SN:ENSMUST00000381436.1	LN:687
@SQ	SN:ENSMUST00000083771.3	LN:106
@SQ	SN:ENSMUST00000381657.1	LN:589
@SQ	SN:ENSMUST00000381658.1	LN:638
@SQ	SN:ENSMUST00000381661.1	LN:472
@SQ	SN:ENSMUST00000104251.3	LN:130
@SQ	SN:ENSMUST00000189480.2	LN:643
@SQ	SN:ENSMUST00000218242.2	LN:274
@SQ	SN:ENSMUST00000290673.1	LN:1179
@SQ	SN:ENSMUST00000217731.3	LN:2335
@SQ	SN:ENSMUST00000314181.1	LN:1374
@SQ	SN:ENSMUST00000314178.1	LN:668
@SQ	SN:ENSMUST00000314180.1	LN:743
@SQ	SN:ENSMUST00000260573.1	LN:929
@SQ	SN:ENSMUST00000219914.2	LN:522
@SQ	SN:ENSMUST00000378722.1	LN:896
@SQ	SN:ENSMUST00000220363.3	LN:1280
@SQ	SN:ENSMUST00000379250.1	LN:1159
@SQ	SN:ENSMUST00000325561.1	LN:1794
@SQ	SN:ENSMUST00000326989.1	LN:306
@SQ	SN:ENSMUST00000220426.2	LN:662
@SQ	SN:ENSMUST00000217783.2	LN:426
@SQ	SN:ENSMUST00000243289.2	LN:1333
@SQ	SN:ENSMUST00000325567.1	LN:1265
@SQ	SN:ENSMUST00000325566.1	LN:1746
@SQ	SN:ENSMUST00000325571.1	LN:1460
@SQ	SN:ENSMUST00000218961.3	LN:1606
@SQ	SN:ENSMUST00000325577.1	LN:862
@SQ	SN:ENSMUST00000217953.2	LN:1007
@SQ	SN:ENSMUST00000326269.1	LN:658
@SQ	SN:ENSMUST00000325971.1	LN:1799
@SQ	SN:ENSMUST00000181710.3	LN:2229
@SQ	SN:ENSMUST00000181018.3	LN:1977
@SQ	SN:ENSMUST00000327220.1	LN:782
@SQ	SN:ENSMUST00000332739.1	LN:612
@SQ	SN:ENSMUST00000349894.1	LN:554
@SQ	SN:ENSMUST00000340478.1	LN:545
@SQ	SN:ENSMUST00000253818.1	LN:1398
@SQ	SN:ENSMUST00000254017.1	LN:1934
@SQ	SN:ENSMUST00000254018.1	LN:1246
@SQ	SN:ENSMUST00000304812.1	LN:623
@SQ	SN:ENSMUST00000304811.1	LN:1158
@SQ	SN:ENSMUST00000304810.1	LN:801
@SQ	SN:ENSMUST00000304641.1	LN:870
@SQ	SN:ENSMUST00000304642.1	LN:504
@SQ	SN:ENSMUST00000345499.1	LN:508
@SQ	SN:ENSMUST00000312781.1	LN:1212
@SQ	SN:ENSMUST00000317871.1	LN:1234
@SQ	SN:ENSMUST00000317876.1	LN:449
@SQ	SN:ENSMUST00000317873.1	LN:839
@SQ	SN:ENSMUST00000217788.2	LN:673
@SQ	SN:ENSMUST00000219739.2	LN:1025
@SQ	SN:ENSMUST00000020023.9	LN:5430
@SQ	SN:ENSMUST00000217841.2	LN:2925
@SQ	SN:ENSMUST00000218205.2	LN:1724
@SQ	SN:ENSMUST00000317872.1	LN:423
@SQ	SN:ENSMUST00000317875.1	LN:424
@SQ	SN:ENSMUST00000317877.1	LN:934
@SQ	SN:ENSMUST00000317874.1	LN:407
@SQ	SN:ENSMUST00000318147.1	LN:424
@SQ	SN:ENSMUST00000336875.1	LN:768
@SQ	SN:ENSMUST00000361517.1	LN:378
@SQ	SN:ENSMUST00000254454.1	LN:494
@SQ	SN:ENSMUST00000254455.1	LN:750
@SQ	SN:ENSMUST00000174408.8	LN:8377
@SQ	SN:ENSMUST00000051446.16	LN:8382
@SQ	SN:ENSMUST00000173689.8	LN:8609
@SQ	SN:ENSMUST00000308829.1	LN:506
@SQ	SN:ENSMUST00000158873.3	LN:101
@SQ	SN:ENSMUST00000077839.13	LN:1813
@SQ	SN:ENSMUST00000159002.2	LN:583
@SQ	SN:ENSMUST00000367126.1	LN:542
@SQ	SN:ENSMUST00000367119.1	LN:805
@SQ	SN:ENSMUST00000367121.1	LN:750
@SQ	SN:ENSMUST00000220398.2	LN:643
@SQ	SN:ENSMUST00000367541.1	LN:533
@SQ	SN:ENSMUST00000219704.2	LN:160
@SQ	SN:ENSMUST00000220168.2	LN:661
@SQ	SN:ENSMUST00000346312.1	LN:1001
@SQ	SN:ENSMUST00000346313.1	LN:778
@SQ	SN:ENSMUST00000219056.2	LN:426
@SQ	SN:ENSMUST00000322489.1	LN:1232
@SQ	SN:ENSMUST00000350293.1	LN:1616
@SQ	SN:ENSMUST00000350294.1	LN:575
@SQ	SN:ENSMUST00000350506.1	LN:935
@SQ	SN:ENSMUST00000268834.1	LN:565
@SQ	SN:ENSMUST00000048289.14	LN:2965
@SQ	SN:ENSMUST00000105438.9	LN:2864
@SQ	SN:ENSMUST00000127820.2	LN:2665
@SQ	SN:ENSMUST00000075686.7	LN:4558
@SQ	SN:ENSMUST00000249458.1	LN:4558
@SQ	SN:ENSMUST00000332782.1	LN:1940
@SQ	SN:ENSMUST00000333216.1	LN:491
@SQ	SN:ENSMUST00000219752.3	LN:1679
@SQ	SN:ENSMUST00000332925.1	LN:1341
@SQ	SN:ENSMUST00000219796.3	LN:1329
@SQ	SN:ENSMUST00000332926.1	LN:1726
@SQ	SN:ENSMUST00000332924.1	LN:1027
@SQ	SN:ENSMUST00000218306.3	LN:3486
@SQ	SN:ENSMUST00000332928.1	LN:1199
@SQ	SN:ENSMUST00000332783.1	LN:1085
@SQ	SN:ENSMUST00000332789.1	LN:585
@SQ	SN:ENSMUST00000099661.3	LN:2222
@SQ	SN:ENSMUST00000332786.1	LN:1814
@SQ	SN:ENSMUST00000333380.1	LN:765
@SQ	SN:ENSMUST00000295229.1	LN:1102
@SQ	SN:ENSMUST00000295230.1	LN:1935
@SQ	SN:ENSMUST00000295513.1	LN:1838
@SQ	SN:ENSMUST00000296083.1	LN:431
@SQ	SN:ENSMUST00000295787.1	LN:412
@SQ	SN:ENSMUST00000219743.2	LN:1631
@SQ	SN:ENSMUST00000295236.1	LN:1694
@SQ	SN:ENSMUST00000341129.1	LN:795
@SQ	SN:ENSMUST00000341667.1	LN:1114
@SQ	SN:ENSMUST00000219006.2	LN:959
@SQ	SN:ENSMUST00000341486.1	LN:2013
@SQ	SN:ENSMUST00000341476.1	LN:1062
@SQ	SN:ENSMUST00000341495.1	LN:754
@SQ	SN:ENSMUST00000232007.2	LN:1519
@SQ	SN:ENSMUST00000341502.1	LN:527
@SQ	SN:ENSMUST00000341135.1	LN:795
@SQ	SN:ENSMUST00000219270.2	LN:436
@SQ	SN:ENSMUST00000321562.1	LN:650
@SQ	SN:ENSMUST00000321561.1	LN:900
@SQ	SN:ENSMUST00000064656.8	LN:4259
@SQ	SN:ENSMUST00000327390.1	LN:319
@SQ	SN:ENSMUST00000219339.2	LN:491
@SQ	SN:ENSMUST00000118160.8	LN:3970
@SQ	SN:ENSMUST00000105437.8	LN:3932
@SQ	SN:ENSMUST00000117086.2	LN:2246
@SQ	SN:ENSMUST00000136190.2	LN:282
@SQ	SN:ENSMUST00000143555.3	LN:511
@SQ	SN:ENSMUST00000296944.1	LN:700
@SQ	SN:ENSMUST00000296947.1	LN:292
@SQ	SN:ENSMUST00000296946.1	LN:319
@SQ	SN:ENSMUST00000297280.1	LN:232
@SQ	SN:ENSMUST00000269187.1	LN:403
@SQ	SN:ENSMUST00000219238.2	LN:7581
@SQ	SN:ENSMUST00000218532.2	LN:3025
@SQ	SN:ENSMUST00000268963.1	LN:561
@SQ	SN:ENSMUST00000268680.1	LN:924
@SQ	SN:ENSMUST00000269470.1	LN:515
@SQ	SN:ENSMUST00000269311.1	LN:996
@SQ	SN:ENSMUST00000253630.1	LN:317
@SQ	SN:ENSMUST00000218333.3	LN:2300
@SQ	SN:ENSMUST00000326290.1	LN:952
@SQ	SN:ENSMUST00000326289.1	LN:674
@SQ	SN:ENSMUST00000326293.1	LN:1103
@SQ	SN:ENSMUST00000326550.1	LN:883
@SQ	SN:ENSMUST00000326557.1	LN:505
@SQ	SN:ENSMUST00000326555.1	LN:627
@SQ	SN:ENSMUST00000326547.1	LN:705
@SQ	SN:ENSMUST00000326285.1	LN:692
@SQ	SN:ENSMUST00000368519.1	LN:1918
@SQ	SN:ENSMUST00000368524.1	LN:706
@SQ	SN:ENSMUST00000368521.1	LN:744
@SQ	SN:ENSMUST00000369336.1	LN:430
@SQ	SN:ENSMUST00000020103.9	LN:1262
@SQ	SN:ENSMUST00000166919.4	LN:1016
@SQ	SN:ENSMUST00000368742.1	LN:317
@SQ	SN:ENSMUST00000369080.1	LN:692
@SQ	SN:ENSMUST00000360484.1	LN:1559
@SQ	SN:ENSMUST00000360487.1	LN:1873
@SQ	SN:ENSMUST00000297411.1	LN:464
@SQ	SN:ENSMUST00000218595.2	LN:871
@SQ	SN:ENSMUST00000080995.8	LN:5048
@SQ	SN:ENSMUST00000373373.1	LN:945
@SQ	SN:ENSMUST00000373382.1	LN:847
@SQ	SN:ENSMUST00000373383.1	LN:840
@SQ	SN:ENSMUST00000373384.1	LN:375
@SQ	SN:ENSMUST00000373555.1	LN:691
@SQ	SN:ENSMUST00000373387.1	LN:1293
@SQ	SN:ENSMUST00000300768.1	LN:777
@SQ	SN:ENSMUST00000219825.3	LN:625
@SQ	SN:ENSMUST00000300772.1	LN:578
@SQ	SN:ENSMUST00000300958.1	LN:1208
@SQ	SN:ENSMUST00000367577.1	LN:1155
@SQ	SN:ENSMUST00000367579.1	LN:839
@SQ	SN:ENSMUST00000259116.1	LN:554
@SQ	SN:ENSMUST00000259114.1	LN:1280
@SQ	SN:ENSMUST00000259115.1	LN:1736
@SQ	SN:ENSMUST00000219854.2	LN:1718
@SQ	SN:ENSMUST00000254985.1	LN:763
@SQ	SN:ENSMUST00000254989.1	LN:575
@SQ	SN:ENSMUST00000218524.3	LN:2411
@SQ	SN:ENSMUST00000254992.1	LN:554
@SQ	SN:ENSMUST00000254824.1	LN:2034
@SQ	SN:ENSMUST00000254823.1	LN:1532
@SQ	SN:ENSMUST00000254615.1	LN:1085
@SQ	SN:ENSMUST00000104127.4	LN:117
@SQ	SN:ENSMUST00000327611.1	LN:760
@SQ	SN:ENSMUST00000327792.1	LN:677
@SQ	SN:ENSMUST00000327793.1	LN:840
@SQ	SN:ENSMUST00000164034.8	LN:2421
@SQ	SN:ENSMUST00000170048.2	LN:2969
@SQ	SN:ENSMUST00000020101.12	LN:4352
@SQ	SN:ENSMUST00000167384.8	LN:2331
@SQ	SN:ENSMUST00000067908.14	LN:4422
@SQ	SN:ENSMUST00000327990.1	LN:558
@SQ	SN:ENSMUST00000324612.1	LN:985
@SQ	SN:ENSMUST00000324611.1	LN:1199
@SQ	SN:ENSMUST00000324204.1	LN:884
@SQ	SN:ENSMUST00000324201.1	LN:743
@SQ	SN:ENSMUST00000324347.1	LN:1158
@SQ	SN:ENSMUST00000375244.1	LN:370
@SQ	SN:ENSMUST00000375247.1	LN:1010
@SQ	SN:ENSMUST00000375245.1	LN:1848
@SQ	SN:ENSMUST00000257500.1	LN:367
@SQ	SN:ENSMUST00000257501.1	LN:362
@SQ	SN:ENSMUST00000020099.13	LN:4375
@SQ	SN:ENSMUST00000119827.8	LN:1253
@SQ	SN:ENSMUST00000219632.2	LN:426
@SQ	SN:ENSMUST00000218680.2	LN:5500
@SQ	SN:ENSMUST00000252237.1	LN:513
@SQ	SN:ENSMUST00000218846.2	LN:1066
@SQ	SN:ENSMUST00000334796.1	LN:613
@SQ	SN:ENSMUST00000182884.8	LN:9963
@SQ	SN:ENSMUST00000381871.1	LN:10062
@SQ	SN:ENSMUST00000182155.8	LN:6375
@SQ	SN:ENSMUST00000183148.8	LN:7404
@SQ	SN:ENSMUST00000183169.8	LN:6870
@SQ	SN:ENSMUST00000182557.8	LN:1569
@SQ	SN:ENSMUST00000182439.8	LN:2586
@SQ	SN:ENSMUST00000047061.13	LN:2517
@SQ	SN:ENSMUST00000054167.15	LN:5769
@SQ	SN:ENSMUST00000092431.12	LN:5823
@SQ	SN:ENSMUST00000092432.12	LN:5832
@SQ	SN:ENSMUST00000092434.12	LN:5886
@SQ	SN:ENSMUST00000347973.1	LN:1583
@SQ	SN:ENSMUST00000220152.2	LN:314
@SQ	SN:ENSMUST00000324097.1	LN:646
@SQ	SN:ENSMUST00000336999.1	LN:407
@SQ	SN:ENSMUST00000337261.1	LN:300
@SQ	SN:ENSMUST00000182993.8	LN:1233
@SQ	SN:ENSMUST00000378620.1	LN:523
@SQ	SN:ENSMUST00000182692.8	LN:3833
@SQ	SN:ENSMUST00000092433.12	LN:5072
@SQ	SN:ENSMUST00000182269.8	LN:4411
@SQ	SN:ENSMUST00000183074.8	LN:4948
@SQ	SN:ENSMUST00000183261.8	LN:4999
@SQ	SN:ENSMUST00000182029.8	LN:3825
@SQ	SN:ENSMUST00000181974.8	LN:3751
@SQ	SN:ENSMUST00000182795.8	LN:3557
@SQ	SN:ENSMUST00000182437.8	LN:3113
@SQ	SN:ENSMUST00000253957.1	LN:521
@SQ	SN:ENSMUST00000326013.1	LN:488
@SQ	SN:ENSMUST00000326012.1	LN:715
@SQ	SN:ENSMUST00000147545.8	LN:5511
@SQ	SN:ENSMUST00000261330.1	LN:268
@SQ	SN:ENSMUST00000020090.8	LN:443
@SQ	SN:ENSMUST00000351313.1	LN:383
@SQ	SN:ENSMUST00000299528.1	LN:371
@SQ	SN:ENSMUST00000046807.7	LN:3756
@SQ	SN:ENSMUST00000161841.2	LN:491
@SQ	SN:ENSMUST00000352548.1	LN:537
@SQ	SN:ENSMUST00000352690.1	LN:201
@SQ	SN:ENSMUST00000367920.1	LN:804
@SQ	SN:ENSMUST00000367924.1	LN:728
@SQ	SN:ENSMUST00000367925.1	LN:732
@SQ	SN:ENSMUST00000367928.1	LN:1236
@SQ	SN:ENSMUST00000371361.1	LN:811
@SQ	SN:ENSMUST00000219977.2	LN:153
@SQ	SN:ENSMUST00000280176.1	LN:528
@SQ	SN:ENSMUST00000284913.1	LN:1185
@SQ	SN:ENSMUST00000284914.1	LN:783
@SQ	SN:ENSMUST00000219437.2	LN:639
@SQ	SN:ENSMUST00000280551.1	LN:435
@SQ	SN:ENSMUST00000105436.9	LN:3380
@SQ	SN:ENSMUST00000173042.9	LN:3310
@SQ	SN:ENSMUST00000062883.7	LN:3262
@SQ	SN:ENSMUST00020182540.1	LN:312
@SQ	SN:ENSMUST00000219398.2	LN:369
@SQ	SN:ENSMUST00000280759.1	LN:577
@SQ	SN:ENSMUST00000046513.10	LN:2877
@SQ	SN:ENSMUST00000162251.8	LN:1540
@SQ	SN:ENSMUST00000245256.2	LN:870
@SQ	SN:ENSMUST00000278816.1	LN:854
@SQ	SN:ENSMUST00000219486.3	LN:1150
@SQ	SN:ENSMUST00000374717.1	LN:841
@SQ	SN:ENSMUST00000374541.1	LN:866
@SQ	SN:ENSMUST00000218430.2	LN:237
@SQ	SN:ENSMUST00000218960.2	LN:1431
@SQ	SN:ENSMUST00000218006.2	LN:362
@SQ	SN:ENSMUST00000367545.1	LN:500
@SQ	SN:ENSMUST00000217694.2	LN:464
@SQ	SN:ENSMUST00000219293.3	LN:695
@SQ	SN:ENSMUST00000268772.1	LN:1322
@SQ	SN:ENSMUST00000219192.3	LN:1518
@SQ	SN:ENSMUST00000218757.3	LN:1306
@SQ	SN:ENSMUST00000268758.1	LN:1333
@SQ	SN:ENSMUST00000268765.1	LN:959
@SQ	SN:ENSMUST00000217867.2	LN:318
@SQ	SN:ENSMUST00000240182.1	LN:107
@SQ	SN:ENSMUST00000269013.1	LN:1428
@SQ	SN:ENSMUST00000143791.8	LN:5431
@SQ	SN:ENSMUST00000131445.8	LN:3005
@SQ	SN:ENSMUST00000014473.6	LN:3231
@SQ	SN:ENSMUST00000378875.1	LN:781
@SQ	SN:ENSMUST00000219321.2	LN:1823
@SQ	SN:ENSMUST00000373329.1	LN:616
@SQ	SN:ENSMUST00000160178.3	LN:735
@SQ	SN:ENSMUST00000253256.1	LN:607
@SQ	SN:ENSMUST00000253420.1	LN:350
@SQ	SN:ENSMUST00000217960.2	LN:307
@SQ	SN:ENSMUST00000253258.1	LN:1204
@SQ	SN:ENSMUST00000217890.2	LN:450
@SQ	SN:ENSMUST00000218381.2	LN:2300
@SQ	SN:ENSMUST00000287695.1	LN:1515
@SQ	SN:ENSMUST00000287699.1	LN:937
@SQ	SN:ENSMUST00000287702.1	LN:617
@SQ	SN:ENSMUST00000287705.1	LN:502
@SQ	SN:ENSMUST00000287708.1	LN:689
@SQ	SN:ENSMUST00000219822.3	LN:3281
@SQ	SN:ENSMUST00000287057.1	LN:1520
@SQ	SN:ENSMUST00000287056.1	LN:1036
@SQ	SN:ENSMUST00000287055.1	LN:574
@SQ	SN:ENSMUST00000287059.1	LN:722
@SQ	SN:ENSMUST00000092430.11	LN:4167
@SQ	SN:ENSMUST00000105432.10	LN:779
@SQ	SN:ENSMUST00000121685.8	LN:899
@SQ	SN:ENSMUST00000288557.1	LN:818
@SQ	SN:ENSMUST00000020085.7	LN:1431
@SQ	SN:ENSMUST00000218529.2	LN:2107
@SQ	SN:ENSMUST00000177104.2	LN:1527
@SQ	SN:ENSMUST00000219540.2	LN:590
@SQ	SN:ENSMUST00000045887.9	LN:1084
@SQ	SN:ENSMUST00000079252.13	LN:5447
@SQ	SN:ENSMUST00000118381.8	LN:1323
@SQ	SN:ENSMUST00000121446.2	LN:1492
@SQ	SN:ENSMUST00000219700.2	LN:2143
@SQ	SN:ENSMUST00000217831.2	LN:449
@SQ	SN:ENSMUST00000218284.2	LN:1255
@SQ	SN:ENSMUST00000284501.1	LN:1106
@SQ	SN:ENSMUST00000218514.2	LN:1046
@SQ	SN:ENSMUST00000284382.1	LN:1091
@SQ	SN:ENSMUST00000284387.1	LN:320
@SQ	SN:ENSMUST00000284384.1	LN:1145
@SQ	SN:ENSMUST00000284380.1	LN:1101
@SQ	SN:ENSMUST00000219075.2	LN:1283
@SQ	SN:ENSMUST00000218915.2	LN:1429
@SQ	SN:ENSMUST00000306353.1	LN:631
@SQ	SN:ENSMUST00000272169.1	LN:315
@SQ	SN:ENSMUST00000218094.2	LN:453
@SQ	SN:ENSMUST00000218024.2	LN:1699
@SQ	SN:ENSMUST00000217686.2	LN:836
@SQ	SN:ENSMUST00000254895.1	LN:930
@SQ	SN:ENSMUST00000254896.1	LN:893
@SQ	SN:ENSMUST00000220341.2	LN:743
@SQ	SN:ENSMUST00000103954.3	LN:131
@SQ	SN:ENSMUST00000049520.7	LN:813
@SQ	SN:ENSMUST00000250229.1	LN:1030
@SQ	SN:ENSMUST00000220117.2	LN:312
@SQ	SN:ENSMUST00000250392.1	LN:252
@SQ	SN:ENSMUST00000219284.2	LN:789
@SQ	SN:ENSMUST00000363651.1	LN:1201
@SQ	SN:ENSMUST00000363886.1	LN:639
@SQ	SN:ENSMUST00000299188.1	LN:458
@SQ	SN:ENSMUST00000274450.1	LN:461
@SQ	SN:ENSMUST00000217785.2	LN:1836
@SQ	SN:ENSMUST00000283876.1	LN:460
@SQ	SN:ENSMUST00000283875.1	LN:400
@SQ	SN:ENSMUST00000284303.1	LN:560
@SQ	SN:ENSMUST00000284064.1	LN:821
@SQ	SN:ENSMUST00000104454.3	LN:133
@SQ	SN:ENSMUST00000364493.1	LN:449
@SQ	SN:ENSMUST00000363892.1	LN:908
@SQ	SN:ENSMUST00000364277.1	LN:398
@SQ	SN:ENSMUST00000020081.11	LN:1834
@SQ	SN:ENSMUST00000105431.8	LN:2676
@SQ	SN:ENSMUST00000160337.2	LN:1138
@SQ	SN:ENSMUST00000219599.2	LN:560
@SQ	SN:ENSMUST00000219415.3	LN:1458
@SQ	SN:ENSMUST00000368375.1	LN:1002
@SQ	SN:ENSMUST00000220010.2	LN:1989
@SQ	SN:ENSMUST00000368376.1	LN:1591
@SQ	SN:ENSMUST00000368377.1	LN:412
@SQ	SN:ENSMUST00000368380.1	LN:1246
@SQ	SN:ENSMUST00000368384.1	LN:698
@SQ	SN:ENSMUST00000316047.1	LN:282
@SQ	SN:ENSMUST00000192813.2	LN:393
@SQ	SN:ENSMUST00000147653.2	LN:692
@SQ	SN:ENSMUST00000171003.2	LN:1072
@SQ	SN:ENSMUST00000220399.2	LN:350
@SQ	SN:ENSMUST00000219998.2	LN:1477
@SQ	SN:ENSMUST00000218804.2	LN:1091
@SQ	SN:ENSMUST00000145790.2	LN:804
@SQ	SN:ENSMUST00000176468.2	LN:549
@SQ	SN:ENSMUST00000193174.6	LN:5936
@SQ	SN:ENSMUST00000105426.10	LN:6802
@SQ	SN:ENSMUST00000092420.13	LN:6917
@SQ	SN:ENSMUST00000105424.10	LN:6932
@SQ	SN:ENSMUST00000105429.10	LN:6719
@SQ	SN:ENSMUST00000126920.9	LN:6866
@SQ	SN:ENSMUST00000129404.9	LN:6857
@SQ	SN:ENSMUST00000131321.9	LN:6926
@SQ	SN:ENSMUST00000147189.9	LN:6806
@SQ	SN:ENSMUST00000193361.6	LN:7881
@SQ	SN:ENSMUST00000124046.8	LN:5336
@SQ	SN:ENSMUST00000125517.9	LN:3074
@SQ	SN:ENSMUST00000131724.9	LN:6322
@SQ	SN:ENSMUST00000151116.9	LN:6287
@SQ	SN:ENSMUST00000152655.9	LN:3860
@SQ	SN:ENSMUST00000152819.9	LN:2867
@SQ	SN:ENSMUST00000155701.9	LN:2754
@SQ	SN:ENSMUST00000146682.8	LN:1891
@SQ	SN:ENSMUST00000177107.8	LN:5696
@SQ	SN:ENSMUST00000149977.9	LN:5843
@SQ	SN:ENSMUST00000191854.6	LN:9104
@SQ	SN:ENSMUST00000125006.9	LN:4863
@SQ	SN:ENSMUST00000134009.9	LN:3300
@SQ	SN:ENSMUST00000177420.7	LN:4878
@SQ	SN:ENSMUST00000191709.6	LN:5346
@SQ	SN:ENSMUST00000193739.6	LN:5034
@SQ	SN:ENSMUST00000195531.6	LN:5241
@SQ	SN:ENSMUST00000279342.1	LN:500
@SQ	SN:ENSMUST00000334865.1	LN:938
@SQ	SN:ENSMUST00000218638.2	LN:645
@SQ	SN:ENSMUST00000097166.5	LN:429
@SQ	SN:ENSMUST00000179546.8	LN:1190
@SQ	SN:ENSMUST00000009214.10	LN:1179
@SQ	SN:ENSMUST00000166088.8	LN:1203
@SQ	SN:ENSMUST00000037813.5	LN:3519
@SQ	SN:ENSMUST00000159991.2	LN:3331
@SQ	SN:ENSMUST00000159994.2	LN:1728
@SQ	SN:ENSMUST00000333823.1	LN:493
@SQ	SN:ENSMUST00000220411.2	LN:491
@SQ	SN:ENSMUST00000147802.9	LN:3291
@SQ	SN:ENSMUST00000234625.2	LN:2620
@SQ	SN:ENSMUST00000146440.3	LN:2952
@SQ	SN:ENSMUST00000262536.1	LN:510
@SQ	SN:ENSMUST00000164107.3	LN:6839
@SQ	SN:ENSMUST00000309815.1	LN:557
@SQ	SN:ENSMUST00000379197.1	LN:160
@SQ	SN:ENSMUST00000218465.2	LN:1460
@SQ	SN:ENSMUST00000218766.2	LN:4725
@SQ	SN:ENSMUST00000105421.10	LN:6632
@SQ	SN:ENSMUST00000040105.8	LN:5928
@SQ	SN:ENSMUST00000218702.2	LN:259
@SQ	SN:ENSMUST00000105420.3	LN:2596
@SQ	SN:ENSMUST00000219564.2	LN:1477
@SQ	SN:ENSMUST00000218467.2	LN:910
@SQ	SN:ENSMUST00000039925.8	LN:3042
@SQ	SN:ENSMUST00020181701.1	LN:323
@SQ	SN:ENSMUST00000218219.2	LN:303
@SQ	SN:ENSMUST00000255912.1	LN:482
@SQ	SN:ENSMUST00000220319.2	LN:99
@SQ	SN:ENSMUST00000039796.14	LN:3500
@SQ	SN:ENSMUST00000118936.8	LN:2843
@SQ	SN:ENSMUST00000219774.2	LN:806
@SQ	SN:ENSMUST00000020397.11	LN:3036
@SQ	SN:ENSMUST00000220229.2	LN:442
@SQ	SN:ENSMUST00000051129.10	LN:4601
@SQ	SN:ENSMUST00000134503.8	LN:2140
@SQ	SN:ENSMUST00000006508.10	LN:2167
@SQ	SN:ENSMUST00000072217.9	LN:4410
@SQ	SN:ENSMUST00000189972.2	LN:648
@SQ	SN:ENSMUST00000158499.4	LN:113
@SQ	SN:ENSMUST00000218652.2	LN:424
@SQ	SN:ENSMUST00000325122.1	LN:656
@SQ	SN:ENSMUST00000374806.1	LN:970
@SQ	SN:ENSMUST00000095541.11	LN:3151
@SQ	SN:ENSMUST00000077610.6	LN:2275
@SQ	SN:ENSMUST00000001712.8	LN:7417
@SQ	SN:ENSMUST00000269774.1	LN:1518
@SQ	SN:ENSMUST00000282877.1	LN:745
@SQ	SN:ENSMUST00000219818.2	LN:326
@SQ	SN:ENSMUST00000172820.2	LN:574
@SQ	SN:ENSMUST00000001716.8	LN:649
@SQ	SN:ENSMUST00000173512.2	LN:756
@SQ	SN:ENSMUST00000001715.10	LN:1880
@SQ	SN:ENSMUST00000173537.2	LN:687
@SQ	SN:ENSMUST00000283163.1	LN:705
@SQ	SN:ENSMUST00000001713.10	LN:1037
@SQ	SN:ENSMUST00000120177.8	LN:1105
@SQ	SN:ENSMUST00000160211.2	LN:964
@SQ	SN:ENSMUST00000220440.2	LN:2254
@SQ	SN:ENSMUST00000038257.7	LN:1370
@SQ	SN:ENSMUST00000218500.2	LN:794
@SQ	SN:ENSMUST00000252239.1	LN:338
@SQ	SN:ENSMUST00000250841.1	LN:660
@SQ	SN:ENSMUST00000250842.1	LN:750
@SQ	SN:ENSMUST00000250843.1	LN:1931
@SQ	SN:ENSMUST00000251930.1	LN:406
@SQ	SN:ENSMUST00000251235.1	LN:1105
@SQ	SN:ENSMUST00000038169.8	LN:544
@SQ	SN:ENSMUST00000251237.1	LN:971
@SQ	SN:ENSMUST00000250539.1	LN:1339
@SQ	SN:ENSMUST00000220036.2	LN:374
@SQ	SN:ENSMUST00000250540.1	LN:1117
@SQ	SN:ENSMUST00000250541.1	LN:1232
@SQ	SN:ENSMUST00000009236.6	LN:1321
@SQ	SN:ENSMUST00000217811.2	LN:1316
@SQ	SN:ENSMUST00000000925.10	LN:1660
@SQ	SN:ENSMUST00000121304.2	LN:1622
@SQ	SN:ENSMUST00000251443.1	LN:545
@SQ	SN:ENSMUST00000251629.1	LN:380
@SQ	SN:ENSMUST00000120281.8	LN:1793
@SQ	SN:ENSMUST00000000924.13	LN:2288
@SQ	SN:ENSMUST00000219839.2	LN:1488
@SQ	SN:ENSMUST00000058906.7	LN:939
@SQ	SN:ENSMUST00000219979.2	LN:714
@SQ	SN:ENSMUST00000121151.2	LN:729
@SQ	SN:ENSMUST00000117331.2	LN:393
@SQ	SN:ENSMUST00000251046.1	LN:2289
@SQ	SN:ENSMUST00000000926.3	LN:625
@SQ	SN:ENSMUST00000289222.1	LN:549
@SQ	SN:ENSMUST00000099577.4	LN:2838
@SQ	SN:ENSMUST00000249883.1	LN:2881
@SQ	SN:ENSMUST00000120096.2	LN:274
@SQ	SN:ENSMUST00000288965.1	LN:887
@SQ	SN:ENSMUST00000288626.1	LN:334
@SQ	SN:ENSMUST00000184957.3	LN:92
@SQ	SN:ENSMUST00000061617.7	LN:5097
@SQ	SN:ENSMUST00000120757.2	LN:3202
@SQ	SN:ENSMUST00000124320.2	LN:1298
@SQ	SN:ENSMUST00000218238.2	LN:328
@SQ	SN:ENSMUST00000020450.4	LN:2055
@SQ	SN:ENSMUST00000218019.2	LN:426
@SQ	SN:ENSMUST00000099571.10	LN:2052
@SQ	SN:ENSMUST00000020452.12	LN:2016
@SQ	SN:ENSMUST00000099572.10	LN:2100
@SQ	SN:ENSMUST00000102114.3	LN:84
@SQ	SN:ENSMUST00000036387.8	LN:1484
@SQ	SN:ENSMUST00000160048.8	LN:6551
@SQ	SN:ENSMUST00000036033.14	LN:6322
@SQ	SN:ENSMUST00000105417.10	LN:6383
@SQ	SN:ENSMUST00000282750.1	LN:451
@SQ	SN:ENSMUST00000283045.1	LN:646
@SQ	SN:ENSMUST00000161924.3	LN:668
@SQ	SN:ENSMUST00000283048.1	LN:1118
@SQ	SN:ENSMUST00000330407.1	LN:621
@SQ	SN:ENSMUST00000217838.2	LN:9341
@SQ	SN:ENSMUST00000001179.7	LN:9331
@SQ	SN:ENSMUST00000370421.1	LN:860
@SQ	SN:ENSMUST00000370113.1	LN:1185
@SQ	SN:ENSMUST00000370111.1	LN:1106
@SQ	SN:ENSMUST00000190491.2	LN:997
@SQ	SN:ENSMUST00000300315.1	LN:481
@SQ	SN:ENSMUST00000299749.1	LN:500
@SQ	SN:ENSMUST00000235907.2	LN:204
@SQ	SN:ENSMUST00000283365.1	LN:1187
@SQ	SN:ENSMUST00000242074.1	LN:1912
@SQ	SN:ENSMUST00000092406.12	LN:1640
@SQ	SN:ENSMUST00000105415.3	LN:1464
@SQ	SN:ENSMUST00000049185.6	LN:4522
@SQ	SN:ENSMUST00000170795.3	LN:6427
@SQ	SN:ENSMUST00000263602.1	LN:493
@SQ	SN:ENSMUST00000048678.7	LN:4667
@SQ	SN:ENSMUST00000264662.1	LN:533
@SQ	SN:ENSMUST00000127576.3	LN:1237
@SQ	SN:ENSMUST00000009259.5	LN:1332
@SQ	SN:ENSMUST00000105414.2	LN:1060
@SQ	SN:ENSMUST00000264002.1	LN:1086
@SQ	SN:ENSMUST00000264004.1	LN:1151
@SQ	SN:ENSMUST00000001183.8	LN:1933
@SQ	SN:ENSMUST00000001181.13	LN:3949
@SQ	SN:ENSMUST00000105413.8	LN:4653
@SQ	SN:ENSMUST00000359468.1	LN:2063
@SQ	SN:ENSMUST00000359662.1	LN:594
@SQ	SN:ENSMUST00000218472.2	LN:2370
@SQ	SN:ENSMUST00000001147.5	LN:4100
@SQ	SN:ENSMUST00000218963.2	LN:2385
@SQ	SN:ENSMUST00000001148.11	LN:2013
@SQ	SN:ENSMUST00000168465.9	LN:1748
@SQ	SN:ENSMUST00000105411.9	LN:2544
@SQ	SN:ENSMUST00000363927.1	LN:795
@SQ	SN:ENSMUST00000364305.1	LN:1755
@SQ	SN:ENSMUST00000310708.1	LN:774
@SQ	SN:ENSMUST00000310711.1	LN:400
@SQ	SN:ENSMUST00000310709.1	LN:677
@SQ	SN:ENSMUST00000220294.2	LN:2014
@SQ	SN:ENSMUST00000310528.1	LN:1694
@SQ	SN:ENSMUST00000310531.1	LN:1842
@SQ	SN:ENSMUST00000310529.1	LN:1793
@SQ	SN:ENSMUST00000310532.1	LN:1373
@SQ	SN:ENSMUST00000194879.2	LN:678
@SQ	SN:ENSMUST00000310533.1	LN:1333
@SQ	SN:ENSMUST00000218177.2	LN:620
@SQ	SN:ENSMUST00000099552.3	LN:1548
@SQ	SN:ENSMUST00000144234.8	LN:2309
@SQ	SN:ENSMUST00000105410.10	LN:2347
@SQ	SN:ENSMUST00000136925.8	LN:2863
@SQ	SN:ENSMUST00000081654.13	LN:5063
@SQ	SN:ENSMUST00000105409.8	LN:4791
@SQ	SN:ENSMUST00000072755.12	LN:5595
@SQ	SN:ENSMUST00000218871.2	LN:853
@SQ	SN:ENSMUST00000361758.1	LN:564
@SQ	SN:ENSMUST00000258786.1	LN:283
@SQ	SN:ENSMUST00000367743.1	LN:948
@SQ	SN:ENSMUST00000366899.1	LN:1175
@SQ	SN:ENSMUST00000366892.1	LN:853
@SQ	SN:ENSMUST00000368160.1	LN:655
@SQ	SN:ENSMUST00000366894.1	LN:1622
@SQ	SN:ENSMUST00000367249.1	LN:1060
@SQ	SN:ENSMUST00000367999.1	LN:1167
@SQ	SN:ENSMUST00000368001.1	LN:382
@SQ	SN:ENSMUST00000367564.1	LN:376
@SQ	SN:ENSMUST00000367253.1	LN:652
@SQ	SN:ENSMUST00000367251.1	LN:471
@SQ	SN:ENSMUST00000020493.9	LN:2290
@SQ	SN:ENSMUST00000020496.14	LN:6549
@SQ	SN:ENSMUST00000098374.9	LN:6584
@SQ	SN:ENSMUST00000105406.8	LN:6662
@SQ	SN:ENSMUST00000321287.1	LN:811
@SQ	SN:ENSMUST00000380162.1	LN:1616
@SQ	SN:ENSMUST00000380175.1	LN:840
@SQ	SN:ENSMUST00000380166.1	LN:1078
@SQ	SN:ENSMUST00000380161.1	LN:1587
@SQ	SN:ENSMUST00000380173.1	LN:1191
@SQ	SN:ENSMUST00000380482.1	LN:693
@SQ	SN:ENSMUST00000045454.9	LN:2394
@SQ	SN:ENSMUST00000331297.1	LN:134
@SQ	SN:ENSMUST00000373888.1	LN:490
@SQ	SN:ENSMUST00000000299.14	LN:2970
@SQ	SN:ENSMUST00000311051.1	LN:1080
@SQ	SN:ENSMUST00000311052.1	LN:726
@SQ	SN:ENSMUST00000009435.12	LN:2294
@SQ	SN:ENSMUST00000162429.8	LN:652
@SQ	SN:ENSMUST00000162943.9	LN:721
@SQ	SN:ENSMUST00000020501.15	LN:2630
@SQ	SN:ENSMUST00000174113.8	LN:512
@SQ	SN:ENSMUST00000129492.8	LN:487
@SQ	SN:ENSMUST00000141228.9	LN:772
@SQ	SN:ENSMUST00000099538.6	LN:1874
@SQ	SN:ENSMUST00000124024.3	LN:776
@SQ	SN:ENSMUST00000174510.8	LN:2031
@SQ	SN:ENSMUST00000158799.3	LN:84
@SQ	SN:ENSMUST00000279261.1	LN:679
@SQ	SN:ENSMUST00000219972.2	LN:616
@SQ	SN:ENSMUST00000220424.2	LN:292
@SQ	SN:ENSMUST00000092366.4	LN:2446
@SQ	SN:ENSMUST00000180297.2	LN:801
@SQ	SN:ENSMUST00000220084.2	LN:693
@SQ	SN:ENSMUST00000092371.5	LN:350
@SQ	SN:ENSMUST00000075421.7	LN:553
@SQ	SN:ENSMUST00000179767.2	LN:363
@SQ	SN:ENSMUST00000218482.2	LN:523
@SQ	SN:ENSMUST00000092370.3	LN:656
@SQ	SN:ENSMUST00000179726.2	LN:363
@SQ	SN:ENSMUST00000219191.2	LN:315
@SQ	SN:ENSMUST00000218133.2	LN:843
@SQ	SN:ENSMUST00000218203.2	LN:87
@SQ	SN:ENSMUST00000219969.2	LN:834
@SQ	SN:ENSMUST00000168997.2	LN:693
@SQ	SN:ENSMUST00000168298.2	LN:693
@SQ	SN:ENSMUST00000167669.2	LN:693
@SQ	SN:ENSMUST00000167358.2	LN:693
@SQ	SN:ENSMUST00000180161.2	LN:711
@SQ	SN:ENSMUST00000172205.5	LN:678
@SQ	SN:ENSMUST00000178581.2	LN:747
@SQ	SN:ENSMUST00000095491.5	LN:877
@SQ	SN:ENSMUST00000180157.2	LN:654
@SQ	SN:ENSMUST00000220062.2	LN:723
@SQ	SN:ENSMUST00000092369.4	LN:981
@SQ	SN:ENSMUST00000218843.2	LN:1306
@SQ	SN:ENSMUST00000331360.1	LN:2038
@SQ	SN:ENSMUST00000218749.2	LN:501
@SQ	SN:ENSMUST00000186874.3	LN:930
@SQ	SN:ENSMUST00000218443.2	LN:908
@SQ	SN:ENSMUST00000287022.1	LN:545
@SQ	SN:ENSMUST00000185309.3	LN:969
@SQ	SN:ENSMUST00000185513.3	LN:1101
@SQ	SN:ENSMUST00000347925.1	LN:201
@SQ	SN:ENSMUST00000057608.5	LN:4296
@SQ	SN:ENSMUST00000300212.1	LN:300
@SQ	SN:ENSMUST00000293426.1	LN:809
@SQ	SN:ENSMUST00000293427.1	LN:713
@SQ	SN:ENSMUST00000105401.9	LN:7274
@SQ	SN:ENSMUST00000177209.3	LN:76
@SQ	SN:ENSMUST00000177097.3	LN:54
@SQ	SN:ENSMUST00000381362.1	LN:598
@SQ	SN:ENSMUST00000105399.2	LN:731
@SQ	SN:ENSMUST00000105397.10	LN:1818
@SQ	SN:ENSMUST00000105398.2	LN:899
@SQ	SN:ENSMUST00000020522.9	LN:3730
@SQ	SN:ENSMUST00000285980.1	LN:799
@SQ	SN:ENSMUST00000285981.1	LN:1539
@SQ	SN:ENSMUST00000128241.8	LN:1938
@SQ	SN:ENSMUST00000130972.8	LN:1923
@SQ	SN:ENSMUST00000145975.8	LN:1926
@SQ	SN:ENSMUST00000019257.15	LN:1926
@SQ	SN:ENSMUST00000105395.9	LN:1630
@SQ	SN:ENSMUST00000105396.9	LN:1749
@SQ	SN:ENSMUST00000140636.8	LN:1615
@SQ	SN:ENSMUST00000148469.8	LN:1618
@SQ	SN:ENSMUST00000155021.8	LN:1737
@SQ	SN:ENSMUST00000156417.8	LN:1627
@SQ	SN:ENSMUST00000154374.2	LN:1712
@SQ	SN:ENSMUST00000138785.8	LN:1822
@SQ	SN:ENSMUST00000000746.12	LN:1676
@SQ	SN:ENSMUST00000151242.8	LN:1657
@SQ	SN:ENSMUST00000123940.2	LN:1452
@SQ	SN:ENSMUST00000131825.8	LN:1113
@SQ	SN:ENSMUST00000139539.8	LN:1279
@SQ	SN:ENSMUST00000105393.3	LN:2814
@SQ	SN:ENSMUST00000259479.1	LN:348
@SQ	SN:ENSMUST00000259789.1	LN:1037
@SQ	SN:ENSMUST00000268960.1	LN:1088
@SQ	SN:ENSMUST00000218616.2	LN:963
@SQ	SN:ENSMUST00000268957.1	LN:955
@SQ	SN:ENSMUST00000304020.1	LN:770
@SQ	SN:ENSMUST00000001242.9	LN:1378
@SQ	SN:ENSMUST00000331400.1	LN:534
@SQ	SN:ENSMUST00000042556.11	LN:3872
@SQ	SN:ENSMUST00000000384.8	LN:5047
@SQ	SN:ENSMUST00000218886.3	LN:1924
@SQ	SN:ENSMUST00000253746.1	LN:623
@SQ	SN:ENSMUST00000218662.2	LN:1556
@SQ	SN:ENSMUST00000218207.2	LN:1545
@SQ	SN:ENSMUST00000001240.12	LN:5980
@SQ	SN:ENSMUST00000105389.8	LN:3678
@SQ	SN:ENSMUST00000166360.8	LN:3439
@SQ	SN:ENSMUST00000105390.8	LN:3513
@SQ	SN:ENSMUST00000105388.8	LN:3681
@SQ	SN:ENSMUST00000105387.8	LN:1316
@SQ	SN:ENSMUST00000239481.2	LN:383
@SQ	SN:ENSMUST00000219008.2	LN:1987
@SQ	SN:ENSMUST00020182397.1	LN:119
@SQ	SN:ENSMUST00000184079.3	LN:58
@SQ	SN:ENSMUST00000332952.1	LN:270
@SQ	SN:ENSMUST00000265920.1	LN:932
@SQ	SN:ENSMUST00000219695.2	LN:973
@SQ	SN:ENSMUST00020183759.1	LN:308
@SQ	SN:ENSMUST00000072739.6	LN:309
@SQ	SN:ENSMUST00000062678.11	LN:1984
@SQ	SN:ENSMUST00000183764.3	LN:71
@SQ	SN:ENSMUST00000005185.8	LN:603
@SQ	SN:ENSMUST00000355324.1	LN:393
@SQ	SN:ENSMUST00000218544.2	LN:4560
@SQ	SN:ENSMUST00000184204.3	LN:104
@SQ	SN:ENSMUST00000041616.15	LN:5124
@SQ	SN:ENSMUST00000184056.3	LN:63
@SQ	SN:ENSMUST00000217736.2	LN:1442
@SQ	SN:ENSMUST00000327097.1	LN:309
@SQ	SN:ENSMUST00000220136.3	LN:2162
@SQ	SN:ENSMUST00000069431.5	LN:3273
@SQ	SN:ENSMUST00000301992.1	LN:1082
@SQ	SN:ENSMUST00000219248.2	LN:605
@SQ	SN:ENSMUST00000220385.3	LN:834
@SQ	SN:ENSMUST00000204477.5	LN:1064
@SQ	SN:ENSMUST00020183282.1	LN:116
@SQ	SN:ENSMUST00020182998.1	LN:122
@SQ	SN:ENSMUST00000220283.2	LN:504
@SQ	SN:ENSMUST00000220242.2	LN:388
@SQ	SN:ENSMUST00000261209.1	LN:379
@SQ	SN:ENSMUST00000261208.1	LN:468
@SQ	SN:ENSMUST00000105384.5	LN:2329
@SQ	SN:ENSMUST00000218875.2	LN:3020
@SQ	SN:ENSMUST00000220430.2	LN:2350
@SQ	SN:ENSMUST00000218885.2	LN:2233
@SQ	SN:ENSMUST00000218215.2	LN:2331
@SQ	SN:ENSMUST00000218271.2	LN:1606
@SQ	SN:ENSMUST00000040580.7	LN:3288
@SQ	SN:ENSMUST00000218641.2	LN:1699
@SQ	SN:ENSMUST00000304847.1	LN:811
@SQ	SN:ENSMUST00000194512.2	LN:2753
@SQ	SN:ENSMUST00000095473.6	LN:1826
@SQ	SN:ENSMUST00000203305.3	LN:2286
@SQ	SN:ENSMUST00000213877.2	LN:2161
@SQ	SN:ENSMUST00000205085.2	LN:1012
@SQ	SN:ENSMUST00000217691.2	LN:1379
@SQ	SN:ENSMUST00000219154.2	LN:1253
@SQ	SN:ENSMUST00000219160.2	LN:3838
@SQ	SN:ENSMUST00000219903.2	LN:265
@SQ	SN:ENSMUST00000005488.9	LN:2336
@SQ	SN:ENSMUST00000219237.2	LN:2200
@SQ	SN:ENSMUST00000105383.4	LN:1714
@SQ	SN:ENSMUST00000210562.2	LN:2115
@SQ	SN:ENSMUST00000305883.1	LN:1038
@SQ	SN:ENSMUST00000306047.1	LN:610
@SQ	SN:ENSMUST00000005490.10	LN:2029
@SQ	SN:ENSMUST00000306048.1	LN:407
@SQ	SN:ENSMUST00000205100.3	LN:3023
@SQ	SN:ENSMUST00000061289.7	LN:963
@SQ	SN:ENSMUST00000078414.8	LN:3317
@SQ	SN:ENSMUST00000204587.4	LN:3781
@SQ	SN:ENSMUST00000217073.3	LN:3792
@SQ	SN:ENSMUST00000075859.5	LN:1095
@SQ	SN:ENSMUST00000214952.2	LN:3407
@SQ	SN:ENSMUST00000203851.2	LN:1009
@SQ	SN:ENSMUST00000081571.2	LN:933
@SQ	SN:ENSMUST00000039718.9	LN:1992
@SQ	SN:ENSMUST00000205193.3	LN:1924
@SQ	SN:ENSMUST00000204849.2	LN:1015
@SQ	SN:ENSMUST00000374647.1	LN:871
@SQ	SN:ENSMUST00000058991.5	LN:4356
@SQ	SN:ENSMUST00000216030.2	LN:2489
@SQ	SN:ENSMUST00000080730.2	LN:960
@SQ	SN:ENSMUST00000203906.3	LN:1647
@SQ	SN:ENSMUST00000082244.3	LN:1080
@SQ	SN:ENSMUST00000039271.7	LN:4229
@SQ	SN:ENSMUST00000220220.2	LN:799
@SQ	SN:ENSMUST00000165834.4	LN:2718
@SQ	SN:ENSMUST00000020547.10	LN:3361
@SQ	SN:ENSMUST00000170596.4	LN:3752
@SQ	SN:ENSMUST00000232824.2	LN:2714
@SQ	SN:ENSMUST00000233444.2	LN:3887
@SQ	SN:ENSMUST00000233447.2	LN:3077
@SQ	SN:ENSMUST00000233694.2	LN:2849
@SQ	SN:ENSMUST00000233963.2	LN:2942
@SQ	SN:ENSMUST00000217947.2	LN:2709
@SQ	SN:ENSMUST00000233065.2	LN:3638
@SQ	SN:ENSMUST00000167976.4	LN:4145
@SQ	SN:ENSMUST00000343861.1	LN:563
@SQ	SN:ENSMUST00000063879.13	LN:1654
@SQ	SN:ENSMUST00000166804.2	LN:1566
@SQ	SN:ENSMUST00000218241.2	LN:825
@SQ	SN:ENSMUST00000184212.3	LN:62
@SQ	SN:ENSMUST00000062855.15	LN:2562
@SQ	SN:ENSMUST00000165028.8	LN:2676
@SQ	SN:ENSMUST00000253354.1	LN:620
@SQ	SN:ENSMUST00000253352.1	LN:498
@SQ	SN:ENSMUST00000077433.13	LN:1275
@SQ	SN:ENSMUST00000020566.7	LN:1444
@SQ	SN:ENSMUST00000253484.1	LN:1000
@SQ	SN:ENSMUST00000059699.9	LN:6729
@SQ	SN:ENSMUST00000178228.3	LN:2761
@SQ	SN:ENSMUST00000020564.7	LN:3243
@SQ	SN:ENSMUST00000219233.2	LN:1665
@SQ	SN:ENSMUST00000095464.3	LN:1248
@SQ	SN:ENSMUST00000020554.8	LN:1436
@SQ	SN:ENSMUST00000217748.2	LN:944
@SQ	SN:ENSMUST00000020552.8	LN:1143
@SQ	SN:ENSMUST00000239401.2	LN:1101
@SQ	SN:ENSMUST00000245283.2	LN:435
@SQ	SN:ENSMUST00000328091.1	LN:690
@SQ	SN:ENSMUST00000328092.1	LN:521
@SQ	SN:ENSMUST00000020550.13	LN:1266
@SQ	SN:ENSMUST00000219791.2	LN:799
@SQ	SN:ENSMUST00000327650.1	LN:1692
@SQ	SN:ENSMUST00000020549.4	LN:1287
@SQ	SN:ENSMUST00000327864.1	LN:1341
@SQ	SN:ENSMUST00000083286.3	LN:107
@SQ	SN:ENSMUST00000179781.8	LN:1261
@SQ	SN:ENSMUST00000067036.12	LN:1526
@SQ	SN:ENSMUST00000105381.5	LN:1240
@SQ	SN:ENSMUST00000269123.1	LN:398
@SQ	SN:ENSMUST00000099513.8	LN:3195
@SQ	SN:ENSMUST00000020580.13	LN:3755
@SQ	SN:ENSMUST00000159016.8	LN:3535
@SQ	SN:ENSMUST00000219981.2	LN:1070
@SQ	SN:ENSMUST00000219228.2	LN:2167
@SQ	SN:ENSMUST00000047203.9	LN:1639
@SQ	SN:ENSMUST00000020575.5	LN:1955
@SQ	SN:ENSMUST00000020573.13	LN:2693
@SQ	SN:ENSMUST00000169684.2	LN:2841
@SQ	SN:ENSMUST00000046945.13	LN:2651
@SQ	SN:ENSMUST00000105379.3	LN:2519
@SQ	SN:ENSMUST00000218631.2	LN:2725
@SQ	SN:ENSMUST00000219552.2	LN:661
@SQ	SN:ENSMUST00000269955.1	LN:1760
@SQ	SN:ENSMUST00000269954.1	LN:619
@SQ	SN:ENSMUST00000169041.9	LN:2497
@SQ	SN:ENSMUST00000219305.2	LN:2569
@SQ	SN:ENSMUST00000046833.5	LN:2414
@SQ	SN:ENSMUST00000244149.2	LN:861
@SQ	SN:ENSMUST00000295777.1	LN:691
@SQ	SN:ENSMUST00000295780.1	LN:997
@SQ	SN:ENSMUST00000168521.2	LN:3265
@SQ	SN:ENSMUST00000295779.1	LN:1001
@SQ	SN:ENSMUST00000172282.8	LN:3110
@SQ	SN:ENSMUST00000171599.9	LN:2925
@SQ	SN:ENSMUST00000165704.8	LN:3169
@SQ	SN:ENSMUST00000095457.11	LN:2598
@SQ	SN:ENSMUST00000167250.8	LN:3063
@SQ	SN:ENSMUST00000184090.3	LN:66
@SQ	SN:ENSMUST00000166593.2	LN:437
@SQ	SN:ENSMUST00000092325.11	LN:2766
@SQ	SN:ENSMUST00000163188.9	LN:843
@SQ	SN:ENSMUST00000166201.3	LN:724
@SQ	SN:ENSMUST00000006679.15	LN:1025
@SQ	SN:ENSMUST00000046091.7	LN:984
@SQ	SN:ENSMUST00000218521.2	LN:251
@SQ	SN:ENSMUST00000217837.2	LN:871
@SQ	SN:ENSMUST00000061653.9	LN:922
@SQ	SN:ENSMUST00000105378.9	LN:3197
@SQ	SN:ENSMUST00000165684.8	LN:2950
@SQ	SN:ENSMUST00000240330.1	LN:107
@SQ	SN:ENSMUST00000045628.15	LN:1898
@SQ	SN:ENSMUST00000309025.1	LN:853
@SQ	SN:ENSMUST00000045529.3	LN:3163
@SQ	SN:ENSMUST00000219745.2	LN:979
@SQ	SN:ENSMUST00000294236.1	LN:840
@SQ	SN:ENSMUST00000019708.12	LN:5361
@SQ	SN:ENSMUST00000105377.8	LN:4952
@SQ	SN:ENSMUST00000105376.2	LN:4892
@SQ	SN:ENSMUST00000045247.9	LN:3911
@SQ	SN:ENSMUST00000045085.8	LN:3283
@SQ	SN:ENSMUST00000334321.1	LN:331
@SQ	SN:ENSMUST00000052885.14	LN:2225
@SQ	SN:ENSMUST00000239704.1	LN:107
@SQ	SN:ENSMUST00000004784.11	LN:2460
@SQ	SN:ENSMUST00000105374.2	LN:926
@SQ	SN:ENSMUST00000132517.8	LN:6696
@SQ	SN:ENSMUST00000171637.8	LN:6638
@SQ	SN:ENSMUST00000043866.8	LN:6590
@SQ	SN:ENSMUST00000099501.10	LN:3948
@SQ	SN:ENSMUST00000105373.8	LN:3867
@SQ	SN:ENSMUST00000043311.7	LN:3499
@SQ	SN:ENSMUST00000266757.1	LN:254
@SQ	SN:ENSMUST00000004786.10	LN:1148
@SQ	SN:ENSMUST00000250325.1	LN:799
@SQ	SN:ENSMUST00000105372.9	LN:959
@SQ	SN:ENSMUST00000097227.11	LN:995
@SQ	SN:ENSMUST00000183037.3	LN:735
@SQ	SN:ENSMUST00000219260.2	LN:4850
@SQ	SN:ENSMUST00000042771.8	LN:4227
@SQ	SN:ENSMUST00000217972.2	LN:2462
@SQ	SN:ENSMUST00000309700.1	LN:605
@SQ	SN:ENSMUST00000362911.1	LN:503
@SQ	SN:ENSMUST00000003152.14	LN:2566
@SQ	SN:ENSMUST00000105370.8	LN:1474
@SQ	SN:ENSMUST00000170219.9	LN:2941
@SQ	SN:ENSMUST00000105369.8	LN:3121
@SQ	SN:ENSMUST00000105367.8	LN:1410
@SQ	SN:ENSMUST00000003156.15	LN:931
@SQ	SN:ENSMUST00000105366.2	LN:781
@SQ	SN:ENSMUST00000099492.10	LN:3597
@SQ	SN:ENSMUST00000042057.12	LN:3727
@SQ	SN:ENSMUST00000332588.1	LN:376
@SQ	SN:ENSMUST00000332840.1	LN:1103
@SQ	SN:ENSMUST00000241148.2	LN:965
@SQ	SN:ENSMUST00000333292.1	LN:727
@SQ	SN:ENSMUST00000105365.9	LN:1321
@SQ	SN:ENSMUST00000332690.1	LN:1442
@SQ	SN:ENSMUST00000041882.7	LN:678
@SQ	SN:ENSMUST00000003154.7	LN:2131
@SQ	SN:ENSMUST00000326044.1	LN:548
@SQ	SN:ENSMUST00000020365.15	LN:2640
@SQ	SN:ENSMUST00000105364.8	LN:983
@SQ	SN:ENSMUST00000020361.7	LN:758
@SQ	SN:ENSMUST00000105363.8	LN:988
@SQ	SN:ENSMUST00000020359.7	LN:979
@SQ	SN:ENSMUST00000105362.8	LN:2081
@SQ	SN:ENSMUST00000105361.10	LN:1537
@SQ	SN:ENSMUST00000092305.6	LN:1994
@SQ	SN:ENSMUST00000184241.3	LN:69
@SQ	SN:ENSMUST00000135434.2	LN:462
@SQ	SN:ENSMUST00000068408.14	LN:500
@SQ	SN:ENSMUST00000062674.7	LN:572
@SQ	SN:ENSMUST00000105359.8	LN:9173
@SQ	SN:ENSMUST00000020349.7	LN:9074
@SQ	SN:ENSMUST00000020341.9	LN:1649
@SQ	SN:ENSMUST00000020340.15	LN:2539
@SQ	SN:ENSMUST00000105354.8	LN:2208
@SQ	SN:ENSMUST00000105355.8	LN:2127
@SQ	SN:ENSMUST00000105357.2	LN:2127
@SQ	SN:ENSMUST00000105358.8	LN:2208
@SQ	SN:ENSMUST00000186864.7	LN:2015
@SQ	SN:ENSMUST00000040081.7	LN:850
@SQ	SN:ENSMUST00000095446.10	LN:1957
@SQ	SN:ENSMUST00000105352.2	LN:989
@SQ	SN:ENSMUST00000039836.15	LN:2112
@SQ	SN:ENSMUST00000105351.2	LN:2100
@SQ	SN:ENSMUST00000138988.2	LN:339
@SQ	SN:ENSMUST00000142053.2	LN:953
@SQ	SN:ENSMUST00000218129.2	LN:386
@SQ	SN:ENSMUST00000366307.1	LN:526
@SQ	SN:ENSMUST00000105350.3	LN:3266
@SQ	SN:ENSMUST00020183662.1	LN:83
@SQ	SN:ENSMUST00000377949.1	LN:1051
@SQ	SN:ENSMUST00000377956.1	LN:1070
@SQ	SN:ENSMUST00000092295.10	LN:1662
@SQ	SN:ENSMUST00000105349.8	LN:1566
@SQ	SN:ENSMUST00000105348.8	LN:1222
@SQ	SN:ENSMUST00000105347.2	LN:914
@SQ	SN:ENSMUST00000246220.2	LN:1849
@SQ	SN:ENSMUST00000020372.6	LN:445
@SQ	SN:ENSMUST00000105344.8	LN:2946
@SQ	SN:ENSMUST00000105345.10	LN:2950
@SQ	SN:ENSMUST00000105342.8	LN:2928
@SQ	SN:ENSMUST00000105343.8	LN:2920
@SQ	SN:ENSMUST00000020377.13	LN:2842
@SQ	SN:ENSMUST00000105346.10	LN:2839
@SQ	SN:ENSMUST00000105341.8	LN:2451
@SQ	SN:ENSMUST00000020379.13	LN:2829
@SQ	SN:ENSMUST00000105340.8	LN:2826
@SQ	SN:ENSMUST00000105339.8	LN:2096
@SQ	SN:ENSMUST00000328868.1	LN:123
@SQ	SN:ENSMUST00000312468.1	LN:434
@SQ	SN:ENSMUST00000260623.1	LN:570
@SQ	SN:ENSMUST00000276420.1	LN:470
@SQ	SN:ENSMUST00000361727.1	LN:541
@SQ	SN:ENSMUST00020183468.1	LN:104
@SQ	SN:ENSMUST00000264580.1	LN:1115
@SQ	SN:ENSMUST00000264578.1	LN:1391
@SQ	SN:ENSMUST00000264579.1	LN:1127
@SQ	SN:ENSMUST00000051773.9	LN:4776
@SQ	SN:ENSMUST00000194078.2	LN:855
@SQ	SN:ENSMUST00000020383.6	LN:4412
@SQ	SN:ENSMUST00000219648.2	LN:524
@SQ	SN:ENSMUST00000057910.16	LN:5250
@SQ	SN:ENSMUST00000182604.8	LN:1914
@SQ	SN:ENSMUST00000183233.9	LN:1893
@SQ	SN:ENSMUST00000270338.1	LN:1351
@SQ	SN:ENSMUST00000038558.9	LN:2674
@SQ	SN:ENSMUST00000361730.1	LN:515
@SQ	SN:ENSMUST00000003436.12	LN:1468
@SQ	SN:ENSMUST00000191440.7	LN:1529
@SQ	SN:ENSMUST00000272227.1	LN:387
@SQ	SN:ENSMUST00000187366.2	LN:409
@SQ	SN:ENSMUST00000038411.5	LN:1411
@SQ	SN:ENSMUST00000079883.12	LN:1804
@SQ	SN:ENSMUST00000180350.3	LN:1271
@SQ	SN:ENSMUST00000178231.2	LN:4516
@SQ	SN:ENSMUST00000184456.3	LN:70
@SQ	SN:ENSMUST00000272057.1	LN:444
@SQ	SN:ENSMUST00000272058.1	LN:577
@SQ	SN:ENSMUST00000272054.1	LN:436
@SQ	SN:ENSMUST00000272061.1	LN:514
@SQ	SN:ENSMUST00000272059.1	LN:710
@SQ	SN:ENSMUST00000272064.1	LN:304
@SQ	SN:ENSMUST00000272067.1	LN:596
@SQ	SN:ENSMUST00000272066.1	LN:395
@SQ	SN:ENSMUST00000272484.1	LN:390
@SQ	SN:ENSMUST00000272070.1	LN:289
@SQ	SN:ENSMUST00000272919.1	LN:456
@SQ	SN:ENSMUST00000079773.14	LN:2348
@SQ	SN:ENSMUST00000361457.1	LN:244
@SQ	SN:ENSMUST00000262812.1	LN:768
@SQ	SN:ENSMUST00000085435.7	LN:1825
@SQ	SN:ENSMUST00000126980.8	LN:2449
@SQ	SN:ENSMUST00000284227.1	LN:569
@SQ	SN:ENSMUST00000200082.5	LN:3439
@SQ	SN:ENSMUST00000003433.11	LN:3065
@SQ	SN:ENSMUST00000294939.1	LN:907
@SQ	SN:ENSMUST00000003438.11	LN:2682
@SQ	SN:ENSMUST00000218184.2	LN:1196
@SQ	SN:ENSMUST00000020420.9	LN:4805
@SQ	SN:ENSMUST00000261684.1	LN:373
@SQ	SN:ENSMUST00000261960.1	LN:319
@SQ	SN:ENSMUST00000105336.9	LN:6808
@SQ	SN:ENSMUST00000105760.3	LN:367
@SQ	SN:ENSMUST00000337572.1	LN:811
@SQ	SN:ENSMUST00000036805.7	LN:1260
@SQ	SN:ENSMUST00000148665.8	LN:2213
@SQ	SN:ENSMUST00000151928.8	LN:781
@SQ	SN:ENSMUST00000036016.6	LN:1670
@SQ	SN:ENSMUST00000020435.11	LN:955
@SQ	SN:ENSMUST00000181039.8	LN:1108
@SQ	SN:ENSMUST00000380585.1	LN:1196
@SQ	SN:ENSMUST00000380795.1	LN:240
@SQ	SN:ENSMUST00000180036.8	LN:1044
@SQ	SN:ENSMUST00000179172.8	LN:744
@SQ	SN:ENSMUST00000157368.3	LN:74
@SQ	SN:ENSMUST00000053986.9	LN:3439
@SQ	SN:ENSMUST00000220225.2	LN:1129
@SQ	SN:ENSMUST00000035775.9	LN:468
@SQ	SN:ENSMUST00000035597.10	LN:2869
@SQ	SN:ENSMUST00000220091.2	LN:3629
@SQ	SN:ENSMUST00000219817.2	LN:3581
@SQ	SN:ENSMUST00000105333.3	LN:3497
@SQ	SN:ENSMUST00000020440.7	LN:1225
@SQ	SN:ENSMUST00000219896.2	LN:542
@SQ	SN:ENSMUST00000218481.2	LN:471
@SQ	SN:ENSMUST00000265841.1	LN:1595
@SQ	SN:ENSMUST00000057623.14	LN:3531
@SQ	SN:ENSMUST00000179022.8	LN:3370
@SQ	SN:ENSMUST00000105332.3	LN:1643
@SQ	SN:ENSMUST00000265999.1	LN:589
@SQ	SN:ENSMUST00000265998.1	LN:800
@SQ	SN:ENSMUST00000015456.10	LN:1284
@SQ	SN:ENSMUST00000220246.2	LN:732
@SQ	SN:ENSMUST00000365946.1	LN:303
@SQ	SN:ENSMUST00000117805.8	LN:3382
@SQ	SN:ENSMUST00000118233.8	LN:3433
@SQ	SN:ENSMUST00000118465.8	LN:875
@SQ	SN:ENSMUST00000121817.2	LN:257
@SQ	SN:ENSMUST00000294391.1	LN:984
@SQ	SN:ENSMUST00000055125.5	LN:2953
@SQ	SN:ENSMUST00000151873.3	LN:855
@SQ	SN:ENSMUST00000117276.11	LN:3796
@SQ	SN:ENSMUST00000059551.7	LN:3680
@SQ	SN:ENSMUST00000168076.2	LN:3461
@SQ	SN:ENSMUST00000005067.6	LN:1969
@SQ	SN:ENSMUST00000218208.2	LN:1964
@SQ	SN:ENSMUST00000005057.7	LN:2832
@SQ	SN:ENSMUST00000117422.2	LN:2294
@SQ	SN:ENSMUST00000198896.3	LN:60
@SQ	SN:ENSMUST00000176537.3	LN:60
@SQ	SN:ENSMUST00000143517.8	LN:2405
@SQ	SN:ENSMUST00000105331.8	LN:1556
@SQ	SN:ENSMUST00000048128.15	LN:5938
@SQ	SN:ENSMUST00000119606.8	LN:1841
@SQ	SN:ENSMUST00000121840.8	LN:1676
@SQ	SN:ENSMUST00000117956.2	LN:1863
@SQ	SN:ENSMUST00000005064.14	LN:2571
@SQ	SN:ENSMUST00000350483.1	LN:274
@SQ	SN:ENSMUST00000368021.1	LN:469
@SQ	SN:ENSMUST00000047864.11	LN:3089
@SQ	SN:ENSMUST00000082507.3	LN:64
@SQ	SN:ENSMUST00000056086.5	LN:1245
@SQ	SN:ENSMUST00000178422.9	LN:1730
@SQ	SN:ENSMUST00000047665.7	LN:1676
@SQ	SN:ENSMUST00000219850.2	LN:1482
@SQ	SN:ENSMUST00000150782.4	LN:3262
@SQ	SN:ENSMUST00000274511.1	LN:743
@SQ	SN:ENSMUST00000274502.1	LN:419
@SQ	SN:ENSMUST00000274501.1	LN:922
@SQ	SN:ENSMUST00000274503.1	LN:619
@SQ	SN:ENSMUST00000005069.8	LN:1854
@SQ	SN:ENSMUST00000047408.6	LN:3736
@SQ	SN:ENSMUST00000117798.8	LN:3349
@SQ	SN:ENSMUST00000119547.8	LN:1916
@SQ	SN:ENSMUST00000117488.8	LN:1980
@SQ	SN:ENSMUST00000105328.10	LN:2228
@SQ	SN:ENSMUST00000121205.8	LN:1841
@SQ	SN:ENSMUST00000120265.2	LN:1618
@SQ	SN:ENSMUST00000046114.5	LN:604
@SQ	SN:ENSMUST00000220297.2	LN:2268
@SQ	SN:ENSMUST00000057798.9	LN:2106
@SQ	SN:ENSMUST00000175040.3	LN:91
@SQ	SN:ENSMUST00000045744.7	LN:3024
@SQ	SN:ENSMUST00000219479.2	LN:2901
@SQ	SN:ENSMUST00000163075.8	LN:4208
@SQ	SN:ENSMUST00000105327.10	LN:2551
@SQ	SN:ENSMUST00000045469.15	LN:4323
@SQ	SN:ENSMUST00000163009.3	LN:798
@SQ	SN:ENSMUST00000050867.8	LN:2715
@SQ	SN:ENSMUST00000105325.4	LN:1765
@SQ	SN:ENSMUST00000220312.2	LN:1919
@SQ	SN:ENSMUST00000045102.7	LN:3521
@SQ	SN:ENSMUST00000105323.8	LN:1463
@SQ	SN:ENSMUST00000122993.8	LN:1502
@SQ	SN:ENSMUST00000020454.11	LN:1621
@SQ	SN:ENSMUST00000105324.9	LN:1540
@SQ	SN:ENSMUST00000044844.9	LN:3971
@SQ	SN:ENSMUST00000020456.5	LN:691
@SQ	SN:ENSMUST00000140901.8	LN:3057
@SQ	SN:ENSMUST00000118812.2	LN:1215
@SQ	SN:ENSMUST00000072751.13	LN:1444
@SQ	SN:ENSMUST00000121047.2	LN:946
@SQ	SN:ENSMUST00000184244.3	LN:66
@SQ	SN:ENSMUST00000131968.2	LN:672
@SQ	SN:ENSMUST00000125635.2	LN:831
@SQ	SN:ENSMUST00000156229.3	LN:621
@SQ	SN:ENSMUST00000105322.9	LN:901
@SQ	SN:ENSMUST00000118206.2	LN:949
@SQ	SN:ENSMUST00000105321.10	LN:6237
@SQ	SN:ENSMUST00000078185.14	LN:3163
@SQ	SN:ENSMUST00000020461.15	LN:3348
@SQ	SN:ENSMUST00000117966.2	LN:1655
@SQ	SN:ENSMUST00000221817.2	LN:1531
@SQ	SN:ENSMUST00000350465.1	LN:835
@SQ	SN:ENSMUST00000350467.1	LN:818
@SQ	SN:ENSMUST00000199973.3	LN:58
@SQ	SN:ENSMUST00000350605.1	LN:432
@SQ	SN:ENSMUST00000350604.1	LN:1782
@SQ	SN:ENSMUST00000118763.8	LN:4391
@SQ	SN:ENSMUST00000119060.8	LN:4166
@SQ	SN:ENSMUST00000120856.8	LN:3861
@SQ	SN:ENSMUST00000156926.2	LN:697
@SQ	SN:ENSMUST00000120508.8	LN:2042
@SQ	SN:ENSMUST00000238823.2	LN:1477
@SQ	SN:ENSMUST00000312427.1	LN:444
@SQ	SN:ENSMUST00000020463.14	LN:3118
@SQ	SN:ENSMUST00000118498.8	LN:2841
@SQ	SN:ENSMUST00000053646.7	LN:2386
@SQ	SN:ENSMUST00000043709.8	LN:1962
@SQ	SN:ENSMUST00000119187.2	LN:294
@SQ	SN:ENSMUST00020183727.1	LN:97
@SQ	SN:ENSMUST00000306515.1	LN:784
@SQ	SN:ENSMUST00000043604.6	LN:3414
@SQ	SN:ENSMUST00000277363.1	LN:683
@SQ	SN:ENSMUST00000277362.1	LN:731
@SQ	SN:ENSMUST00000002518.9	LN:1411
@SQ	SN:ENSMUST00000362513.1	LN:1624
@SQ	SN:ENSMUST00000135211.8	LN:2746
@SQ	SN:ENSMUST00000146358.8	LN:2749
@SQ	SN:ENSMUST00000142948.8	LN:1961
@SQ	SN:ENSMUST00000072020.9	LN:2015
@SQ	SN:ENSMUST00000151858.8	LN:627
@SQ	SN:ENSMUST00000119492.2	LN:1895
@SQ	SN:ENSMUST00000119753.8	LN:1582
@SQ	SN:ENSMUST00000121138.2	LN:1611
@SQ	SN:ENSMUST00000099442.4	LN:2785
@SQ	SN:ENSMUST00000119324.8	LN:1667
@SQ	SN:ENSMUST00000042923.9	LN:1891
@SQ	SN:ENSMUST00000119336.8	LN:3561
@SQ	SN:ENSMUST00000246091.1	LN:2060
@SQ	SN:ENSMUST00000189672.7	LN:4735
@SQ	SN:ENSMUST00000105315.3	LN:1497
@SQ	SN:ENSMUST00000220155.2	LN:296
@SQ	SN:ENSMUST00000317915.1	LN:1876
@SQ	SN:ENSMUST00000219637.2	LN:465
@SQ	SN:ENSMUST00000200889.4	LN:2384
@SQ	SN:ENSMUST00000219225.2	LN:465
@SQ	SN:ENSMUST00000219027.2	LN:331
@SQ	SN:ENSMUST00000085664.6	LN:1800
@SQ	SN:ENSMUST00000219616.2	LN:950
@SQ	SN:ENSMUST00000218939.2	LN:4067
@SQ	SN:ENSMUST00000218272.2	LN:304
@SQ	SN:ENSMUST00000188096.7	LN:4725
@SQ	SN:ENSMUST00000217801.2	LN:465
@SQ	SN:ENSMUST00000099439.4	LN:1497
@SQ	SN:ENSMUST00000218997.2	LN:463
@SQ	SN:ENSMUST00000220314.2	LN:2379
@SQ	SN:ENSMUST00000219820.2	LN:463
@SQ	SN:ENSMUST00000217659.2	LN:337
@SQ	SN:ENSMUST00000219844.2	LN:952
@SQ	SN:ENSMUST00000219144.2	LN:4067
@SQ	SN:ENSMUST00000076281.6	LN:732
@SQ	SN:ENSMUST00000219257.2	LN:330
@SQ	SN:ENSMUST00000312429.1	LN:1845
@SQ	SN:ENSMUST00000219220.2	LN:465
@SQ	SN:ENSMUST00000378253.1	LN:694
@SQ	SN:ENSMUST00000377198.1	LN:2410
@SQ	SN:ENSMUST00000377199.1	LN:533
@SQ	SN:ENSMUST00000218202.2	LN:477
@SQ	SN:ENSMUST00000218136.2	LN:320
@SQ	SN:ENSMUST00000219831.2	LN:2758
@SQ	SN:ENSMUST00000218581.2	LN:945
@SQ	SN:ENSMUST00000377752.1	LN:1280
@SQ	SN:ENSMUST00000210325.2	LN:2360
@SQ	SN:ENSMUST00000209622.2	LN:2284
@SQ	SN:ENSMUST00000219748.2	LN:1031
@SQ	SN:ENSMUST00000105313.2	LN:1893
@SQ	SN:ENSMUST00000220287.2	LN:2726
@SQ	SN:ENSMUST00000378046.1	LN:576
@SQ	SN:ENSMUST00000201286.4	LN:2634
@SQ	SN:ENSMUST00000105314.3	LN:1494
@SQ	SN:ENSMUST00000219013.2	LN:3361
@SQ	SN:ENSMUST00000218999.2	LN:2538
@SQ	SN:ENSMUST00000244128.2	LN:1180
@SQ	SN:ENSMUST00000377514.1	LN:957
@SQ	SN:ENSMUST00000217860.4	LN:2220
@SQ	SN:ENSMUST00000377517.1	LN:700
@SQ	SN:ENSMUST00000041264.15	LN:2035
@SQ	SN:ENSMUST00000219873.2	LN:151
@SQ	SN:ENSMUST00000171401.2	LN:3163
@SQ	SN:ENSMUST00000217661.2	LN:15111
@SQ	SN:ENSMUST00000304039.1	LN:401
@SQ	SN:ENSMUST00000211099.2	LN:490
@SQ	SN:ENSMUST00000210381.2	LN:3330
@SQ	SN:ENSMUST00000165906.2	LN:2645
@SQ	SN:ENSMUST00000306960.1	LN:500
@SQ	SN:ENSMUST00000219737.2	LN:1690
@SQ	SN:ENSMUST00000220078.2	LN:325
@SQ	SN:ENSMUST00000177934.3	LN:658
@SQ	SN:ENSMUST00000304836.1	LN:907
@SQ	SN:ENSMUST00000219922.2	LN:333
@SQ	SN:ENSMUST00000177652.3	LN:1258
@SQ	SN:ENSMUST00000363135.1	LN:2099
@SQ	SN:ENSMUST00000363138.1	LN:1356
@SQ	SN:ENSMUST00000363136.1	LN:1983
@SQ	SN:ENSMUST00000176200.8	LN:586
@SQ	SN:ENSMUST00000079648.12	LN:716
@SQ	SN:ENSMUST00000185168.8	LN:469
@SQ	SN:ENSMUST00000183363.2	LN:406
@SQ	SN:ENSMUST00000183416.2	LN:637
@SQ	SN:ENSMUST00000092266.11	LN:2959
@SQ	SN:ENSMUST00000151390.8	LN:3502
@SQ	SN:ENSMUST00000020485.11	LN:2153
@SQ	SN:ENSMUST00000065815.14	LN:1240
@SQ	SN:ENSMUST00000020478.14	LN:3422
@SQ	SN:ENSMUST00000130911.8	LN:2554
@SQ	SN:ENSMUST00000218794.2	LN:162
@SQ	SN:ENSMUST00000324755.1	LN:456
@SQ	SN:ENSMUST00000219360.2	LN:678
@SQ	SN:ENSMUST00000324756.1	LN:1258
@SQ	SN:ENSMUST00000325965.1	LN:1362
@SQ	SN:ENSMUST00000178540.9	LN:1272
@SQ	SN:ENSMUST00000219368.3	LN:3622
@SQ	SN:ENSMUST00000325417.1	LN:1362
@SQ	SN:ENSMUST00000220118.2	LN:1393
@SQ	SN:ENSMUST00000020484.9	LN:3325
@SQ	SN:ENSMUST00000219962.3	LN:2297
@SQ	SN:ENSMUST00000219442.3	LN:3531
@SQ	SN:ENSMUST00000325591.1	LN:465
@SQ	SN:ENSMUST00000211623.2	LN:1305
@SQ	SN:ENSMUST00000281307.1	LN:474
@SQ	SN:ENSMUST00000348159.1	LN:710
@SQ	SN:ENSMUST00000095396.4	LN:657
@SQ	SN:ENSMUST00000285790.1	LN:1176
@SQ	SN:ENSMUST00000285562.1	LN:943
@SQ	SN:ENSMUST00000285575.1	LN:1037
@SQ	SN:ENSMUST00000285566.1	LN:2298
@SQ	SN:ENSMUST00000285995.1	LN:1117
@SQ	SN:ENSMUST00000040110.8	LN:5527
@SQ	SN:ENSMUST00000218071.2	LN:3935
@SQ	SN:ENSMUST00000362737.1	LN:406
@SQ	SN:ENSMUST00000373961.1	LN:393
@SQ	SN:ENSMUST00000335317.1	LN:1024
@SQ	SN:ENSMUST00020182039.1	LN:103
@SQ	SN:ENSMUST00000039956.6	LN:4742
@SQ	SN:ENSMUST00000256692.1	LN:430
@SQ	SN:ENSMUST00000218560.2	LN:636
@SQ	SN:ENSMUST00000219407.3	LN:1504
@SQ	SN:ENSMUST00000020488.9	LN:123179
@SQ	SN:ENSMUST00000020497.14	LN:6027
@SQ	SN:ENSMUST00000146640.8	LN:3938
@SQ	SN:ENSMUST00000327740.1	LN:465
@SQ	SN:ENSMUST00000038388.7	LN:5858
@SQ	SN:ENSMUST00000020500.14	LN:3020
@SQ	SN:ENSMUST00000324024.1	LN:371
@SQ	SN:ENSMUST00000218849.2	LN:967
@SQ	SN:ENSMUST00000297988.1	LN:665
@SQ	SN:ENSMUST00000361505.1	LN:595
@SQ	SN:ENSMUST00000150459.3	LN:1194
@SQ	SN:ENSMUST00000218819.2	LN:1071
@SQ	SN:ENSMUST00000217741.2	LN:277
@SQ	SN:ENSMUST00000370649.1	LN:1021
@SQ	SN:ENSMUST00000370814.1	LN:824
@SQ	SN:ENSMUST00000283003.1	LN:1187
@SQ	SN:ENSMUST00000283174.1	LN:355
@SQ	SN:ENSMUST00000283007.1	LN:675
@SQ	SN:ENSMUST00000283009.1	LN:769
@SQ	SN:ENSMUST00000215772.2	LN:2727
@SQ	SN:ENSMUST00000216477.2	LN:2713
@SQ	SN:ENSMUST00000195828.2	LN:470
@SQ	SN:ENSMUST00000213796.3	LN:577
@SQ	SN:ENSMUST00000325011.1	LN:2298
@SQ	SN:ENSMUST00000325009.1	LN:1133
@SQ	SN:ENSMUST00000216890.2	LN:779
@SQ	SN:ENSMUST00000361335.1	LN:549
@SQ	SN:ENSMUST00000333333.1	LN:1663
@SQ	SN:ENSMUST00000214125.2	LN:459
@SQ	SN:ENSMUST00000333478.1	LN:596
@SQ	SN:ENSMUST00000020220.15	LN:5558
@SQ	SN:ENSMUST00000328396.1	LN:572
@SQ	SN:ENSMUST00000328601.1	LN:905
@SQ	SN:ENSMUST00000214135.2	LN:834
@SQ	SN:ENSMUST00000240975.2	LN:1311
@SQ	SN:ENSMUST00000328162.1	LN:789
@SQ	SN:ENSMUST00000327907.1	LN:1447
@SQ	SN:ENSMUST00000328154.1	LN:2443
@SQ	SN:ENSMUST00000328155.1	LN:702
@SQ	SN:ENSMUST00000328160.1	LN:399
@SQ	SN:ENSMUST00000380523.1	LN:1951
@SQ	SN:ENSMUST00000020222.2	LN:2088
@SQ	SN:ENSMUST00000214766.2	LN:753
@SQ	SN:ENSMUST00000262409.1	LN:853
@SQ	SN:ENSMUST00000262407.1	LN:1638
@SQ	SN:ENSMUST00000262408.1	LN:884
@SQ	SN:ENSMUST00000262411.1	LN:824
@SQ	SN:ENSMUST00000262431.1	LN:843
@SQ	SN:ENSMUST00000262423.1	LN:476
@SQ	SN:ENSMUST00000214798.2	LN:238
@SQ	SN:ENSMUST00000215920.3	LN:1079
@SQ	SN:ENSMUST00000053871.5	LN:3089
@SQ	SN:ENSMUST00000319222.1	LN:1346
@SQ	SN:ENSMUST00000307117.1	LN:2839
@SQ	SN:ENSMUST00000307126.1	LN:1892
@SQ	SN:ENSMUST00000307130.1	LN:885
@SQ	SN:ENSMUST00000181466.2	LN:1334
@SQ	SN:ENSMUST00000307127.1	LN:2491
@SQ	SN:ENSMUST00000350450.1	LN:2334
@SQ	SN:ENSMUST00000350452.1	LN:898
@SQ	SN:ENSMUST00000350451.1	LN:1064
@SQ	SN:ENSMUST00000020223.8	LN:2725
@SQ	SN:ENSMUST00000350585.1	LN:374
@SQ	SN:ENSMUST00000158471.3	LN:95
@SQ	SN:ENSMUST00000181277.3	LN:3500
@SQ	SN:ENSMUST00000077175.7	LN:4975
@SQ	SN:ENSMUST00000313701.1	LN:533
@SQ	SN:ENSMUST00000260875.1	LN:646
@SQ	SN:ENSMUST00000261205.1	LN:325
@SQ	SN:ENSMUST00000060397.13	LN:3534
@SQ	SN:ENSMUST00000260876.1	LN:1035
@SQ	SN:ENSMUST00000260533.1	LN:968
@SQ	SN:ENSMUST00020182294.1	LN:97
@SQ	SN:ENSMUST00000166696.9	LN:3332
@SQ	SN:ENSMUST00000095388.5	LN:3274
@SQ	SN:ENSMUST00000260535.1	LN:1209
@SQ	SN:ENSMUST00000038523.15	LN:3069
@SQ	SN:ENSMUST00000095385.5	LN:2909
@SQ	SN:ENSMUST00000260703.1	LN:463
@SQ	SN:ENSMUST00000245850.1	LN:995
@SQ	SN:ENSMUST00000377943.1	LN:666
@SQ	SN:ENSMUST00000059383.8	LN:3402
@SQ	SN:ENSMUST00000216889.2	LN:1860
@SQ	SN:ENSMUST00000095383.6	LN:3616
@SQ	SN:ENSMUST00000050813.4	LN:1567
@SQ	SN:ENSMUST00000020227.11	LN:3026
@SQ	SN:ENSMUST00000316654.1	LN:587
@SQ	SN:ENSMUST00000316649.1	LN:1471
@SQ	SN:ENSMUST00000316648.1	LN:1446
@SQ	SN:ENSMUST00000316808.1	LN:1018
@SQ	SN:ENSMUST00000215824.2	LN:1490
@SQ	SN:ENSMUST00000316650.1	LN:1124
@SQ	SN:ENSMUST00000316651.1	LN:769
@SQ	SN:ENSMUST00000316652.1	LN:688
@SQ	SN:ENSMUST00000213881.4	LN:1724
@SQ	SN:ENSMUST00000316653.1	LN:1523
@SQ	SN:ENSMUST00000316655.1	LN:448
@SQ	SN:ENSMUST00020183378.1	LN:101
@SQ	SN:ENSMUST00000079684.7	LN:952
@SQ	SN:ENSMUST00000343305.1	LN:1650
@SQ	SN:ENSMUST00020183795.1	LN:104
@SQ	SN:ENSMUST00000343536.1	LN:796
@SQ	SN:ENSMUST00000366756.1	LN:644
@SQ	SN:ENSMUST00000105307.8	LN:5788
@SQ	SN:ENSMUST00000311113.1	LN:636
@SQ	SN:ENSMUST00000105306.3	LN:3945
@SQ	SN:ENSMUST00000313441.1	LN:1600
@SQ	SN:ENSMUST00000369769.1	LN:3191
@SQ	SN:ENSMUST00000217622.2	LN:3118
@SQ	SN:ENSMUST00000369588.1	LN:831
@SQ	SN:ENSMUST00000216137.2	LN:1446
@SQ	SN:ENSMUST00000369583.1	LN:1376
@SQ	SN:ENSMUST00000218677.2	LN:2330
@SQ	SN:ENSMUST00000218628.2	LN:1345
@SQ	SN:ENSMUST00000263672.1	LN:701
@SQ	SN:ENSMUST00000219266.2	LN:895
@SQ	SN:ENSMUST00000218975.2	LN:549
@SQ	SN:ENSMUST00000219945.2	LN:1498
@SQ	SN:ENSMUST00000218683.2	LN:1177
@SQ	SN:ENSMUST00000219868.2	LN:1319
@SQ	SN:ENSMUST00000218144.2	LN:2246
@SQ	SN:ENSMUST00000218279.2	LN:982
@SQ	SN:ENSMUST00000219596.2	LN:3117
@SQ	SN:ENSMUST00000257393.1	LN:2296
@SQ	SN:ENSMUST00000218353.2	LN:1445
@SQ	SN:ENSMUST00000257806.1	LN:267
@SQ	SN:ENSMUST00000257522.1	LN:791
@SQ	SN:ENSMUST00000257525.1	LN:846
@SQ	SN:ENSMUST00000218949.2	LN:218
@SQ	SN:ENSMUST00000217901.2	LN:1391
@SQ	SN:ENSMUST00000001836.11	LN:2572
@SQ	SN:ENSMUST00000220032.2	LN:3962
@SQ	SN:ENSMUST00000037646.9	LN:3877
@SQ	SN:ENSMUST00000327359.1	LN:1166
@SQ	SN:ENSMUST00000170396.3	LN:2016
@SQ	SN:ENSMUST00000001834.4	LN:2009
@SQ	SN:ENSMUST00000218274.2	LN:180
@SQ	SN:ENSMUST00000061699.12	LN:2714
@SQ	SN:ENSMUST00000105304.2	LN:451
@SQ	SN:ENSMUST00000190739.2	LN:1889
@SQ	SN:ENSMUST00000130320.8	LN:5388
@SQ	SN:ENSMUST00000120344.8	LN:1655
@SQ	SN:ENSMUST00000117597.2	LN:1799
@SQ	SN:ENSMUST00000104077.3	LN:104
@SQ	SN:ENSMUST00000120638.8	LN:2360
@SQ	SN:ENSMUST00000218077.3	LN:1799
@SQ	SN:ENSMUST00000132223.2	LN:3321
@SQ	SN:ENSMUST00000328474.1	LN:760
@SQ	SN:ENSMUST00000328473.1	LN:1111
@SQ	SN:ENSMUST00000121789.2	LN:4006
@SQ	SN:ENSMUST00000020234.14	LN:4722
@SQ	SN:ENSMUST00000219485.2	LN:2209
@SQ	SN:ENSMUST00000165173.2	LN:1452
@SQ	SN:ENSMUST00000219613.2	LN:1843
@SQ	SN:ENSMUST00000219300.2	LN:1236
@SQ	SN:ENSMUST00000220343.2	LN:1397
@SQ	SN:ENSMUST00000217862.2	LN:1204
@SQ	SN:ENSMUST00000218152.2	LN:1204
@SQ	SN:ENSMUST00000218976.2	LN:1206
@SQ	SN:ENSMUST00000218562.2	LN:226
@SQ	SN:ENSMUST00000218899.2	LN:433
@SQ	SN:ENSMUST00000218018.2	LN:526
@SQ	SN:ENSMUST00000219676.2	LN:178
@SQ	SN:ENSMUST00000219346.2	LN:1147
@SQ	SN:ENSMUST00000219908.2	LN:1195
@SQ	SN:ENSMUST00000219709.2	LN:472
@SQ	SN:ENSMUST00000218085.2	LN:277
@SQ	SN:ENSMUST00000219556.2	LN:1159
@SQ	SN:ENSMUST00000220198.2	LN:1391
@SQ	SN:ENSMUST00000270568.1	LN:894
@SQ	SN:ENSMUST00000270567.1	LN:827
@SQ	SN:ENSMUST00000270569.1	LN:951
@SQ	SN:ENSMUST00000219347.2	LN:1255
@SQ	SN:ENSMUST00000219985.2	LN:1849
@SQ	SN:ENSMUST00000171131.3	LN:1423
@SQ	SN:ENSMUST00000219608.2	LN:4227
@SQ	SN:ENSMUST00000271099.1	LN:1355
@SQ	SN:ENSMUST00000220419.4	LN:1973
@SQ	SN:ENSMUST00000270722.1	LN:564
@SQ	SN:ENSMUST00000270715.1	LN:1132
@SQ	SN:ENSMUST00000270719.1	LN:642
@SQ	SN:ENSMUST00000181587.2	LN:1661
@SQ	SN:ENSMUST00000218536.2	LN:204
@SQ	SN:ENSMUST00000020238.14	LN:2825
@SQ	SN:ENSMUST00000152600.2	LN:421
@SQ	SN:ENSMUST00020182049.1	LN:133
@SQ	SN:ENSMUST00000075632.14	LN:4366
@SQ	SN:ENSMUST00000217747.2	LN:1949
@SQ	SN:ENSMUST00000061458.9	LN:1815
@SQ	SN:ENSMUST00000219108.2	LN:2206
@SQ	SN:ENSMUST00000323707.1	LN:373
@SQ	SN:ENSMUST00000070435.6	LN:402
@SQ	SN:ENSMUST00000218802.2	LN:1254
@SQ	SN:ENSMUST00000307040.1	LN:1131
@SQ	SN:ENSMUST00000099396.3	LN:5952
@SQ	SN:ENSMUST00000159445.2	LN:1157
@SQ	SN:ENSMUST00000035288.17	LN:8228
@SQ	SN:ENSMUST00000162458.3	LN:664
@SQ	SN:ENSMUST00000160327.2	LN:3238
@SQ	SN:ENSMUST00000329664.1	LN:840
@SQ	SN:ENSMUST00000329665.1	LN:745
@SQ	SN:ENSMUST00000160532.2	LN:409
@SQ	SN:ENSMUST00000330193.1	LN:2347
@SQ	SN:ENSMUST00000329666.1	LN:568
@SQ	SN:ENSMUST00000330196.1	LN:498
@SQ	SN:ENSMUST00000330190.1	LN:700
@SQ	SN:ENSMUST00000330188.1	LN:860
@SQ	SN:ENSMUST00000330187.1	LN:638
@SQ	SN:ENSMUST00000329932.1	LN:581
@SQ	SN:ENSMUST00000330201.1	LN:442
@SQ	SN:ENSMUST00000189456.7	LN:974
@SQ	SN:ENSMUST00000169849.3	LN:1332
@SQ	SN:ENSMUST00000330731.1	LN:405
@SQ	SN:ENSMUST00000189775.2	LN:798
@SQ	SN:ENSMUST00000329508.1	LN:1216
@SQ	SN:ENSMUST00000329502.1	LN:1770
@SQ	SN:ENSMUST00000329503.1	LN:1956
@SQ	SN:ENSMUST00000220397.2	LN:2335
@SQ	SN:ENSMUST00000348866.1	LN:708
@SQ	SN:ENSMUST00000178842.3	LN:107
@SQ	SN:ENSMUST00000020243.10	LN:2481
@SQ	SN:ENSMUST00000307863.1	LN:1143
@SQ	SN:ENSMUST00000217737.2	LN:624
@SQ	SN:ENSMUST00000020241.17	LN:2142
@SQ	SN:ENSMUST00000219813.2	LN:789
@SQ	SN:ENSMUST00000306442.1	LN:841
@SQ	SN:ENSMUST00000218613.2	LN:452
@SQ	SN:ENSMUST00000281787.1	LN:422
@SQ	SN:ENSMUST00000281407.1	LN:887
@SQ	SN:ENSMUST00000281414.1	LN:660
@SQ	SN:ENSMUST00000281420.1	LN:697
@SQ	SN:ENSMUST00000281401.1	LN:974
@SQ	SN:ENSMUST00000281404.1	LN:913
@SQ	SN:ENSMUST00000281409.1	LN:681
@SQ	SN:ENSMUST00000282404.1	LN:427
@SQ	SN:ENSMUST00000282150.1	LN:422
@SQ	SN:ENSMUST00000146581.2	LN:2595
@SQ	SN:ENSMUST00000122386.8	LN:1391
@SQ	SN:ENSMUST00000095360.11	LN:7052
@SQ	SN:ENSMUST00000105300.9	LN:1673
@SQ	SN:ENSMUST00000121952.8	LN:798
@SQ	SN:ENSMUST00000062862.13	LN:2292
@SQ	SN:ENSMUST00000121161.8	LN:1344
@SQ	SN:ENSMUST00000122100.3	LN:651
@SQ	SN:ENSMUST00000219550.2	LN:915
@SQ	SN:ENSMUST00000219418.2	LN:950
@SQ	SN:ENSMUST00000218037.2	LN:1455
@SQ	SN:ENSMUST00000220444.2	LN:1627
@SQ	SN:ENSMUST00000048621.8	LN:749
@SQ	SN:ENSMUST00000048518.16	LN:3594
@SQ	SN:ENSMUST00000337893.1	LN:1350
@SQ	SN:ENSMUST00000218063.2	LN:1288
@SQ	SN:ENSMUST00000218993.2	LN:1537
@SQ	SN:ENSMUST00000052355.15	LN:1267
@SQ	SN:ENSMUST00000169309.3	LN:1277
@SQ	SN:ENSMUST00000158218.4	LN:115
@SQ	SN:ENSMUST00000020248.16	LN:1052
@SQ	SN:ENSMUST00000182183.8	LN:838
@SQ	SN:ENSMUST00000171151.9	LN:837
@SQ	SN:ENSMUST00000318691.1	LN:290
@SQ	SN:ENSMUST00000217977.2	LN:2349
@SQ	SN:ENSMUST00000218701.2	LN:320
@SQ	SN:ENSMUST00000020249.2	LN:2807
@SQ	SN:ENSMUST00000277360.1	LN:711
@SQ	SN:ENSMUST00000020251.10	LN:5390
@SQ	SN:ENSMUST00000146132.2	LN:342
@SQ	SN:ENSMUST00000149562.3	LN:464
@SQ	SN:ENSMUST00000020252.10	LN:1139
@SQ	SN:ENSMUST00000125612.2	LN:1169
@SQ	SN:ENSMUST00000117440.8	LN:4863
@SQ	SN:ENSMUST00000020253.15	LN:3898
@SQ	SN:ENSMUST00000117579.8	LN:1043
@SQ	SN:ENSMUST00000073783.6	LN:852
@SQ	SN:ENSMUST00000307026.1	LN:1217
@SQ	SN:ENSMUST00000307022.1	LN:716
@SQ	SN:ENSMUST00000121629.8	LN:3922
@SQ	SN:ENSMUST00000119185.8	LN:3752
@SQ	SN:ENSMUST00000238199.2	LN:3650
@SQ	SN:ENSMUST00000217743.2	LN:2869
@SQ	SN:ENSMUST00000219481.2	LN:792
@SQ	SN:ENSMUST00000219185.2	LN:960
@SQ	SN:ENSMUST00000219708.2	LN:483
@SQ	SN:ENSMUST00000220161.2	LN:372
@SQ	SN:ENSMUST00000004473.15	LN:1763
@SQ	SN:ENSMUST00000217894.2	LN:326
@SQ	SN:ENSMUST00000316833.1	LN:1125
@SQ	SN:ENSMUST00020183280.1	LN:120
@SQ	SN:ENSMUST00000219363.2	LN:445
@SQ	SN:ENSMUST00000328860.1	LN:773
@SQ	SN:ENSMUST00000168843.2	LN:1561
@SQ	SN:ENSMUST00000092231.4	LN:397
@SQ	SN:ENSMUST00000116234.9	LN:2080
@SQ	SN:ENSMUST00000004470.9	LN:8821
@SQ	SN:ENSMUST00000370384.1	LN:876
@SQ	SN:ENSMUST00000257714.1	LN:537
@SQ	SN:ENSMUST00000257715.1	LN:396
@SQ	SN:ENSMUST00000257717.1	LN:649
@SQ	SN:ENSMUST00000020255.8	LN:5331
@SQ	SN:ENSMUST00000291951.1	LN:285
@SQ	SN:ENSMUST00000182341.8	LN:3959
@SQ	SN:ENSMUST00000182613.8	LN:3880
@SQ	SN:ENSMUST00000182790.8	LN:4018
@SQ	SN:ENSMUST00000332623.1	LN:435
@SQ	SN:ENSMUST00000282513.1	LN:517
@SQ	SN:ENSMUST00000181976.8	LN:1410
@SQ	SN:ENSMUST00000365894.1	LN:1000
@SQ	SN:ENSMUST00000283636.1	LN:431
@SQ	SN:ENSMUST00000099374.9	LN:6748
@SQ	SN:ENSMUST00000105298.3	LN:6305
@SQ	SN:ENSMUST00000220128.2	LN:2111
@SQ	SN:ENSMUST00000058126.15	LN:1964
@SQ	SN:ENSMUST00000105296.9	LN:1985
@SQ	SN:ENSMUST00000105297.2	LN:2013
@SQ	SN:ENSMUST00000220140.2	LN:637
@SQ	SN:ENSMUST00000020102.14	LN:4456
@SQ	SN:ENSMUST00000105295.2	LN:1863
@SQ	SN:ENSMUST00000174252.8	LN:4817
@SQ	SN:ENSMUST00000092227.12	LN:3566
@SQ	SN:ENSMUST00000308504.1	LN:1017
@SQ	SN:ENSMUST00000181598.3	LN:3044
@SQ	SN:ENSMUST00000381790.1	LN:469
@SQ	SN:ENSMUST00000020109.5	LN:1705
@SQ	SN:ENSMUST00000274324.1	LN:673
@SQ	SN:ENSMUST00000274326.1	LN:699
@SQ	SN:ENSMUST00000274325.1	LN:636
@SQ	SN:ENSMUST00000274488.1	LN:186
@SQ	SN:ENSMUST00000020112.7	LN:6448
@SQ	SN:ENSMUST00001239519.1	LN:107
@SQ	SN:ENSMUST00000363380.1	LN:216
@SQ	SN:ENSMUST00000363379.1	LN:182
@SQ	SN:ENSMUST00000183156.8	LN:4248
@SQ	SN:ENSMUST00000305929.1	LN:267
@SQ	SN:ENSMUST00000305774.1	LN:889
@SQ	SN:ENSMUST00000305778.1	LN:637
@SQ	SN:ENSMUST00000217774.2	LN:1834
@SQ	SN:ENSMUST00000306345.1	LN:485
@SQ	SN:ENSMUST00000306346.1	LN:506
@SQ	SN:ENSMUST00000381854.1	LN:493
@SQ	SN:ENSMUST00000306349.1	LN:532
@SQ	SN:ENSMUST00000306350.1	LN:516
@SQ	SN:ENSMUST00020183610.1	LN:95
@SQ	SN:ENSMUST00000315292.1	LN:1769
@SQ	SN:ENSMUST00000257170.1	LN:362
@SQ	SN:ENSMUST00000182356.8	LN:7561
@SQ	SN:ENSMUST00000182053.8	LN:1649
@SQ	SN:ENSMUST00000182113.8	LN:3553
@SQ	SN:ENSMUST00000182786.8	LN:3042
@SQ	SN:ENSMUST00000182600.8	LN:1697
@SQ	SN:ENSMUST00000182284.8	LN:2607
@SQ	SN:ENSMUST00000182430.8	LN:3305
@SQ	SN:ENSMUST00000182960.8	LN:3397
@SQ	SN:ENSMUST00000182045.2	LN:544
@SQ	SN:ENSMUST00000182083.2	LN:416
@SQ	SN:ENSMUST00000183136.8	LN:2786
@SQ	SN:ENSMUST00000182595.8	LN:3715
@SQ	SN:ENSMUST00000182550.8	LN:1868
@SQ	SN:ENSMUST00000099364.12	LN:1383
@SQ	SN:ENSMUST00000288036.1	LN:467
@SQ	SN:ENSMUST00000287897.1	LN:705
@SQ	SN:ENSMUST00000218673.2	LN:2728
@SQ	SN:ENSMUST00000218712.2	LN:696
@SQ	SN:ENSMUST00000219326.2	LN:195
@SQ	SN:ENSMUST00000354127.1	LN:732
@SQ	SN:ENSMUST00000353868.1	LN:485
@SQ	SN:ENSMUST00000219938.2	LN:1307
@SQ	SN:ENSMUST00000182966.8	LN:1625
@SQ	SN:ENSMUST00000179694.9	LN:2663
@SQ	SN:ENSMUST00000179337.9	LN:2692
@SQ	SN:ENSMUST00000218261.2	LN:2976
@SQ	SN:ENSMUST00000099366.11	LN:2549
@SQ	SN:ENSMUST00000353669.1	LN:1110
@SQ	SN:ENSMUST00000159110.8	LN:6433
@SQ	SN:ENSMUST00000020157.13	LN:6577
@SQ	SN:ENSMUST00000162618.8	LN:5151
@SQ	SN:ENSMUST00000157341.4	LN:103
@SQ	SN:ENSMUST00000161987.8	LN:2710
@SQ	SN:ENSMUST00000160788.2	LN:1596
@SQ	SN:ENSMUST00000020150.10	LN:1328
@SQ	SN:ENSMUST00000020149.6	LN:3232
@SQ	SN:ENSMUST00000076694.13	LN:1612
@SQ	SN:ENSMUST00000170810.8	LN:1341
@SQ	SN:ENSMUST00000164505.2	LN:1483
@SQ	SN:ENSMUST00000103979.3	LN:246
@SQ	SN:ENSMUST00000241539.2	LN:1805
@SQ	SN:ENSMUST00000072239.14	LN:3533
@SQ	SN:ENSMUST00000099355.12	LN:1953
@SQ	SN:ENSMUST00000105293.11	LN:1842
@SQ	SN:ENSMUST00000092219.14	LN:1854
@SQ	SN:ENSMUST00000020123.7	LN:3772
@SQ	SN:ENSMUST00000256118.1	LN:333
@SQ	SN:ENSMUST00000216311.2	LN:1669
@SQ	SN:ENSMUST00000347293.1	LN:870
@SQ	SN:ENSMUST00000217534.2	LN:312
@SQ	SN:ENSMUST00000309861.1	LN:526
@SQ	SN:ENSMUST00000215985.2	LN:913
@SQ	SN:ENSMUST00000345454.1	LN:546
@SQ	SN:ENSMUST00000214371.2	LN:494
@SQ	SN:ENSMUST00000278330.1	LN:378
@SQ	SN:ENSMUST00000329745.1	LN:302
@SQ	SN:ENSMUST00000215290.2	LN:382
@SQ	SN:ENSMUST00000213414.2	LN:160
@SQ	SN:ENSMUST00000307254.1	LN:1541
@SQ	SN:ENSMUST00000379277.1	LN:1073
@SQ	SN:ENSMUST00000216093.2	LN:189
@SQ	SN:ENSMUST00000357719.1	LN:1207
@SQ	SN:ENSMUST00000357718.1	LN:959
@SQ	SN:ENSMUST00000335801.1	LN:578
@SQ	SN:ENSMUST00000269567.1	LN:1476
@SQ	SN:ENSMUST00000277469.1	LN:422
@SQ	SN:ENSMUST00000217529.2	LN:3471
@SQ	SN:ENSMUST00000329179.1	LN:1127
@SQ	SN:ENSMUST00000241880.1	LN:2266
@SQ	SN:ENSMUST00000243219.1	LN:1957
@SQ	SN:ENSMUST00000244934.1	LN:2276
@SQ	SN:ENSMUST00020183429.1	LN:155
@SQ	SN:ENSMUST00000083590.3	LN:100
@SQ	SN:ENSMUST00020182740.1	LN:193
@SQ	SN:ENSMUST00020182344.1	LN:162
@SQ	SN:ENSMUST00000244955.1	LN:2125
@SQ	SN:ENSMUST00000219606.2	LN:2891
@SQ	SN:ENSMUST00000219444.2	LN:2679
@SQ	SN:ENSMUST00000244212.1	LN:2266
@SQ	SN:ENSMUST00000242450.1	LN:2470
@SQ	SN:ENSMUST00000241782.1	LN:1778
@SQ	SN:ENSMUST00000219726.2	LN:783
@SQ	SN:ENSMUST00020183674.1	LN:263
@SQ	SN:ENSMUST00020182873.1	LN:203
@SQ	SN:ENSMUST00020182972.1	LN:126
@SQ	SN:ENSMUST00000220288.2	LN:792
@SQ	SN:ENSMUST00000250179.1	LN:916
@SQ	SN:ENSMUST00020181823.1	LN:108
@SQ	SN:ENSMUST00000217866.2	LN:775
@SQ	SN:ENSMUST00020182692.1	LN:109
@SQ	SN:ENSMUST00000175486.3	LN:84
@SQ	SN:ENSMUST00000250173.1	LN:748
@SQ	SN:ENSMUST00000182870.2	LN:1604
@SQ	SN:ENSMUST00000250174.1	LN:1127
@SQ	SN:ENSMUST00000215367.2	LN:471
@SQ	SN:ENSMUST00000215960.2	LN:691
@SQ	SN:ENSMUST00000250181.1	LN:909
@SQ	SN:ENSMUST00000274014.1	LN:1068
@SQ	SN:ENSMUST00000250175.1	LN:595
@SQ	SN:ENSMUST00000250176.1	LN:629
@SQ	SN:ENSMUST00000250177.1	LN:582
@SQ	SN:ENSMUST00000278605.1	LN:719
@SQ	SN:ENSMUST00000278610.1	LN:926
@SQ	SN:ENSMUST00000278602.1	LN:973
@SQ	SN:ENSMUST00000214657.2	LN:746
@SQ	SN:ENSMUST00000216741.2	LN:739
@SQ	SN:ENSMUST00000157782.3	LN:62
@SQ	SN:ENSMUST00000215776.2	LN:1266
@SQ	SN:ENSMUST00000215344.2	LN:280
@SQ	SN:ENSMUST00020183778.1	LN:94
@SQ	SN:ENSMUST00000273338.1	LN:610
@SQ	SN:ENSMUST00000216096.2	LN:2572
@SQ	SN:ENSMUST00000020163.7	LN:3534
@SQ	SN:ENSMUST00000157787.3	LN:145
@SQ	SN:ENSMUST00000217587.2	LN:175
@SQ	SN:ENSMUST00000213901.2	LN:6181
@SQ	SN:ENSMUST00000168110.8	LN:9903
@SQ	SN:ENSMUST00000212902.2	LN:9516
@SQ	SN:ENSMUST00000164979.2	LN:945
@SQ	SN:ENSMUST00000364370.1	LN:799
@SQ	SN:ENSMUST00000364369.1	LN:1317
@SQ	SN:ENSMUST00000214199.4	LN:1076
@SQ	SN:ENSMUST00000363938.1	LN:1296
@SQ	SN:ENSMUST00000363941.1	LN:1170
@SQ	SN:ENSMUST00000334360.1	LN:495
@SQ	SN:ENSMUST00000254835.1	LN:624
@SQ	SN:ENSMUST00000254833.1	LN:1015
@SQ	SN:ENSMUST00000254837.1	LN:470
@SQ	SN:ENSMUST00000254842.1	LN:1678
@SQ	SN:ENSMUST00000344912.1	LN:546
@SQ	SN:ENSMUST00000344913.1	LN:910
@SQ	SN:ENSMUST00000247034.1	LN:101
@SQ	SN:ENSMUST00000069965.9	LN:3615
@SQ	SN:ENSMUST00000158589.3	LN:119
@SQ	SN:ENSMUST00000008542.12	LN:4212
@SQ	SN:ENSMUST00000151153.2	LN:1336
@SQ	SN:ENSMUST00000253605.1	LN:508
@SQ	SN:ENSMUST00000253862.1	LN:484
@SQ	SN:ENSMUST00000344948.1	LN:1203
@SQ	SN:ENSMUST00000344408.1	LN:1526
@SQ	SN:ENSMUST00000344944.1	LN:608
@SQ	SN:ENSMUST00000212186.5	LN:1701
@SQ	SN:ENSMUST00000344410.1	LN:1123
@SQ	SN:ENSMUST00000344945.1	LN:528
@SQ	SN:ENSMUST00000344946.1	LN:347
@SQ	SN:ENSMUST00000344941.1	LN:313
@SQ	SN:ENSMUST00000214319.2	LN:184
@SQ	SN:ENSMUST00000276770.1	LN:891
@SQ	SN:ENSMUST00000372053.1	LN:381
@SQ	SN:ENSMUST00000372054.1	LN:729
@SQ	SN:ENSMUST00000183565.3	LN:56
@SQ	SN:ENSMUST00000372434.1	LN:585
@SQ	SN:ENSMUST00000267012.1	LN:510
@SQ	SN:ENSMUST00000016033.9	LN:2029
@SQ	SN:ENSMUST00000129421.8	LN:5319
@SQ	SN:ENSMUST00000016034.3	LN:2421
@SQ	SN:ENSMUST00000092215.6	LN:3656
@SQ	SN:ENSMUST00000132214.8	LN:2222
@SQ	SN:ENSMUST00000020203.7	LN:861
@SQ	SN:ENSMUST00000181835.2	LN:1859
@SQ	SN:ENSMUST00000345648.1	LN:307
@SQ	SN:ENSMUST00000213334.2	LN:953
@SQ	SN:ENSMUST00000020204.5	LN:3646
@SQ	SN:ENSMUST00000160295.2	LN:464
@SQ	SN:ENSMUST00000367574.1	LN:366
@SQ	SN:ENSMUST00000367300.1	LN:1033
@SQ	SN:ENSMUST00000367297.1	LN:1016
@SQ	SN:ENSMUST00000367298.1	LN:894
@SQ	SN:ENSMUST00000131387.3	LN:876
@SQ	SN:ENSMUST00000366928.1	LN:737
@SQ	SN:ENSMUST00000366926.1	LN:530
@SQ	SN:ENSMUST00000366924.1	LN:510
@SQ	SN:ENSMUST00000170703.4	LN:1060
@SQ	SN:ENSMUST00000239902.1	LN:107
@SQ	SN:ENSMUST00000260618.1	LN:600
@SQ	SN:ENSMUST00000260617.1	LN:491
@SQ	SN:ENSMUST00000216224.2	LN:2449
@SQ	SN:ENSMUST00000047910.15	LN:4424
@SQ	SN:ENSMUST00000180840.8	LN:2551
@SQ	SN:ENSMUST00000181091.8	LN:1876
@SQ	SN:ENSMUST00000181217.8	LN:1984
@SQ	SN:ENSMUST00000180815.3	LN:2084
@SQ	SN:ENSMUST00000360900.1	LN:650
@SQ	SN:ENSMUST00020183240.1	LN:168
@SQ	SN:ENSMUST00000225546.2	LN:522
@SQ	SN:ENSMUST00000119818.8	LN:11138
@SQ	SN:ENSMUST00000083673.3	LN:96
@SQ	SN:ENSMUST00000047711.13	LN:4479
@SQ	SN:ENSMUST00000118077.8	LN:2223
@SQ	SN:ENSMUST00000118205.8	LN:3705
@SQ	SN:ENSMUST00000216926.2	LN:285
@SQ	SN:ENSMUST00000214203.2	LN:1790
@SQ	SN:ENSMUST00000020208.5	LN:8044
@SQ	SN:ENSMUST00000217189.2	LN:658
@SQ	SN:ENSMUST00000214721.2	LN:2415
@SQ	SN:ENSMUST00000105290.9	LN:3732
@SQ	SN:ENSMUST00000092213.11	LN:2376
@SQ	SN:ENSMUST00000099343.2	LN:2413
@SQ	SN:ENSMUST00000083362.4	LN:82
@SQ	SN:ENSMUST00000020209.16	LN:1110
@SQ	SN:ENSMUST00000179990.8	LN:566
@SQ	SN:ENSMUST00000372466.1	LN:756
@SQ	SN:ENSMUST00000373018.1	LN:708
@SQ	SN:ENSMUST00000372828.1	LN:1624
@SQ	SN:ENSMUST00000065826.5	LN:771
@SQ	SN:ENSMUST00000345936.1	LN:206
@SQ	SN:ENSMUST00000346683.1	LN:1050
@SQ	SN:ENSMUST00000155180.3	LN:1129
@SQ	SN:ENSMUST00000346422.1	LN:624
@SQ	SN:ENSMUST00000065060.12	LN:5530
@SQ	SN:ENSMUST00000345439.1	LN:305
@SQ	SN:ENSMUST00000345441.1	LN:373
@SQ	SN:ENSMUST00000117460.8	LN:3217
@SQ	SN:ENSMUST00000345606.1	LN:621
@SQ	SN:ENSMUST00000146744.3	LN:2912
@SQ	SN:ENSMUST00000121471.8	LN:2614
@SQ	SN:ENSMUST00000117929.2	LN:3317
@SQ	SN:ENSMUST00000184071.3	LN:63
@SQ	SN:ENSMUST00000219287.2	LN:1029
@SQ	SN:ENSMUST00000218051.2	LN:257
@SQ	SN:ENSMUST00000181906.5	LN:6621
@SQ	SN:ENSMUST00000252602.1	LN:4137
@SQ	SN:ENSMUST00000218768.2	LN:2915
@SQ	SN:ENSMUST00000020212.6	LN:3639
@SQ	SN:ENSMUST00000218201.2	LN:450
@SQ	SN:ENSMUST00000099337.5	LN:7302
@SQ	SN:ENSMUST00020181876.1	LN:127
@SQ	SN:ENSMUST00000220244.2	LN:2482
@SQ	SN:ENSMUST00000295169.1	LN:522
@SQ	SN:ENSMUST00000294941.1	LN:871
@SQ	SN:ENSMUST00020181725.1	LN:304
@SQ	SN:ENSMUST00000295460.1	LN:518
@SQ	SN:ENSMUST00000295462.1	LN:586
@SQ	SN:ENSMUST00000295464.1	LN:725
@SQ	SN:ENSMUST00000338475.1	LN:1102
@SQ	SN:ENSMUST00000218192.2	LN:620
@SQ	SN:ENSMUST00000369739.1	LN:534
@SQ	SN:ENSMUST00000219913.2	LN:1353
@SQ	SN:ENSMUST00000220248.2	LN:1982
@SQ	SN:ENSMUST00000217798.2	LN:748
@SQ	SN:ENSMUST00000258377.1	LN:1043
@SQ	SN:ENSMUST00000258643.1	LN:739
@SQ	SN:ENSMUST00000258926.1	LN:402
@SQ	SN:ENSMUST00000220149.2	LN:5300
@SQ	SN:ENSMUST00000220279.2	LN:1613
@SQ	SN:ENSMUST00000053594.7	LN:1661
@SQ	SN:ENSMUST00000217809.2	LN:1115
@SQ	SN:ENSMUST00000354431.1	LN:435
@SQ	SN:ENSMUST00000355635.1	LN:565
@SQ	SN:ENSMUST00000355330.1	LN:940
@SQ	SN:ENSMUST00000355049.1	LN:286
@SQ	SN:ENSMUST00000219461.2	LN:1984
@SQ	SN:ENSMUST00000218132.3	LN:1470
@SQ	SN:ENSMUST00000301633.1	LN:858
@SQ	SN:ENSMUST00000301637.1	LN:731
@SQ	SN:ENSMUST00000220058.2	LN:727
@SQ	SN:ENSMUST00000219492.2	LN:3743
@SQ	SN:ENSMUST00000301644.1	LN:538
@SQ	SN:ENSMUST00000302187.1	LN:403
@SQ	SN:ENSMUST00000172070.8	LN:2153
@SQ	SN:ENSMUST00000170690.8	LN:2195
@SQ	SN:ENSMUST00000020215.16	LN:2222
@SQ	SN:ENSMUST00000119917.2	LN:948
@SQ	SN:ENSMUST00000301926.1	LN:1540
@SQ	SN:ENSMUST00000181781.2	LN:1182
@SQ	SN:ENSMUST00000244592.1	LN:1132
@SQ	SN:ENSMUST00000348930.1	LN:1230
@SQ	SN:ENSMUST00000219379.2	LN:660
@SQ	SN:ENSMUST00000220014.2	LN:295
@SQ	SN:ENSMUST00000349095.1	LN:653
@SQ	SN:ENSMUST00000219947.2	LN:775
@SQ	SN:ENSMUST00000075829.3	LN:666
@SQ	SN:ENSMUST00000218893.2	LN:661
@SQ	SN:ENSMUST00000217777.2	LN:455
@SQ	SN:ENSMUST00000381503.1	LN:820
@SQ	SN:ENSMUST00000381669.1	LN:387
@SQ	SN:ENSMUST00000099329.5	LN:3867
@SQ	SN:ENSMUST00000020217.7	LN:3210
@SQ	SN:ENSMUST00000175126.3	LN:91
@SQ	SN:ENSMUST00000381663.1	LN:488
@SQ	SN:ENSMUST00020182905.1	LN:325
@SQ	SN:ENSMUST00000219656.2	LN:1676
@SQ	SN:ENSMUST00000381177.1	LN:758
@SQ	SN:ENSMUST00000381178.1	LN:844
@SQ	SN:ENSMUST00000218771.2	LN:399
@SQ	SN:ENSMUST00000352594.1	LN:636
@SQ	SN:ENSMUST00000352596.1	LN:500
@SQ	SN:ENSMUST00000218734.2	LN:412
@SQ	SN:ENSMUST00000217814.3	LN:798
@SQ	SN:ENSMUST00000353384.1	LN:782
@SQ	SN:ENSMUST00000352597.1	LN:856
@SQ	SN:ENSMUST00000352600.1	LN:564
@SQ	SN:ENSMUST00000218396.2	LN:989
@SQ	SN:ENSMUST00000352823.1	LN:678
@SQ	SN:ENSMUST00000352602.1	LN:481
@SQ	SN:ENSMUST00000219583.3	LN:724
@SQ	SN:ENSMUST00000187483.7	LN:2744
@SQ	SN:ENSMUST00000352825.1	LN:513
@SQ	SN:ENSMUST00000352828.1	LN:747
@SQ	SN:ENSMUST00000352241.1	LN:1155
@SQ	SN:ENSMUST00000353674.1	LN:978
@SQ	SN:ENSMUST00000240939.1	LN:771
@SQ	SN:ENSMUST00000352264.1	LN:1014
@SQ	SN:ENSMUST00000352220.1	LN:851
@SQ	SN:ENSMUST00000352221.1	LN:2063
@SQ	SN:ENSMUST00000352269.1	LN:929
@SQ	SN:ENSMUST00000352318.1	LN:1002
@SQ	SN:ENSMUST00000352302.1	LN:765
@SQ	SN:ENSMUST00000352226.1	LN:870
@SQ	SN:ENSMUST00000352223.1	LN:1709
@SQ	SN:ENSMUST00000218099.2	LN:1334
@SQ	SN:ENSMUST00000353264.1	LN:926
@SQ	SN:ENSMUST00000353263.1	LN:501
@SQ	SN:ENSMUST00000351782.1	LN:1391
@SQ	SN:ENSMUST00000351780.1	LN:1294
@SQ	SN:ENSMUST00000351783.1	LN:1025
@SQ	SN:ENSMUST00000351514.1	LN:1406
@SQ	SN:ENSMUST00000352237.1	LN:1402
@SQ	SN:ENSMUST00000211096.2	LN:1722
@SQ	SN:ENSMUST00000218412.2	LN:317
@SQ	SN:ENSMUST00000351518.1	LN:1695
@SQ	SN:ENSMUST00000241527.2	LN:1417
@SQ	SN:ENSMUST00000104080.3	LN:133
@SQ	SN:ENSMUST00000254223.1	LN:406
@SQ	SN:ENSMUST00000254222.1	LN:509
@SQ	SN:ENSMUST00000053484.8	LN:7749
@SQ	SN:ENSMUST00000233655.2	LN:2008
@SQ	SN:ENSMUST00000368872.1	LN:1155
@SQ	SN:ENSMUST00000368873.1	LN:535
@SQ	SN:ENSMUST00000218910.2	LN:1758
@SQ	SN:ENSMUST00000074615.7	LN:312
@SQ	SN:ENSMUST00000300837.1	LN:1943
@SQ	SN:ENSMUST00000300644.1	LN:1145
@SQ	SN:ENSMUST00020183592.1	LN:101
@SQ	SN:ENSMUST00000300645.1	LN:1872
@SQ	SN:ENSMUST00000300648.1	LN:1239
@SQ	SN:ENSMUST00000300647.1	LN:847
@SQ	SN:ENSMUST00000300659.1	LN:1110
@SQ	SN:ENSMUST00000300446.1	LN:798
@SQ	SN:ENSMUST00000300629.1	LN:1585
@SQ	SN:ENSMUST00000219638.2	LN:1805
@SQ	SN:ENSMUST00000300641.1	LN:1330
@SQ	SN:ENSMUST00000300639.1	LN:982
@SQ	SN:ENSMUST00000300447.1	LN:724
@SQ	SN:ENSMUST00000300978.1	LN:442
@SQ	SN:ENSMUST00000276213.1	LN:1216
@SQ	SN:ENSMUST00000276833.1	LN:1012
@SQ	SN:ENSMUST00000220354.3	LN:1701
@SQ	SN:ENSMUST00000275770.1	LN:1623
@SQ	SN:ENSMUST00000275762.1	LN:758
@SQ	SN:ENSMUST00000218388.3	LN:1124
@SQ	SN:ENSMUST00000276415.1	LN:1453
@SQ	SN:ENSMUST00000276053.1	LN:1125
@SQ	SN:ENSMUST00000243918.2	LN:854
@SQ	SN:ENSMUST00000276631.1	LN:813
@SQ	SN:ENSMUST00000179683.3	LN:189
@SQ	SN:ENSMUST00000321649.1	LN:192
@SQ	SN:ENSMUST00000182096.2	LN:909
@SQ	SN:ENSMUST00000363718.1	LN:1698
@SQ	SN:ENSMUST00000363719.1	LN:2263
@SQ	SN:ENSMUST00000219016.2	LN:2031
@SQ	SN:ENSMUST00000219313.2	LN:1637
@SQ	SN:ENSMUST00000363501.1	LN:596
@SQ	SN:ENSMUST00000353906.1	LN:745
@SQ	SN:ENSMUST00000038377.9	LN:5001
@SQ	SN:ENSMUST00000218953.2	LN:668
@SQ	SN:ENSMUST00000370694.1	LN:437
@SQ	SN:ENSMUST00000269728.1	LN:373
@SQ	SN:ENSMUST00000318355.1	LN:904
@SQ	SN:ENSMUST00000219424.2	LN:280
@SQ	SN:ENSMUST00000345831.1	LN:1233
@SQ	SN:ENSMUST00000315737.1	LN:1290
@SQ	SN:ENSMUST00000218614.2	LN:989
@SQ	SN:ENSMUST00000219071.2	LN:337
@SQ	SN:ENSMUST00000218446.2	LN:3474
@SQ	SN:ENSMUST00020182628.1	LN:89
@SQ	SN:ENSMUST00000334518.1	LN:844
@SQ	SN:ENSMUST00000334519.1	LN:1330
@SQ	SN:ENSMUST00000291435.1	LN:766
@SQ	SN:ENSMUST00000273544.1	LN:1056
@SQ	SN:ENSMUST00000219874.2	LN:395
@SQ	SN:ENSMUST00000347010.1	LN:429
@SQ	SN:ENSMUST00000220383.2	LN:1077
@SQ	SN:ENSMUST00000219755.2	LN:797
@SQ	SN:ENSMUST00000258163.1	LN:871
@SQ	SN:ENSMUST00000258165.1	LN:857
@SQ	SN:ENSMUST00000258168.1	LN:707
@SQ	SN:ENSMUST00000258362.1	LN:401
@SQ	SN:ENSMUST00000258169.1	LN:890
@SQ	SN:ENSMUST00000198473.3	LN:85
@SQ	SN:ENSMUST00000105287.11	LN:1758
@SQ	SN:ENSMUST00000163448.4	LN:1758
@SQ	SN:ENSMUST00000038160.6	LN:2448
@SQ	SN:ENSMUST00000311212.1	LN:693
@SQ	SN:ENSMUST00000311217.1	LN:1530
@SQ	SN:ENSMUST00000105286.4	LN:2280
@SQ	SN:ENSMUST00000311206.1	LN:1374
@SQ	SN:ENSMUST00000020094.8	LN:1723
@SQ	SN:ENSMUST00000105285.4	LN:2539
@SQ	SN:ENSMUST00000099324.5	LN:2054
@SQ	SN:ENSMUST00000220233.3	LN:1971
@SQ	SN:ENSMUST00000060703.6	LN:1865
@SQ	SN:ENSMUST00000311722.1	LN:714
@SQ	SN:ENSMUST00000310834.1	LN:911
@SQ	SN:ENSMUST00000310819.1	LN:598
@SQ	SN:ENSMUST00000310824.1	LN:771
@SQ	SN:ENSMUST00000310815.1	LN:820
@SQ	SN:ENSMUST00000310821.1	LN:749
@SQ	SN:ENSMUST00000219383.3	LN:832
@SQ	SN:ENSMUST00000166373.2	LN:1882
@SQ	SN:ENSMUST00000310601.1	LN:1291
@SQ	SN:ENSMUST00000158472.3	LN:128
@SQ	SN:ENSMUST00000310602.1	LN:1302
@SQ	SN:ENSMUST00000311501.1	LN:476
@SQ	SN:ENSMUST00000310608.1	LN:630
@SQ	SN:ENSMUST00000308907.1	LN:721
@SQ	SN:ENSMUST00000218457.2	LN:558
@SQ	SN:ENSMUST00000220324.2	LN:235
@SQ	SN:ENSMUST00000192275.2	LN:364
@SQ	SN:ENSMUST00000259241.1	LN:370
@SQ	SN:ENSMUST00000218569.2	LN:1980
@SQ	SN:ENSMUST00000259450.1	LN:657
@SQ	SN:ENSMUST00000217680.2	LN:2591
@SQ	SN:ENSMUST00000252315.1	LN:1056
@SQ	SN:ENSMUST00000257414.1	LN:568
@SQ	SN:ENSMUST00000257413.1	LN:364
@SQ	SN:ENSMUST00000336534.1	LN:894
@SQ	SN:ENSMUST00000336536.1	LN:1077
@SQ	SN:ENSMUST00000336535.1	LN:1235
@SQ	SN:ENSMUST00000336537.1	LN:1593
@SQ	SN:ENSMUST00000336538.1	LN:929
@SQ	SN:ENSMUST00000336539.1	LN:1068
@SQ	SN:ENSMUST00000337248.1	LN:994
@SQ	SN:ENSMUST00000337414.1	LN:556
@SQ	SN:ENSMUST00000337413.1	LN:593
@SQ	SN:ENSMUST00000337250.1	LN:1250
@SQ	SN:ENSMUST00000337251.1	LN:705
@SQ	SN:ENSMUST00000020107.8	LN:7130
@SQ	SN:ENSMUST00000307784.1	LN:1273
@SQ	SN:ENSMUST00000219298.2	LN:1972
@SQ	SN:ENSMUST00000265573.1	LN:779
@SQ	SN:ENSMUST00000265572.1	LN:1657
@SQ	SN:ENSMUST00000265571.1	LN:1426
@SQ	SN:ENSMUST00000265564.1	LN:1259
@SQ	SN:ENSMUST00000265569.1	LN:814
@SQ	SN:ENSMUST00000265577.1	LN:627
@SQ	SN:ENSMUST00000265574.1	LN:510
@SQ	SN:ENSMUST00000265578.1	LN:527
@SQ	SN:ENSMUST00000020113.15	LN:2862
@SQ	SN:ENSMUST00000159228.8	LN:1799
@SQ	SN:ENSMUST00000159990.2	LN:3449
@SQ	SN:ENSMUST00000161240.4	LN:5089
@SQ	SN:ENSMUST00000265773.1	LN:184
@SQ	SN:ENSMUST00000060761.8	LN:1159
@SQ	SN:ENSMUST00000160182.2	LN:2635
@SQ	SN:ENSMUST00000333898.1	LN:1046
@SQ	SN:ENSMUST00000333892.1	LN:966
@SQ	SN:ENSMUST00000333899.1	LN:1560
@SQ	SN:ENSMUST00000333901.1	LN:1330
@SQ	SN:ENSMUST00000294747.1	LN:635
@SQ	SN:ENSMUST00000219688.4	LN:2586
@SQ	SN:ENSMUST00000294604.1	LN:1130
@SQ	SN:ENSMUST00000294601.1	LN:1094
@SQ	SN:ENSMUST00000241324.2	LN:1226
@SQ	SN:ENSMUST00000293960.1	LN:975
@SQ	SN:ENSMUST00000293959.1	LN:824
@SQ	SN:ENSMUST00000243804.2	LN:2990
@SQ	SN:ENSMUST00000242060.2	LN:1842
@SQ	SN:ENSMUST00000020118.5	LN:2796
@SQ	SN:ENSMUST00000220291.2	LN:2359
@SQ	SN:ENSMUST00000219528.3	LN:1923
@SQ	SN:ENSMUST00000217893.3	LN:592
@SQ	SN:ENSMUST00000218105.2	LN:607
@SQ	SN:ENSMUST00000294143.1	LN:857
@SQ	SN:ENSMUST00000189035.2	LN:3138
@SQ	SN:ENSMUST00000261994.1	LN:629
@SQ	SN:ENSMUST00000220146.2	LN:3244
@SQ	SN:ENSMUST00000260576.1	LN:419
@SQ	SN:ENSMUST00000260578.1	LN:504
@SQ	SN:ENSMUST00000260388.1	LN:1101
@SQ	SN:ENSMUST00000167243.3	LN:1776
@SQ	SN:ENSMUST00000265050.1	LN:365
@SQ	SN:ENSMUST00000263906.1	LN:1474
@SQ	SN:ENSMUST00000263905.1	LN:968
@SQ	SN:ENSMUST00000263907.1	LN:1782
@SQ	SN:ENSMUST00000219484.3	LN:2293
@SQ	SN:ENSMUST00000263720.1	LN:2169
@SQ	SN:ENSMUST00000263721.1	LN:1203
@SQ	SN:ENSMUST00000264481.1	LN:1130
@SQ	SN:ENSMUST00000263723.1	LN:1115
@SQ	SN:ENSMUST00000264482.1	LN:1057
@SQ	SN:ENSMUST00000264751.1	LN:754
@SQ	SN:ENSMUST00000264750.1	LN:498
@SQ	SN:ENSMUST00000264212.1	LN:626
@SQ	SN:ENSMUST00000218632.2	LN:448
@SQ	SN:ENSMUST00000219218.3	LN:1953
@SQ	SN:ENSMUST00000218263.2	LN:2095
@SQ	SN:ENSMUST00000341810.1	LN:1056
@SQ	SN:ENSMUST00000220105.2	LN:529
@SQ	SN:ENSMUST00000218988.2	LN:2506
@SQ	SN:ENSMUST00000342125.1	LN:387
@SQ	SN:ENSMUST00000341812.1	LN:1210
@SQ	SN:ENSMUST00000341614.1	LN:852
@SQ	SN:ENSMUST00000222959.2	LN:6046
@SQ	SN:ENSMUST00000342545.1	LN:392
@SQ	SN:ENSMUST00000056085.6	LN:1953
@SQ	SN:ENSMUST00000217945.2	LN:1642
@SQ	SN:ENSMUST00000342277.1	LN:981
@SQ	SN:ENSMUST00000342278.1	LN:1453
@SQ	SN:ENSMUST00000219892.2	LN:649
@SQ	SN:ENSMUST00000269877.1	LN:2053
@SQ	SN:ENSMUST00000269878.1	LN:596
@SQ	SN:ENSMUST00000269885.1	LN:544
@SQ	SN:ENSMUST00000269874.1	LN:602
@SQ	SN:ENSMUST00000269886.1	LN:538
@SQ	SN:ENSMUST00000270270.1	LN:1224
@SQ	SN:ENSMUST00000219489.2	LN:1174
@SQ	SN:ENSMUST00000105283.9	LN:5648
@SQ	SN:ENSMUST00000218200.2	LN:564
@SQ	SN:ENSMUST00000020129.8	LN:1260
@SQ	SN:ENSMUST00000380012.1	LN:199
@SQ	SN:ENSMUST00000218902.3	LN:947
@SQ	SN:ENSMUST00020183394.1	LN:110
@SQ	SN:ENSMUST00020181746.1	LN:110
@SQ	SN:ENSMUST00000278335.1	LN:186
@SQ	SN:ENSMUST00000220057.2	LN:469
@SQ	SN:ENSMUST00000218709.3	LN:726
@SQ	SN:ENSMUST00000179109.4	LN:716
@SQ	SN:ENSMUST00000218505.2	LN:3247
@SQ	SN:ENSMUST00000220250.2	LN:1113
@SQ	SN:ENSMUST00000217916.2	LN:270
@SQ	SN:ENSMUST00000218519.3	LN:839
@SQ	SN:ENSMUST00000169259.5	LN:865
@SQ	SN:ENSMUST00000186197.5	LN:914
@SQ	SN:ENSMUST00000168769.3	LN:927
@SQ	SN:ENSMUST00000218922.2	LN:910
@SQ	SN:ENSMUST00000219159.2	LN:910
@SQ	SN:ENSMUST00000372741.1	LN:1270
@SQ	SN:ENSMUST00000163114.3	LN:883
@SQ	SN:ENSMUST00000177945.2	LN:910
@SQ	SN:ENSMUST00000179735.3	LN:861
@SQ	SN:ENSMUST00000177847.3	LN:889
@SQ	SN:ENSMUST00000219325.2	LN:611
@SQ	SN:ENSMUST00000322287.1	LN:1267
@SQ	SN:ENSMUST00000166076.3	LN:820
@SQ	SN:ENSMUST00000190264.3	LN:861
@SQ	SN:ENSMUST00000278576.1	LN:1253
@SQ	SN:ENSMUST00000167995.3	LN:781
@SQ	SN:ENSMUST00000220387.2	LN:632
@SQ	SN:ENSMUST00000058154.15	LN:5993
@SQ	SN:ENSMUST00000099318.10	LN:2794
@SQ	SN:ENSMUST00000220346.2	LN:8211
@SQ	SN:ENSMUST00000164751.2	LN:8006
@SQ	SN:ENSMUST00000219765.2	LN:7985
@SQ	SN:ENSMUST00000261580.1	LN:454
@SQ	SN:ENSMUST00000054471.10	LN:2564
@SQ	SN:ENSMUST00000218156.2	LN:1860
@SQ	SN:ENSMUST00000329072.1	LN:776
@SQ	SN:ENSMUST00000218464.2	LN:1597
@SQ	SN:ENSMUST00000358407.1	LN:596
@SQ	SN:ENSMUST00000187119.7	LN:1524
@SQ	SN:ENSMUST00000188736.7	LN:1709
@SQ	SN:ENSMUST00000041162.13	LN:1691
@SQ	SN:ENSMUST00000190386.7	LN:1483
@SQ	SN:ENSMUST00000190708.7	LN:1945
@SQ	SN:ENSMUST00000219685.2	LN:313
@SQ	SN:ENSMUST00000343549.1	LN:767
@SQ	SN:ENSMUST00000218270.3	LN:1631
@SQ	SN:ENSMUST00000311751.1	LN:459
@SQ	SN:ENSMUST00000219772.2	LN:936
@SQ	SN:ENSMUST00000349629.1	LN:1293
@SQ	SN:ENSMUST00000157098.3	LN:132
@SQ	SN:ENSMUST00000327031.1	LN:444
@SQ	SN:ENSMUST00000327032.1	LN:285
@SQ	SN:ENSMUST00000218558.2	LN:787
@SQ	SN:ENSMUST00000175211.3	LN:81
@SQ	SN:ENSMUST00000282159.1	LN:256
@SQ	SN:ENSMUST00000282431.1	LN:705
@SQ	SN:ENSMUST00000163753.8	LN:3862
@SQ	SN:ENSMUST00000020039.13	LN:3735
@SQ	SN:ENSMUST00000219521.2	LN:2282
@SQ	SN:ENSMUST00000120748.2	LN:2603
@SQ	SN:ENSMUST00000218629.2	LN:2132
@SQ	SN:ENSMUST00000220420.2	LN:431
@SQ	SN:ENSMUST00000219113.2	LN:275
@SQ	SN:ENSMUST00000183296.2	LN:945
@SQ	SN:ENSMUST00000020040.5	LN:1248
@SQ	SN:ENSMUST00000321542.1	LN:806
@SQ	SN:ENSMUST00000219445.2	LN:5294
@SQ	SN:ENSMUST00000055355.6	LN:1526
@SQ	SN:ENSMUST00000283309.1	LN:694
@SQ	SN:ENSMUST00000283311.1	LN:1896
@SQ	SN:ENSMUST00000283501.1	LN:397
@SQ	SN:ENSMUST00000283310.1	LN:558
@SQ	SN:ENSMUST00000219679.2	LN:247
@SQ	SN:ENSMUST00000218083.2	LN:661
@SQ	SN:ENSMUST00000218458.2	LN:1703
@SQ	SN:ENSMUST00000219699.2	LN:529
@SQ	SN:ENSMUST00000217946.2	LN:1542
@SQ	SN:ENSMUST00000167156.9	LN:2689
@SQ	SN:ENSMUST00000040859.6	LN:2493
@SQ	SN:ENSMUST00000219194.2	LN:1695
@SQ	SN:ENSMUST00000218282.2	LN:2012
@SQ	SN:ENSMUST00000280208.1	LN:1339
@SQ	SN:ENSMUST00000280209.1	LN:1402
@SQ	SN:ENSMUST00000280221.1	LN:1397
@SQ	SN:ENSMUST00000170026.2	LN:704
@SQ	SN:ENSMUST00000166240.8	LN:5232
@SQ	SN:ENSMUST00000104340.3	LN:133
@SQ	SN:ENSMUST00000220380.2	LN:5690
@SQ	SN:ENSMUST00000020043.12	LN:2542
@SQ	SN:ENSMUST00000381870.1	LN:143
@SQ	SN:ENSMUST00000314145.1	LN:1532
@SQ	SN:ENSMUST00000179636.3	LN:3543
@SQ	SN:ENSMUST00000074204.12	LN:3607
@SQ	SN:ENSMUST00000220020.2	LN:826
@SQ	SN:ENSMUST00000219620.2	LN:537
@SQ	SN:ENSMUST00000218784.2	LN:2287
@SQ	SN:ENSMUST00000218950.2	LN:406
@SQ	SN:ENSMUST00000217758.2	LN:193
@SQ	SN:ENSMUST00000182615.2	LN:996
@SQ	SN:ENSMUST00000218181.2	LN:456
@SQ	SN:ENSMUST00000220325.2	LN:269
@SQ	SN:ENSMUST00000082696.4	LN:109
@SQ	SN:ENSMUST00000218778.2	LN:818
@SQ	SN:ENSMUST00000217869.2	LN:117
@SQ	SN:ENSMUST00000218668.2	LN:439
@SQ	SN:ENSMUST00000181634.8	LN:1246
@SQ	SN:ENSMUST00000180664.3	LN:866
@SQ	SN:ENSMUST00000181287.5	LN:1246
@SQ	SN:ENSMUST00000180692.4	LN:866
@SQ	SN:ENSMUST00000181179.5	LN:1246
@SQ	SN:ENSMUST00000181059.8	LN:1246
@SQ	SN:ENSMUST00000180568.3	LN:866
@SQ	SN:ENSMUST00000180889.8	LN:1246
@SQ	SN:ENSMUST00000181239.3	LN:866
@SQ	SN:ENSMUST00000181703.8	LN:1246
@SQ	SN:ENSMUST00000181707.3	LN:866
@SQ	SN:ENSMUST00000181615.8	LN:1258
@SQ	SN:ENSMUST00000181036.3	LN:878
@SQ	SN:ENSMUST00000157718.3	LN:62
@SQ	SN:ENSMUST00000183556.3	LN:108
@SQ	SN:ENSMUST00000158557.3	LN:157
@SQ	SN:ENSMUST00000287077.1	LN:1013
@SQ	SN:ENSMUST00000158394.3	LN:105
@SQ	SN:ENSMUST00000218141.2	LN:273
@SQ	SN:ENSMUST00000082498.3	LN:166
@SQ	SN:ENSMUST00000298133.1	LN:341
@SQ	SN:ENSMUST00000104219.3	LN:129
@SQ	SN:ENSMUST00000195090.2	LN:707
@SQ	SN:ENSMUST00000061506.9	LN:5629
@SQ	SN:ENSMUST00000219067.2	LN:2066
@SQ	SN:ENSMUST00000218706.2	LN:137
@SQ	SN:ENSMUST00000219124.2	LN:1785
@SQ	SN:ENSMUST00000290653.1	LN:614
@SQ	SN:ENSMUST00000305665.1	LN:374
@SQ	SN:ENSMUST00000219490.2	LN:2796
@SQ	SN:ENSMUST00000118054.3	LN:976
@SQ	SN:ENSMUST00000219546.2	LN:1969
@SQ	SN:ENSMUST00000160167.2	LN:184
@SQ	SN:ENSMUST00000217855.2	LN:1510
@SQ	SN:ENSMUST00000349558.1	LN:529
@SQ	SN:ENSMUST00000243515.2	LN:3592
@SQ	SN:ENSMUST00000241317.1	LN:1728
@SQ	SN:ENSMUST00000046638.10	LN:2033
@SQ	SN:ENSMUST00020181871.1	LN:111
@SQ	SN:ENSMUST00000218986.2	LN:2330
@SQ	SN:ENSMUST00000020049.9	LN:1813
@SQ	SN:ENSMUST00000325497.1	LN:561
@SQ	SN:ENSMUST00020183711.1	LN:132
@SQ	SN:ENSMUST00000157459.3	LN:122
@SQ	SN:ENSMUST00000219122.2	LN:936
@SQ	SN:ENSMUST00000219276.2	LN:4850
@SQ	SN:ENSMUST00000298224.1	LN:740
@SQ	SN:ENSMUST00000217719.2	LN:294
@SQ	SN:ENSMUST00000253978.1	LN:444
@SQ	SN:ENSMUST00000220086.2	LN:871
@SQ	SN:ENSMUST00000071120.3	LN:393
@SQ	SN:ENSMUST00000361447.1	LN:763
@SQ	SN:ENSMUST00000220063.2	LN:331
@SQ	SN:ENSMUST00000346755.1	LN:246
@SQ	SN:ENSMUST00000346757.1	LN:719
@SQ	SN:ENSMUST00000332220.1	LN:620
@SQ	SN:ENSMUST00000217782.2	LN:383
@SQ	SN:ENSMUST00000297292.1	LN:510
@SQ	SN:ENSMUST00000029404.17	LN:5429
@SQ	SN:ENSMUST00000217854.2	LN:8885
@SQ	SN:ENSMUST00000204688.2	LN:466
@SQ	SN:ENSMUST00000218463.2	LN:1724
@SQ	SN:ENSMUST00000297002.1	LN:476
@SQ	SN:ENSMUST00000327791.1	LN:173
@SQ	SN:ENSMUST00000165067.9	LN:4696
@SQ	SN:ENSMUST00000217746.2	LN:874
@SQ	SN:ENSMUST00000044668.5	LN:2494
@SQ	SN:ENSMUST00000217922.2	LN:827
@SQ	SN:ENSMUST00000218891.2	LN:940
@SQ	SN:ENSMUST00000157840.3	LN:85
@SQ	SN:ENSMUST00000218791.3	LN:1277
@SQ	SN:ENSMUST00000292070.1	LN:721
@SQ	SN:ENSMUST00000219664.2	LN:4083
@SQ	SN:ENSMUST00000327685.1	LN:620
@SQ	SN:ENSMUST00000327687.1	LN:808
@SQ	SN:ENSMUST00000327686.1	LN:1219
@SQ	SN:ENSMUST00000327688.1	LN:1294
@SQ	SN:ENSMUST00000327693.1	LN:627
@SQ	SN:ENSMUST00000327691.1	LN:864
@SQ	SN:ENSMUST00000020057.16	LN:2363
@SQ	SN:ENSMUST00000105280.5	LN:1634
@SQ	SN:ENSMUST00000218031.2	LN:1769
@SQ	SN:ENSMUST00000327546.1	LN:382
@SQ	SN:ENSMUST00000194653.2	LN:939
@SQ	SN:ENSMUST00000381162.1	LN:501
@SQ	SN:ENSMUST00000381481.1	LN:1272
@SQ	SN:ENSMUST00020182931.1	LN:129
@SQ	SN:ENSMUST00000000445.2	LN:2083
@SQ	SN:ENSMUST00000044210.5	LN:1263
@SQ	SN:ENSMUST00000306474.1	LN:629
@SQ	SN:ENSMUST00000306475.1	LN:1482
@SQ	SN:ENSMUST00000050702.9	LN:7393
@SQ	SN:ENSMUST00000165341.5	LN:8763
@SQ	SN:ENSMUST00000374350.1	LN:568
@SQ	SN:ENSMUST00000219670.2	LN:2365
@SQ	SN:ENSMUST00000372634.1	LN:416
@SQ	SN:ENSMUST00000219675.2	LN:745
@SQ	SN:ENSMUST00000219263.2	LN:3355
@SQ	SN:ENSMUST00000070663.6	LN:3403
@SQ	SN:ENSMUST00000280309.1	LN:540
@SQ	SN:ENSMUST00000280308.1	LN:888
@SQ	SN:ENSMUST00000095313.5	LN:1745
@SQ	SN:ENSMUST00000218332.2	LN:870
@SQ	SN:ENSMUST00000293368.1	LN:644
@SQ	SN:ENSMUST00000083719.3	LN:134
@SQ	SN:ENSMUST00000329431.1	LN:318
@SQ	SN:ENSMUST00020181706.1	LN:94
@SQ	SN:ENSMUST00000330828.1	LN:598
@SQ	SN:ENSMUST00000243617.2	LN:509
@SQ	SN:ENSMUST00000330824.1	LN:474
@SQ	SN:ENSMUST00000330825.1	LN:768
@SQ	SN:ENSMUST00000330827.1	LN:710
@SQ	SN:ENSMUST00000330820.1	LN:563
@SQ	SN:ENSMUST00000330823.1	LN:945
@SQ	SN:ENSMUST00000220211.2	LN:3732
@SQ	SN:ENSMUST00000217917.2	LN:342
@SQ	SN:ENSMUST00000105276.8	LN:4820
@SQ	SN:ENSMUST00000064054.14	LN:4745
@SQ	SN:ENSMUST00000330321.1	LN:438
@SQ	SN:ENSMUST00000330571.1	LN:688
@SQ	SN:ENSMUST00000330572.1	LN:649
@SQ	SN:ENSMUST00000218023.2	LN:1397
@SQ	SN:ENSMUST00000219164.2	LN:4563
@SQ	SN:ENSMUST00000219940.2	LN:3132
@SQ	SN:ENSMUST00020183132.1	LN:278
@SQ	SN:ENSMUST00020182775.1	LN:83
@SQ	SN:ENSMUST00000083868.3	LN:106
@SQ	SN:ENSMUST00000219849.2	LN:221
@SQ	SN:ENSMUST00000219153.2	LN:760
@SQ	SN:ENSMUST00000255803.1	LN:206
@SQ	SN:ENSMUST00000032719.15	LN:9962
@SQ	SN:ENSMUST00000239301.2	LN:10740
@SQ	SN:ENSMUST00000238286.2	LN:7316
@SQ	SN:ENSMUST00000192526.2	LN:292
@SQ	SN:ENSMUST00000220224.2	LN:2277
@SQ	SN:ENSMUST00000218053.2	LN:3086
@SQ	SN:ENSMUST00000218767.2	LN:431
@SQ	SN:ENSMUST00000219876.2	LN:2154
@SQ	SN:ENSMUST00000218914.2	LN:441
@SQ	SN:ENSMUST00000219459.3	LN:1307
@SQ	SN:ENSMUST00000218721.2	LN:535
@SQ	SN:ENSMUST00000309556.1	LN:519
@SQ	SN:ENSMUST00000355527.1	LN:523
@SQ	SN:ENSMUST00000355275.1	LN:484
@SQ	SN:ENSMUST00000355277.1	LN:682
@SQ	SN:ENSMUST00000174857.8	LN:2865
@SQ	SN:ENSMUST00000073781.12	LN:5473
@SQ	SN:ENSMUST00000173471.8	LN:3567
@SQ	SN:ENSMUST00000173634.2	LN:827
@SQ	SN:ENSMUST00000255220.1	LN:823
@SQ	SN:ENSMUST00000319670.1	LN:1013
@SQ	SN:ENSMUST00000319725.1	LN:903
@SQ	SN:ENSMUST00000319677.1	LN:990
@SQ	SN:ENSMUST00000158836.3	LN:128
@SQ	SN:ENSMUST00000319678.1	LN:888
@SQ	SN:ENSMUST00000319681.1	LN:907
@SQ	SN:ENSMUST00000191286.3	LN:990
@SQ	SN:ENSMUST00000319705.1	LN:894
@SQ	SN:ENSMUST00000319712.1	LN:844
@SQ	SN:ENSMUST00000319684.1	LN:858
@SQ	SN:ENSMUST00000157822.3	LN:122
@SQ	SN:ENSMUST00000157093.3	LN:106
@SQ	SN:ENSMUST00000020403.7	LN:1384
@SQ	SN:ENSMUST00000220409.2	LN:780
@SQ	SN:ENSMUST00000219502.2	LN:544
@SQ	SN:ENSMUST00000041723.15	LN:4548
@SQ	SN:ENSMUST00000258884.1	LN:584
@SQ	SN:ENSMUST00000258536.1	LN:539
@SQ	SN:ENSMUST00000218334.2	LN:590
@SQ	SN:ENSMUST00000171120.3	LN:871
@SQ	SN:ENSMUST00020183109.1	LN:103
@SQ	SN:ENSMUST00000246671.2	LN:747
@SQ	SN:ENSMUST00000340001.1	LN:436
@SQ	SN:ENSMUST00000217847.2	LN:1439
@SQ	SN:ENSMUST00000105275.9	LN:7204
@SQ	SN:ENSMUST00000095310.3	LN:3622
@SQ	SN:ENSMUST00000219788.2	LN:853
@SQ	SN:ENSMUST00000246767.1	LN:3174
@SQ	SN:ENSMUST00000265287.1	LN:524
@SQ	SN:ENSMUST00000265288.1	LN:398
@SQ	SN:ENSMUST00000265286.1	LN:476
@SQ	SN:ENSMUST00000265289.1	LN:270
@SQ	SN:ENSMUST00000040454.5	LN:2744
@SQ	SN:ENSMUST00000373807.1	LN:469
@SQ	SN:ENSMUST00000276266.1	LN:802
@SQ	SN:ENSMUST00000328932.1	LN:230
@SQ	SN:ENSMUST00000328794.1	LN:1107
@SQ	SN:ENSMUST00000380400.1	LN:2326
@SQ	SN:ENSMUST00000349454.1	LN:543
@SQ	SN:ENSMUST00000292089.1	LN:1948
@SQ	SN:ENSMUST00000374373.1	LN:741
@SQ	SN:ENSMUST00000065917.16	LN:1486
@SQ	SN:ENSMUST00000219961.2	LN:1512
@SQ	SN:ENSMUST00000217908.2	LN:1350
@SQ	SN:ENSMUST00000219143.2	LN:1365
@SQ	SN:ENSMUST00000218828.2	LN:3934
@SQ	SN:ENSMUST00000157194.3	LN:144
@SQ	SN:ENSMUST00000218244.2	LN:1227
@SQ	SN:ENSMUST00000220267.2	LN:583
@SQ	SN:ENSMUST00000164773.2	LN:1949
@SQ	SN:ENSMUST00000186844.2	LN:741
@SQ	SN:ENSMUST00000316805.1	LN:333
@SQ	SN:ENSMUST00000290652.1	LN:378
@SQ	SN:ENSMUST00000273242.1	LN:1402
@SQ	SN:ENSMUST00000273239.1	LN:779
@SQ	SN:ENSMUST00000289820.1	LN:1311
@SQ	SN:ENSMUST00000289823.1	LN:1191
@SQ	SN:ENSMUST00000181547.3	LN:1224
@SQ	SN:ENSMUST00000290141.1	LN:499
@SQ	SN:ENSMUST00000290143.1	LN:952
@SQ	SN:ENSMUST00000289915.1	LN:738
@SQ	SN:ENSMUST00000289849.1	LN:1655
@SQ	SN:ENSMUST00000289863.1	LN:1270
@SQ	SN:ENSMUST00000289878.1	LN:1826
@SQ	SN:ENSMUST00000289882.1	LN:1637
@SQ	SN:ENSMUST00000289887.1	LN:1596
@SQ	SN:ENSMUST00000243293.1	LN:1260
@SQ	SN:ENSMUST00000325468.1	LN:391
@SQ	SN:ENSMUST00000326029.1	LN:1027
@SQ	SN:ENSMUST00000217989.2	LN:1435
@SQ	SN:ENSMUST00000325465.1	LN:2065
@SQ	SN:ENSMUST00000243066.1	LN:767
@SQ	SN:ENSMUST00000325464.1	LN:922
@SQ	SN:ENSMUST00000217752.2	LN:475
@SQ	SN:ENSMUST00000219399.2	LN:364
@SQ	SN:ENSMUST00000218600.2	LN:851
@SQ	SN:ENSMUST00000326307.1	LN:841
@SQ	SN:ENSMUST00000219530.2	LN:763
@SQ	SN:ENSMUST00000218890.2	LN:865
@SQ	SN:ENSMUST00000192131.2	LN:298
@SQ	SN:ENSMUST00000220048.2	LN:381
@SQ	SN:ENSMUST00000326570.1	LN:462
@SQ	SN:ENSMUST00000220339.2	LN:2171
@SQ	SN:ENSMUST00000313510.1	LN:1192
@SQ	SN:ENSMUST00000217819.2	LN:428
@SQ	SN:ENSMUST00000347500.1	LN:622
@SQ	SN:ENSMUST00000347717.1	LN:545
@SQ	SN:ENSMUST00000163048.8	LN:5023
@SQ	SN:ENSMUST00000174653.2	LN:972
@SQ	SN:ENSMUST00000074805.12	LN:1081
@SQ	SN:ENSMUST00000162508.9	LN:1183
@SQ	SN:ENSMUST00000347130.1	LN:631
@SQ	SN:ENSMUST00000346914.1	LN:1226
@SQ	SN:ENSMUST00000210819.3	LN:1373
@SQ	SN:ENSMUST00000073617.5	LN:896
@SQ	SN:ENSMUST00000148897.8	LN:1117
@SQ	SN:ENSMUST00000020434.4	LN:1879
@SQ	SN:ENSMUST00000162341.2	LN:807
@SQ	SN:ENSMUST00000161922.2	LN:309
@SQ	SN:ENSMUST00000218586.2	LN:238
@SQ	SN:ENSMUST00000220085.2	LN:892
@SQ	SN:ENSMUST00000092176.8	LN:2838
@SQ	SN:ENSMUST00000170013.2	LN:2321
@SQ	SN:ENSMUST00000219794.2	LN:625
@SQ	SN:ENSMUST00000348623.1	LN:514
@SQ	SN:ENSMUST00000348385.1	LN:863
@SQ	SN:ENSMUST00000219301.2	LN:2944
@SQ	SN:ENSMUST00000092175.4	LN:5046
@SQ	SN:ENSMUST00000218445.2	LN:4033
@SQ	SN:ENSMUST00000274407.1	LN:536
@SQ	SN:ENSMUST00000219009.2	LN:303
@SQ	SN:ENSMUST00000189116.3	LN:1049
@SQ	SN:ENSMUST00000361478.1	LN:962
@SQ	SN:ENSMUST00000361679.1	LN:380
@SQ	SN:ENSMUST00000329923.1	LN:1542
@SQ	SN:ENSMUST00000329925.1	LN:1186
@SQ	SN:ENSMUST00000329921.1	LN:1296
@SQ	SN:ENSMUST00000329924.1	LN:1412
@SQ	SN:ENSMUST00000218495.2	LN:666
@SQ	SN:ENSMUST00000329922.1	LN:1335
@SQ	SN:ENSMUST00000330177.1	LN:425
@SQ	SN:ENSMUST00000099276.4	LN:3566
@SQ	SN:ENSMUST00000180464.2	LN:2655
@SQ	SN:ENSMUST00000082773.4	LN:160
@SQ	SN:ENSMUST00000309555.1	LN:663
@SQ	SN:ENSMUST00000219465.2	LN:1603
@SQ	SN:ENSMUST00000219265.2	LN:2722
@SQ	SN:ENSMUST00000220016.3	LN:1396
@SQ	SN:ENSMUST00000218916.2	LN:506
@SQ	SN:ENSMUST00000219362.2	LN:469
@SQ	SN:ENSMUST00000218612.2	LN:1469
@SQ	SN:ENSMUST00000376546.1	LN:435
@SQ	SN:ENSMUST00000336532.1	LN:1156
@SQ	SN:ENSMUST00000219149.2	LN:253
@SQ	SN:ENSMUST00000220147.2	LN:435
@SQ	SN:ENSMUST00000193608.2	LN:604
@SQ	SN:ENSMUST00000218197.2	LN:2631
@SQ	SN:ENSMUST00000289681.1	LN:915
@SQ	SN:ENSMUST00000311928.1	LN:418
@SQ	SN:ENSMUST00000340046.1	LN:304
@SQ	SN:ENSMUST00000340278.1	LN:320
@SQ	SN:ENSMUST00000192301.2	LN:315
@SQ	SN:ENSMUST00000061632.9	LN:5722
@SQ	SN:ENSMUST00000239411.2	LN:6652
@SQ	SN:ENSMUST00000331382.1	LN:578
@SQ	SN:ENSMUST00000161975.3	LN:489
@SQ	SN:ENSMUST00000139331.3	LN:1752
@SQ	SN:ENSMUST00000365255.1	LN:737
@SQ	SN:ENSMUST00000219061.2	LN:2391
@SQ	SN:ENSMUST00000365489.1	LN:931
@SQ	SN:ENSMUST00000365493.1	LN:719
@SQ	SN:ENSMUST00000365258.1	LN:702
@SQ	SN:ENSMUST00000365257.1	LN:395
@SQ	SN:ENSMUST00020182996.1	LN:325
@SQ	SN:ENSMUST00000218941.3	LN:1453
@SQ	SN:ENSMUST00000178475.3	LN:107
@SQ	SN:ENSMUST00000362442.1	LN:671
@SQ	SN:ENSMUST00000006949.9	LN:2626
@SQ	SN:ENSMUST00000020339.10	LN:3752
@SQ	SN:ENSMUST00000297398.1	LN:1488
@SQ	SN:ENSMUST00000297395.1	LN:551
@SQ	SN:ENSMUST00000297396.1	LN:599
@SQ	SN:ENSMUST00000297393.1	LN:384
@SQ	SN:ENSMUST00000297397.1	LN:433
@SQ	SN:ENSMUST00000297392.1	LN:623
@SQ	SN:ENSMUST00000297394.1	LN:756
@SQ	SN:ENSMUST00020183166.1	LN:306
@SQ	SN:ENSMUST00000217892.2	LN:400
@SQ	SN:ENSMUST00000020343.9	LN:4602
@SQ	SN:ENSMUST00000218831.2	LN:843
@SQ	SN:ENSMUST00000326381.1	LN:1796
@SQ	SN:ENSMUST00000218348.3	LN:1779
@SQ	SN:ENSMUST00000372740.1	LN:531
@SQ	SN:ENSMUST00000372739.1	LN:563
@SQ	SN:ENSMUST00000372737.1	LN:542
@SQ	SN:ENSMUST00000372736.1	LN:694
@SQ	SN:ENSMUST00000372732.1	LN:637
@SQ	SN:ENSMUST00000372731.1	LN:656
@SQ	SN:ENSMUST00000218731.2	LN:1346
@SQ	SN:ENSMUST00000219890.2	LN:2949
@SQ	SN:ENSMUST00000217887.2	LN:3084
@SQ	SN:ENSMUST00000092170.7	LN:3012
@SQ	SN:ENSMUST00000217884.2	LN:2799
@SQ	SN:ENSMUST00000218842.2	LN:4970
@SQ	SN:ENSMUST00000020346.6	LN:3681
@SQ	SN:ENSMUST00000218989.2	LN:527
@SQ	SN:ENSMUST00000036044.9	LN:6957
@SQ	SN:ENSMUST00000218674.2	LN:3135
@SQ	SN:ENSMUST00000020350.15	LN:4714
@SQ	SN:ENSMUST00000172806.8	LN:2652
@SQ	SN:ENSMUST00000173740.2	LN:2508
@SQ	SN:ENSMUST00000301984.1	LN:1535
@SQ	SN:ENSMUST00000173620.2	LN:1001
@SQ	SN:ENSMUST00000347120.1	LN:617
@SQ	SN:ENSMUST00000219787.2	LN:788
@SQ	SN:ENSMUST00000272497.1	LN:1613
@SQ	SN:ENSMUST00000080630.11	LN:1156
@SQ	SN:ENSMUST00000179196.3	LN:1381
@SQ	SN:ENSMUST00000035563.15	LN:1244
@SQ	SN:ENSMUST00000272501.1	LN:657
@SQ	SN:ENSMUST00000334974.1	LN:984
@SQ	SN:ENSMUST00000335166.1	LN:448
@SQ	SN:ENSMUST00000063470.11	LN:3619
@SQ	SN:ENSMUST00000312471.1	LN:389
@SQ	SN:ENSMUST00000220165.3	LN:2604
@SQ	SN:ENSMUST00000105271.9	LN:2856
@SQ	SN:ENSMUST00000148731.8	LN:2511
@SQ	SN:ENSMUST00000155606.8	LN:2703
@SQ	SN:ENSMUST00000128399.2	LN:2173
@SQ	SN:ENSMUST00000218553.2	LN:7016
@SQ	SN:ENSMUST00000219933.2	LN:1795
@SQ	SN:ENSMUST00000092167.7	LN:11911
@SQ	SN:ENSMUST00000309857.1	LN:630
@SQ	SN:ENSMUST00000083152.3	LN:137
@SQ	SN:ENSMUST00000337038.1	LN:424
@SQ	SN:ENSMUST00000068233.11	LN:1367
@SQ	SN:ENSMUST00000134586.3	LN:846
@SQ	SN:ENSMUST00000144020.9	LN:1596
@SQ	SN:ENSMUST00000337460.1	LN:657
@SQ	SN:ENSMUST00000123348.3	LN:1157
@SQ	SN:ENSMUST00000168036.8	LN:2693
@SQ	SN:ENSMUST00000164088.8	LN:2618
@SQ	SN:ENSMUST00000105267.8	LN:2800
@SQ	SN:ENSMUST00000105265.8	LN:2268
@SQ	SN:ENSMUST00000169921.8	LN:2120
@SQ	SN:ENSMUST00000167706.8	LN:1621
@SQ	SN:ENSMUST00000220305.3	LN:680
@SQ	SN:ENSMUST00000336487.1	LN:666
@SQ	SN:ENSMUST00000336455.1	LN:404
@SQ	SN:ENSMUST00000336464.1	LN:635
@SQ	SN:ENSMUST00000336503.1	LN:508
@SQ	SN:ENSMUST00000336488.1	LN:530
@SQ	SN:ENSMUST00000336471.1	LN:718
@SQ	SN:ENSMUST00000336469.1	LN:646
@SQ	SN:ENSMUST00000336454.1	LN:579
@SQ	SN:ENSMUST00000020374.6	LN:1059
@SQ	SN:ENSMUST00020183487.1	LN:95
@SQ	SN:ENSMUST00000220056.2	LN:1250
@SQ	SN:ENSMUST00000219273.4	LN:1064
@SQ	SN:ENSMUST00000336504.1	LN:598
@SQ	SN:ENSMUST00000243274.2	LN:653
@SQ	SN:ENSMUST00000336495.1	LN:625
@SQ	SN:ENSMUST00000336507.1	LN:828
@SQ	SN:ENSMUST00000336496.1	LN:776
@SQ	SN:ENSMUST00000336505.1	LN:674
@SQ	SN:ENSMUST00000336660.1	LN:1828
@SQ	SN:ENSMUST00000218130.2	LN:478
@SQ	SN:ENSMUST00000218860.2	LN:135
@SQ	SN:ENSMUST00000181656.2	LN:918
@SQ	SN:ENSMUST00000185546.3	LN:696
@SQ	SN:ENSMUST00000218193.3	LN:1259
@SQ	SN:ENSMUST00000266008.1	LN:783
@SQ	SN:ENSMUST00000266011.1	LN:648
@SQ	SN:ENSMUST00000264960.1	LN:894
@SQ	SN:ENSMUST00000048229.9	LN:3164
@SQ	SN:ENSMUST00000020375.7	LN:2690
@SQ	SN:ENSMUST00000219109.2	LN:1844
@SQ	SN:ENSMUST00000342884.1	LN:1054
@SQ	SN:ENSMUST00000246657.2	LN:1918
@SQ	SN:ENSMUST00000245152.1	LN:1697
@SQ	SN:ENSMUST00000243685.1	LN:1008
@SQ	SN:ENSMUST00000342310.1	LN:1332
@SQ	SN:ENSMUST00000342302.1	LN:855
@SQ	SN:ENSMUST00000342306.1	LN:1637
@SQ	SN:ENSMUST00000342574.1	LN:631
@SQ	SN:ENSMUST00000342318.1	LN:574
@SQ	SN:ENSMUST00000033651.4	LN:2133
@SQ	SN:ENSMUST00000219792.2	LN:443
@SQ	SN:ENSMUST00000258448.1	LN:1055
@SQ	SN:ENSMUST00000258441.1	LN:1195
@SQ	SN:ENSMUST00000020378.5	LN:2719
@SQ	SN:ENSMUST00000271474.1	LN:900
@SQ	SN:ENSMUST00000217799.3	LN:1457
@SQ	SN:ENSMUST00000254618.1	LN:1499
@SQ	SN:ENSMUST00000073834.5	LN:1428
@SQ	SN:ENSMUST00000047672.9	LN:1959
@SQ	SN:ENSMUST00000219573.2	LN:637
@SQ	SN:ENSMUST00000020381.5	LN:6420
@SQ	SN:ENSMUST00000335936.1	LN:613
@SQ	SN:ENSMUST00000329264.1	LN:2519
@SQ	SN:ENSMUST00000329089.1	LN:532
@SQ	SN:ENSMUST00000287228.1	LN:676
@SQ	SN:ENSMUST00000287686.1	LN:648
@SQ	SN:ENSMUST00020181905.1	LN:77
@SQ	SN:ENSMUST00000375737.1	LN:662
@SQ	SN:ENSMUST00000318943.1	LN:485
@SQ	SN:ENSMUST00000318940.1	LN:501
@SQ	SN:ENSMUST00000312469.1	LN:741
@SQ	SN:ENSMUST00000312470.1	LN:435
@SQ	SN:ENSMUST00000020382.8	LN:1327
@SQ	SN:ENSMUST00000374709.1	LN:415
@SQ	SN:ENSMUST00000374704.1	LN:490
@SQ	SN:ENSMUST00000374703.1	LN:467
@SQ	SN:ENSMUST00000218027.2	LN:364
@SQ	SN:ENSMUST00000159193.8	LN:1033
@SQ	SN:ENSMUST00000020392.5	LN:1233
@SQ	SN:ENSMUST00000105264.4	LN:252
@SQ	SN:ENSMUST00000374712.1	LN:759
@SQ	SN:ENSMUST00000330311.1	LN:1100
@SQ	SN:ENSMUST00000092163.9	LN:1316
@SQ	SN:ENSMUST00000092162.7	LN:1263
@SQ	SN:ENSMUST00000069168.13	LN:6526
@SQ	SN:ENSMUST00000176686.8	LN:2200
@SQ	SN:ENSMUST00000176670.8	LN:2227
@SQ	SN:ENSMUST00000177145.8	LN:3819
@SQ	SN:ENSMUST00000296215.1	LN:1117
@SQ	SN:ENSMUST00000296888.1	LN:1024
@SQ	SN:ENSMUST00000296885.1	LN:1035
@SQ	SN:ENSMUST00000296220.1	LN:1136
@SQ	SN:ENSMUST00000296216.1	LN:1364
@SQ	SN:ENSMUST00000178437.2	LN:499
@SQ	SN:ENSMUST00000250971.1	LN:707
@SQ	SN:ENSMUST00000337039.1	LN:433
@SQ	SN:ENSMUST00000220189.3	LN:504
@SQ	SN:ENSMUST00000334341.1	LN:1190
@SQ	SN:ENSMUST00000334804.1	LN:322
@SQ	SN:ENSMUST00000334630.1	LN:808
@SQ	SN:ENSMUST00000334863.1	LN:649
@SQ	SN:ENSMUST00000315355.1	LN:598
@SQ	SN:ENSMUST00000315098.1	LN:889
@SQ	SN:ENSMUST00000220286.3	LN:921
@SQ	SN:ENSMUST00000315094.1	LN:840
@SQ	SN:ENSMUST00000218739.2	LN:1222
@SQ	SN:ENSMUST00000374152.1	LN:1610
@SQ	SN:ENSMUST00000179040.2	LN:1530
@SQ	SN:ENSMUST00000179611.2	LN:563
@SQ	SN:ENSMUST00000374153.1	LN:857
@SQ	SN:ENSMUST00000374161.1	LN:746
@SQ	SN:ENSMUST00000374157.1	LN:1044
@SQ	SN:ENSMUST00000294856.1	LN:835
@SQ	SN:ENSMUST00000220053.2	LN:1749
@SQ	SN:ENSMUST00000295103.1	LN:585
@SQ	SN:ENSMUST00000295104.1	LN:633
@SQ	SN:ENSMUST00000295108.1	LN:913
@SQ	SN:ENSMUST00000020399.6	LN:5195
@SQ	SN:ENSMUST00000240313.1	LN:107
@SQ	SN:ENSMUST00000020408.16	LN:3099
@SQ	SN:ENSMUST00000105263.9	LN:3145
@SQ	SN:ENSMUST00000244779.2	LN:1063
@SQ	SN:ENSMUST00000362695.1	LN:384
@SQ	SN:ENSMUST00000362696.1	LN:196
@SQ	SN:ENSMUST00000362468.1	LN:863
@SQ	SN:ENSMUST00000290242.1	LN:437
@SQ	SN:ENSMUST00000079041.7	LN:3489
@SQ	SN:ENSMUST00000305655.1	LN:927
@SQ	SN:ENSMUST00000064848.7	LN:3114
@SQ	SN:ENSMUST00000219949.2	LN:307
@SQ	SN:ENSMUST00000354303.1	LN:926
@SQ	SN:ENSMUST00000354301.1	LN:1343
@SQ	SN:ENSMUST00000064667.9	LN:2724
@SQ	SN:ENSMUST00000362702.1	LN:865
@SQ	SN:ENSMUST00000362055.1	LN:929
@SQ	SN:ENSMUST00000217849.2	LN:2291
@SQ	SN:ENSMUST00000218113.2	LN:1502
@SQ	SN:ENSMUST00000377606.1	LN:184
@SQ	SN:ENSMUST00000377272.1	LN:260
@SQ	SN:ENSMUST00000377273.1	LN:365
@SQ	SN:ENSMUST00000376468.1	LN:2387
@SQ	SN:ENSMUST00000376866.1	LN:844
@SQ	SN:ENSMUST00000376871.1	LN:758
@SQ	SN:ENSMUST00000376870.1	LN:777
@SQ	SN:ENSMUST00000376642.1	LN:702
@SQ	SN:ENSMUST00000327127.1	LN:929
@SQ	SN:ENSMUST00000327119.1	LN:900
@SQ	SN:ENSMUST00000326906.1	LN:582
@SQ	SN:ENSMUST00000326914.1	LN:1030
@SQ	SN:ENSMUST00000217950.2	LN:1689
@SQ	SN:ENSMUST00000326894.1	LN:1358
@SQ	SN:ENSMUST00000326898.1	LN:628
@SQ	SN:ENSMUST00000361554.1	LN:616
@SQ	SN:ENSMUST00000316857.1	LN:311
@SQ	SN:ENSMUST00000320072.1	LN:868
@SQ	SN:ENSMUST00000320319.1	LN:1055
@SQ	SN:ENSMUST00000337362.1	LN:1248
@SQ	SN:ENSMUST00000193027.2	LN:350
@SQ	SN:ENSMUST00000327171.1	LN:833
@SQ	SN:ENSMUST00000327178.1	LN:460
@SQ	SN:ENSMUST00000327172.1	LN:913
@SQ	SN:ENSMUST00000327166.1	LN:1017
@SQ	SN:ENSMUST00000327170.1	LN:856
@SQ	SN:ENSMUST00000327168.1	LN:1003
@SQ	SN:ENSMUST00000327180.1	LN:411
@SQ	SN:ENSMUST00000327186.1	LN:363
@SQ	SN:ENSMUST00000327176.1	LN:458
@SQ	SN:ENSMUST00000327169.1	LN:738
@SQ	SN:ENSMUST00000327184.1	LN:1154
@SQ	SN:ENSMUST00000312333.1	LN:1581
@SQ	SN:ENSMUST00000312332.1	LN:1321
@SQ	SN:ENSMUST00000274320.1	LN:588
@SQ	SN:ENSMUST00000268115.1	LN:584
@SQ	SN:ENSMUST00000218667.3	LN:473
@SQ	SN:ENSMUST00000370840.1	LN:394
@SQ	SN:ENSMUST00000370839.1	LN:533
@SQ	SN:ENSMUST00000370844.1	LN:747
@SQ	SN:ENSMUST00000370841.1	LN:521
@SQ	SN:ENSMUST00000370843.1	LN:329
@SQ	SN:ENSMUST00000020437.13	LN:3074
@SQ	SN:ENSMUST00000163238.9	LN:2461
@SQ	SN:ENSMUST00000219087.2	LN:1318
@SQ	SN:ENSMUST00000164077.9	LN:2922
@SQ	SN:ENSMUST00000169817.3	LN:2022
@SQ	SN:ENSMUST00000219046.2	LN:541
@SQ	SN:ENSMUST00000369110.1	LN:1074
@SQ	SN:ENSMUST00000096691.5	LN:1110
@SQ	SN:ENSMUST00000219681.2	LN:1404
@SQ	SN:ENSMUST00000219147.2	LN:2409
@SQ	SN:ENSMUST00000219232.2	LN:2410
@SQ	SN:ENSMUST00000218405.2	LN:2410
@SQ	SN:ENSMUST00000219565.2	LN:2409
@SQ	SN:ENSMUST00000218318.2	LN:1697
@SQ	SN:ENSMUST00000163808.2	LN:1111
@SQ	SN:ENSMUST00000177762.3	LN:2409
@SQ	SN:ENSMUST00000179851.3	LN:2409
@SQ	SN:ENSMUST00000219760.2	LN:2409
@SQ	SN:ENSMUST00000218329.2	LN:2409
@SQ	SN:ENSMUST00000177744.3	LN:2409
@SQ	SN:ENSMUST00000178998.3	LN:2409
@SQ	SN:ENSMUST00000068592.5	LN:1208
@SQ	SN:ENSMUST00000219775.2	LN:2722
@SQ	SN:ENSMUST00000325527.1	LN:1065
@SQ	SN:ENSMUST00000325335.1	LN:1265
@SQ	SN:ENSMUST00000239416.3	LN:1194
@SQ	SN:ENSMUST00000325349.1	LN:2097
@SQ	SN:ENSMUST00000261809.1	LN:532
@SQ	SN:ENSMUST00000260019.1	LN:648
@SQ	SN:ENSMUST00000260011.1	LN:776
@SQ	SN:ENSMUST00000260017.1	LN:421
@SQ	SN:ENSMUST00000260013.1	LN:966
@SQ	SN:ENSMUST00000219594.3	LN:560
@SQ	SN:ENSMUST00000311619.1	LN:1224
@SQ	SN:ENSMUST00000311616.1	LN:639
@SQ	SN:ENSMUST00000311426.1	LN:1550
@SQ	SN:ENSMUST00000311433.1	LN:1613
@SQ	SN:ENSMUST00000311435.1	LN:1115
@SQ	SN:ENSMUST00000311423.1	LN:743
@SQ	SN:ENSMUST00000312320.1	LN:471
@SQ	SN:ENSMUST00000311797.1	LN:1013
@SQ	SN:ENSMUST00000311798.1	LN:2625
@SQ	SN:ENSMUST00000263382.1	LN:2511
@SQ	SN:ENSMUST00000263139.1	LN:654
@SQ	SN:ENSMUST00000263136.1	LN:685
@SQ	SN:ENSMUST00000218911.2	LN:986
@SQ	SN:ENSMUST00000288419.1	LN:1144
@SQ	SN:ENSMUST00000218715.2	LN:763
@SQ	SN:ENSMUST00000371420.1	LN:474
@SQ	SN:ENSMUST00000371642.1	LN:359
@SQ	SN:ENSMUST00000327098.1	LN:604
@SQ	SN:ENSMUST00000218937.2	LN:2519
@SQ	SN:ENSMUST00000004281.10	LN:6129
@SQ	SN:ENSMUST00000191892.2	LN:2717
@SQ	SN:ENSMUST00000361267.1	LN:348
@SQ	SN:ENSMUST00000361268.1	LN:519
@SQ	SN:ENSMUST00000361269.1	LN:419
@SQ	SN:ENSMUST00000220184.2	LN:2706
@SQ	SN:ENSMUST00000182929.2	LN:908
@SQ	SN:ENSMUST00000219032.2	LN:2357
@SQ	SN:ENSMUST00000292745.1	LN:484
@SQ	SN:ENSMUST00000348557.1	LN:1260
@SQ	SN:ENSMUST00000348575.1	LN:1164
@SQ	SN:ENSMUST00000217840.2	LN:1813
@SQ	SN:ENSMUST00000348565.1	LN:762
@SQ	SN:ENSMUST00000348561.1	LN:2931
@SQ	SN:ENSMUST00000348569.1	LN:1836
@SQ	SN:ENSMUST00000344281.1	LN:887
@SQ	SN:ENSMUST00000344282.1	LN:203
@SQ	SN:ENSMUST00000218756.2	LN:329
@SQ	SN:ENSMUST00000187551.2	LN:386
@SQ	SN:ENSMUST00000342817.1	LN:705
@SQ	SN:ENSMUST00000342818.1	LN:482
@SQ	SN:ENSMUST00000220151.3	LN:1271
@SQ	SN:ENSMUST00000342820.1	LN:561
@SQ	SN:ENSMUST00000342642.1	LN:1439
@SQ	SN:ENSMUST00000342640.1	LN:739
@SQ	SN:ENSMUST00000342638.1	LN:975
@SQ	SN:ENSMUST00000342470.1	LN:1037
@SQ	SN:ENSMUST00000342465.1	LN:1199
@SQ	SN:ENSMUST00000342464.1	LN:1314
@SQ	SN:ENSMUST00000217700.2	LN:988
@SQ	SN:ENSMUST00000020315.13	LN:7766
@SQ	SN:ENSMUST00000246060.2	LN:1707
@SQ	SN:ENSMUST00000259811.1	LN:402
@SQ	SN:ENSMUST00000317311.1	LN:922
@SQ	SN:ENSMUST00000218762.3	LN:927
@SQ	SN:ENSMUST00000317527.1	LN:617
@SQ	SN:ENSMUST00000317529.1	LN:451
@SQ	SN:ENSMUST00000317316.1	LN:671
@SQ	SN:ENSMUST00000317324.1	LN:516
@SQ	SN:ENSMUST00000317312.1	LN:919
@SQ	SN:ENSMUST00000218187.2	LN:774
@SQ	SN:ENSMUST00000354399.1	LN:1098
@SQ	SN:ENSMUST00000354691.1	LN:817
@SQ	SN:ENSMUST00000217825.2	LN:1344
@SQ	SN:ENSMUST00000354234.1	LN:1180
@SQ	SN:ENSMUST00000185238.3	LN:999
@SQ	SN:ENSMUST00000354426.1	LN:1448
@SQ	SN:ENSMUST00000354417.1	LN:1192
@SQ	SN:ENSMUST00000354393.1	LN:1978
@SQ	SN:ENSMUST00000354396.1	LN:1097
@SQ	SN:ENSMUST00000354427.1	LN:614
@SQ	SN:ENSMUST00000354233.1	LN:1824
@SQ	SN:ENSMUST00000154566.2	LN:485
@SQ	SN:ENSMUST00000146294.2	LN:957
@SQ	SN:ENSMUST00000155184.2	LN:574
@SQ	SN:ENSMUST00000077871.14	LN:3720
@SQ	SN:ENSMUST00000041962.16	LN:5343
@SQ	SN:ENSMUST00000147356.9	LN:4145
@SQ	SN:ENSMUST00000219716.2	LN:2172
@SQ	SN:ENSMUST00000219397.2	LN:2571
@SQ	SN:ENSMUST00000220254.2	LN:621
@SQ	SN:ENSMUST00000218599.2	LN:976
@SQ	SN:ENSMUST00000258148.1	LN:545
@SQ	SN:ENSMUST00000218068.2	LN:2332
@SQ	SN:ENSMUST00020183804.1	LN:4857
@SQ	SN:ENSMUST00000359061.1	LN:979
@SQ	SN:ENSMUST00000359062.1	LN:1108
@SQ	SN:ENSMUST00000359203.1	LN:574
@SQ	SN:ENSMUST00000265047.1	LN:1074
@SQ	SN:ENSMUST00000105262.9	LN:4996
@SQ	SN:ENSMUST00000147454.8	LN:4520
@SQ	SN:ENSMUST00000138410.8	LN:3532
@SQ	SN:ENSMUST00000144825.8	LN:3250
@SQ	SN:ENSMUST00000148954.8	LN:3293
@SQ	SN:ENSMUST00000144959.8	LN:3462
@SQ	SN:ENSMUST00000339492.1	LN:1039
@SQ	SN:ENSMUST00000339490.1	LN:979
@SQ	SN:ENSMUST00000135940.2	LN:1192
@SQ	SN:ENSMUST00000130387.8	LN:2780
@SQ	SN:ENSMUST00000105261.9	LN:3608
@SQ	SN:ENSMUST00000154238.8	LN:2482
@SQ	SN:ENSMUST00000263550.1	LN:354
@SQ	SN:ENSMUST00000263551.1	LN:351
@SQ	SN:ENSMUST00000263552.1	LN:446
@SQ	SN:ENSMUST00000020449.12	LN:4554
@SQ	SN:ENSMUST00000351876.1	LN:366
@SQ	SN:ENSMUST00000020448.11	LN:3097
@SQ	SN:ENSMUST00000145665.8	LN:2869
@SQ	SN:ENSMUST00000340071.1	LN:832
@SQ	SN:ENSMUST00000220425.2	LN:597
@SQ	SN:ENSMUST00000340286.1	LN:318
@SQ	SN:ENSMUST00000340285.1	LN:308
@SQ	SN:ENSMUST00000340512.1	LN:688
@SQ	SN:ENSMUST00000339724.1	LN:535
@SQ	SN:ENSMUST00000339727.1	LN:1082
@SQ	SN:ENSMUST00000020446.11	LN:904
@SQ	SN:ENSMUST00000134797.8	LN:486
@SQ	SN:ENSMUST00000355918.1	LN:783
@SQ	SN:ENSMUST00000020444.16	LN:1664
@SQ	SN:ENSMUST00000130198.3	LN:1463
@SQ	SN:ENSMUST00000377941.1	LN:395
@SQ	SN:ENSMUST00000219103.2	LN:960
@SQ	SN:ENSMUST00000349768.1	LN:729
@SQ	SN:ENSMUST00000219089.2	LN:195
@SQ	SN:ENSMUST00000192540.2	LN:317
@SQ	SN:ENSMUST00000278742.1	LN:1234
@SQ	SN:ENSMUST00000279552.1	LN:313
@SQ	SN:ENSMUST00000072777.14	LN:3710
@SQ	SN:ENSMUST00000159699.2	LN:3810
@SQ	SN:ENSMUST00000160091.9	LN:2672
@SQ	SN:ENSMUST00000041178.13	LN:1513
@SQ	SN:ENSMUST00000278751.1	LN:742
@SQ	SN:ENSMUST00000161511.2	LN:574
@SQ	SN:ENSMUST00000278753.1	LN:752
@SQ	SN:ENSMUST00000161291.3	LN:2322
@SQ	SN:ENSMUST00000103249.3	LN:120
@SQ	SN:ENSMUST00000278977.1	LN:873
@SQ	SN:ENSMUST00000278979.1	LN:1608
@SQ	SN:ENSMUST00000278980.1	LN:790
@SQ	SN:ENSMUST00000278974.1	LN:689
@SQ	SN:ENSMUST00000332809.1	LN:411
@SQ	SN:ENSMUST00000332810.1	LN:770
@SQ	SN:ENSMUST00000341592.1	LN:1004
@SQ	SN:ENSMUST00000341588.1	LN:1707
@SQ	SN:ENSMUST00000341589.1	LN:1245
@SQ	SN:ENSMUST00000341590.1	LN:1696
@SQ	SN:ENSMUST00000299016.1	LN:351
@SQ	SN:ENSMUST00000158299.4	LN:60
@SQ	SN:ENSMUST00000293372.1	LN:1594
@SQ	SN:ENSMUST00000219022.3	LN:2453
@SQ	SN:ENSMUST00000335747.1	LN:883
@SQ	SN:ENSMUST00000335982.1	LN:1544
@SQ	SN:ENSMUST00000335983.1	LN:1528
@SQ	SN:ENSMUST00000194273.2	LN:597
@SQ	SN:ENSMUST00000336240.1	LN:696
@SQ	SN:ENSMUST00000335985.1	LN:848
@SQ	SN:ENSMUST00000335750.1	LN:1240
@SQ	SN:ENSMUST00000335748.1	LN:853
@SQ	SN:ENSMUST00000335751.1	LN:883
@SQ	SN:ENSMUST00000335752.1	LN:815
@SQ	SN:ENSMUST00000335753.1	LN:816
@SQ	SN:ENSMUST00000336570.1	LN:1426
@SQ	SN:ENSMUST00000195670.2	LN:461
@SQ	SN:ENSMUST00000352582.1	LN:757
@SQ	SN:ENSMUST00000219611.2	LN:2358
@SQ	SN:ENSMUST00000352578.1	LN:1170
@SQ	SN:ENSMUST00000352577.1	LN:870
@SQ	SN:ENSMUST00000352576.1	LN:1339
@SQ	SN:ENSMUST00000352579.1	LN:1477
@SQ	SN:ENSMUST00000352570.1	LN:964
@SQ	SN:ENSMUST00000352588.1	LN:843
@SQ	SN:ENSMUST00000352587.1	LN:580
@SQ	SN:ENSMUST00000219219.3	LN:637
@SQ	SN:ENSMUST00000056994.5	LN:1590
@SQ	SN:ENSMUST00000352811.1	LN:650
@SQ	SN:ENSMUST00000352816.1	LN:551
@SQ	SN:ENSMUST00000352812.1	LN:564
@SQ	SN:ENSMUST00000352814.1	LN:628
@SQ	SN:ENSMUST00000092143.12	LN:3843
@SQ	SN:ENSMUST00000130950.2	LN:561
@SQ	SN:ENSMUST00000353625.1	LN:1295
@SQ	SN:ENSMUST00000353624.1	LN:983
@SQ	SN:ENSMUST00000353367.1	LN:271
@SQ	SN:ENSMUST00000156090.4	LN:271
@SQ	SN:ENSMUST00000127564.3	LN:2982
@SQ	SN:ENSMUST00000353854.1	LN:379
@SQ	SN:ENSMUST00000352947.1	LN:661
@SQ	SN:ENSMUST00000145987.3	LN:2475
@SQ	SN:ENSMUST00000352950.1	LN:1077
@SQ	SN:ENSMUST00000119944.8	LN:4743
@SQ	SN:ENSMUST00000119093.2	LN:4370
@SQ	SN:ENSMUST00000118291.2	LN:787
@SQ	SN:ENSMUST00020181885.1	LN:125
@SQ	SN:ENSMUST00000285636.1	LN:475
@SQ	SN:ENSMUST00000285637.1	LN:687
@SQ	SN:ENSMUST00000219168.2	LN:367
@SQ	SN:ENSMUST00000262864.1	LN:1043
@SQ	SN:ENSMUST00000020439.11	LN:2294
@SQ	SN:ENSMUST00000175867.2	LN:2183
@SQ	SN:ENSMUST00000217935.2	LN:1260
@SQ	SN:ENSMUST00000360373.1	LN:680
@SQ	SN:ENSMUST00000218151.2	LN:1748
@SQ	SN:ENSMUST00000329148.1	LN:872
@SQ	SN:ENSMUST00000329147.1	LN:1004
@SQ	SN:ENSMUST00000329438.1	LN:553
@SQ	SN:ENSMUST00000219190.2	LN:482
@SQ	SN:ENSMUST00000329326.1	LN:1675
@SQ	SN:ENSMUST00000329150.1	LN:582
@SQ	SN:ENSMUST00000219710.3	LN:2027
@SQ	SN:ENSMUST00000329145.1	LN:1144
@SQ	SN:ENSMUST00000328968.1	LN:1142
@SQ	SN:ENSMUST00000219186.3	LN:1076
@SQ	SN:ENSMUST00000333890.1	LN:570
@SQ	SN:ENSMUST00000064107.7	LN:5695
@SQ	SN:ENSMUST00000218322.2	LN:483
@SQ	SN:ENSMUST00000219668.2	LN:289
@SQ	SN:ENSMUST00000218746.2	LN:817
@SQ	SN:ENSMUST00000040344.7	LN:3855
@SQ	SN:ENSMUST00000218038.2	LN:343
@SQ	SN:ENSMUST00000026902.9	LN:3522
@SQ	SN:ENSMUST00000220023.2	LN:469
@SQ	SN:ENSMUST00000218056.4	LN:2127
@SQ	SN:ENSMUST00000240790.2	LN:650
@SQ	SN:ENSMUST00000303928.1	LN:676
@SQ	SN:ENSMUST00000246442.2	LN:443
@SQ	SN:ENSMUST00000380672.1	LN:1331
@SQ	SN:ENSMUST00000380682.1	LN:1030
@SQ	SN:ENSMUST00000220364.3	LN:1275
@SQ	SN:ENSMUST00000380677.1	LN:615
@SQ	SN:ENSMUST00000218852.4	LN:1706
@SQ	SN:ENSMUST00000242895.2	LN:1483
@SQ	SN:ENSMUST00000380678.1	LN:792
@SQ	SN:ENSMUST00000244151.2	LN:1468
@SQ	SN:ENSMUST00000380679.1	LN:836
@SQ	SN:ENSMUST00000238643.2	LN:108
@SQ	SN:ENSMUST00000020316.4	LN:3024
@SQ	SN:ENSMUST00000381030.1	LN:385
@SQ	SN:ENSMUST00000039810.8	LN:5992
@SQ	SN:ENSMUST00000218004.2	LN:6005
@SQ	SN:ENSMUST00020181938.1	LN:76
@SQ	SN:ENSMUST00000259298.1	LN:860
@SQ	SN:ENSMUST00000120642.9	LN:3335
@SQ	SN:ENSMUST00000269509.1	LN:523
@SQ	SN:ENSMUST00000269510.1	LN:596
@SQ	SN:ENSMUST00000065600.8	LN:3123
@SQ	SN:ENSMUST00000136432.2	LN:2968
@SQ	SN:ENSMUST00000020322.12	LN:7711
@SQ	SN:ENSMUST00000081688.13	LN:7787
@SQ	SN:ENSMUST00000361657.1	LN:243
@SQ	SN:ENSMUST00000218664.2	LN:3041
@SQ	SN:ENSMUST00000356017.1	LN:466
@SQ	SN:ENSMUST00000356018.1	LN:357
@SQ	SN:ENSMUST00000219452.2	LN:679
@SQ	SN:ENSMUST00000219495.2	LN:316
@SQ	SN:ENSMUST00000220024.2	LN:211
@SQ	SN:ENSMUST00000140299.3	LN:4793
@SQ	SN:ENSMUST00000251096.1	LN:1398
@SQ	SN:ENSMUST00000251099.1	LN:499
@SQ	SN:ENSMUST00000251293.1	LN:1112
@SQ	SN:ENSMUST00000219576.3	LN:1526
@SQ	SN:ENSMUST00000182346.2	LN:991
@SQ	SN:ENSMUST00000220445.2	LN:349
@SQ	SN:ENSMUST00000252363.1	LN:488
@SQ	SN:ENSMUST00000293253.1	LN:721
@SQ	SN:ENSMUST00000293656.1	LN:846
@SQ	SN:ENSMUST00000293339.1	LN:1553
@SQ	SN:ENSMUST00000293334.1	LN:1779
@SQ	SN:ENSMUST00000218971.2	LN:2245
@SQ	SN:ENSMUST00000244569.2	LN:1941
@SQ	SN:ENSMUST00000241225.2	LN:1886
@SQ	SN:ENSMUST00000293260.1	LN:1886
@SQ	SN:ENSMUST00000293241.1	LN:1201
@SQ	SN:ENSMUST00000241984.1	LN:1651
@SQ	SN:ENSMUST00000293293.1	LN:1595
@SQ	SN:ENSMUST00000293284.1	LN:1249
@SQ	SN:ENSMUST00000293245.1	LN:1319
@SQ	SN:ENSMUST00000293338.1	LN:406
@SQ	SN:ENSMUST00000218285.2	LN:548
@SQ	SN:ENSMUST00000293958.1	LN:1243
@SQ	SN:ENSMUST00000020323.7	LN:2670
@SQ	SN:ENSMUST00000219628.2	LN:2678
@SQ	SN:ENSMUST00000268647.1	LN:461
@SQ	SN:ENSMUST00000270169.1	LN:1409
@SQ	SN:ENSMUST00000219429.2	LN:2547
@SQ	SN:ENSMUST00000334343.1	LN:978
@SQ	SN:ENSMUST00000334641.1	LN:1258
@SQ	SN:ENSMUST00000334346.1	LN:1044
@SQ	SN:ENSMUST00000334647.1	LN:1294
@SQ	SN:ENSMUST00000184477.3	LN:97
@SQ	SN:ENSMUST00000161487.8	LN:2931
@SQ	SN:ENSMUST00000067918.12	LN:6369
@SQ	SN:ENSMUST00000185165.3	LN:101
@SQ	SN:ENSMUST00000219095.2	LN:1973
@SQ	SN:ENSMUST00000218987.2	LN:586
@SQ	SN:ENSMUST00000371785.1	LN:534
@SQ	SN:ENSMUST00000371786.1	LN:424
@SQ	SN:ENSMUST00000346466.1	LN:681
@SQ	SN:ENSMUST00000346751.1	LN:1047
@SQ	SN:ENSMUST00000162969.2	LN:811
@SQ	SN:ENSMUST00000220378.2	LN:758
@SQ	SN:ENSMUST00000218534.2	LN:1034
@SQ	SN:ENSMUST00000083472.5	LN:85
@SQ	SN:ENSMUST00000073792.11	LN:9301
@SQ	SN:ENSMUST00000037557.9	LN:5511
@SQ	SN:ENSMUST00000170935.9	LN:5302
@SQ	SN:ENSMUST00000219203.2	LN:1844
@SQ	SN:ENSMUST00000220377.2	LN:11525
@SQ	SN:ENSMUST00000020334.9	LN:4666
@SQ	SN:ENSMUST00000219693.2	LN:361
@SQ	SN:ENSMUST00000220083.3	LN:823
@SQ	SN:ENSMUST00020182160.1	LN:96
@SQ	SN:ENSMUST00000255914.1	LN:590
@SQ	SN:ENSMUST00000256078.1	LN:418
@SQ	SN:ENSMUST00000292412.1	LN:361
@SQ	SN:ENSMUST00000050756.8	LN:4364
@SQ	SN:ENSMUST00000238972.2	LN:4364
@SQ	SN:ENSMUST00000361309.1	LN:393
@SQ	SN:ENSMUST00000122512.4	LN:184
@SQ	SN:ENSMUST00000220160.2	LN:3101
@SQ	SN:ENSMUST00000362508.1	LN:325
@SQ	SN:ENSMUST00000220109.2	LN:1246
@SQ	SN:ENSMUST00000305920.1	LN:638
@SQ	SN:ENSMUST00000219335.2	LN:1096
@SQ	SN:ENSMUST00000220441.2	LN:567
@SQ	SN:ENSMUST00020183689.1	LN:259
@SQ	SN:ENSMUST00000219167.2	LN:1333
@SQ	SN:ENSMUST00000219657.2	LN:942
@SQ	SN:ENSMUST00000372845.1	LN:508
@SQ	SN:ENSMUST00000217909.2	LN:932
@SQ	SN:ENSMUST00000217790.2	LN:2280
@SQ	SN:ENSMUST00000307374.1	LN:1520
@SQ	SN:ENSMUST00000307375.1	LN:1458
@SQ	SN:ENSMUST00000278905.1	LN:353
@SQ	SN:ENSMUST00000369639.1	LN:337
@SQ	SN:ENSMUST00000369831.1	LN:653
@SQ	SN:ENSMUST00000370133.1	LN:801
@SQ	SN:ENSMUST00000370131.1	LN:919
@SQ	SN:ENSMUST00000369642.1	LN:635
@SQ	SN:ENSMUST00000369644.1	LN:589
@SQ	SN:ENSMUST00000369645.1	LN:384
@SQ	SN:ENSMUST00000369647.1	LN:341
@SQ	SN:ENSMUST00000369646.1	LN:278
@SQ	SN:ENSMUST00000211781.2	LN:10981
@SQ	SN:ENSMUST00000063318.10	LN:2419
@SQ	SN:ENSMUST00000210780.2	LN:2562
@SQ	SN:ENSMUST00000105257.4	LN:2238
@SQ	SN:ENSMUST00000209665.3	LN:609
@SQ	SN:ENSMUST00000380807.1	LN:1555
@SQ	SN:ENSMUST00000220021.2	LN:2469
@SQ	SN:ENSMUST00000269316.1	LN:462
@SQ	SN:ENSMUST00000219250.2	LN:465
@SQ	SN:ENSMUST00000269319.1	LN:436
@SQ	SN:ENSMUST00000269321.1	LN:535
@SQ	SN:ENSMUST00000269323.1	LN:851
@SQ	SN:ENSMUST00000269335.1	LN:563
@SQ	SN:ENSMUST00000269325.1	LN:945
@SQ	SN:ENSMUST00000269329.1	LN:422
@SQ	SN:ENSMUST00000269333.1	LN:576
@SQ	SN:ENSMUST00000269330.1	LN:1014
@SQ	SN:ENSMUST00000269350.1	LN:924
@SQ	SN:ENSMUST00000269351.1	LN:639
@SQ	SN:ENSMUST00000269354.1	LN:439
@SQ	SN:ENSMUST00000269516.1	LN:421
@SQ	SN:ENSMUST00000269518.1	LN:398
@SQ	SN:ENSMUST00000329967.1	LN:540
@SQ	SN:ENSMUST00000329700.1	LN:665
@SQ	SN:ENSMUST00000329702.1	LN:776
@SQ	SN:ENSMUST00000329706.1	LN:692
@SQ	SN:ENSMUST00000330296.1	LN:705
@SQ	SN:ENSMUST00000324397.1	LN:575
@SQ	SN:ENSMUST00000262399.1	LN:772
@SQ	SN:ENSMUST00000074807.8	LN:4016
@SQ	SN:ENSMUST00020183575.1	LN:73
@SQ	SN:ENSMUST00000334592.1	LN:1581
@SQ	SN:ENSMUST00000334936.1	LN:593
@SQ	SN:ENSMUST00000334573.1	LN:1796
@SQ	SN:ENSMUST00000334589.1	LN:2000
@SQ	SN:ENSMUST00000335133.1	LN:338
@SQ	SN:ENSMUST00000334802.1	LN:801
@SQ	SN:ENSMUST00000218265.2	LN:427
@SQ	SN:ENSMUST00000360895.1	LN:739
@SQ	SN:ENSMUST00000340230.1	LN:697
@SQ	SN:ENSMUST00000337997.1	LN:660
@SQ	SN:ENSMUST00000374818.1	LN:627
@SQ	SN:ENSMUST00000374671.1	LN:369
@SQ	SN:ENSMUST00000218075.3	LN:1208
@SQ	SN:ENSMUST00000255435.1	LN:325
@SQ	SN:ENSMUST00000255687.1	LN:1020
@SQ	SN:ENSMUST00000327663.1	LN:771
@SQ	SN:ENSMUST00000220216.2	LN:115
@SQ	SN:ENSMUST00000337273.1	LN:909
@SQ	SN:ENSMUST00000293097.1	LN:602
@SQ	SN:ENSMUST00000293089.1	LN:706
@SQ	SN:ENSMUST00000293091.1	LN:756
@SQ	SN:ENSMUST00000293092.1	LN:669
@SQ	SN:ENSMUST00000292820.1	LN:463
@SQ	SN:ENSMUST00000292808.1	LN:1533
@SQ	SN:ENSMUST00000292809.1	LN:650
@SQ	SN:ENSMUST00000292817.1	LN:693
@SQ	SN:ENSMUST00000293387.1	LN:2840
@SQ	SN:ENSMUST00000293384.1	LN:846
@SQ	SN:ENSMUST00000292801.1	LN:939
@SQ	SN:ENSMUST00000292802.1	LN:455
@SQ	SN:ENSMUST00000184232.3	LN:110
@SQ	SN:ENSMUST00000340527.1	LN:830
@SQ	SN:ENSMUST00000218870.3	LN:1749
@SQ	SN:ENSMUST00000340727.1	LN:1124
@SQ	SN:ENSMUST00000340729.1	LN:573
@SQ	SN:ENSMUST00000340537.1	LN:1954
@SQ	SN:ENSMUST00000219394.2	LN:709
@SQ	SN:ENSMUST00000364494.1	LN:513
@SQ	SN:ENSMUST00000364278.1	LN:881
@SQ	SN:ENSMUST00000158925.4	LN:127
@SQ	SN:ENSMUST00000302186.1	LN:393
@SQ	SN:ENSMUST00000026504.13	LN:903
@SQ	SN:ENSMUST00000168520.3	LN:1043
@SQ	SN:ENSMUST00000218775.2	LN:796
@SQ	SN:ENSMUST00000288915.1	LN:1060
@SQ	SN:ENSMUST00000244202.2	LN:1464
@SQ	SN:ENSMUST00000288561.1	LN:1049
@SQ	SN:ENSMUST00000289116.1	LN:885
@SQ	SN:ENSMUST00000311516.1	LN:1198
@SQ	SN:ENSMUST00000288667.1	LN:866
@SQ	SN:ENSMUST00000288999.1	LN:788
@SQ	SN:ENSMUST00000217769.2	LN:1686
@SQ	SN:ENSMUST00000337891.1	LN:262
@SQ	SN:ENSMUST00000331814.1	LN:467
@SQ	SN:ENSMUST00000331815.1	LN:744
@SQ	SN:ENSMUST00000331817.1	LN:1145
@SQ	SN:ENSMUST00000331818.1	LN:366
@SQ	SN:ENSMUST00000243071.2	LN:1440
@SQ	SN:ENSMUST00000105256.10	LN:4817
@SQ	SN:ENSMUST00000083496.3	LN:84
@SQ	SN:ENSMUST00000105255.3	LN:4136
@SQ	SN:ENSMUST00000102105.3	LN:121
@SQ	SN:ENSMUST00000026500.12	LN:3033
@SQ	SN:ENSMUST00000129173.2	LN:2925
@SQ	SN:ENSMUST00000152054.8	LN:655
@SQ	SN:ENSMUST00000040560.11	LN:1206
@SQ	SN:ENSMUST00000120547.2	LN:1271
@SQ	SN:ENSMUST00000116231.4	LN:2719
@SQ	SN:ENSMUST00000006915.14	LN:1791
@SQ	SN:ENSMUST00000120542.8	LN:1044
@SQ	SN:ENSMUST00000165764.8	LN:2380
@SQ	SN:ENSMUST00000040307.6	LN:3037
@SQ	SN:ENSMUST00000006911.12	LN:2053
@SQ	SN:ENSMUST00000120226.8	LN:714
@SQ	SN:ENSMUST00000060991.6	LN:1556
@SQ	SN:ENSMUST00000217956.2	LN:1770
@SQ	SN:ENSMUST00000039259.7	LN:5633
@SQ	SN:ENSMUST00000217941.2	LN:5573
@SQ	SN:ENSMUST00000080975.6	LN:2458
@SQ	SN:ENSMUST00000164259.9	LN:2627
@SQ	SN:ENSMUST00000218307.2	LN:649
@SQ	SN:ENSMUST00000158047.3	LN:89
@SQ	SN:ENSMUST00000373238.1	LN:1070
@SQ	SN:ENSMUST00000373240.1	LN:1029
@SQ	SN:ENSMUST00000373242.1	LN:1022
@SQ	SN:ENSMUST00000373248.1	LN:964
@SQ	SN:ENSMUST00000246327.2	LN:227
@SQ	SN:ENSMUST00000373689.1	LN:1238
@SQ	SN:ENSMUST00000373694.1	LN:1742
@SQ	SN:ENSMUST00000373691.1	LN:688
@SQ	SN:ENSMUST00000373695.1	LN:840
@SQ	SN:ENSMUST00000373693.1	LN:508
@SQ	SN:ENSMUST00000373690.1	LN:686
@SQ	SN:ENSMUST00000006914.11	LN:2395
@SQ	SN:ENSMUST00000222911.3	LN:3130
@SQ	SN:ENSMUST00000095270.3	LN:2215
@SQ	SN:ENSMUST00000373846.1	LN:614
@SQ	SN:ENSMUST00000373843.1	LN:805
@SQ	SN:ENSMUST00000373507.1	LN:856
@SQ	SN:ENSMUST00000373838.1	LN:2386
@SQ	SN:ENSMUST00000373845.1	LN:736
@SQ	SN:ENSMUST00000218654.2	LN:2475
@SQ	SN:ENSMUST00000019611.15	LN:2218
@SQ	SN:ENSMUST00000167353.3	LN:2189
@SQ	SN:ENSMUST00000222006.2	LN:1896
@SQ	SN:ENSMUST00000038217.14	LN:1944
@SQ	SN:ENSMUST00000130855.8	LN:1925
@SQ	SN:ENSMUST00000116229.2	LN:1994
@SQ	SN:ENSMUST00000137151.8	LN:346
@SQ	SN:ENSMUST00000219079.2	LN:659
@SQ	SN:ENSMUST00000181578.2	LN:2396
@SQ	SN:ENSMUST00000373506.1	LN:1268
@SQ	SN:ENSMUST00000013970.9	LN:3307
@SQ	SN:ENSMUST00000099172.5	LN:6295
@SQ	SN:ENSMUST00000217895.2	LN:3996
@SQ	SN:ENSMUST00000318340.1	LN:959
@SQ	SN:ENSMUST00000026479.11	LN:1784
@SQ	SN:ENSMUST00000026476.13	LN:4165
@SQ	SN:ENSMUST00000119078.8	LN:4287
@SQ	SN:ENSMUST00000172591.4	LN:473
@SQ	SN:ENSMUST00000269622.1	LN:493
@SQ	SN:ENSMUST00000269432.1	LN:776
@SQ	SN:ENSMUST00000269431.1	LN:913
@SQ	SN:ENSMUST00000269433.1	LN:1043
@SQ	SN:ENSMUST00000269931.1	LN:505
@SQ	SN:ENSMUST00000026475.15	LN:890
@SQ	SN:ENSMUST00000230446.2	LN:105
@SQ	SN:ENSMUST00000037290.12	LN:2939
@SQ	SN:ENSMUST00000171564.8	LN:2962
@SQ	SN:ENSMUST00000182369.2	LN:1000
@SQ	SN:ENSMUST00000374881.1	LN:431
@SQ	SN:ENSMUST00000219511.2	LN:2217
@SQ	SN:ENSMUST00000219026.2	LN:1946
@SQ	SN:ENSMUST00000069548.7	LN:1782
@SQ	SN:ENSMUST00000026474.5	LN:4057
@SQ	SN:ENSMUST00000219640.2	LN:622
@SQ	SN:ENSMUST00000059718.6	LN:5319
@SQ	SN:ENSMUST00000271960.1	LN:805
@SQ	SN:ENSMUST00000026472.10	LN:1859
@SQ	SN:ENSMUST00000166820.8	LN:4281
@SQ	SN:ENSMUST00000077046.12	LN:4029
@SQ	SN:ENSMUST00000105250.9	LN:3975
@SQ	SN:ENSMUST00000158744.3	LN:109
@SQ	SN:ENSMUST00000064793.13	LN:4175
@SQ	SN:ENSMUST00000170336.8	LN:3639
@SQ	SN:ENSMUST00000164831.8	LN:2937
@SQ	SN:ENSMUST00000105251.9	LN:3739
@SQ	SN:ENSMUST00000105249.9	LN:3654
@SQ	SN:ENSMUST00000160019.8	LN:1581
@SQ	SN:ENSMUST00000035839.3	LN:1790
@SQ	SN:ENSMUST00000035735.11	LN:934
@SQ	SN:ENSMUST00000219239.2	LN:2238
@SQ	SN:ENSMUST00000026470.6	LN:2289
@SQ	SN:ENSMUST00000095266.3	LN:1675
@SQ	SN:ENSMUST00000049149.15	LN:14888
@SQ	SN:ENSMUST00000121829.8	LN:2887
@SQ	SN:ENSMUST00000124182.2	LN:616
@SQ	SN:ENSMUST00000118455.2	LN:2097
@SQ	SN:ENSMUST00000317945.1	LN:1613
@SQ	SN:ENSMUST00000300972.1	LN:1353
@SQ	SN:ENSMUST00000300790.1	LN:508
@SQ	SN:ENSMUST00000241193.2	LN:1142
@SQ	SN:ENSMUST00000300791.1	LN:475
@SQ	SN:ENSMUST00000328109.1	LN:631
@SQ	SN:ENSMUST00000219311.2	LN:475
@SQ	SN:ENSMUST00000092074.12	LN:3775
@SQ	SN:ENSMUST00000026469.9	LN:2582
@SQ	SN:ENSMUST00000099157.4	LN:2311
@SQ	SN:ENSMUST00000133270.2	LN:1232
@SQ	SN:ENSMUST00000118728.8	LN:2362
@SQ	SN:ENSMUST00000155550.3	LN:934
@SQ	SN:ENSMUST00000263319.1	LN:493
@SQ	SN:ENSMUST00000263323.1	LN:607
@SQ	SN:ENSMUST00000118612.8	LN:1522
@SQ	SN:ENSMUST00000048099.5	LN:6002
@SQ	SN:ENSMUST00000079590.7	LN:3439
@SQ	SN:ENSMUST00000286705.1	LN:1019
@SQ	SN:ENSMUST00000179960.8	LN:852
@SQ	SN:ENSMUST00000026466.5	LN:678
@SQ	SN:ENSMUST00000054287.9	LN:5960
@SQ	SN:ENSMUST00000079692.6	LN:3954
@SQ	SN:ENSMUST00000073639.6	LN:3930
@SQ	SN:ENSMUST00000128247.2	LN:2766
@SQ	SN:ENSMUST00000136223.2	LN:1276
@SQ	SN:ENSMUST00000052652.7	LN:2698
@SQ	SN:ENSMUST00000071646.2	LN:3207
@SQ	SN:ENSMUST00000137395.8	LN:944
@SQ	SN:ENSMUST00000143917.2	LN:953
@SQ	SN:ENSMUST00000360699.1	LN:381
@SQ	SN:ENSMUST00000077530.3	LN:1889
@SQ	SN:ENSMUST00000092058.4	LN:1265
@SQ	SN:ENSMUST00000338934.1	LN:226
@SQ	SN:ENSMUST00000047199.5	LN:1678
@SQ	SN:ENSMUST00000354109.1	LN:2165
@SQ	SN:ENSMUST00000047134.8	LN:2868
@SQ	SN:ENSMUST00000372248.1	LN:500
@SQ	SN:ENSMUST00000372250.1	LN:595
@SQ	SN:ENSMUST00000289453.1	LN:728
@SQ	SN:ENSMUST00000137042.3	LN:298
@SQ	SN:ENSMUST00000289549.1	LN:786
@SQ	SN:ENSMUST00000289546.1	LN:717
@SQ	SN:ENSMUST00000289545.1	LN:738
@SQ	SN:ENSMUST00000289547.1	LN:1284
@SQ	SN:ENSMUST00000289923.1	LN:781
@SQ	SN:ENSMUST00000161584.2	LN:342
@SQ	SN:ENSMUST00000158062.3	LN:131
@SQ	SN:ENSMUST00000261284.1	LN:1334
@SQ	SN:ENSMUST00000218406.2	LN:374
@SQ	SN:ENSMUST00000219447.2	LN:1459
@SQ	SN:ENSMUST00000219183.2	LN:1522
@SQ	SN:ENSMUST00000026462.7	LN:1392
@SQ	SN:ENSMUST00000219845.2	LN:357
@SQ	SN:ENSMUST00000026461.8	LN:1583
@SQ	SN:ENSMUST00000279950.1	LN:567
@SQ	SN:ENSMUST00000280132.1	LN:414
@SQ	SN:ENSMUST00000073868.9	LN:885
@SQ	SN:ENSMUST00000092048.13	LN:6745
@SQ	SN:ENSMUST00000279787.1	LN:1104
@SQ	SN:ENSMUST00000279788.1	LN:1234
@SQ	SN:ENSMUST00000279785.1	LN:626
@SQ	SN:ENSMUST00000052798.14	LN:2000
@SQ	SN:ENSMUST00000084771.3	LN:1559
@SQ	SN:ENSMUST00000279784.1	LN:535
@SQ	SN:ENSMUST00000026459.6	LN:1916
@SQ	SN:ENSMUST00000082844.4	LN:74
@SQ	SN:ENSMUST00000279790.1	LN:831
@SQ	SN:ENSMUST00000279789.1	LN:1002
@SQ	SN:ENSMUST00000197076.3	LN:78
@SQ	SN:ENSMUST00020183755.1	LN:72
@SQ	SN:ENSMUST00000279792.1	LN:529
@SQ	SN:ENSMUST00000279797.1	LN:495
@SQ	SN:ENSMUST00000238829.2	LN:8411
@SQ	SN:ENSMUST00000217851.2	LN:8385
@SQ	SN:ENSMUST00000220049.2	LN:8443
@SQ	SN:ENSMUST00000045621.9	LN:8369
@SQ	SN:ENSMUST00000170054.9	LN:8372
@SQ	SN:ENSMUST00000099139.9	LN:3302
@SQ	SN:ENSMUST00000238843.2	LN:3380
@SQ	SN:ENSMUST00000092033.4	LN:1481
@SQ	SN:ENSMUST00000217808.2	LN:355
@SQ	SN:ENSMUST00000044776.13	LN:2573
@SQ	SN:ENSMUST00000239116.2	LN:1524
@SQ	SN:ENSMUST00000061995.10	LN:1583
@SQ	SN:ENSMUST00000026455.8	LN:2144
@SQ	SN:ENSMUST00000055539.11	LN:4457
@SQ	SN:ENSMUST00000105244.8	LN:4341
@SQ	SN:ENSMUST00000105242.8	LN:4385
@SQ	SN:ENSMUST00000105245.3	LN:4402
@SQ	SN:ENSMUST00000060782.5	LN:1397
@SQ	SN:ENSMUST00000218722.2	LN:1747
@SQ	SN:ENSMUST00000329095.1	LN:904
@SQ	SN:ENSMUST00000329096.1	LN:729
@SQ	SN:ENSMUST00000238970.2	LN:1930
@SQ	SN:ENSMUST00000050901.5	LN:1258
@SQ	SN:ENSMUST00000085708.3	LN:4394
@SQ	SN:ENSMUST00000026449.3	LN:1360
@SQ	SN:ENSMUST00000083014.4	LN:106
@SQ	SN:ENSMUST00000005825.8	LN:4445
@SQ	SN:ENSMUST00000218315.2	LN:4379
@SQ	SN:ENSMUST00000219721.2	LN:4316
@SQ	SN:ENSMUST00000219037.2	LN:1383
@SQ	SN:ENSMUST00000026446.4	LN:763
@SQ	SN:ENSMUST00000242343.2	LN:2329
@SQ	SN:ENSMUST00000332666.1	LN:973
@SQ	SN:ENSMUST00000332668.1	LN:564
@SQ	SN:ENSMUST00000332667.1	LN:888
@SQ	SN:ENSMUST00000005826.9	LN:2926
@SQ	SN:ENSMUST00000332802.1	LN:399
@SQ	SN:ENSMUST00000158688.4	LN:135
@SQ	SN:ENSMUST00000220027.2	LN:1307
@SQ	SN:ENSMUST00000043211.7	LN:1421
@SQ	SN:ENSMUST00000220227.2	LN:1434
@SQ	SN:ENSMUST00000332379.1	LN:393
@SQ	SN:ENSMUST00000014642.10	LN:6620
@SQ	SN:ENSMUST00020182684.1	LN:69
@SQ	SN:ENSMUST00000184999.3	LN:69
@SQ	SN:ENSMUST00000198839.3	LN:69
@SQ	SN:ENSMUST00000167226.2	LN:390
@SQ	SN:ENSMUST00000042666.13	LN:1947
@SQ	SN:ENSMUST00000167859.2	LN:2025
@SQ	SN:ENSMUST00000164199.8	LN:1371
@SQ	SN:ENSMUST00000026439.14	LN:1130
@SQ	SN:ENSMUST00000166608.8	LN:979
@SQ	SN:ENSMUST00020182989.1	LN:76
@SQ	SN:ENSMUST00000171342.3	LN:3283
@SQ	SN:ENSMUST00000096386.13	LN:3144
@SQ	SN:ENSMUST00000157526.3	LN:131
@SQ	SN:ENSMUST00000184718.3	LN:89
@SQ	SN:ENSMUST00000218228.2	LN:603
@SQ	SN:ENSMUST00000026433.9	LN:4533
@SQ	SN:ENSMUST00000099131.11	LN:4562
@SQ	SN:ENSMUST00000105235.10	LN:4032
@SQ	SN:ENSMUST00000164181.2	LN:665
@SQ	SN:ENSMUST00000217733.2	LN:1668
@SQ	SN:ENSMUST00000218127.2	LN:691
@SQ	SN:ENSMUST00000219236.2	LN:692
@SQ	SN:ENSMUST00000217969.2	LN:608
@SQ	SN:ENSMUST00000217776.2	LN:562
@SQ	SN:ENSMUST00000258503.1	LN:996
@SQ	SN:ENSMUST00000258509.1	LN:1110
@SQ	SN:ENSMUST00000026428.4	LN:1026
@SQ	SN:ENSMUST00000258496.1	LN:1446
@SQ	SN:ENSMUST00000258523.1	LN:1351
@SQ	SN:ENSMUST00000241011.2	LN:2557
@SQ	SN:ENSMUST00000258527.1	LN:1258
@SQ	SN:ENSMUST00000258517.1	LN:702
@SQ	SN:ENSMUST00000026427.8	LN:3981
@SQ	SN:ENSMUST00000184514.3	LN:63
@SQ	SN:ENSMUST00000187855.2	LN:425
@SQ	SN:ENSMUST00000185270.2	LN:514
@SQ	SN:ENSMUST00000188089.2	LN:835
@SQ	SN:ENSMUST00000259865.1	LN:768
@SQ	SN:ENSMUST00000040572.10	LN:3721
@SQ	SN:ENSMUST00000177163.8	LN:544
@SQ	SN:ENSMUST00000176683.8	LN:437
@SQ	SN:ENSMUST00000176010.8	LN:582
@SQ	SN:ENSMUST00000176906.2	LN:509
@SQ	SN:ENSMUST00000219955.2	LN:1120
@SQ	SN:ENSMUST00000026425.13	LN:2432
@SQ	SN:ENSMUST00000131728.4	LN:2483
@SQ	SN:ENSMUST00020183604.1	LN:119
@SQ	SN:ENSMUST00000082059.7	LN:6016
@SQ	SN:ENSMUST00000184111.3	LN:61
@SQ	SN:ENSMUST00000260056.1	LN:336
@SQ	SN:ENSMUST00000219469.2	LN:2917
@SQ	SN:ENSMUST00000217829.2	LN:639
@SQ	SN:ENSMUST00000026420.7	LN:681
@SQ	SN:ENSMUST00000133342.10	LN:5150
@SQ	SN:ENSMUST00000238610.2	LN:5173
@SQ	SN:ENSMUST00000238712.2	LN:5251
@SQ	SN:ENSMUST00000221150.2	LN:2213
@SQ	SN:ENSMUST00000222067.2	LN:2688
@SQ	SN:ENSMUST00000180875.3	LN:2681
@SQ	SN:ENSMUST00000054764.9	LN:2497
@SQ	SN:ENSMUST00000238743.2	LN:492
@SQ	SN:ENSMUST00000000727.4	LN:3180
@SQ	SN:ENSMUST00000259180.1	LN:277
@SQ	SN:ENSMUST00000026415.9	LN:2240
@SQ	SN:ENSMUST00000026416.15	LN:2406
@SQ	SN:ENSMUST00000054125.9	LN:2130
@SQ	SN:ENSMUST00000026414.9	LN:2834
@SQ	SN:ENSMUST00000244337.2	LN:1142
@SQ	SN:ENSMUST00000260314.1	LN:381
@SQ	SN:ENSMUST00000163377.10	LN:1158
@SQ	SN:ENSMUST00000065210.10	LN:1156
@SQ	SN:ENSMUST00000218218.2	LN:1143
@SQ	SN:ENSMUST00000059546.6	LN:880
@SQ	SN:ENSMUST00000219535.2	LN:1736
@SQ	SN:ENSMUST00000219404.2	LN:2236
@SQ	SN:ENSMUST00000026411.8	LN:3402
@SQ	SN:ENSMUST00000051011.14	LN:2335
@SQ	SN:ENSMUST00000217745.2	LN:4133
@SQ	SN:ENSMUST00000219508.2	LN:2298
@SQ	SN:ENSMUST00000026410.2	LN:4229
@SQ	SN:ENSMUST00000026409.5	LN:1573
@SQ	SN:ENSMUST00000219215.2	LN:1051
@SQ	SN:ENSMUST00000217685.2	LN:666
@SQ	SN:ENSMUST00000219524.2	LN:724
@SQ	SN:ENSMUST00000105230.4	LN:918
@SQ	SN:ENSMUST00000219512.2	LN:953
@SQ	SN:ENSMUST00000026408.7	LN:4062
@SQ	SN:ENSMUST00000219317.2	LN:1109
@SQ	SN:ENSMUST00000299206.1	LN:682
@SQ	SN:ENSMUST00000105229.9	LN:1043
@SQ	SN:ENSMUST00000026407.9	LN:1063
@SQ	SN:ENSMUST00000026406.14	LN:1258
@SQ	SN:ENSMUST00000153731.8	LN:613
@SQ	SN:ENSMUST00000026405.10	LN:550
@SQ	SN:ENSMUST00000131271.2	LN:475
@SQ	SN:ENSMUST00000240553.1	LN:4191
@SQ	SN:ENSMUST00000099112.4	LN:4013
@SQ	SN:ENSMUST00000218290.2	LN:4020
@SQ	SN:ENSMUST00000363572.1	LN:703
@SQ	SN:ENSMUST00000158143.3	LN:100
@SQ	SN:ENSMUST00000363780.1	LN:505
@SQ	SN:ENSMUST00000026398.5	LN:1230
@SQ	SN:ENSMUST00000181142.3	LN:837
@SQ	SN:ENSMUST00000363326.1	LN:708
@SQ	SN:ENSMUST00000091996.4	LN:2672
@SQ	SN:ENSMUST00000077460.5	LN:2523
@SQ	SN:ENSMUST00000204763.3	LN:2854
@SQ	SN:ENSMUST00000216460.2	LN:2594
@SQ	SN:ENSMUST00000071559.3	LN:930
@SQ	SN:ENSMUST00000204515.3	LN:2909
@SQ	SN:ENSMUST00000213579.2	LN:5493
@SQ	SN:ENSMUST00000082131.4	LN:1086
@SQ	SN:ENSMUST00000063031.4	LN:939
@SQ	SN:ENSMUST00000215453.2	LN:4143
@SQ	SN:ENSMUST00000216906.2	LN:4325
@SQ	SN:ENSMUST00000050915.5	LN:1084
@SQ	SN:ENSMUST00000203887.3	LN:1658
@SQ	SN:ENSMUST00000204250.3	LN:1644
@SQ	SN:ENSMUST00000204712.4	LN:1460
@SQ	SN:ENSMUST00000062314.4	LN:936
@SQ	SN:ENSMUST00000214271.2	LN:2098
@SQ	SN:ENSMUST00000078914.3	LN:954
@SQ	SN:ENSMUST00020183367.1	LN:305
@SQ	SN:ENSMUST00000214672.2	LN:2955
@SQ	SN:ENSMUST00000169800.4	LN:1004
@SQ	SN:ENSMUST00000072976.4	LN:936
@SQ	SN:ENSMUST00000203248.3	LN:1429
@SQ	SN:ENSMUST00000097164.3	LN:939
@SQ	SN:ENSMUST00000214109.2	LN:3598
@SQ	SN:ENSMUST00000097163.3	LN:939
@SQ	SN:ENSMUST00000213512.2	LN:3499
@SQ	SN:ENSMUST00000073704.2	LN:939
@SQ	SN:ENSMUST00000204573.3	LN:5407
@SQ	SN:ENSMUST00000080313.2	LN:936
@SQ	SN:ENSMUST00000204517.2	LN:207
@SQ	SN:ENSMUST00000104092.3	LN:134
@SQ	SN:ENSMUST00000222301.2	LN:929
@SQ	SN:ENSMUST00000215503.2	LN:2910
@SQ	SN:ENSMUST00000063168.3	LN:1025
@SQ	SN:ENSMUST00000204108.3	LN:1304
@SQ	SN:ENSMUST00000075613.2	LN:936
@SQ	SN:ENSMUST00000213970.2	LN:1944
@SQ	SN:ENSMUST00000077024.2	LN:945
@SQ	SN:ENSMUST00000205105.2	LN:441
@SQ	SN:ENSMUST00000214064.2	LN:3119
@SQ	SN:ENSMUST00000082342.3	LN:960
@SQ	SN:ENSMUST00000204402.3	LN:2014
@SQ	SN:ENSMUST00000204529.3	LN:2824
@SQ	SN:ENSMUST00000076508.3	LN:939
@SQ	SN:ENSMUST00000213329.2	LN:4958
@SQ	SN:ENSMUST00000077836.3	LN:939
@SQ	SN:ENSMUST00000213222.2	LN:4747
@SQ	SN:ENSMUST00000056961.4	LN:936
@SQ	SN:ENSMUST00000213236.2	LN:4235
@SQ	SN:ENSMUST00000213992.2	LN:4421
@SQ	SN:ENSMUST00000203966.3	LN:2602
@SQ	SN:ENSMUST00000215067.2	LN:2659
@SQ	SN:ENSMUST00000056002.5	LN:1070
@SQ	SN:ENSMUST00000218901.2	LN:1070
@SQ	SN:ENSMUST00000217228.2	LN:2502
@SQ	SN:ENSMUST00000057477.4	LN:939
@SQ	SN:ENSMUST00000215436.2	LN:2113
@SQ	SN:ENSMUST00000076575.4	LN:936
@SQ	SN:ENSMUST00000205161.2	LN:895
@SQ	SN:ENSMUST00000204820.3	LN:3044
@SQ	SN:ENSMUST00000059957.4	LN:963
@SQ	SN:ENSMUST00000205245.2	LN:763
@SQ	SN:ENSMUST00020182646.1	LN:110
@SQ	SN:ENSMUST00000214584.3	LN:3554
@SQ	SN:ENSMUST00000037071.5	LN:933
@SQ	SN:ENSMUST00000203614.2	LN:415
@SQ	SN:ENSMUST00000204979.3	LN:3590
@SQ	SN:ENSMUST00000079810.3	LN:936
@SQ	SN:ENSMUST00000213820.2	LN:1627
@SQ	SN:ENSMUST00000214182.2	LN:1694
@SQ	SN:ENSMUST00000216446.2	LN:1513
@SQ	SN:ENSMUST00000217364.2	LN:1580
@SQ	SN:ENSMUST00000071126.3	LN:936
@SQ	SN:ENSMUST00000217094.2	LN:3831
@SQ	SN:ENSMUST00000104903.4	LN:940
@SQ	SN:ENSMUST00000213294.2	LN:4045
@SQ	SN:ENSMUST00000216067.3	LN:4014
@SQ	SN:ENSMUST00000072063.3	LN:957
@SQ	SN:ENSMUST00000203785.3	LN:5535
@SQ	SN:ENSMUST00000217576.2	LN:5297
@SQ	SN:ENSMUST00000074713.3	LN:939
@SQ	SN:ENSMUST00000204641.3	LN:2385
@SQ	SN:ENSMUST00000056736.4	LN:927
@SQ	SN:ENSMUST00000157522.3	LN:124
@SQ	SN:ENSMUST00000213331.2	LN:5737
@SQ	SN:ENSMUST00000077312.3	LN:945
@SQ	SN:ENSMUST00000281379.1	LN:495
@SQ	SN:ENSMUST00000281380.1	LN:525
@SQ	SN:ENSMUST00000216794.2	LN:3199
@SQ	SN:ENSMUST00000217219.2	LN:3314
@SQ	SN:ENSMUST00000078876.4	LN:960
@SQ	SN:ENSMUST00020183022.1	LN:67
@SQ	SN:ENSMUST00000213239.2	LN:3724
@SQ	SN:ENSMUST00000215142.3	LN:3108
@SQ	SN:ENSMUST00000095245.2	LN:942
@SQ	SN:ENSMUST00000213379.2	LN:1866
@SQ	SN:ENSMUST00000217106.2	LN:1788
@SQ	SN:ENSMUST00000059038.3	LN:997
@SQ	SN:ENSMUST00000203236.3	LN:4523
@SQ	SN:ENSMUST00000060636.2	LN:939
@SQ	SN:ENSMUST00000059891.3	LN:1100
@SQ	SN:ENSMUST00000218237.2	LN:1100
@SQ	SN:ENSMUST00000217283.2	LN:4527
@SQ	SN:ENSMUST00000214206.2	LN:4809
@SQ	SN:ENSMUST00000214878.2	LN:4709
@SQ	SN:ENSMUST00000091986.4	LN:1006
@SQ	SN:ENSMUST00000215058.2	LN:2508
@SQ	SN:ENSMUST00000217571.2	LN:2399
@SQ	SN:ENSMUST00000076437.2	LN:960
@SQ	SN:ENSMUST00000205013.3	LN:1718
@SQ	SN:ENSMUST00000057775.3	LN:1043
@SQ	SN:ENSMUST00000203571.2	LN:1232
@SQ	SN:ENSMUST00000204622.3	LN:2410
@SQ	SN:ENSMUST00000064893.3	LN:933
@SQ	SN:ENSMUST00000213742.2	LN:3798
@SQ	SN:ENSMUST00000216966.2	LN:3819
@SQ	SN:ENSMUST00000081367.2	LN:933
@SQ	SN:ENSMUST00000216182.2	LN:2881
@SQ	SN:ENSMUST00000071557.2	LN:951
@SQ	SN:ENSMUST00000213438.2	LN:3306
@SQ	SN:ENSMUST00000071605.2	LN:939
@SQ	SN:ENSMUST00000204536.3	LN:944
@SQ	SN:ENSMUST00000215527.2	LN:1849
@SQ	SN:ENSMUST00000074308.3	LN:957
@SQ	SN:ENSMUST00000216322.3	LN:3930
@SQ	SN:ENSMUST00000167974.2	LN:963
@SQ	SN:ENSMUST00000215871.3	LN:1983
@SQ	SN:ENSMUST00000170920.2	LN:963
@SQ	SN:ENSMUST00000213667.3	LN:4661
@SQ	SN:ENSMUST00000203970.2	LN:189
@SQ	SN:ENSMUST00000214917.2	LN:4701
@SQ	SN:ENSMUST00000215791.2	LN:3956
@SQ	SN:ENSMUST00000059244.3	LN:1061
@SQ	SN:ENSMUST00000205181.3	LN:1993
@SQ	SN:ENSMUST00000214177.2	LN:1929
@SQ	SN:ENSMUST00000054364.2	LN:933
@SQ	SN:ENSMUST00000216879.2	LN:2663
@SQ	SN:ENSMUST00000080460.3	LN:942
@SQ	SN:ENSMUST00000204175.2	LN:752
@SQ	SN:ENSMUST00000213145.2	LN:1431
@SQ	SN:ENSMUST00000081469.2	LN:948
@SQ	SN:ENSMUST00000183140.2	LN:971
@SQ	SN:ENSMUST00000215217.2	LN:3619
@SQ	SN:ENSMUST00000214192.2	LN:3862
@SQ	SN:ENSMUST00000074161.2	LN:948
@SQ	SN:ENSMUST00000205012.2	LN:1201
@SQ	SN:ENSMUST00000216530.2	LN:3502
@SQ	SN:ENSMUST00000076814.3	LN:1159
@SQ	SN:ENSMUST00000218167.2	LN:283
@SQ	SN:ENSMUST00000216661.2	LN:2858
@SQ	SN:ENSMUST00000203720.3	LN:1535
@SQ	SN:ENSMUST00000078322.3	LN:942
@SQ	SN:ENSMUST00000213568.2	LN:8457
@SQ	SN:ENSMUST00000058123.6	LN:1058
@SQ	SN:ENSMUST00000061571.5	LN:3345
@SQ	SN:ENSMUST00000217702.2	LN:1102
@SQ	SN:ENSMUST00000042586.10	LN:1663
@SQ	SN:ENSMUST00000094502.6	LN:10516
@SQ	SN:ENSMUST00000233146.2	LN:10345
@SQ	SN:ENSMUST00000075147.6	LN:811
@SQ	SN:ENSMUST00000171811.4	LN:6841
@SQ	SN:ENSMUST00000170257.4	LN:7340
@SQ	SN:ENSMUST00000218030.2	LN:1099
@SQ	SN:ENSMUST00000164227.4	LN:3333
@SQ	SN:ENSMUST00000295528.1	LN:1393
@SQ	SN:ENSMUST00000295529.1	LN:808
@SQ	SN:ENSMUST00000295534.1	LN:1172
@SQ	SN:ENSMUST00000218754.2	LN:400
@SQ	SN:ENSMUST00000295540.1	LN:508
@SQ	SN:ENSMUST00000295541.1	LN:1272
@SQ	SN:ENSMUST00000295542.1	LN:706
@SQ	SN:ENSMUST00000295804.1	LN:1030
@SQ	SN:ENSMUST00000243086.2	LN:1434
@SQ	SN:ENSMUST00000218557.4	LN:1310
@SQ	SN:ENSMUST00000295802.1	LN:1010
@SQ	SN:ENSMUST00000295801.1	LN:881
@SQ	SN:ENSMUST00000295808.1	LN:648
@SQ	SN:ENSMUST00000179396.3	LN:117
@SQ	SN:ENSMUST00020181888.1	LN:109
@SQ	SN:ENSMUST00000169477.4	LN:549
@SQ	SN:ENSMUST00000374007.1	LN:2264
@SQ	SN:ENSMUST00000374042.1	LN:3295
@SQ	SN:ENSMUST00000374010.1	LN:1885
@SQ	SN:ENSMUST00000374052.1	LN:406
@SQ	SN:ENSMUST00000132408.9	LN:1971
@SQ	SN:ENSMUST00000374035.1	LN:1322
@SQ	SN:ENSMUST00000374033.1	LN:2124
@SQ	SN:ENSMUST00000374050.1	LN:1200
@SQ	SN:ENSMUST00000119128.9	LN:1235
@SQ	SN:ENSMUST00000101655.10	LN:3888
@SQ	SN:ENSMUST00000081318.13	LN:3969
@SQ	SN:ENSMUST00000066391.14	LN:3898
@SQ	SN:ENSMUST00000153425.9	LN:3759
@SQ	SN:ENSMUST00000140846.9	LN:3604
@SQ	SN:ENSMUST00000374280.1	LN:1858
@SQ	SN:ENSMUST00000131021.2	LN:324
@SQ	SN:ENSMUST00000374478.1	LN:317
@SQ	SN:ENSMUST00000374479.1	LN:521
@SQ	SN:ENSMUST00000374477.1	LN:851
@SQ	SN:ENSMUST00000120853.2	LN:1214
@SQ	SN:ENSMUST00000374692.1	LN:440
@SQ	SN:ENSMUST00000118627.2	LN:831
@SQ	SN:ENSMUST00000146218.2	LN:651
@SQ	SN:ENSMUST00000119333.2	LN:371
@SQ	SN:ENSMUST00000020734.11	LN:3565
@SQ	SN:ENSMUST00000110049.8	LN:3614
@SQ	SN:ENSMUST00000179770.8	LN:3676
@SQ	SN:ENSMUST00000110048.8	LN:3712
@SQ	SN:ENSMUST00000120721.9	LN:2952
@SQ	SN:ENSMUST00000020741.12	LN:1546
@SQ	SN:ENSMUST00000340474.1	LN:481
@SQ	SN:ENSMUST00000134089.8	LN:1904
@SQ	SN:ENSMUST00000094471.10	LN:2930
@SQ	SN:ENSMUST00000110043.8	LN:3702
@SQ	SN:ENSMUST00000057089.13	LN:3118
@SQ	SN:ENSMUST00000093402.12	LN:3173
@SQ	SN:ENSMUST00000155332.2	LN:2954
@SQ	SN:ENSMUST00000152576.2	LN:873
@SQ	SN:ENSMUST00000360383.1	LN:1306
@SQ	SN:ENSMUST00000045153.11	LN:2573
@SQ	SN:ENSMUST00000093399.11	LN:1098
@SQ	SN:ENSMUST00000361049.1	LN:1001
@SQ	SN:ENSMUST00000361051.1	LN:675
@SQ	SN:ENSMUST00000110029.9	LN:2939
@SQ	SN:ENSMUST00000101640.10	LN:3711
@SQ	SN:ENSMUST00000101642.10	LN:3693
@SQ	SN:ENSMUST00000101638.4	LN:3514
@SQ	SN:ENSMUST00000142322.2	LN:539
@SQ	SN:ENSMUST00000360849.1	LN:565
@SQ	SN:ENSMUST00000360506.1	LN:1250
@SQ	SN:ENSMUST00000360504.1	LN:690
@SQ	SN:ENSMUST00000064364.3	LN:2906
@SQ	SN:ENSMUST00000077078.12	LN:2787
@SQ	SN:ENSMUST00000360175.1	LN:984
@SQ	SN:ENSMUST00000360166.1	LN:601
@SQ	SN:ENSMUST00000247168.2	LN:1847
@SQ	SN:ENSMUST00000142397.2	LN:968
@SQ	SN:ENSMUST00000360163.1	LN:1270
@SQ	SN:ENSMUST00000360173.1	LN:1324
@SQ	SN:ENSMUST00000247596.1	LN:1869
@SQ	SN:ENSMUST00000360692.1	LN:425
@SQ	SN:ENSMUST00000120551.2	LN:476
@SQ	SN:ENSMUST00020183553.1	LN:117
@SQ	SN:ENSMUST00000064265.13	LN:2566
@SQ	SN:ENSMUST00000044507.12	LN:3370
@SQ	SN:ENSMUST00000094469.6	LN:707
@SQ	SN:ENSMUST00000249902.1	LN:2020
@SQ	SN:ENSMUST00000020718.11	LN:1747
@SQ	SN:ENSMUST00000110011.8	LN:3020
@SQ	SN:ENSMUST00000075118.10	LN:3117
@SQ	SN:ENSMUST00000020721.15	LN:3335
@SQ	SN:ENSMUST00000170588.8	LN:3386
@SQ	SN:ENSMUST00000123459.2	LN:3941
@SQ	SN:ENSMUST00000125275.2	LN:273
@SQ	SN:ENSMUST00000320826.1	LN:1572
@SQ	SN:ENSMUST00000252915.1	LN:977
@SQ	SN:ENSMUST00000252914.1	LN:635
@SQ	SN:ENSMUST00000252922.1	LN:616
@SQ	SN:ENSMUST00000370855.1	LN:1075
@SQ	SN:ENSMUST00000370853.1	LN:1188
@SQ	SN:ENSMUST00000370854.1	LN:911
@SQ	SN:ENSMUST00000255290.1	LN:1516
@SQ	SN:ENSMUST00000272029.1	LN:690
@SQ	SN:ENSMUST00000117640.2	LN:372
@SQ	SN:ENSMUST00000121615.2	LN:838
@SQ	SN:ENSMUST00000116005.3	LN:431
@SQ	SN:ENSMUST00020182243.1	LN:177
@SQ	SN:ENSMUST00020182120.1	LN:236
@SQ	SN:ENSMUST00020182705.1	LN:88
@SQ	SN:ENSMUST00020183261.1	LN:147
@SQ	SN:ENSMUST00000193809.2	LN:1612
@SQ	SN:ENSMUST00000096441.5	LN:5656
@SQ	SN:ENSMUST00000093389.9	LN:5085
@SQ	SN:ENSMUST00020183169.1	LN:129
@SQ	SN:ENSMUST00000117960.2	LN:508
@SQ	SN:ENSMUST00000258916.1	LN:917
@SQ	SN:ENSMUST00000102950.10	LN:3077
@SQ	SN:ENSMUST00000070552.14	LN:4097
@SQ	SN:ENSMUST00000101632.4	LN:2697
@SQ	SN:ENSMUST00000157727.3	LN:99
@SQ	SN:ENSMUST00000258366.1	LN:625
@SQ	SN:ENSMUST00000258571.1	LN:374
@SQ	SN:ENSMUST00000258570.1	LN:564
@SQ	SN:ENSMUST00000328604.1	LN:568
@SQ	SN:ENSMUST00000353386.1	LN:356
@SQ	SN:ENSMUST00000121172.2	LN:821
@SQ	SN:ENSMUST00000020712.5	LN:2590
@SQ	SN:ENSMUST00000109996.8	LN:2685
@SQ	SN:ENSMUST00000055931.5	LN:4632
@SQ	SN:ENSMUST00000109995.2	LN:3063
@SQ	SN:ENSMUST00000051207.2	LN:3059
@SQ	SN:ENSMUST00000109992.8	LN:1945
@SQ	SN:ENSMUST00000109988.2	LN:1957
@SQ	SN:ENSMUST00000109990.8	LN:1914
@SQ	SN:ENSMUST00000020710.11	LN:1897
@SQ	SN:ENSMUST00000109989.10	LN:1949
@SQ	SN:ENSMUST00000109991.8	LN:1943
@SQ	SN:ENSMUST00000109993.9	LN:2027
@SQ	SN:ENSMUST00000042344.2	LN:1220
@SQ	SN:ENSMUST00000122352.2	LN:1003
@SQ	SN:ENSMUST00000020705.5	LN:2911
@SQ	SN:ENSMUST00000109985.8	LN:2923
@SQ	SN:ENSMUST00000078757.8	LN:1749
@SQ	SN:ENSMUST00000063004.14	LN:1879
@SQ	SN:ENSMUST00000109981.2	LN:1600
@SQ	SN:ENSMUST00000121403.2	LN:349
@SQ	SN:ENSMUST00000019512.8	LN:2956
@SQ	SN:ENSMUST00000369934.1	LN:595
@SQ	SN:ENSMUST00000068322.7	LN:2686
@SQ	SN:ENSMUST00000004868.6	LN:1411
@SQ	SN:ENSMUST00000299272.1	LN:584
@SQ	SN:ENSMUST00000003681.8	LN:2631
@SQ	SN:ENSMUST00000119801.2	LN:470
@SQ	SN:ENSMUST00000299018.1	LN:688
@SQ	SN:ENSMUST00000299021.1	LN:1197
@SQ	SN:ENSMUST00000298803.1	LN:1513
@SQ	SN:ENSMUST00000118304.2	LN:779
@SQ	SN:ENSMUST00000003677.11	LN:1874
@SQ	SN:ENSMUST00000175339.3	LN:83
@SQ	SN:ENSMUST00000093381.11	LN:5015
@SQ	SN:ENSMUST00000101626.9	LN:5153
@SQ	SN:ENSMUST00000002198.4	LN:4920
@SQ	SN:ENSMUST00000364457.1	LN:650
@SQ	SN:ENSMUST00000041042.13	LN:1957
@SQ	SN:ENSMUST00000180088.2	LN:1921
@SQ	SN:ENSMUST00000020699.4	LN:1574
@SQ	SN:ENSMUST00000329933.1	LN:1421
@SQ	SN:ENSMUST00000119525.2	LN:512
@SQ	SN:ENSMUST00000075221.3	LN:2272
@SQ	SN:ENSMUST00000310110.1	LN:2133
@SQ	SN:ENSMUST00000066283.12	LN:4026
@SQ	SN:ENSMUST00000040750.4	LN:3798
@SQ	SN:ENSMUST00000148655.3	LN:779
@SQ	SN:ENSMUST00000324434.1	LN:1525
@SQ	SN:ENSMUST00000324436.1	LN:1029
@SQ	SN:ENSMUST00000276102.1	LN:408
@SQ	SN:ENSMUST00000240522.1	LN:107
@SQ	SN:ENSMUST00000109948.8	LN:1969
@SQ	SN:ENSMUST00000109949.8	LN:1343
@SQ	SN:ENSMUST00000259632.1	LN:562
@SQ	SN:ENSMUST00000249889.1	LN:5839
@SQ	SN:ENSMUST00000109943.10	LN:5674
@SQ	SN:ENSMUST00000249890.1	LN:5730
@SQ	SN:ENSMUST00000249891.1	LN:5875
@SQ	SN:ENSMUST00000040448.14	LN:5732
@SQ	SN:ENSMUST00000123506.9	LN:5748
@SQ	SN:ENSMUST00000249885.1	LN:4092
@SQ	SN:ENSMUST00000249892.1	LN:4254
@SQ	SN:ENSMUST00000249893.1	LN:4024
@SQ	SN:ENSMUST00000128256.3	LN:3943
@SQ	SN:ENSMUST00000277886.1	LN:683
@SQ	SN:ENSMUST00000249894.1	LN:1087
@SQ	SN:ENSMUST00000249895.1	LN:1262
@SQ	SN:ENSMUST00000249887.1	LN:1118
@SQ	SN:ENSMUST00000181063.2	LN:2858
@SQ	SN:ENSMUST00000122068.3	LN:925
@SQ	SN:ENSMUST00000321660.1	LN:464
@SQ	SN:ENSMUST00000321659.1	LN:819
@SQ	SN:ENSMUST00000321663.1	LN:314
@SQ	SN:ENSMUST00000135775.8	LN:1319
@SQ	SN:ENSMUST00000141157.2	LN:760
@SQ	SN:ENSMUST00000070257.14	LN:2650
@SQ	SN:ENSMUST00000109930.3	LN:4844
@SQ	SN:ENSMUST00000345597.1	LN:516
@SQ	SN:ENSMUST00000058407.6	LN:434
@SQ	SN:ENSMUST00000009220.5	LN:792
@SQ	SN:ENSMUST00000009219.3	LN:2628
@SQ	SN:ENSMUST00000345918.1	LN:643
@SQ	SN:ENSMUST00000109910.9	LN:4720
@SQ	SN:ENSMUST00000056290.13	LN:2394
@SQ	SN:ENSMUST00000053079.13	LN:2470
@SQ	SN:ENSMUST00000345404.1	LN:515
@SQ	SN:ENSMUST00000327828.1	LN:351
@SQ	SN:ENSMUST00000328066.1	LN:384
@SQ	SN:ENSMUST00000038570.9	LN:1926
@SQ	SN:ENSMUST00000183479.3	LN:58
@SQ	SN:ENSMUST00000255335.1	LN:581
@SQ	SN:ENSMUST00000101615.9	LN:2116
@SQ	SN:ENSMUST00000038237.8	LN:2235
@SQ	SN:ENSMUST00000121125.2	LN:494
@SQ	SN:ENSMUST00000093369.5	LN:3994
@SQ	SN:ENSMUST00000250581.1	LN:439
@SQ	SN:ENSMUST00000250853.1	LN:857
@SQ	SN:ENSMUST00000250855.1	LN:1248
@SQ	SN:ENSMUST00000250856.1	LN:767
@SQ	SN:ENSMUST00000251936.1	LN:572
@SQ	SN:ENSMUST00000299828.1	LN:714
@SQ	SN:ENSMUST00000109897.8	LN:3942
@SQ	SN:ENSMUST00000009234.16	LN:4085
@SQ	SN:ENSMUST00000101613.3	LN:3735
@SQ	SN:ENSMUST00020183401.1	LN:104
@SQ	SN:ENSMUST00000158009.3	LN:97
@SQ	SN:ENSMUST00000037146.10	LN:2686
@SQ	SN:ENSMUST00000037218.2	LN:1110
@SQ	SN:ENSMUST00000056649.13	LN:2847
@SQ	SN:ENSMUST00000109895.2	LN:2530
@SQ	SN:ENSMUST00000329270.1	LN:1210
@SQ	SN:ENSMUST00000329269.1	LN:1036
@SQ	SN:ENSMUST00000329272.1	LN:908
@SQ	SN:ENSMUST00000079949.13	LN:2588
@SQ	SN:ENSMUST00000073308.11	LN:2269
@SQ	SN:ENSMUST00000102930.10	LN:2174
@SQ	SN:ENSMUST00000093365.12	LN:1290
@SQ	SN:ENSMUST00000063232.7	LN:1320
@SQ	SN:ENSMUST00000101610.10	LN:2333
@SQ	SN:ENSMUST00000036320.12	LN:1790
@SQ	SN:ENSMUST00000109878.9	LN:1611
@SQ	SN:ENSMUST00000062821.13	LN:1947
@SQ	SN:ENSMUST00000163299.8	LN:1923
@SQ	SN:ENSMUST00000329410.1	LN:462
@SQ	SN:ENSMUST00000329578.1	LN:408
@SQ	SN:ENSMUST00000337385.1	LN:1878
@SQ	SN:ENSMUST00000020662.15	LN:4856
@SQ	SN:ENSMUST00000082698.3	LN:107
@SQ	SN:ENSMUST00000254676.1	LN:804
@SQ	SN:ENSMUST00000254687.1	LN:511
@SQ	SN:ENSMUST00000238466.3	LN:836
@SQ	SN:ENSMUST00000109867.8	LN:6311
@SQ	SN:ENSMUST00000172492.8	LN:4926
@SQ	SN:ENSMUST00000143746.3	LN:1022
@SQ	SN:ENSMUST00000290649.1	LN:283
@SQ	SN:ENSMUST00000296765.1	LN:729
@SQ	SN:ENSMUST00000296767.1	LN:820
@SQ	SN:ENSMUST00000281271.1	LN:462
@SQ	SN:ENSMUST00000298320.1	LN:908
@SQ	SN:ENSMUST00000298311.1	LN:787
@SQ	SN:ENSMUST00000298467.1	LN:1330
@SQ	SN:ENSMUST00000298313.1	LN:654
@SQ	SN:ENSMUST00000145746.2	LN:255
@SQ	SN:ENSMUST00000298316.1	LN:1517
@SQ	SN:ENSMUST00000149826.4	LN:1737
@SQ	SN:ENSMUST00000298317.1	LN:1266
@SQ	SN:ENSMUST00000298684.1	LN:451
@SQ	SN:ENSMUST00000063084.16	LN:2129
@SQ	SN:ENSMUST00000239150.3	LN:1116
@SQ	SN:ENSMUST00000149623.8	LN:897
@SQ	SN:ENSMUST00000020776.5	LN:3372
@SQ	SN:ENSMUST00000374482.1	LN:670
@SQ	SN:ENSMUST00000357841.1	LN:1290
@SQ	SN:ENSMUST00000104116.3	LN:130
@SQ	SN:ENSMUST00000109856.8	LN:4491
@SQ	SN:ENSMUST00000109855.8	LN:1363
@SQ	SN:ENSMUST00000298667.1	LN:711
@SQ	SN:ENSMUST00000328248.1	LN:241
@SQ	SN:ENSMUST00000120982.2	LN:444
@SQ	SN:ENSMUST00000122017.2	LN:277
@SQ	SN:ENSMUST00000154330.2	LN:995
@SQ	SN:ENSMUST00000093362.12	LN:5089
@SQ	SN:ENSMUST00000120306.8	LN:3972
@SQ	SN:ENSMUST00000118076.8	LN:4208
@SQ	SN:ENSMUST00000355273.1	LN:612
@SQ	SN:ENSMUST00000142942.9	LN:2077
@SQ	SN:ENSMUST00000354516.1	LN:860
@SQ	SN:ENSMUST00000240871.2	LN:2123
@SQ	SN:ENSMUST00000354573.1	LN:709
@SQ	SN:ENSMUST00000244863.1	LN:1539
@SQ	SN:ENSMUST00000354543.1	LN:1440
@SQ	SN:ENSMUST00000240990.2	LN:1604
@SQ	SN:ENSMUST00000246109.2	LN:1863
@SQ	SN:ENSMUST00000354575.1	LN:760
@SQ	SN:ENSMUST00000354571.1	LN:892
@SQ	SN:ENSMUST00000354550.1	LN:1465
@SQ	SN:ENSMUST00000354536.1	LN:1313
@SQ	SN:ENSMUST00000121354.8	LN:441
@SQ	SN:ENSMUST00000354956.1	LN:599
@SQ	SN:ENSMUST00000247149.2	LN:959
@SQ	SN:ENSMUST00000355530.1	LN:412
@SQ	SN:ENSMUST00000355531.1	LN:348
@SQ	SN:ENSMUST00000109845.8	LN:2001
@SQ	SN:ENSMUST00000020769.14	LN:1638
@SQ	SN:ENSMUST00000102928.5	LN:2295
@SQ	SN:ENSMUST00000020768.4	LN:840
@SQ	SN:ENSMUST00000119907.2	LN:87
@SQ	SN:ENSMUST00000109837.8	LN:2697
@SQ	SN:ENSMUST00000020767.4	LN:2924
@SQ	SN:ENSMUST00000102923.10	LN:3831
@SQ	SN:ENSMUST00000109829.2	LN:2541
@SQ	SN:ENSMUST00000102922.10	LN:1646
@SQ	SN:ENSMUST00000102921.4	LN:590
@SQ	SN:ENSMUST00000109822.8	LN:1786
@SQ	SN:ENSMUST00000109823.9	LN:2361
@SQ	SN:ENSMUST00000102920.4	LN:2727
@SQ	SN:ENSMUST00000135132.3	LN:1086
@SQ	SN:ENSMUST00000362953.1	LN:1633
@SQ	SN:ENSMUST00000002818.9	LN:2541
@SQ	SN:ENSMUST00000109813.9	LN:4023
@SQ	SN:ENSMUST00000090443.10	LN:4004
@SQ	SN:ENSMUST00000109812.9	LN:1875
@SQ	SN:ENSMUST00000093355.12	LN:1973
@SQ	SN:ENSMUST00000066431.14	LN:1603
@SQ	SN:ENSMUST00000002817.12	LN:1872
@SQ	SN:ENSMUST00000019133.11	LN:2223
@SQ	SN:ENSMUST00000101585.10	LN:1650
@SQ	SN:ENSMUST00000101586.3	LN:1590
@SQ	SN:ENSMUST00000363473.1	LN:1697
@SQ	SN:ENSMUST00000363267.1	LN:498
@SQ	SN:ENSMUST00000363271.1	LN:677
@SQ	SN:ENSMUST00000066496.10	LN:3927
@SQ	SN:ENSMUST00000117476.2	LN:393
@SQ	SN:ENSMUST00000118848.2	LN:356
@SQ	SN:ENSMUST00000004505.3	LN:4467
@SQ	SN:ENSMUST00000117212.2	LN:344
@SQ	SN:ENSMUST00000004507.11	LN:1956
@SQ	SN:ENSMUST00000004508.13	LN:2003
@SQ	SN:ENSMUST00020183494.1	LN:114
@SQ	SN:ENSMUST00000272785.1	LN:988
@SQ	SN:ENSMUST00000003461.15	LN:4127
@SQ	SN:ENSMUST00000101554.9	LN:4106
@SQ	SN:ENSMUST00000093350.10	LN:4075
@SQ	SN:ENSMUST00000081894.5	LN:4114
@SQ	SN:ENSMUST00000109787.8	LN:4116
@SQ	SN:ENSMUST00000012612.11	LN:4199
@SQ	SN:ENSMUST00000109786.8	LN:4319
@SQ	SN:ENSMUST00000102914.10	LN:3806
@SQ	SN:ENSMUST00000109785.2	LN:3542
@SQ	SN:ENSMUST00000184154.3	LN:64
@SQ	SN:ENSMUST00000251520.1	LN:600
@SQ	SN:ENSMUST00000251844.1	LN:521
@SQ	SN:ENSMUST00000132846.2	LN:1170
@SQ	SN:ENSMUST00000213200.2	LN:1450
@SQ	SN:ENSMUST00000109737.9	LN:1633
@SQ	SN:ENSMUST00000093346.6	LN:519
@SQ	SN:ENSMUST00000116105.3	LN:320
@SQ	SN:ENSMUST00000117715.2	LN:288
@SQ	SN:ENSMUST00000118514.2	LN:389
@SQ	SN:ENSMUST00000179343.3	LN:8319
@SQ	SN:ENSMUST00000300505.1	LN:874
@SQ	SN:ENSMUST00000175144.4	LN:53
@SQ	SN:ENSMUST00000155498.8	LN:867
@SQ	SN:ENSMUST00000300510.1	LN:488
@SQ	SN:ENSMUST00000003459.4	LN:3307
@SQ	SN:ENSMUST00000306561.1	LN:1751
@SQ	SN:ENSMUST00000147762.11	LN:1768
@SQ	SN:ENSMUST00000245397.2	LN:867
@SQ	SN:ENSMUST00000306570.1	LN:574
@SQ	SN:ENSMUST00000246248.2	LN:1060
@SQ	SN:ENSMUST00000134527.4	LN:1711
@SQ	SN:ENSMUST00000082579.3	LN:133
@SQ	SN:ENSMUST00000306371.1	LN:604
@SQ	SN:ENSMUST00000306374.1	LN:777
@SQ	SN:ENSMUST00000306372.1	LN:499
@SQ	SN:ENSMUST00000306373.1	LN:471
@SQ	SN:ENSMUST00000158063.3	LN:89
@SQ	SN:ENSMUST00000000388.15	LN:1858
@SQ	SN:ENSMUST00000368472.1	LN:472
@SQ	SN:ENSMUST00000118772.2	LN:481
@SQ	SN:ENSMUST00000109722.9	LN:1760
@SQ	SN:ENSMUST00000368731.1	LN:451
@SQ	SN:ENSMUST00000109721.3	LN:1551
@SQ	SN:ENSMUST00000045713.4	LN:4892
@SQ	SN:ENSMUST00000189268.7	LN:2347
@SQ	SN:ENSMUST00000000394.14	LN:2290
@SQ	SN:ENSMUST00000082561.3	LN:133
@SQ	SN:ENSMUST00000083752.3	LN:136
@SQ	SN:ENSMUST00000247604.2	LN:1394
@SQ	SN:ENSMUST00000102910.4	LN:551
@SQ	SN:ENSMUST00000127510.9	LN:1303
@SQ	SN:ENSMUST00000122315.2	LN:466
@SQ	SN:ENSMUST00000045374.8	LN:1233
@SQ	SN:ENSMUST00000121445.2	LN:986
@SQ	SN:ENSMUST00000361811.1	LN:516
@SQ	SN:ENSMUST00000381330.1	LN:996
@SQ	SN:ENSMUST00000381332.1	LN:1097
@SQ	SN:ENSMUST00000119236.2	LN:295
@SQ	SN:ENSMUST00000294638.1	LN:420
@SQ	SN:ENSMUST00000294639.1	LN:700
@SQ	SN:ENSMUST00000118511.2	LN:1461
@SQ	SN:ENSMUST00000119629.2	LN:743
@SQ	SN:ENSMUST00000121480.2	LN:314
@SQ	SN:ENSMUST00000184257.2	LN:2029
@SQ	SN:ENSMUST00000118142.2	LN:766
@SQ	SN:ENSMUST00000294863.1	LN:1401
@SQ	SN:ENSMUST00000294860.1	LN:474
@SQ	SN:ENSMUST00000294866.1	LN:378
@SQ	SN:ENSMUST00000294868.1	LN:372
@SQ	SN:ENSMUST00000294737.1	LN:588
@SQ	SN:ENSMUST00000294738.1	LN:575
@SQ	SN:ENSMUST00000374542.1	LN:304
@SQ	SN:ENSMUST00000257759.1	LN:2959
@SQ	SN:ENSMUST00000257760.1	LN:896
@SQ	SN:ENSMUST00000020706.5	LN:12259
@SQ	SN:ENSMUST00000247594.1	LN:1086
@SQ	SN:ENSMUST00000122910.3	LN:1007
@SQ	SN:ENSMUST00000020704.8	LN:1525
@SQ	SN:ENSMUST00000340279.1	LN:700
@SQ	SN:ENSMUST00000020702.11	LN:2421
@SQ	SN:ENSMUST00000135887.3	LN:1709
@SQ	SN:ENSMUST00000340048.1	LN:1468
@SQ	SN:ENSMUST00000149481.2	LN:1439
@SQ	SN:ENSMUST00000291360.1	LN:236
@SQ	SN:ENSMUST00000321727.1	LN:1010
@SQ	SN:ENSMUST00000321729.1	LN:1124
@SQ	SN:ENSMUST00000321882.1	LN:414
@SQ	SN:ENSMUST00000321883.1	LN:421
@SQ	SN:ENSMUST00000264766.1	LN:898
@SQ	SN:ENSMUST00000294426.1	LN:505
@SQ	SN:ENSMUST00000294427.1	LN:392
@SQ	SN:ENSMUST00000157263.4	LN:62
@SQ	SN:ENSMUST00000271919.1	LN:253
@SQ	SN:ENSMUST00000118524.2	LN:381
@SQ	SN:ENSMUST00020181831.1	LN:75
@SQ	SN:ENSMUST00000122321.2	LN:1069
@SQ	SN:ENSMUST00000271489.1	LN:433
@SQ	SN:ENSMUST00000117240.2	LN:672
@SQ	SN:ENSMUST00000239091.2	LN:7897
@SQ	SN:ENSMUST00000020695.13	LN:7483
@SQ	SN:ENSMUST00000239111.2	LN:7629
@SQ	SN:ENSMUST00000350869.1	LN:537
@SQ	SN:ENSMUST00000327540.1	LN:464
@SQ	SN:ENSMUST00000327541.1	LN:753
@SQ	SN:ENSMUST00000366256.1	LN:1293
@SQ	SN:ENSMUST00000275374.1	LN:970
@SQ	SN:ENSMUST00000275375.1	LN:1440
@SQ	SN:ENSMUST00000121505.2	LN:897
@SQ	SN:ENSMUST00000154153.9	LN:8495
@SQ	SN:ENSMUST00000119652.2	LN:1074
@SQ	SN:ENSMUST00000020683.10	LN:4640
@SQ	SN:ENSMUST00000314165.1	LN:730
@SQ	SN:ENSMUST00000043377.6	LN:1176
@SQ	SN:ENSMUST00000102909.8	LN:1205
@SQ	SN:ENSMUST00000043285.5	LN:2400
@SQ	SN:ENSMUST00000020677.8	LN:1277
@SQ	SN:ENSMUST00000101525.9	LN:1157
@SQ	SN:ENSMUST00000164791.8	LN:1252
@SQ	SN:ENSMUST00000121861.2	LN:820
@SQ	SN:ENSMUST00000042740.13	LN:16011
@SQ	SN:ENSMUST00000195362.2	LN:363
@SQ	SN:ENSMUST00000351115.1	LN:494
@SQ	SN:ENSMUST00000351118.1	LN:1070
@SQ	SN:ENSMUST00000117907.2	LN:470
@SQ	SN:ENSMUST00000350903.1	LN:418
@SQ	SN:ENSMUST00000350907.1	LN:420
@SQ	SN:ENSMUST00000351360.1	LN:303
@SQ	SN:ENSMUST00000351361.1	LN:379
@SQ	SN:ENSMUST00000351362.1	LN:599
@SQ	SN:ENSMUST00000366252.1	LN:308
@SQ	SN:ENSMUST00000117538.2	LN:915
@SQ	SN:ENSMUST00000118697.2	LN:313
@SQ	SN:ENSMUST00000338039.1	LN:1026
@SQ	SN:ENSMUST00000347025.1	LN:581
@SQ	SN:ENSMUST00000109681.8	LN:3371
@SQ	SN:ENSMUST00000056344.5	LN:1350
@SQ	SN:ENSMUST00020182589.1	LN:130
@SQ	SN:ENSMUST00000020413.4	LN:4248
@SQ	SN:ENSMUST00000117333.2	LN:830
@SQ	SN:ENSMUST00000082832.3	LN:128
@SQ	SN:ENSMUST00000120534.2	LN:792
@SQ	SN:ENSMUST00000020410.11	LN:1430
@SQ	SN:ENSMUST00000362499.1	LN:398
@SQ	SN:ENSMUST00000109678.3	LN:753
@SQ	SN:ENSMUST00000362706.1	LN:497
@SQ	SN:ENSMUST00000372782.1	LN:644
@SQ	SN:ENSMUST00000372784.1	LN:471
@SQ	SN:ENSMUST00000372339.1	LN:615
@SQ	SN:ENSMUST00000246073.2	LN:993
@SQ	SN:ENSMUST00000372320.1	LN:1095
@SQ	SN:ENSMUST00000146304.3	LN:1017
@SQ	SN:ENSMUST00000372332.1	LN:644
@SQ	SN:ENSMUST00000372336.1	LN:606
@SQ	SN:ENSMUST00000372318.1	LN:627
@SQ	SN:ENSMUST00000372323.1	LN:877
@SQ	SN:ENSMUST00000372344.1	LN:949
@SQ	SN:ENSMUST00000372329.1	LN:710
@SQ	SN:ENSMUST00000372964.1	LN:431
@SQ	SN:ENSMUST00000081896.5	LN:715
@SQ	SN:ENSMUST00000145789.2	LN:813
@SQ	SN:ENSMUST00000065433.12	LN:4697
@SQ	SN:ENSMUST00000076700.11	LN:5163
@SQ	SN:ENSMUST00000048122.13	LN:911
@SQ	SN:ENSMUST00000018798.7	LN:1542
@SQ	SN:ENSMUST00000240542.1	LN:4100
@SQ	SN:ENSMUST00000240540.1	LN:4240
@SQ	SN:ENSMUST00000240543.1	LN:3828
@SQ	SN:ENSMUST00000132007.2	LN:629
@SQ	SN:ENSMUST00000240544.1	LN:984
@SQ	SN:ENSMUST00000326717.1	LN:350
@SQ	SN:ENSMUST00000047689.11	LN:2961
@SQ	SN:ENSMUST00000171080.8	LN:2844
@SQ	SN:ENSMUST00000171938.2	LN:2974
@SQ	SN:ENSMUST00000109664.2	LN:2807
@SQ	SN:ENSMUST00000066237.10	LN:1922
@SQ	SN:ENSMUST00000178704.8	LN:2018
@SQ	SN:ENSMUST00000109659.9	LN:1954
@SQ	SN:ENSMUST00000151032.3	LN:1089
@SQ	SN:ENSMUST00000363670.1	LN:716
@SQ	SN:ENSMUST00000363671.1	LN:1116
@SQ	SN:ENSMUST00000157365.4	LN:128
@SQ	SN:ENSMUST00000109654.8	LN:4755
@SQ	SN:ENSMUST00000093321.12	LN:5061
@SQ	SN:ENSMUST00000109653.8	LN:2048
@SQ	SN:ENSMUST00000303998.1	LN:293
@SQ	SN:ENSMUST00000290644.1	LN:1050
@SQ	SN:ENSMUST00000290645.1	LN:2185
@SQ	SN:ENSMUST00000082868.3	LN:156
@SQ	SN:ENSMUST00000274422.1	LN:2913
@SQ	SN:ENSMUST00000121727.2	LN:913
@SQ	SN:ENSMUST00000172919.8	LN:2566
@SQ	SN:ENSMUST00000109650.8	LN:5271
@SQ	SN:ENSMUST00000046755.14	LN:5615
@SQ	SN:ENSMUST00000174874.8	LN:5451
@SQ	SN:ENSMUST00000109651.9	LN:5541
@SQ	SN:ENSMUST00000153794.11	LN:1838
@SQ	SN:ENSMUST00000247184.2	LN:1180
@SQ	SN:ENSMUST00000323711.1	LN:1893
@SQ	SN:ENSMUST00000247556.1	LN:1846
@SQ	SN:ENSMUST00000277823.1	LN:950
@SQ	SN:ENSMUST00000338439.1	LN:681
@SQ	SN:ENSMUST00000158409.3	LN:141
@SQ	SN:ENSMUST00000157884.3	LN:130
@SQ	SN:ENSMUST00000251950.1	LN:461
@SQ	SN:ENSMUST00000251952.1	LN:253
@SQ	SN:ENSMUST00000306923.1	LN:1822
@SQ	SN:ENSMUST00000355272.1	LN:522
@SQ	SN:ENSMUST00000118518.2	LN:1105
@SQ	SN:ENSMUST00000334327.1	LN:749
@SQ	SN:ENSMUST00000117869.2	LN:718
@SQ	SN:ENSMUST00000348002.1	LN:597
@SQ	SN:ENSMUST00000347996.1	LN:831
@SQ	SN:ENSMUST00000347995.1	LN:871
@SQ	SN:ENSMUST00000348000.1	LN:896
@SQ	SN:ENSMUST00000348286.1	LN:283
@SQ	SN:ENSMUST00000348288.1	LN:471
@SQ	SN:ENSMUST00000291736.1	LN:558
@SQ	SN:ENSMUST00000126260.2	LN:1603
@SQ	SN:ENSMUST00000256252.1	LN:505
@SQ	SN:ENSMUST00000121451.2	LN:379
@SQ	SN:ENSMUST00000256254.1	LN:560
@SQ	SN:ENSMUST00000256257.1	LN:484
@SQ	SN:ENSMUST00000256259.1	LN:689
@SQ	SN:ENSMUST00000256495.1	LN:402
@SQ	SN:ENSMUST00000256261.1	LN:458
@SQ	SN:ENSMUST00000120786.2	LN:403
@SQ	SN:ENSMUST00000354935.1	LN:445
@SQ	SN:ENSMUST00000354599.1	LN:1019
@SQ	SN:ENSMUST00000354601.1	LN:646
@SQ	SN:ENSMUST00000354608.1	LN:781
@SQ	SN:ENSMUST00000354609.1	LN:752
@SQ	SN:ENSMUST00000117584.3	LN:1039
@SQ	SN:ENSMUST00000285903.1	LN:757
@SQ	SN:ENSMUST00000120978.2	LN:597
@SQ	SN:ENSMUST00000117791.2	LN:755
@SQ	SN:ENSMUST00000121361.2	LN:1100
@SQ	SN:ENSMUST00000369580.1	LN:1683
@SQ	SN:ENSMUST00000240290.1	LN:107
@SQ	SN:ENSMUST00000158734.3	LN:130
@SQ	SN:ENSMUST00000122400.2	LN:2017
@SQ	SN:ENSMUST00000287556.1	LN:846
@SQ	SN:ENSMUST00000287555.1	LN:658
@SQ	SN:ENSMUST00000342751.1	LN:343
@SQ	SN:ENSMUST00000193500.2	LN:636
@SQ	SN:ENSMUST00000119734.2	LN:618
@SQ	SN:ENSMUST00000109645.9	LN:3264
@SQ	SN:ENSMUST00000109647.3	LN:1745
@SQ	SN:ENSMUST00000118857.2	LN:1066
@SQ	SN:ENSMUST00000109643.8	LN:1862
@SQ	SN:ENSMUST00000109642.8	LN:691
@SQ	SN:ENSMUST00000166950.8	LN:754
@SQ	SN:ENSMUST00000178855.8	LN:779
@SQ	SN:ENSMUST00000109641.2	LN:450
@SQ	SN:ENSMUST00000120718.2	LN:1449
@SQ	SN:ENSMUST00000356791.1	LN:936
@SQ	SN:ENSMUST00000356793.1	LN:619
@SQ	SN:ENSMUST00000118481.2	LN:958
@SQ	SN:ENSMUST00000356797.1	LN:598
@SQ	SN:ENSMUST00000118306.2	LN:913
@SQ	SN:ENSMUST00020183527.1	LN:101
@SQ	SN:ENSMUST00000240365.1	LN:107
@SQ	SN:ENSMUST00000102884.10	LN:2943
@SQ	SN:ENSMUST00000020329.13	LN:10208
@SQ	SN:ENSMUST00000150329.2	LN:4063
@SQ	SN:ENSMUST00000299404.1	LN:954
@SQ	SN:ENSMUST00000130392.10	LN:2155
@SQ	SN:ENSMUST00000244026.1	LN:1163
@SQ	SN:ENSMUST00000299415.1	LN:1044
@SQ	SN:ENSMUST00000299418.1	LN:1394
@SQ	SN:ENSMUST00000299414.1	LN:1198
@SQ	SN:ENSMUST00000299419.1	LN:485
@SQ	SN:ENSMUST00000299435.1	LN:574
@SQ	SN:ENSMUST00000299436.1	LN:746
@SQ	SN:ENSMUST00000299434.1	LN:547
@SQ	SN:ENSMUST00000109635.2	LN:1098
@SQ	SN:ENSMUST00000061327.2	LN:2117
@SQ	SN:ENSMUST00000102881.10	LN:4101
@SQ	SN:ENSMUST00000020321.13	LN:3896
@SQ	SN:ENSMUST00000120164.2	LN:1620
@SQ	SN:ENSMUST00000058159.6	LN:1654
@SQ	SN:ENSMUST00000121971.2	LN:155
@SQ	SN:ENSMUST00000349159.1	LN:264
@SQ	SN:ENSMUST00000102880.5	LN:2859
@SQ	SN:ENSMUST00000020317.8	LN:1544
@SQ	SN:ENSMUST00000046955.7	LN:2002
@SQ	SN:ENSMUST00000000594.9	LN:2981
@SQ	SN:ENSMUST00000117065.2	LN:843
@SQ	SN:ENSMUST00000274165.1	LN:916
@SQ	SN:ENSMUST00000274386.1	LN:666
@SQ	SN:ENSMUST00000370756.1	LN:716
@SQ	SN:ENSMUST00000277585.1	LN:1009
@SQ	SN:ENSMUST00020182060.1	LN:324
@SQ	SN:ENSMUST00000119079.2	LN:681
@SQ	SN:ENSMUST00000311688.1	LN:313
@SQ	SN:ENSMUST00000363282.1	LN:1698
@SQ	SN:ENSMUST00000076661.7	LN:4185
@SQ	SN:ENSMUST00000148496.4	LN:2506
@SQ	SN:ENSMUST00000344159.1	LN:665
@SQ	SN:ENSMUST00000344160.1	LN:852
@SQ	SN:ENSMUST00000344155.1	LN:1148
@SQ	SN:ENSMUST00000344153.1	LN:601
@SQ	SN:ENSMUST00000122453.2	LN:1003
@SQ	SN:ENSMUST00000344339.1	LN:533
@SQ	SN:ENSMUST00000344158.1	LN:547
@SQ	SN:ENSMUST00000309794.1	LN:882
@SQ	SN:ENSMUST00000310146.1	LN:1601
@SQ	SN:ENSMUST00000310027.1	LN:577
@SQ	SN:ENSMUST00000150694.2	LN:3375
@SQ	SN:ENSMUST00000121258.2	LN:532
@SQ	SN:ENSMUST00000297236.1	LN:1752
@SQ	SN:ENSMUST00000119030.2	LN:2042
@SQ	SN:ENSMUST00000193385.2	LN:595
@SQ	SN:ENSMUST00000143311.2	LN:1340
@SQ	SN:ENSMUST00000269724.1	LN:675
@SQ	SN:ENSMUST00000121061.3	LN:1746
@SQ	SN:ENSMUST00000269726.1	LN:1366
@SQ	SN:ENSMUST00000118819.2	LN:1253
@SQ	SN:ENSMUST00000145182.2	LN:520
@SQ	SN:ENSMUST00000321607.1	LN:778
@SQ	SN:ENSMUST00000083450.4	LN:102
@SQ	SN:ENSMUST00000321611.1	LN:915
@SQ	SN:ENSMUST00000190769.2	LN:550
@SQ	SN:ENSMUST00000321604.1	LN:884
@SQ	SN:ENSMUST00000321789.1	LN:426
@SQ	SN:ENSMUST00000158765.3	LN:169
@SQ	SN:ENSMUST00000321790.1	LN:336
@SQ	SN:ENSMUST00000128654.2	LN:1870
@SQ	SN:ENSMUST00000295916.1	LN:1898
@SQ	SN:ENSMUST00000295907.1	LN:1331
@SQ	SN:ENSMUST00000144988.8	LN:7553
@SQ	SN:ENSMUST00000185131.8	LN:3346
@SQ	SN:ENSMUST00000068264.14	LN:3196
@SQ	SN:ENSMUST00000177417.8	LN:5308
@SQ	SN:ENSMUST00000194952.2	LN:3169
@SQ	SN:ENSMUST00000195805.2	LN:1580
@SQ	SN:ENSMUST00000296856.1	LN:1339
@SQ	SN:ENSMUST00000193315.2	LN:867
@SQ	SN:ENSMUST00000117191.3	LN:1068
@SQ	SN:ENSMUST00000296212.1	LN:1514
@SQ	SN:ENSMUST00000297377.1	LN:953
@SQ	SN:ENSMUST00000144854.2	LN:1415
@SQ	SN:ENSMUST00000193150.2	LN:856
@SQ	SN:ENSMUST00000297602.1	LN:335
@SQ	SN:ENSMUST00000358675.1	LN:1382
@SQ	SN:ENSMUST00000358676.1	LN:811
@SQ	SN:ENSMUST00000358674.1	LN:441
@SQ	SN:ENSMUST00000117768.2	LN:144
@SQ	SN:ENSMUST00000120961.2	LN:1024
@SQ	SN:ENSMUST00000357963.1	LN:572
@SQ	SN:ENSMUST00000315116.1	LN:1578
@SQ	SN:ENSMUST00000293650.1	LN:1462
@SQ	SN:ENSMUST00000293651.1	LN:1061
@SQ	SN:ENSMUST00000293652.1	LN:2034
@SQ	SN:ENSMUST00000326415.1	LN:622
@SQ	SN:ENSMUST00000326407.1	LN:598
@SQ	SN:ENSMUST00000146531.2	LN:949
@SQ	SN:ENSMUST00000326411.1	LN:583
@SQ	SN:ENSMUST00000326412.1	LN:1806
@SQ	SN:ENSMUST00000326410.1	LN:558
@SQ	SN:ENSMUST00000158585.3	LN:144
@SQ	SN:ENSMUST00000350013.1	LN:1063
@SQ	SN:ENSMUST00000120291.2	LN:1118
@SQ	SN:ENSMUST00000118065.2	LN:436
@SQ	SN:ENSMUST00000120073.2	LN:832
@SQ	SN:ENSMUST00000319184.1	LN:590
@SQ	SN:ENSMUST00000320115.1	LN:719
@SQ	SN:ENSMUST00000320358.1	LN:667
@SQ	SN:ENSMUST00000319810.1	LN:333
@SQ	SN:ENSMUST00000319809.1	LN:666
@SQ	SN:ENSMUST00000319185.1	LN:709
@SQ	SN:ENSMUST00000262682.1	LN:1139
@SQ	SN:ENSMUST00000262683.1	LN:765
@SQ	SN:ENSMUST00000262681.1	LN:432
@SQ	SN:ENSMUST00000263019.1	LN:290
@SQ	SN:ENSMUST00000093299.13	LN:4449
@SQ	SN:ENSMUST00000093298.12	LN:2852
@SQ	SN:ENSMUST00000262845.1	LN:1059
@SQ	SN:ENSMUST00000249881.1	LN:3919
@SQ	SN:ENSMUST00000348119.1	LN:504
@SQ	SN:ENSMUST00000303291.1	LN:407
@SQ	SN:ENSMUST00000303290.1	LN:537
@SQ	SN:ENSMUST00000000137.8	LN:3631
@SQ	SN:ENSMUST00000255130.1	LN:949
@SQ	SN:ENSMUST00000300938.1	LN:984
@SQ	SN:ENSMUST00000121917.2	LN:223
@SQ	SN:ENSMUST00000374270.1	LN:531
@SQ	SN:ENSMUST00000374267.1	LN:584
@SQ	SN:ENSMUST00000156150.2	LN:627
@SQ	SN:ENSMUST00000374271.1	LN:716
@SQ	SN:ENSMUST00000122493.4	LN:103
@SQ	SN:ENSMUST00000020358.12	LN:2827
@SQ	SN:ENSMUST00000109602.8	LN:2626
@SQ	SN:ENSMUST00000109601.8	LN:1200
@SQ	SN:ENSMUST00000163483.2	LN:2657
@SQ	SN:ENSMUST00000050611.14	LN:4804
@SQ	SN:ENSMUST00000109596.8	LN:2171
@SQ	SN:ENSMUST00000162811.2	LN:2788
@SQ	SN:ENSMUST00000304992.1	LN:901
@SQ	SN:ENSMUST00000121298.2	LN:321
@SQ	SN:ENSMUST00000109594.8	LN:3926
@SQ	SN:ENSMUST00000004634.7	LN:3872
@SQ	SN:ENSMUST00000280742.1	LN:528
@SQ	SN:ENSMUST00000280953.1	LN:867
@SQ	SN:ENSMUST00000180654.2	LN:1002
@SQ	SN:ENSMUST00000280745.1	LN:446
@SQ	SN:ENSMUST00000280746.1	LN:566
@SQ	SN:ENSMUST00000300162.1	LN:1408
@SQ	SN:ENSMUST00000300161.1	LN:2256
@SQ	SN:ENSMUST00000279697.1	LN:254
@SQ	SN:ENSMUST00000372819.1	LN:318
@SQ	SN:ENSMUST00000263516.1	LN:497
@SQ	SN:ENSMUST00000119032.2	LN:399
@SQ	SN:ENSMUST00000263517.1	LN:524
@SQ	SN:ENSMUST00000247465.2	LN:892
@SQ	SN:ENSMUST00000263852.1	LN:559
@SQ	SN:ENSMUST00000260707.1	LN:737
@SQ	SN:ENSMUST00000260705.1	LN:608
@SQ	SN:ENSMUST00000260710.1	LN:1027
@SQ	SN:ENSMUST00000260877.1	LN:2110
@SQ	SN:ENSMUST00000364225.1	LN:952
@SQ	SN:ENSMUST00000353904.1	LN:359
@SQ	SN:ENSMUST00000093292.11	LN:5647
@SQ	SN:ENSMUST00000121890.2	LN:623
@SQ	SN:ENSMUST00000261344.1	LN:597
@SQ	SN:ENSMUST00000261714.1	LN:1008
@SQ	SN:ENSMUST00000109586.3	LN:5515
@SQ	SN:ENSMUST00000146722.9	LN:3763
@SQ	SN:ENSMUST00000035350.12	LN:3998
@SQ	SN:ENSMUST00000177543.8	LN:3082
@SQ	SN:ENSMUST00000120008.2	LN:530
@SQ	SN:ENSMUST00000242679.2	LN:2118
@SQ	SN:ENSMUST00000292253.1	LN:515
@SQ	SN:ENSMUST00000292254.1	LN:1275
@SQ	SN:ENSMUST00000292267.1	LN:649
@SQ	SN:ENSMUST00000292282.1	LN:1284
@SQ	SN:ENSMUST00000292258.1	LN:839
@SQ	SN:ENSMUST00000047028.9	LN:3362
@SQ	SN:ENSMUST00000123160.3	LN:457
@SQ	SN:ENSMUST00000292263.1	LN:276
@SQ	SN:ENSMUST00000117322.2	LN:207
@SQ	SN:ENSMUST00000082737.3	LN:129
@SQ	SN:ENSMUST00000292986.1	LN:552
@SQ	SN:ENSMUST00000292987.1	LN:587
@SQ	SN:ENSMUST00000292502.1	LN:375
@SQ	SN:ENSMUST00000292264.1	LN:441
@SQ	SN:ENSMUST00000292743.1	LN:430
@SQ	SN:ENSMUST00000292274.1	LN:1549
@SQ	SN:ENSMUST00000279099.1	LN:528
@SQ	SN:ENSMUST00000278697.1	LN:1131
@SQ	SN:ENSMUST00000278706.1	LN:520
@SQ	SN:ENSMUST00000278699.1	LN:613
@SQ	SN:ENSMUST00000278698.1	LN:585
@SQ	SN:ENSMUST00000278705.1	LN:663
@SQ	SN:ENSMUST00000278696.1	LN:618
@SQ	SN:ENSMUST00020181786.1	LN:126
@SQ	SN:ENSMUST00000278900.1	LN:555
@SQ	SN:ENSMUST00000257518.1	LN:416
@SQ	SN:ENSMUST00000093290.12	LN:3514
@SQ	SN:ENSMUST00000268420.1	LN:478
@SQ	SN:ENSMUST00000268419.1	LN:579
@SQ	SN:ENSMUST00000121233.2	LN:294
@SQ	SN:ENSMUST00000101477.2	LN:3703
@SQ	SN:ENSMUST00000379503.1	LN:770
@SQ	SN:ENSMUST00020181970.1	LN:269
@SQ	SN:ENSMUST00000118357.2	LN:537
@SQ	SN:ENSMUST00000121606.2	LN:602
@SQ	SN:ENSMUST00000109578.8	LN:4273
@SQ	SN:ENSMUST00000006221.14	LN:4323
@SQ	SN:ENSMUST00000158530.3	LN:139
@SQ	SN:ENSMUST00000118219.2	LN:180
@SQ	SN:ENSMUST00000120479.2	LN:301
@SQ	SN:ENSMUST00000102875.11	LN:2683
@SQ	SN:ENSMUST00000060895.6	LN:2044
@SQ	SN:ENSMUST00000158930.3	LN:88
@SQ	SN:ENSMUST00000131570.3	LN:3115
@SQ	SN:ENSMUST00000300779.1	LN:619
@SQ	SN:ENSMUST00000300780.1	LN:1156
@SQ	SN:ENSMUST00000120335.2	LN:213
@SQ	SN:ENSMUST00000122122.2	LN:573
@SQ	SN:ENSMUST00000118536.2	LN:331
@SQ	SN:ENSMUST00000152483.3	LN:3061
@SQ	SN:ENSMUST00000239073.2	LN:1958
@SQ	SN:ENSMUST00000102874.11	LN:2122
@SQ	SN:ENSMUST00000238916.2	LN:2122
@SQ	SN:ENSMUST00020183255.1	LN:89
@SQ	SN:ENSMUST00000020568.10	LN:2792
@SQ	SN:ENSMUST00000381173.1	LN:419
@SQ	SN:ENSMUST00000119107.2	LN:749
@SQ	SN:ENSMUST00000117561.2	LN:944
@SQ	SN:ENSMUST00000120694.3	LN:564
@SQ	SN:ENSMUST00000006071.14	LN:2789
@SQ	SN:ENSMUST00000267670.1	LN:613
@SQ	SN:ENSMUST00000267671.1	LN:415
@SQ	SN:ENSMUST00000045167.11	LN:4821
@SQ	SN:ENSMUST00000109563.9	LN:5046
@SQ	SN:ENSMUST00000180360.8	LN:4971
@SQ	SN:ENSMUST00000323959.1	LN:874
@SQ	SN:ENSMUST00000361046.1	LN:234
@SQ	SN:ENSMUST00000260595.1	LN:1454
@SQ	SN:ENSMUST00000117789.2	LN:876
@SQ	SN:ENSMUST00000326277.1	LN:787
@SQ	SN:ENSMUST00000277010.1	LN:524
@SQ	SN:ENSMUST00000127483.2	LN:615
@SQ	SN:ENSMUST00000332665.1	LN:316
@SQ	SN:ENSMUST00000147771.2	LN:1341
@SQ	SN:ENSMUST00000059319.8	LN:1568
@SQ	SN:ENSMUST00000378851.1	LN:1862
@SQ	SN:ENSMUST00000378856.1	LN:794
@SQ	SN:ENSMUST00000378853.1	LN:1170
@SQ	SN:ENSMUST00000378859.1	LN:805
@SQ	SN:ENSMUST00000142151.3	LN:1812
@SQ	SN:ENSMUST00000378656.1	LN:1408
@SQ	SN:ENSMUST00000378868.1	LN:1071
@SQ	SN:ENSMUST00000378650.1	LN:654
@SQ	SN:ENSMUST00000119022.2	LN:252
@SQ	SN:ENSMUST00000379204.1	LN:975
@SQ	SN:ENSMUST00000333974.1	LN:500
@SQ	SN:ENSMUST00000334251.1	LN:485
@SQ	SN:ENSMUST00000333968.1	LN:1355
@SQ	SN:ENSMUST00000333973.1	LN:2502
@SQ	SN:ENSMUST00000333972.1	LN:1532
@SQ	SN:ENSMUST00000333970.1	LN:877
@SQ	SN:ENSMUST00000143643.3	LN:839
@SQ	SN:ENSMUST00000148364.2	LN:1257
@SQ	SN:ENSMUST00000117244.4	LN:1427
@SQ	SN:ENSMUST00000305723.1	LN:449
@SQ	SN:ENSMUST00000118614.2	LN:437
@SQ	SN:ENSMUST00000160826.2	LN:2746
@SQ	SN:ENSMUST00000062844.11	LN:3057
@SQ	SN:ENSMUST00000055549.4	LN:2602
@SQ	SN:ENSMUST00000174690.2	LN:385
@SQ	SN:ENSMUST00020181952.1	LN:102
@SQ	SN:ENSMUST00000309808.1	LN:952
@SQ	SN:ENSMUST00000246771.1	LN:1169
@SQ	SN:ENSMUST00000309807.1	LN:454
@SQ	SN:ENSMUST00000083935.3	LN:104
@SQ	SN:ENSMUST00000332719.1	LN:182
@SQ	SN:ENSMUST00000159081.8	LN:4508
@SQ	SN:ENSMUST00000057843.12	LN:1459
@SQ	SN:ENSMUST00000318149.1	LN:691
@SQ	SN:ENSMUST00000318154.1	LN:608
@SQ	SN:ENSMUST00000318152.1	LN:634
@SQ	SN:ENSMUST00000230879.3	LN:3282
@SQ	SN:ENSMUST00000318363.2	LN:1797
@SQ	SN:ENSMUST00000173867.8	LN:2484
@SQ	SN:ENSMUST00000020562.5	LN:1634
@SQ	SN:ENSMUST00000329026.1	LN:638
@SQ	SN:ENSMUST00000329031.1	LN:517
@SQ	SN:ENSMUST00000172602.9	LN:1935
@SQ	SN:ENSMUST00000109557.10	LN:1947
@SQ	SN:ENSMUST00000058269.10	LN:1927
@SQ	SN:ENSMUST00000238880.2	LN:1935
@SQ	SN:ENSMUST00000328866.1	LN:874
@SQ	SN:ENSMUST00000328726.1	LN:339
@SQ	SN:ENSMUST00000328725.1	LN:499
@SQ	SN:ENSMUST00020181704.1	LN:100
@SQ	SN:ENSMUST00000128996.3	LN:3222
@SQ	SN:ENSMUST00000347575.1	LN:308
@SQ	SN:ENSMUST00000319315.1	LN:1178
@SQ	SN:ENSMUST00000319288.1	LN:877
@SQ	SN:ENSMUST00000319299.1	LN:545
@SQ	SN:ENSMUST00000157870.3	LN:109
@SQ	SN:ENSMUST00000102870.8	LN:3471
@SQ	SN:ENSMUST00000102869.8	LN:6004
@SQ	SN:ENSMUST00000180046.8	LN:12200
@SQ	SN:ENSMUST00000083657.3	LN:107
@SQ	SN:ENSMUST00000109539.8	LN:3583
@SQ	SN:ENSMUST00000020529.13	LN:3023
@SQ	SN:ENSMUST00000133489.3	LN:1197
@SQ	SN:ENSMUST00000261622.1	LN:788
@SQ	SN:ENSMUST00000197943.4	LN:91
@SQ	SN:ENSMUST00000239488.2	LN:1002
@SQ	SN:ENSMUST00000020527.13	LN:1030
@SQ	SN:ENSMUST00000169264.8	LN:1320
@SQ	SN:ENSMUST00000343757.1	LN:501
@SQ	SN:ENSMUST00000125204.2	LN:785
@SQ	SN:ENSMUST00000043356.13	LN:4392
@SQ	SN:ENSMUST00000180260.8	LN:4128
@SQ	SN:ENSMUST00000093267.11	LN:3646
@SQ	SN:ENSMUST00020183013.1	LN:117
@SQ	SN:ENSMUST00000283353.1	LN:791
@SQ	SN:ENSMUST00000020523.4	LN:4146
@SQ	SN:ENSMUST00000109525.8	LN:3177
@SQ	SN:ENSMUST00000020520.11	LN:1813
@SQ	SN:ENSMUST00000058163.11	LN:3559
@SQ	SN:ENSMUST00000102864.5	LN:7466
@SQ	SN:ENSMUST00000284372.1	LN:534
@SQ	SN:ENSMUST00020182829.1	LN:145
@SQ	SN:ENSMUST00000259540.1	LN:1298
@SQ	SN:ENSMUST00000259542.1	LN:652
@SQ	SN:ENSMUST00000259538.1	LN:976
@SQ	SN:ENSMUST00000020513.10	LN:3747
@SQ	SN:ENSMUST00000102863.3	LN:2171
@SQ	SN:ENSMUST00000151881.3	LN:487
@SQ	SN:ENSMUST00000277798.1	LN:639
@SQ	SN:ENSMUST00000277797.1	LN:422
@SQ	SN:ENSMUST00000277800.1	LN:391
@SQ	SN:ENSMUST00000277799.1	LN:626
@SQ	SN:ENSMUST00000277803.1	LN:345
@SQ	SN:ENSMUST00000117533.2	LN:259
@SQ	SN:ENSMUST00000360727.1	LN:621
@SQ	SN:ENSMUST00000360730.1	LN:658
@SQ	SN:ENSMUST00020182566.1	LN:105
@SQ	SN:ENSMUST00000360732.1	LN:654
@SQ	SN:ENSMUST00000360546.1	LN:1697
@SQ	SN:ENSMUST00000360545.1	LN:586
@SQ	SN:ENSMUST00000068360.2	LN:757
@SQ	SN:ENSMUST00000361673.1	LN:716
@SQ	SN:ENSMUST00000243102.2	LN:1731
@SQ	SN:ENSMUST00000148087.3	LN:1006
@SQ	SN:ENSMUST00000000881.13	LN:3061
@SQ	SN:ENSMUST00000109516.8	LN:2329
@SQ	SN:ENSMUST00000109514.8	LN:5989
@SQ	SN:ENSMUST00000118955.2	LN:1505
@SQ	SN:ENSMUST00000361298.1	LN:660
@SQ	SN:ENSMUST00000133819.3	LN:562
@SQ	SN:ENSMUST00000360862.1	LN:1607
@SQ	SN:ENSMUST00000131383.3	LN:592
@SQ	SN:ENSMUST00000146717.3	LN:543
@SQ	SN:ENSMUST00000253773.1	LN:1273
@SQ	SN:ENSMUST00000253763.1	LN:1548
@SQ	SN:ENSMUST00000253799.1	LN:669
@SQ	SN:ENSMUST00000149592.3	LN:986
@SQ	SN:ENSMUST00000253801.1	LN:450
@SQ	SN:ENSMUST00000253789.1	LN:1035
@SQ	SN:ENSMUST00000123592.3	LN:833
@SQ	SN:ENSMUST00000254005.1	LN:463
@SQ	SN:ENSMUST00000253793.1	LN:602
@SQ	SN:ENSMUST00000253781.1	LN:859
@SQ	SN:ENSMUST00000254577.1	LN:473
@SQ	SN:ENSMUST00000253776.1	LN:1256
@SQ	SN:ENSMUST00000254331.1	LN:620
@SQ	SN:ENSMUST00000247599.2	LN:2553
@SQ	SN:ENSMUST00000245062.1	LN:1528
@SQ	SN:ENSMUST00000253768.1	LN:1571
@SQ	SN:ENSMUST00000253766.1	LN:1853
@SQ	SN:ENSMUST00000153153.2	LN:376
@SQ	SN:ENSMUST00000349578.1	LN:875
@SQ	SN:ENSMUST00000349572.1	LN:1083
@SQ	SN:ENSMUST00000349574.1	LN:1746
@SQ	SN:ENSMUST00000349571.1	LN:1606
@SQ	SN:ENSMUST00000349977.1	LN:487
@SQ	SN:ENSMUST00000349576.1	LN:1242
@SQ	SN:ENSMUST00000349721.1	LN:999
@SQ	SN:ENSMUST00000349722.1	LN:1206
@SQ	SN:ENSMUST00000349724.1	LN:962
@SQ	SN:ENSMUST00000119755.2	LN:1148
@SQ	SN:ENSMUST00020182271.1	LN:73
@SQ	SN:ENSMUST00000290181.1	LN:1338
@SQ	SN:ENSMUST00020183141.1	LN:144
@SQ	SN:ENSMUST00000290180.1	LN:2017
@SQ	SN:ENSMUST00000290185.1	LN:1377
@SQ	SN:ENSMUST00000101450.3	LN:2466
@SQ	SN:ENSMUST00000290183.1	LN:829
@SQ	SN:ENSMUST00000290690.1	LN:414
@SQ	SN:ENSMUST00000299095.1	LN:630
@SQ	SN:ENSMUST00000299096.1	LN:605
@SQ	SN:ENSMUST00000130092.2	LN:474
@SQ	SN:ENSMUST00000299098.1	LN:853
@SQ	SN:ENSMUST00000299100.1	LN:874
@SQ	SN:ENSMUST00000299111.1	LN:808
@SQ	SN:ENSMUST00000299109.1	LN:771
@SQ	SN:ENSMUST00000299113.1	LN:603
@SQ	SN:ENSMUST00000335992.1	LN:612
@SQ	SN:ENSMUST00000335994.1	LN:725
@SQ	SN:ENSMUST00000311989.1	LN:627
@SQ	SN:ENSMUST00000311986.1	LN:812
@SQ	SN:ENSMUST00000317924.1	LN:778
@SQ	SN:ENSMUST00000104481.3	LN:128
@SQ	SN:ENSMUST00000145127.3	LN:841
@SQ	SN:ENSMUST00000269072.1	LN:1614
@SQ	SN:ENSMUST00000109511.8	LN:1162
@SQ	SN:ENSMUST00000179180.2	LN:450
@SQ	SN:ENSMUST00000082827.3	LN:130
@SQ	SN:ENSMUST00000354462.1	LN:1082
@SQ	SN:ENSMUST00000379605.1	LN:826
@SQ	SN:ENSMUST00000326985.1	LN:436
@SQ	SN:ENSMUST00000185114.3	LN:109
@SQ	SN:ENSMUST00000281277.1	LN:610
@SQ	SN:ENSMUST00000281276.1	LN:885
@SQ	SN:ENSMUST00000329336.1	LN:1703
@SQ	SN:ENSMUST00000239581.1	LN:164
@SQ	SN:ENSMUST00000242323.2	LN:2497
@SQ	SN:ENSMUST00000004120.9	LN:2724
@SQ	SN:ENSMUST00000109509.8	LN:1187
@SQ	SN:ENSMUST00000118404.2	LN:764
@SQ	SN:ENSMUST00000109504.8	LN:1642
@SQ	SN:ENSMUST00000078362.13	LN:1889
@SQ	SN:ENSMUST00000238582.2	LN:1683
@SQ	SN:ENSMUST00000121968.2	LN:469
@SQ	SN:ENSMUST00000119551.2	LN:1002
@SQ	SN:ENSMUST00000253001.1	LN:1284
@SQ	SN:ENSMUST00000118293.3	LN:715
@SQ	SN:ENSMUST00000117382.2	LN:524
@SQ	SN:ENSMUST00000305814.1	LN:696
@SQ	SN:ENSMUST00000305816.1	LN:658
@SQ	SN:ENSMUST00000305810.1	LN:787
@SQ	SN:ENSMUST00000305811.1	LN:1211
@SQ	SN:ENSMUST00000120189.2	LN:219
@SQ	SN:ENSMUST00000307265.1	LN:503
@SQ	SN:ENSMUST00000307264.1	LN:577
@SQ	SN:ENSMUST00020183309.1	LN:82
@SQ	SN:ENSMUST00000158029.3	LN:119
@SQ	SN:ENSMUST00000291941.1	LN:696
@SQ	SN:ENSMUST00000291940.1	LN:995
@SQ	SN:ENSMUST00000292128.1	LN:597
@SQ	SN:ENSMUST00000157813.3	LN:132
@SQ	SN:ENSMUST00000117426.2	LN:397
@SQ	SN:ENSMUST00000117049.2	LN:364
@SQ	SN:ENSMUST00000122413.2	LN:476
@SQ	SN:ENSMUST00000283877.1	LN:1198
@SQ	SN:ENSMUST00000112483.3	LN:244
@SQ	SN:ENSMUST00000263979.1	LN:932
@SQ	SN:ENSMUST00000119821.2	LN:1883
@SQ	SN:ENSMUST00000042595.8	LN:687
@SQ	SN:ENSMUST00000368013.1	LN:1181
@SQ	SN:ENSMUST00000368015.1	LN:1256
@SQ	SN:ENSMUST00000152849.2	LN:501
@SQ	SN:ENSMUST00000093253.10	LN:5431
@SQ	SN:ENSMUST00000042534.15	LN:5332
@SQ	SN:ENSMUST00000146385.9	LN:3798
@SQ	SN:ENSMUST00000341761.1	LN:637
@SQ	SN:ENSMUST00000146554.3	LN:1598
@SQ	SN:ENSMUST00000250145.1	LN:1288
@SQ	SN:ENSMUST00000318169.1	LN:601
@SQ	SN:ENSMUST00000318171.1	LN:620
@SQ	SN:ENSMUST00000318170.1	LN:731
@SQ	SN:ENSMUST00000318172.1	LN:654
@SQ	SN:ENSMUST00000318174.1	LN:492
@SQ	SN:ENSMUST00000250147.1	LN:625
@SQ	SN:ENSMUST00000102363.3	LN:86
@SQ	SN:ENSMUST00000196334.3	LN:69
@SQ	SN:ENSMUST00000083605.3	LN:72
@SQ	SN:ENSMUST00000083481.3	LN:108
@SQ	SN:ENSMUST00000020759.12	LN:2037
@SQ	SN:ENSMUST00000378663.1	LN:398
@SQ	SN:ENSMUST00000121462.2	LN:885
@SQ	SN:ENSMUST00000304866.1	LN:230
@SQ	SN:ENSMUST00000257165.1	LN:329
@SQ	SN:ENSMUST00000257455.1	LN:718
@SQ	SN:ENSMUST00000020756.9	LN:2707
@SQ	SN:ENSMUST00000334767.1	LN:2306
@SQ	SN:ENSMUST00000102856.9	LN:2410
@SQ	SN:ENSMUST00000020755.12	LN:5125
@SQ	SN:ENSMUST00000020754.10	LN:1664
@SQ	SN:ENSMUST00000305107.1	LN:1159
@SQ	SN:ENSMUST00000119263.2	LN:940
@SQ	SN:ENSMUST00000116867.3	LN:126
@SQ	SN:ENSMUST00000120863.2	LN:228
@SQ	SN:ENSMUST00000121878.2	LN:258
@SQ	SN:ENSMUST00000040182.13	LN:9376
@SQ	SN:ENSMUST00000109477.2	LN:1716
@SQ	SN:ENSMUST00000239407.2	LN:6051
@SQ	SN:ENSMUST00000133103.2	LN:2126
@SQ	SN:ENSMUST00000039900.4	LN:918
@SQ	SN:ENSMUST00000138402.3	LN:500
@SQ	SN:ENSMUST00000247488.2	LN:406
@SQ	SN:ENSMUST00000020749.13	LN:2425
@SQ	SN:ENSMUST00000093239.11	LN:2741
@SQ	SN:ENSMUST00000102844.4	LN:637
@SQ	SN:ENSMUST00000102845.11	LN:791
@SQ	SN:ENSMUST00000020753.4	LN:2200
@SQ	SN:ENSMUST00000208530.2	LN:2062
@SQ	SN:ENSMUST00000118692.2	LN:758
@SQ	SN:ENSMUST00000137364.2	LN:520
@SQ	SN:ENSMUST00000146791.2	LN:830
@SQ	SN:ENSMUST00000320882.1	LN:1415
@SQ	SN:ENSMUST00000320883.1	LN:1203
@SQ	SN:ENSMUST00000320885.1	LN:934
@SQ	SN:ENSMUST00000320886.1	LN:698
@SQ	SN:ENSMUST00000320891.1	LN:828
@SQ	SN:ENSMUST00000120906.2	LN:1405
@SQ	SN:ENSMUST00000102842.10	LN:2257
@SQ	SN:ENSMUST00000102843.10	LN:4618
@SQ	SN:ENSMUST00000078830.11	LN:3615
@SQ	SN:ENSMUST00000170731.8	LN:1272
@SQ	SN:ENSMUST00000102841.8	LN:4060
@SQ	SN:ENSMUST00000060992.6	LN:1773
@SQ	SN:ENSMUST00000058902.6	LN:8083
@SQ	SN:ENSMUST00000279800.1	LN:471
@SQ	SN:ENSMUST00000104962.2	LN:3274
@SQ	SN:ENSMUST00000121781.2	LN:472
@SQ	SN:ENSMUST00000157510.3	LN:140
@SQ	SN:ENSMUST00000121962.2	LN:816
@SQ	SN:ENSMUST00000006629.14	LN:8461
@SQ	SN:ENSMUST00000011877.13	LN:8238
@SQ	SN:ENSMUST00000186216.2	LN:448
@SQ	SN:ENSMUST00000102838.10	LN:9107
@SQ	SN:ENSMUST00000341618.1	LN:421
@SQ	SN:ENSMUST00000146985.3	LN:2390
@SQ	SN:ENSMUST00000341378.1	LN:1551
@SQ	SN:ENSMUST00000341379.1	LN:1962
@SQ	SN:ENSMUST00000312700.1	LN:336
@SQ	SN:ENSMUST00000041763.14	LN:904
@SQ	SN:ENSMUST00000074613.4	LN:863
@SQ	SN:ENSMUST00000121149.2	LN:829
@SQ	SN:ENSMUST00000118277.2	LN:508
@SQ	SN:ENSMUST00000121523.2	LN:1414
@SQ	SN:ENSMUST00000118660.2	LN:750
@SQ	SN:ENSMUST00000255605.1	LN:626
@SQ	SN:ENSMUST00000255614.1	LN:708
@SQ	SN:ENSMUST00000150255.3	LN:2395
@SQ	SN:ENSMUST00000121590.2	LN:390
@SQ	SN:ENSMUST00000240812.2	LN:2435
@SQ	SN:ENSMUST00000308644.1	LN:281
@SQ	SN:ENSMUST00000041231.14	LN:6491
@SQ	SN:ENSMUST00000297301.1	LN:183
@SQ	SN:ENSMUST00000121892.2	LN:362
@SQ	SN:ENSMUST00000109430.2	LN:2926
@SQ	SN:ENSMUST00000203878.3	LN:1813
@SQ	SN:ENSMUST00000120359.2	LN:979
@SQ	SN:ENSMUST00000073192.14	LN:2532
@SQ	SN:ENSMUST00000020551.13	LN:3228
@SQ	SN:ENSMUST00000117883.2	LN:2509
@SQ	SN:ENSMUST00000101394.5	LN:1315
@SQ	SN:ENSMUST00000020553.5	LN:1018
@SQ	SN:ENSMUST00000351106.1	LN:471
@SQ	SN:ENSMUST00000118251.2	LN:604
@SQ	SN:ENSMUST00000351353.1	LN:846
@SQ	SN:ENSMUST00000120846.2	LN:779
@SQ	SN:ENSMUST00000358261.1	LN:547
@SQ	SN:ENSMUST00000358262.1	LN:861
@SQ	SN:ENSMUST00000116006.3	LN:1200
@SQ	SN:ENSMUST00000020546.3	LN:3940
@SQ	SN:ENSMUST00000306835.1	LN:1009
@SQ	SN:ENSMUST00000306839.1	LN:937
@SQ	SN:ENSMUST00000306836.1	LN:1326
@SQ	SN:ENSMUST00000307062.1	LN:932
@SQ	SN:ENSMUST00000307064.1	LN:1033
@SQ	SN:ENSMUST00000326564.1	LN:625
@SQ	SN:ENSMUST00000269408.1	LN:328
@SQ	SN:ENSMUST00000242806.2	LN:1931
@SQ	SN:ENSMUST00000247395.1	LN:1699
@SQ	SN:ENSMUST00000247526.2	LN:3860
@SQ	SN:ENSMUST00000321243.1	LN:1030
@SQ	SN:ENSMUST00000273933.1	LN:741
@SQ	SN:ENSMUST00000272190.1	LN:355
@SQ	SN:ENSMUST00000058060.14	LN:1394
@SQ	SN:ENSMUST00000109415.2	LN:799
@SQ	SN:ENSMUST00000350007.1	LN:336
@SQ	SN:ENSMUST00000350008.1	LN:435
@SQ	SN:ENSMUST00000246886.2	LN:567
@SQ	SN:ENSMUST00000349746.1	LN:754
@SQ	SN:ENSMUST00000192490.2	LN:365
@SQ	SN:ENSMUST00000349747.1	LN:828
@SQ	SN:ENSMUST00000375197.1	LN:611
@SQ	SN:ENSMUST00000375196.1	LN:701
@SQ	SN:ENSMUST00000375194.1	LN:607
@SQ	SN:ENSMUST00000375195.1	LN:494
@SQ	SN:ENSMUST00000316315.1	LN:680
@SQ	SN:ENSMUST00000315781.1	LN:1290
@SQ	SN:ENSMUST00000315801.1	LN:1497
@SQ	SN:ENSMUST00000316728.1	LN:381
@SQ	SN:ENSMUST00000316071.1	LN:771
@SQ	SN:ENSMUST00000316072.1	LN:668
@SQ	SN:ENSMUST00000315800.1	LN:1050
@SQ	SN:ENSMUST00000316073.1	LN:771
@SQ	SN:ENSMUST00000315787.1	LN:975
@SQ	SN:ENSMUST00000316580.1	LN:907
@SQ	SN:ENSMUST00000315804.1	LN:1488
@SQ	SN:ENSMUST00000126265.2	LN:720
@SQ	SN:ENSMUST00000254817.1	LN:993
@SQ	SN:ENSMUST00000255163.1	LN:474
@SQ	SN:ENSMUST00000254969.1	LN:475
@SQ	SN:ENSMUST00000254968.1	LN:1496
@SQ	SN:ENSMUST00000254818.1	LN:843
@SQ	SN:ENSMUST00000132857.3	LN:907
@SQ	SN:ENSMUST00000254966.1	LN:1585
@SQ	SN:ENSMUST00000254964.1	LN:696
@SQ	SN:ENSMUST00000292287.1	LN:774
@SQ	SN:ENSMUST00000292293.1	LN:1155
@SQ	SN:ENSMUST00000292291.1	LN:1062
@SQ	SN:ENSMUST00000292292.1	LN:1095
@SQ	SN:ENSMUST00000241271.1	LN:923
@SQ	SN:ENSMUST00000020543.13	LN:2312
@SQ	SN:ENSMUST00000109412.9	LN:6303
@SQ	SN:ENSMUST00000349289.1	LN:1253
@SQ	SN:ENSMUST00000102829.4	LN:2000
@SQ	SN:ENSMUST00000109409.8	LN:641
@SQ	SN:ENSMUST00000020537.9	LN:2239
@SQ	SN:ENSMUST00000093219.4	LN:1974
@SQ	SN:ENSMUST00000145338.3	LN:2655
@SQ	SN:ENSMUST00000333304.1	LN:1671
@SQ	SN:ENSMUST00000246591.2	LN:1781
@SQ	SN:ENSMUST00000333326.1	LN:1257
@SQ	SN:ENSMUST00000333314.1	LN:789
@SQ	SN:ENSMUST00000333315.1	LN:576
@SQ	SN:ENSMUST00000333328.1	LN:1638
@SQ	SN:ENSMUST00000333311.1	LN:592
@SQ	SN:ENSMUST00000333480.1	LN:918
@SQ	SN:ENSMUST00000333486.1	LN:1382
@SQ	SN:ENSMUST00000333485.1	LN:2555
@SQ	SN:ENSMUST00000333482.1	LN:923
@SQ	SN:ENSMUST00000121140.2	LN:697
@SQ	SN:ENSMUST00000145401.8	LN:4482
@SQ	SN:ENSMUST00000128311.8	LN:1757
@SQ	SN:ENSMUST00000142396.2	LN:1542
@SQ	SN:ENSMUST00000039601.10	LN:821
@SQ	SN:ENSMUST00000249622.1	LN:821
@SQ	SN:ENSMUST00000121182.2	LN:659
@SQ	SN:ENSMUST00000020524.15	LN:2946
@SQ	SN:ENSMUST00000334898.1	LN:356
@SQ	SN:ENSMUST00000020528.14	LN:1737
@SQ	SN:ENSMUST00000020530.12	LN:2865
@SQ	SN:ENSMUST00000109389.9	LN:1642
@SQ	SN:ENSMUST00000334308.1	LN:285
@SQ	SN:ENSMUST00000020531.9	LN:801
@SQ	SN:ENSMUST00000093209.4	LN:699
@SQ	SN:ENSMUST00000101387.4	LN:562
@SQ	SN:ENSMUST00000334728.1	LN:1493
@SQ	SN:ENSMUST00000334724.1	LN:565
@SQ	SN:ENSMUST00000093207.4	LN:554
@SQ	SN:ENSMUST00000020535.2	LN:604
@SQ	SN:ENSMUST00000038753.6	LN:7413
@SQ	SN:ENSMUST00000239041.2	LN:7497
@SQ	SN:ENSMUST00000334469.1	LN:678
@SQ	SN:ENSMUST00000333794.1	LN:590
@SQ	SN:ENSMUST00000051053.5	LN:1012
@SQ	SN:ENSMUST00000333983.1	LN:614
@SQ	SN:ENSMUST00000054327.3	LN:754
@SQ	SN:ENSMUST00000109377.2	LN:615
@SQ	SN:ENSMUST00000333984.1	LN:428
@SQ	SN:ENSMUST00000102821.4	LN:5026
@SQ	SN:ENSMUST00000264027.1	LN:1242
@SQ	SN:ENSMUST00000296901.1	LN:1237
@SQ	SN:ENSMUST00000109366.8	LN:3821
@SQ	SN:ENSMUST00000093205.13	LN:3938
@SQ	SN:ENSMUST00000076383.8	LN:4019
@SQ	SN:ENSMUST00000182196.2	LN:958
@SQ	SN:ENSMUST00000283989.1	LN:494
@SQ	SN:ENSMUST00000122821.3	LN:776
@SQ	SN:ENSMUST00000283992.1	LN:649
@SQ	SN:ENSMUST00000283995.1	LN:658
@SQ	SN:ENSMUST00000109365.8	LN:331
@SQ	SN:ENSMUST00000020508.4	LN:620
@SQ	SN:ENSMUST00000121601.2	LN:579
@SQ	SN:ENSMUST00000365501.1	LN:810
@SQ	SN:ENSMUST00000117772.2	LN:231
@SQ	SN:ENSMUST00000365699.1	LN:1083
@SQ	SN:ENSMUST00000365506.1	LN:480
@SQ	SN:ENSMUST00000365849.1	LN:923
@SQ	SN:ENSMUST00000311670.1	LN:656
@SQ	SN:ENSMUST00020182584.1	LN:84
@SQ	SN:ENSMUST00000121691.2	LN:888
@SQ	SN:ENSMUST00000147896.2	LN:656
@SQ	SN:ENSMUST00000328942.1	LN:390
@SQ	SN:ENSMUST00000109363.8	LN:991
@SQ	SN:ENSMUST00000020507.8	LN:1086
@SQ	SN:ENSMUST00000278267.1	LN:629
@SQ	SN:ENSMUST00000075641.10	LN:1633
@SQ	SN:ENSMUST00000093201.13	LN:1192
@SQ	SN:ENSMUST00000109354.10	LN:1157
@SQ	SN:ENSMUST00000101375.5	LN:966
@SQ	SN:ENSMUST00000119969.2	LN:447
@SQ	SN:ENSMUST00000037746.8	LN:1533
@SQ	SN:ENSMUST00000304407.1	LN:1112
@SQ	SN:ENSMUST00000131851.2	LN:2770
@SQ	SN:ENSMUST00000102815.10	LN:5001
@SQ	SN:ENSMUST00000184486.2	LN:980
@SQ	SN:ENSMUST00000118265.2	LN:388
@SQ	SN:ENSMUST00000346612.1	LN:556
@SQ	SN:ENSMUST00000119766.2	LN:532
@SQ	SN:ENSMUST00000037522.14	LN:3950
@SQ	SN:ENSMUST00000285228.1	LN:1508
@SQ	SN:ENSMUST00000340361.1	LN:2791
@SQ	SN:ENSMUST00000340147.1	LN:856
@SQ	SN:ENSMUST00000340142.1	LN:1220
@SQ	SN:ENSMUST00000340141.1	LN:2865
@SQ	SN:ENSMUST00000246676.2	LN:867
@SQ	SN:ENSMUST00000340143.1	LN:985
@SQ	SN:ENSMUST00000241712.2	LN:964
@SQ	SN:ENSMUST00000340145.1	LN:1271
@SQ	SN:ENSMUST00000340366.1	LN:1937
@SQ	SN:ENSMUST00000340379.1	LN:1014
@SQ	SN:ENSMUST00000340370.1	LN:1779
@SQ	SN:ENSMUST00000340388.1	LN:461
@SQ	SN:ENSMUST00000020366.8	LN:3280
@SQ	SN:ENSMUST00000238565.2	LN:2531
@SQ	SN:ENSMUST00000101368.9	LN:2322
@SQ	SN:ENSMUST00000065970.6	LN:1749
@SQ	SN:ENSMUST00000109340.9	LN:1840
@SQ	SN:ENSMUST00000238903.2	LN:1591
@SQ	SN:ENSMUST00000238436.2	LN:699
@SQ	SN:ENSMUST00000374694.1	LN:480
@SQ	SN:ENSMUST00000374695.1	LN:425
@SQ	SN:ENSMUST00000136083.3	LN:961
@SQ	SN:ENSMUST00000374892.1	LN:925
@SQ	SN:ENSMUST00000125068.2	LN:592
@SQ	SN:ENSMUST00000374490.1	LN:565
@SQ	SN:ENSMUST00000352219.1	LN:404
@SQ	SN:ENSMUST00000303134.1	LN:579
@SQ	SN:ENSMUST00000303399.1	LN:583
@SQ	SN:ENSMUST00000283566.1	LN:612
@SQ	SN:ENSMUST00000283567.1	LN:555
@SQ	SN:ENSMUST00000020362.3	LN:4191
@SQ	SN:ENSMUST00000333238.1	LN:546
@SQ	SN:ENSMUST00000052413.12	LN:3644
@SQ	SN:ENSMUST00000109329.9	LN:2209
@SQ	SN:ENSMUST00000223852.2	LN:537
@SQ	SN:ENSMUST00000249950.1	LN:693
@SQ	SN:ENSMUST00000224226.3	LN:1546
@SQ	SN:ENSMUST00000263920.1	LN:614
@SQ	SN:ENSMUST00000289014.1	LN:1187
@SQ	SN:ENSMUST00000289015.1	LN:1416
@SQ	SN:ENSMUST00000282781.1	LN:1815
@SQ	SN:ENSMUST00000060271.3	LN:2357
@SQ	SN:ENSMUST00000093193.12	LN:6409
@SQ	SN:ENSMUST00000101365.9	LN:3785
@SQ	SN:ENSMUST00000290940.1	LN:684
@SQ	SN:ENSMUST00000290944.1	LN:926
@SQ	SN:ENSMUST00000165963.9	LN:5435
@SQ	SN:ENSMUST00000101364.3	LN:1616
@SQ	SN:ENSMUST00000298450.1	LN:472
@SQ	SN:ENSMUST00000330650.1	LN:722
@SQ	SN:ENSMUST00000330658.1	LN:513
@SQ	SN:ENSMUST00000330655.1	LN:759
@SQ	SN:ENSMUST00000330651.1	LN:645
@SQ	SN:ENSMUST00000330657.1	LN:606
@SQ	SN:ENSMUST00000344896.1	LN:748
@SQ	SN:ENSMUST00000244591.2	LN:885
@SQ	SN:ENSMUST00000344892.1	LN:692
@SQ	SN:ENSMUST00000344894.1	LN:2285
@SQ	SN:ENSMUST00000093191.3	LN:2505
@SQ	SN:ENSMUST00000244047.2	LN:1226
@SQ	SN:ENSMUST00000342237.1	LN:980
@SQ	SN:ENSMUST00000104355.3	LN:127
@SQ	SN:ENSMUST00000131249.2	LN:340
@SQ	SN:ENSMUST00000239939.1	LN:107
@SQ	SN:ENSMUST00000283512.1	LN:490
@SQ	SN:ENSMUST00000298390.1	LN:1197
@SQ	SN:ENSMUST00000298391.1	LN:896
@SQ	SN:ENSMUST00000314632.1	LN:1296
@SQ	SN:ENSMUST00000314633.1	LN:1294
@SQ	SN:ENSMUST00000314636.1	LN:848
@SQ	SN:ENSMUST00000069837.4	LN:5228
@SQ	SN:ENSMUST00000157500.3	LN:137
@SQ	SN:ENSMUST00000309438.1	LN:455
@SQ	SN:ENSMUST00000309442.1	LN:501
@SQ	SN:ENSMUST00000309441.1	LN:419
@SQ	SN:ENSMUST00000309440.1	LN:445
@SQ	SN:ENSMUST00000309583.1	LN:925
@SQ	SN:ENSMUST00000120348.2	LN:472
@SQ	SN:ENSMUST00000124503.2	LN:454
@SQ	SN:ENSMUST00000342735.1	LN:329
@SQ	SN:ENSMUST00000329385.1	LN:569
@SQ	SN:ENSMUST00000083649.3	LN:110
@SQ	SN:ENSMUST00000373012.1	LN:676
@SQ	SN:ENSMUST00000373015.1	LN:775
@SQ	SN:ENSMUST00000376914.1	LN:886
@SQ	SN:ENSMUST00000370990.1	LN:701
@SQ	SN:ENSMUST00000018990.8	LN:7376
@SQ	SN:ENSMUST00000083619.3	LN:86
@SQ	SN:ENSMUST00000120504.2	LN:679
@SQ	SN:ENSMUST00000160726.4	LN:1503
@SQ	SN:ENSMUST00000018992.4	LN:2109
@SQ	SN:ENSMUST00000018993.7	LN:4531
@SQ	SN:ENSMUST00000321166.1	LN:674
@SQ	SN:ENSMUST00000117261.2	LN:736
@SQ	SN:ENSMUST00000102801.8	LN:9908
@SQ	SN:ENSMUST00000163524.8	LN:8668
@SQ	SN:ENSMUST00000057207.6	LN:8298
@SQ	SN:ENSMUST00000147717.2	LN:619
@SQ	SN:ENSMUST00000341740.1	LN:489
@SQ	SN:ENSMUST00000341743.1	LN:514
@SQ	SN:ENSMUST00000123278.2	LN:706
@SQ	SN:ENSMUST00000341915.1	LN:224
@SQ	SN:ENSMUST00000341552.1	LN:680
@SQ	SN:ENSMUST00000341554.1	LN:692
@SQ	SN:ENSMUST00000083239.3	LN:106
@SQ	SN:ENSMUST00000318916.1	LN:834
@SQ	SN:ENSMUST00000306683.1	LN:1121
@SQ	SN:ENSMUST00000359924.1	LN:771
@SQ	SN:ENSMUST00000359911.1	LN:1607
@SQ	SN:ENSMUST00000131013.2	LN:2914
@SQ	SN:ENSMUST00000298816.1	LN:375
@SQ	SN:ENSMUST00000298815.1	LN:284
@SQ	SN:ENSMUST00000262559.1	LN:260
@SQ	SN:ENSMUST00000261183.1	LN:767
@SQ	SN:ENSMUST00020182216.1	LN:85
@SQ	SN:ENSMUST00000120104.2	LN:1147
@SQ	SN:ENSMUST00000370425.1	LN:383
@SQ	SN:ENSMUST00000133599.2	LN:639
@SQ	SN:ENSMUST00000370426.1	LN:355
@SQ	SN:ENSMUST00000355329.1	LN:335
@SQ	SN:ENSMUST00000240209.1	LN:107
@SQ	SN:ENSMUST00000300704.1	LN:600
@SQ	SN:ENSMUST00000319323.1	LN:1161
@SQ	SN:ENSMUST00000319326.1	LN:1681
@SQ	SN:ENSMUST00000319328.1	LN:1435
@SQ	SN:ENSMUST00000319330.1	LN:1267
@SQ	SN:ENSMUST00000319339.1	LN:1136
@SQ	SN:ENSMUST00000319344.1	LN:1226
@SQ	SN:ENSMUST00000319353.1	LN:922
@SQ	SN:ENSMUST00000320018.1	LN:732
@SQ	SN:ENSMUST00000318252.1	LN:488
@SQ	SN:ENSMUST00000335738.1	LN:1245
@SQ	SN:ENSMUST00000335957.1	LN:356
@SQ	SN:ENSMUST00000335958.1	LN:559
@SQ	SN:ENSMUST00000117479.2	LN:359
@SQ	SN:ENSMUST00000265325.1	LN:622
@SQ	SN:ENSMUST00000306697.1	LN:299
@SQ	SN:ENSMUST00000157978.4	LN:145
@SQ	SN:ENSMUST00000130945.2	LN:1391
@SQ	SN:ENSMUST00000351997.1	LN:410
@SQ	SN:ENSMUST00000121775.2	LN:661
@SQ	SN:ENSMUST00000335687.1	LN:406
@SQ	SN:ENSMUST00000335688.1	LN:483
@SQ	SN:ENSMUST00000335690.1	LN:1186
@SQ	SN:ENSMUST00000335689.1	LN:479
@SQ	SN:ENSMUST00000335683.1	LN:564
@SQ	SN:ENSMUST00000122109.2	LN:520
@SQ	SN:ENSMUST00000335924.1	LN:936
@SQ	SN:ENSMUST00000335923.1	LN:1105
@SQ	SN:ENSMUST00000335682.1	LN:805
@SQ	SN:ENSMUST00000335685.1	LN:602
@SQ	SN:ENSMUST00000123904.2	LN:385
@SQ	SN:ENSMUST00000335684.1	LN:492
@SQ	SN:ENSMUST00000336088.1	LN:491
@SQ	SN:ENSMUST00000119170.2	LN:466
@SQ	SN:ENSMUST00000120460.2	LN:1209
@SQ	SN:ENSMUST00000119565.2	LN:346
@SQ	SN:ENSMUST00000122180.2	LN:951
@SQ	SN:ENSMUST00000040167.11	LN:1949
@SQ	SN:ENSMUST00000101347.10	LN:2053
@SQ	SN:ENSMUST00000020579.9	LN:3892
@SQ	SN:ENSMUST00000020578.11	LN:1577
@SQ	SN:ENSMUST00000127382.2	LN:727
@SQ	SN:ENSMUST00000020576.8	LN:3512
@SQ	SN:ENSMUST00000379438.1	LN:821
@SQ	SN:ENSMUST00000379439.1	LN:1174
@SQ	SN:ENSMUST00000379440.1	LN:721
@SQ	SN:ENSMUST00000322236.1	LN:872
@SQ	SN:ENSMUST00000083982.3	LN:156
@SQ	SN:ENSMUST00000119350.2	LN:634
@SQ	SN:ENSMUST00000133945.2	LN:375
@SQ	SN:ENSMUST00000121214.2	LN:544
@SQ	SN:ENSMUST00000119713.2	LN:1722
@SQ	SN:ENSMUST00000117114.2	LN:485
@SQ	SN:ENSMUST00000155032.8	LN:1967
@SQ	SN:ENSMUST00000119666.2	LN:332
@SQ	SN:ENSMUST00000125365.2	LN:2016
@SQ	SN:ENSMUST00000070725.11	LN:4041
@SQ	SN:ENSMUST00000070735.10	LN:2234
@SQ	SN:ENSMUST00000109290.2	LN:2868
@SQ	SN:ENSMUST00000139508.2	LN:4468
@SQ	SN:ENSMUST00000205546.2	LN:4045
@SQ	SN:ENSMUST00000020707.12	LN:4688
@SQ	SN:ENSMUST00000020703.13	LN:2436
@SQ	SN:ENSMUST00000155218.9	LN:2467
@SQ	SN:ENSMUST00000109286.4	LN:1554
@SQ	SN:ENSMUST00000007797.10	LN:3989
@SQ	SN:ENSMUST00000192403.2	LN:1539
@SQ	SN:ENSMUST00000377651.1	LN:541
@SQ	SN:ENSMUST00020182419.1	LN:312
@SQ	SN:ENSMUST00000069051.2	LN:1533
@SQ	SN:ENSMUST00000142108.2	LN:217
@SQ	SN:ENSMUST00000302094.1	LN:272
@SQ	SN:ENSMUST00000301764.1	LN:808
@SQ	SN:ENSMUST00000301763.1	LN:1022
@SQ	SN:ENSMUST00000301765.1	LN:899
@SQ	SN:ENSMUST00000077659.6	LN:6825
@SQ	SN:ENSMUST00000301767.1	LN:807
@SQ	SN:ENSMUST00000302286.1	LN:582
@SQ	SN:ENSMUST00000127604.2	LN:518
@SQ	SN:ENSMUST00000252580.1	LN:505
@SQ	SN:ENSMUST00000136288.3	LN:1308
@SQ	SN:ENSMUST00000144024.2	LN:182
@SQ	SN:ENSMUST00000350928.1	LN:412
@SQ	SN:ENSMUST00000380855.1	LN:1413
@SQ	SN:ENSMUST00000335068.1	LN:991
@SQ	SN:ENSMUST00000335070.1	LN:720
@SQ	SN:ENSMUST00000335072.1	LN:499
@SQ	SN:ENSMUST00000335067.1	LN:493
@SQ	SN:ENSMUST00000083667.3	LN:65
@SQ	SN:ENSMUST00000334906.1	LN:951
@SQ	SN:ENSMUST00000153791.3	LN:997
@SQ	SN:ENSMUST00000335244.1	LN:698
@SQ	SN:ENSMUST00000360644.1	LN:571
@SQ	SN:ENSMUST00000020687.15	LN:741
@SQ	SN:ENSMUST00000117446.8	LN:1674
@SQ	SN:ENSMUST00000101340.11	LN:700
@SQ	SN:ENSMUST00000118368.8	LN:696
@SQ	SN:ENSMUST00000121638.8	LN:948
@SQ	SN:ENSMUST00000020685.10	LN:634
@SQ	SN:ENSMUST00000020681.10	LN:3625
@SQ	SN:ENSMUST00000178622.3	LN:3566
@SQ	SN:ENSMUST00000381852.1	LN:590
@SQ	SN:ENSMUST00000121374.2	LN:290
@SQ	SN:ENSMUST00000173002.8	LN:1147
@SQ	SN:ENSMUST00000057679.10	LN:1211
@SQ	SN:ENSMUST00000330990.1	LN:918
@SQ	SN:ENSMUST00000050574.7	LN:2672
@SQ	SN:ENSMUST00000377636.1	LN:503
@SQ	SN:ENSMUST00000130874.3	LN:579
@SQ	SN:ENSMUST00000056256.3	LN:2009
@SQ	SN:ENSMUST00000020672.5	LN:479
@SQ	SN:ENSMUST00000117511.2	LN:654
@SQ	SN:ENSMUST00000335908.1	LN:374
@SQ	SN:ENSMUST00000122465.2	LN:684
@SQ	SN:ENSMUST00000299610.1	LN:929
@SQ	SN:ENSMUST00000299611.1	LN:666
@SQ	SN:ENSMUST00000061070.6	LN:3277
@SQ	SN:ENSMUST00000094294.5	LN:1814
@SQ	SN:ENSMUST00000109280.2	LN:2739
@SQ	SN:ENSMUST00000048578.3	LN:1438
@SQ	SN:ENSMUST00000362326.1	LN:473
@SQ	SN:ENSMUST00000167574.2	LN:3047
@SQ	SN:ENSMUST00000067258.9	LN:3331
@SQ	SN:ENSMUST00000347247.1	LN:854
@SQ	SN:ENSMUST00000347246.1	LN:1583
@SQ	SN:ENSMUST00000148504.2	LN:2509
@SQ	SN:ENSMUST00000347253.1	LN:1380
@SQ	SN:ENSMUST00000347796.1	LN:666
@SQ	SN:ENSMUST00000347989.1	LN:327
@SQ	SN:ENSMUST00000347577.1	LN:1364
@SQ	SN:ENSMUST00000348280.1	LN:512
@SQ	SN:ENSMUST00000348540.1	LN:247
@SQ	SN:ENSMUST00000348281.1	LN:323
@SQ	SN:ENSMUST00000347578.1	LN:1733
@SQ	SN:ENSMUST00000257771.1	LN:1404
@SQ	SN:ENSMUST00000366334.1	LN:1056
@SQ	SN:ENSMUST00000145584.2	LN:445
@SQ	SN:ENSMUST00000121267.2	LN:160
@SQ	SN:ENSMUST00000170513.3	LN:1944
@SQ	SN:ENSMUST00000102796.10	LN:1861
@SQ	SN:ENSMUST00000339654.1	LN:359
@SQ	SN:ENSMUST00000102795.4	LN:2088
@SQ	SN:ENSMUST00020183361.1	LN:54
@SQ	SN:ENSMUST00000359896.1	LN:586
@SQ	SN:ENSMUST00000119188.2	LN:554
@SQ	SN:ENSMUST00000359442.1	LN:448
@SQ	SN:ENSMUST00000359443.1	LN:504
@SQ	SN:ENSMUST00000359441.1	LN:388
@SQ	SN:ENSMUST00000354686.1	LN:722
@SQ	SN:ENSMUST00000019333.10	LN:3570
@SQ	SN:ENSMUST00000101327.3	LN:4214
@SQ	SN:ENSMUST00000361425.1	LN:1016
@SQ	SN:ENSMUST00000361421.1	LN:1086
@SQ	SN:ENSMUST00000361422.1	LN:1079
@SQ	SN:ENSMUST00000128652.3	LN:728
@SQ	SN:ENSMUST00000191765.2	LN:530
@SQ	SN:ENSMUST00000320894.1	LN:440
@SQ	SN:ENSMUST00000109268.2	LN:2864
@SQ	SN:ENSMUST00000101326.10	LN:3422
@SQ	SN:ENSMUST00000081265.12	LN:5981
@SQ	SN:ENSMUST00000130493.2	LN:631
@SQ	SN:ENSMUST00000350591.1	LN:332
@SQ	SN:ENSMUST00000271424.1	LN:541
@SQ	SN:ENSMUST00000333876.1	LN:907
@SQ	SN:ENSMUST00000277003.1	LN:410
@SQ	SN:ENSMUST00000327134.1	LN:1559
@SQ	SN:ENSMUST00000146372.3	LN:1117
@SQ	SN:ENSMUST00000193653.2	LN:265
@SQ	SN:ENSMUST00000370045.1	LN:498
@SQ	SN:ENSMUST00000370325.1	LN:609
@SQ	SN:ENSMUST00000195753.2	LN:685
@SQ	SN:ENSMUST00000121454.2	LN:361
@SQ	SN:ENSMUST00000292054.1	LN:364
@SQ	SN:ENSMUST00000123422.2	LN:154
@SQ	SN:ENSMUST00000292204.1	LN:920
@SQ	SN:ENSMUST00000292202.1	LN:797
@SQ	SN:ENSMUST00000361769.1	LN:563
@SQ	SN:ENSMUST00000369870.1	LN:798
@SQ	SN:ENSMUST00000245312.1	LN:873
@SQ	SN:ENSMUST00000369866.1	LN:928
@SQ	SN:ENSMUST00000104132.3	LN:132
@SQ	SN:ENSMUST00000370448.1	LN:541
@SQ	SN:ENSMUST00000370445.1	LN:692
@SQ	SN:ENSMUST00000370195.1	LN:572
@SQ	SN:ENSMUST00000288027.1	LN:1790
@SQ	SN:ENSMUST00000288028.1	LN:680
@SQ	SN:ENSMUST00000360308.1	LN:1507
@SQ	SN:ENSMUST00000137002.2	LN:685
@SQ	SN:ENSMUST00000360303.1	LN:925
@SQ	SN:ENSMUST00000360306.1	LN:1184
@SQ	SN:ENSMUST00000121597.2	LN:389
@SQ	SN:ENSMUST00000360419.1	LN:315
@SQ	SN:ENSMUST00000121695.2	LN:551
@SQ	SN:ENSMUST00020182361.1	LN:109
@SQ	SN:ENSMUST00000109260.3	LN:3398
@SQ	SN:ENSMUST00000109261.11	LN:3452
@SQ	SN:ENSMUST00000323398.1	LN:566
@SQ	SN:ENSMUST00000368569.1	LN:669
@SQ	SN:ENSMUST00000129820.8	LN:6453
@SQ	SN:ENSMUST00000109254.2	LN:2202
@SQ	SN:ENSMUST00000011398.13	LN:2250
@SQ	SN:ENSMUST00000325167.1	LN:675
@SQ	SN:ENSMUST00000049038.4	LN:2997
@SQ	SN:ENSMUST00000276468.1	LN:1000
@SQ	SN:ENSMUST00000276469.1	LN:1432
@SQ	SN:ENSMUST00000276470.1	LN:1296
@SQ	SN:ENSMUST00000117047.2	LN:342
@SQ	SN:ENSMUST00000276691.1	LN:438
@SQ	SN:ENSMUST00000093169.3	LN:958
@SQ	SN:ENSMUST00000011400.8	LN:6383
@SQ	SN:ENSMUST00000276471.1	LN:1417
@SQ	SN:ENSMUST00000184230.3	LN:121
@SQ	SN:ENSMUST00000144915.2	LN:596
@SQ	SN:ENSMUST00000156446.2	LN:480
@SQ	SN:ENSMUST00000020679.3	LN:3444
@SQ	SN:ENSMUST00000379987.1	LN:1206
@SQ	SN:ENSMUST00000379993.1	LN:1097
@SQ	SN:ENSMUST00000379989.1	LN:1147
@SQ	SN:ENSMUST00000379988.1	LN:1374
@SQ	SN:ENSMUST00000183384.3	LN:57
@SQ	SN:ENSMUST00000165599.9	LN:6659
@SQ	SN:ENSMUST00000093165.12	LN:6604
@SQ	SN:ENSMUST00000093166.11	LN:6298
@SQ	SN:ENSMUST00000060185.3	LN:2290
@SQ	SN:ENSMUST00000117362.2	LN:624
@SQ	SN:ENSMUST00000109237.9	LN:4268
@SQ	SN:ENSMUST00000020664.13	LN:4272
@SQ	SN:ENSMUST00000364595.1	LN:759
@SQ	SN:ENSMUST00000101306.4	LN:1185
@SQ	SN:ENSMUST00000063166.6	LN:2185
@SQ	SN:ENSMUST00000020665.13	LN:1193
@SQ	SN:ENSMUST00000170928.8	LN:2390
@SQ	SN:ENSMUST00000109232.4	LN:2547
@SQ	SN:ENSMUST00000119051.2	LN:368
@SQ	SN:ENSMUST00000020668.15	LN:2721
@SQ	SN:ENSMUST00000109228.2	LN:1065
@SQ	SN:ENSMUST00000119281.2	LN:300
@SQ	SN:ENSMUST00000150895.2	LN:1257
@SQ	SN:ENSMUST00000120821.2	LN:577
@SQ	SN:ENSMUST00000050937.7	LN:2020
@SQ	SN:ENSMUST00000077173.13	LN:1575
@SQ	SN:ENSMUST00000109227.2	LN:551
@SQ	SN:ENSMUST00000132691.3	LN:1626
@SQ	SN:ENSMUST00000326089.1	LN:823
@SQ	SN:ENSMUST00000117622.2	LN:273
@SQ	SN:ENSMUST00000169584.8	LN:2926
@SQ	SN:ENSMUST00000109225.9	LN:2236
@SQ	SN:ENSMUST00000055102.13	LN:1941
@SQ	SN:ENSMUST00000119853.2	LN:813
@SQ	SN:ENSMUST00000081819.11	LN:2030
@SQ	SN:ENSMUST00000109223.8	LN:1982
@SQ	SN:ENSMUST00000047568.5	LN:1892
@SQ	SN:ENSMUST00000068877.7	LN:2173
@SQ	SN:ENSMUST00000122081.2	LN:345
@SQ	SN:ENSMUST00000109220.8	LN:2450
@SQ	SN:ENSMUST00000077221.6	LN:1617
@SQ	SN:ENSMUST00000298692.1	LN:440
@SQ	SN:ENSMUST00000121420.2	LN:875
@SQ	SN:ENSMUST00000083870.3	LN:161
@SQ	SN:ENSMUST00000120545.2	LN:330
@SQ	SN:ENSMUST00000338325.1	LN:707
@SQ	SN:ENSMUST00000118344.2	LN:1272
@SQ	SN:ENSMUST00000120905.2	LN:661
@SQ	SN:ENSMUST00000259054.1	LN:648
@SQ	SN:ENSMUST00000121448.2	LN:531
@SQ	SN:ENSMUST00000259055.1	LN:458
@SQ	SN:ENSMUST00000157800.3	LN:119
@SQ	SN:ENSMUST00000259191.1	LN:504
@SQ	SN:ENSMUST00000118655.2	LN:1008
@SQ	SN:ENSMUST00000120566.2	LN:1848
@SQ	SN:ENSMUST00000309761.1	LN:400
@SQ	SN:ENSMUST00000020640.8	LN:1447
@SQ	SN:ENSMUST00000082566.4	LN:67
@SQ	SN:ENSMUST00000082791.3	LN:81
@SQ	SN:ENSMUST00000082846.3	LN:68
@SQ	SN:ENSMUST00000047145.14	LN:3432
@SQ	SN:ENSMUST00000333134.1	LN:1233
@SQ	SN:ENSMUST00000349727.1	LN:478
@SQ	SN:ENSMUST00000104959.2	LN:1310
@SQ	SN:ENSMUST00000109213.9	LN:2356
@SQ	SN:ENSMUST00000349982.1	LN:490
@SQ	SN:ENSMUST00000046903.6	LN:2161
@SQ	SN:ENSMUST00000156882.2	LN:3754
@SQ	SN:ENSMUST00000310045.1	LN:1822
@SQ	SN:ENSMUST00000049519.4	LN:2259
@SQ	SN:ENSMUST00000097271.4	LN:2082
@SQ	SN:ENSMUST00000372262.1	LN:1111
@SQ	SN:ENSMUST00000372264.1	LN:2474
@SQ	SN:ENSMUST00000372259.1	LN:411
@SQ	SN:ENSMUST00000109210.8	LN:2971
@SQ	SN:ENSMUST00000109212.3	LN:3063
@SQ	SN:ENSMUST00000109209.4	LN:1701
@SQ	SN:ENSMUST00000094476.9	LN:5264
@SQ	SN:ENSMUST00000059930.3	LN:5252
@SQ	SN:ENSMUST00000104958.2	LN:837
@SQ	SN:ENSMUST00000097494.9	LN:3863
@SQ	SN:ENSMUST00000093153.2	LN:2403
@SQ	SN:ENSMUST00000283755.1	LN:689
@SQ	SN:ENSMUST00000068063.4	LN:2823
@SQ	SN:ENSMUST00000119050.3	LN:945
@SQ	SN:ENSMUST00000101295.9	LN:5985
@SQ	SN:ENSMUST00000093152.2	LN:2403
@SQ	SN:ENSMUST00000102785.4	LN:1930
@SQ	SN:ENSMUST00000046745.7	LN:2810
@SQ	SN:ENSMUST00000119584.2	LN:1375
@SQ	SN:ENSMUST00000109202.3	LN:1773
@SQ	SN:ENSMUST00000352126.1	LN:1539
@SQ	SN:ENSMUST00000046704.7	LN:1690
@SQ	SN:ENSMUST00000203810.3	LN:1990
@SQ	SN:ENSMUST00000203149.3	LN:1808
@SQ	SN:ENSMUST00000117387.2	LN:310
@SQ	SN:ENSMUST00000213728.2	LN:1678
@SQ	SN:ENSMUST00000060398.3	LN:3946
@SQ	SN:ENSMUST00000215553.2	LN:4237
@SQ	SN:ENSMUST00000203007.2	LN:981
@SQ	SN:ENSMUST00000109201.2	LN:1170
@SQ	SN:ENSMUST00000238881.2	LN:1551
@SQ	SN:ENSMUST00000239127.2	LN:1503
@SQ	SN:ENSMUST00000203377.4	LN:2883
@SQ	SN:ENSMUST00000214195.3	LN:2984
@SQ	SN:ENSMUST00000059379.2	LN:954
@SQ	SN:ENSMUST00000216273.2	LN:3024
@SQ	SN:ENSMUST00000052668.2	LN:939
@SQ	SN:ENSMUST00000046522.13	LN:5273
@SQ	SN:ENSMUST00000066531.13	LN:1945
@SQ	SN:ENSMUST00000247607.1	LN:1309
@SQ	SN:ENSMUST00000109198.8	LN:3872
@SQ	SN:ENSMUST00000109197.8	LN:4029
@SQ	SN:ENSMUST00000061757.4	LN:3852
@SQ	SN:ENSMUST00000324353.1	LN:403
@SQ	SN:ENSMUST00000324357.1	LN:845
@SQ	SN:ENSMUST00000324356.1	LN:445
@SQ	SN:ENSMUST00000324361.1	LN:441
@SQ	SN:ENSMUST00000324362.1	LN:1608
@SQ	SN:ENSMUST00000167400.8	LN:3151
@SQ	SN:ENSMUST00000081794.7	LN:2976
@SQ	SN:ENSMUST00000109194.2	LN:2480
@SQ	SN:ENSMUST00000101293.11	LN:2729
@SQ	SN:ENSMUST00000279278.1	LN:683
@SQ	SN:ENSMUST00000279575.1	LN:760
@SQ	SN:ENSMUST00000279578.1	LN:1490
@SQ	SN:ENSMUST00000279277.1	LN:907
@SQ	SN:ENSMUST00000213323.2	LN:3010
@SQ	SN:ENSMUST00000078932.2	LN:936
@SQ	SN:ENSMUST00000214598.2	LN:3506
@SQ	SN:ENSMUST00000217275.2	LN:3098
@SQ	SN:ENSMUST00000215861.2	LN:3670
@SQ	SN:ENSMUST00000214170.2	LN:3507
@SQ	SN:ENSMUST00000189851.3	LN:1018
@SQ	SN:ENSMUST00000217290.2	LN:2776
@SQ	SN:ENSMUST00000187570.3	LN:942
@SQ	SN:ENSMUST00000215671.2	LN:3235
@SQ	SN:ENSMUST00000187509.3	LN:938
@SQ	SN:ENSMUST00000215014.2	LN:2875
@SQ	SN:ENSMUST00000062719.2	LN:936
@SQ	SN:ENSMUST00000282785.1	LN:1273
@SQ	SN:ENSMUST00000119779.2	LN:912
@SQ	SN:ENSMUST00000216641.2	LN:3707
@SQ	SN:ENSMUST00000217595.2	LN:3549
@SQ	SN:ENSMUST00000203369.2	LN:1073
@SQ	SN:ENSMUST00000215226.2	LN:3034
@SQ	SN:ENSMUST00000055584.2	LN:936
@SQ	SN:ENSMUST00000214541.2	LN:4840
@SQ	SN:ENSMUST00000073824.2	LN:936
@SQ	SN:ENSMUST00000213674.2	LN:2457
@SQ	SN:ENSMUST00000204518.3	LN:2553
@SQ	SN:ENSMUST00000071905.5	LN:1128
@SQ	SN:ENSMUST00000214948.2	LN:4412
@SQ	SN:ENSMUST00000071807.2	LN:930
@SQ	SN:ENSMUST00000213776.2	LN:4437
@SQ	SN:ENSMUST00000060434.5	LN:1034
@SQ	SN:ENSMUST00000204706.3	LN:4168
@SQ	SN:ENSMUST00000077143.7	LN:940
@SQ	SN:ENSMUST00000213152.2	LN:4236
@SQ	SN:ENSMUST00000213707.2	LN:4294
@SQ	SN:ENSMUST00000217564.2	LN:4287
@SQ	SN:ENSMUST00000213899.2	LN:4285
@SQ	SN:ENSMUST00000074543.2	LN:936
@SQ	SN:ENSMUST00000213256.2	LN:4954
@SQ	SN:ENSMUST00000167248.3	LN:936
@SQ	SN:ENSMUST00000215360.2	LN:2498
@SQ	SN:ENSMUST00000204300.2	LN:938
@SQ	SN:ENSMUST00000321430.1	LN:2583
@SQ	SN:ENSMUST00000321428.1	LN:803
@SQ	SN:ENSMUST00000321425.1	LN:784
@SQ	SN:ENSMUST00000321424.1	LN:828
@SQ	SN:ENSMUST00000321627.1	LN:690
@SQ	SN:ENSMUST00000120001.2	LN:187
@SQ	SN:ENSMUST00000020617.3	LN:6255
@SQ	SN:ENSMUST00000322009.1	LN:237
@SQ	SN:ENSMUST00000043873.10	LN:493
@SQ	SN:ENSMUST00000076006.5	LN:598
@SQ	SN:ENSMUST00000145353.8	LN:5736
@SQ	SN:ENSMUST00000020624.7	LN:2498
@SQ	SN:ENSMUST00000118307.2	LN:348
@SQ	SN:ENSMUST00000120146.2	LN:487
@SQ	SN:ENSMUST00000251231.1	LN:2161
@SQ	SN:ENSMUST00000251411.1	LN:999
@SQ	SN:ENSMUST00020182767.1	LN:77
@SQ	SN:ENSMUST00000117250.2	LN:379
@SQ	SN:ENSMUST00000020629.5	LN:2947
@SQ	SN:ENSMUST00000346600.1	LN:609
@SQ	SN:ENSMUST00000109179.9	LN:4682
@SQ	SN:ENSMUST00000164643.8	LN:4682
@SQ	SN:ENSMUST00000178543.8	LN:4677
@SQ	SN:ENSMUST00000020634.14	LN:4675
@SQ	SN:ENSMUST00000102778.8	LN:4447
@SQ	SN:ENSMUST00000043321.6	LN:1297
@SQ	SN:ENSMUST00000109178.8	LN:1302
@SQ	SN:ENSMUST00000260431.1	LN:697
@SQ	SN:ENSMUST00020183160.1	LN:115
@SQ	SN:ENSMUST00000093141.12	LN:2120
@SQ	SN:ENSMUST00000093142.12	LN:2216
@SQ	SN:ENSMUST00000063444.3	LN:3378
@SQ	SN:ENSMUST00000305721.1	LN:295
@SQ	SN:ENSMUST00000305902.1	LN:332
@SQ	SN:ENSMUST00000325229.1	LN:540
@SQ	SN:ENSMUST00000305065.1	LN:253
@SQ	SN:ENSMUST00000054684.14	LN:1415
@SQ	SN:ENSMUST00000238748.2	LN:7879
@SQ	SN:ENSMUST00000102776.5	LN:1502
@SQ	SN:ENSMUST00000083483.3	LN:98
@SQ	SN:ENSMUST00000117756.2	LN:1012
@SQ	SN:ENSMUST00000093138.13	LN:4407
@SQ	SN:ENSMUST00000101270.5	LN:5213
@SQ	SN:ENSMUST00000144990.3	LN:733
@SQ	SN:ENSMUST00000020647.10	LN:1142
@SQ	SN:ENSMUST00000015981.12	LN:2673
@SQ	SN:ENSMUST00000102774.11	LN:2037
@SQ	SN:ENSMUST00000143379.2	LN:1266
@SQ	SN:ENSMUST00000302574.1	LN:760
@SQ	SN:ENSMUST00000041725.14	LN:2429
@SQ	SN:ENSMUST00000185146.3	LN:62
@SQ	SN:ENSMUST00000101265.9	LN:480
@SQ	SN:ENSMUST00000102772.4	LN:649
@SQ	SN:ENSMUST00000180443.3	LN:1235
@SQ	SN:ENSMUST00000302270.1	LN:1432
@SQ	SN:ENSMUST00000059458.5	LN:5528
@SQ	SN:ENSMUST00000301711.1	LN:507
@SQ	SN:ENSMUST00000179865.8	LN:4281
@SQ	SN:ENSMUST00000020637.9	LN:3779
@SQ	SN:ENSMUST00000310032.1	LN:483
@SQ	SN:ENSMUST00000309456.1	LN:427
@SQ	SN:ENSMUST00000241121.2	LN:1029
@SQ	SN:ENSMUST00000309454.1	LN:573
@SQ	SN:ENSMUST00000309457.1	LN:380
@SQ	SN:ENSMUST00000309455.1	LN:810
@SQ	SN:ENSMUST00000309458.1	LN:387
@SQ	SN:ENSMUST00000120954.2	LN:262
@SQ	SN:ENSMUST00000309797.1	LN:530
@SQ	SN:ENSMUST00000309799.1	LN:543
@SQ	SN:ENSMUST00000309801.1	LN:501
@SQ	SN:ENSMUST00000052596.3	LN:703
@SQ	SN:ENSMUST00000103251.3	LN:95
@SQ	SN:ENSMUST00000309682.1	LN:432
@SQ	SN:ENSMUST00000309683.1	LN:552
@SQ	SN:ENSMUST00000309684.1	LN:1302
@SQ	SN:ENSMUST00000109142.8	LN:2427
@SQ	SN:ENSMUST00000069304.14	LN:2225
@SQ	SN:ENSMUST00000077817.8	LN:2126
@SQ	SN:ENSMUST00000020643.4	LN:2688
@SQ	SN:ENSMUST00000280395.1	LN:576
@SQ	SN:ENSMUST00020182809.1	LN:276
@SQ	SN:ENSMUST00000345487.1	LN:754
@SQ	SN:ENSMUST00000345486.1	LN:1086
@SQ	SN:ENSMUST00000345488.1	LN:883
@SQ	SN:ENSMUST00000345490.1	LN:847
@SQ	SN:ENSMUST00000345489.1	LN:3557
@SQ	SN:ENSMUST00000154068.2	LN:1809
@SQ	SN:ENSMUST00000142118.3	LN:5079
@SQ	SN:ENSMUST00000040523.9	LN:7266
@SQ	SN:ENSMUST00000358617.1	LN:316
@SQ	SN:ENSMUST00000280389.1	LN:601
@SQ	SN:ENSMUST00000137567.3	LN:797
@SQ	SN:ENSMUST00000144876.2	LN:1858
@SQ	SN:ENSMUST00000256106.1	LN:1349
@SQ	SN:ENSMUST00020182546.1	LN:113
@SQ	SN:ENSMUST00000109135.9	LN:5325
@SQ	SN:ENSMUST00000000632.7	LN:1683
@SQ	SN:ENSMUST00000109134.8	LN:2414
@SQ	SN:ENSMUST00000049625.2	LN:2408
@SQ	SN:ENSMUST00000109133.2	LN:2229
@SQ	SN:ENSMUST00000171427.8	LN:4330
@SQ	SN:ENSMUST00000000631.8	LN:4291
@SQ	SN:ENSMUST00000123764.2	LN:664
@SQ	SN:ENSMUST00000050595.13	LN:2059
@SQ	SN:ENSMUST00000163301.8	LN:2090
@SQ	SN:ENSMUST00000109129.8	LN:2803
@SQ	SN:ENSMUST00000116378.8	LN:3069
@SQ	SN:ENSMUST00000109128.8	LN:2782
@SQ	SN:ENSMUST00000109124.10	LN:2455
@SQ	SN:ENSMUST00000164280.2	LN:1806
@SQ	SN:ENSMUST00000109123.2	LN:2206
@SQ	SN:ENSMUST00000051159.3	LN:1133
@SQ	SN:ENSMUST00000120726.3	LN:1001
@SQ	SN:ENSMUST00000213259.2	LN:4324
@SQ	SN:ENSMUST00000052285.2	LN:948
@SQ	SN:ENSMUST00000118780.2	LN:3335
@SQ	SN:ENSMUST00000216101.3	LN:1990
@SQ	SN:ENSMUST00000213291.3	LN:2441
@SQ	SN:ENSMUST00000075177.5	LN:1063
@SQ	SN:ENSMUST00000121306.3	LN:955
@SQ	SN:ENSMUST00000213415.2	LN:2819
@SQ	SN:ENSMUST00000076514.2	LN:924
@SQ	SN:ENSMUST00000217480.2	LN:5048
@SQ	SN:ENSMUST00000215409.2	LN:4782
@SQ	SN:ENSMUST00000072152.2	LN:942
@SQ	SN:ENSMUST00000073543.2	LN:942
@SQ	SN:ENSMUST00000102766.10	LN:2592
@SQ	SN:ENSMUST00000109122.8	LN:4165
@SQ	SN:ENSMUST00000109119.8	LN:2078
@SQ	SN:ENSMUST00000020628.6	LN:1719
@SQ	SN:ENSMUST00000284480.1	LN:1269
@SQ	SN:ENSMUST00000121196.2	LN:811
@SQ	SN:ENSMUST00000120657.2	LN:1234
@SQ	SN:ENSMUST00000120114.2	LN:936
@SQ	SN:ENSMUST00000324552.1	LN:2865
@SQ	SN:ENSMUST00000324505.1	LN:1323
@SQ	SN:ENSMUST00000324492.1	LN:1965
@SQ	SN:ENSMUST00000324512.1	LN:1189
@SQ	SN:ENSMUST00000324507.1	LN:1127
@SQ	SN:ENSMUST00000118235.2	LN:598
@SQ	SN:ENSMUST00000324516.1	LN:1193
@SQ	SN:ENSMUST00000324518.1	LN:1334
@SQ	SN:ENSMUST00000324525.1	LN:1267
@SQ	SN:ENSMUST00000324521.1	LN:746
@SQ	SN:ENSMUST00000324520.1	LN:916
@SQ	SN:ENSMUST00000324522.1	LN:1056
@SQ	SN:ENSMUST00000324527.1	LN:1843
@SQ	SN:ENSMUST00000324528.1	LN:1724
@SQ	SN:ENSMUST00000324531.1	LN:949
@SQ	SN:ENSMUST00000143209.9	LN:943
@SQ	SN:ENSMUST00000324537.1	LN:1106
@SQ	SN:ENSMUST00000324532.1	LN:1000
@SQ	SN:ENSMUST00000324543.1	LN:612
@SQ	SN:ENSMUST00000324546.1	LN:1055
@SQ	SN:ENSMUST00000324542.1	LN:663
@SQ	SN:ENSMUST00000324547.1	LN:905
@SQ	SN:ENSMUST00000324544.1	LN:444
@SQ	SN:ENSMUST00000324555.1	LN:507
@SQ	SN:ENSMUST00000126189.3	LN:1462
@SQ	SN:ENSMUST00000074198.2	LN:489
@SQ	SN:ENSMUST00000065950.10	LN:883
@SQ	SN:ENSMUST00000054226.3	LN:760
@SQ	SN:ENSMUST00000231433.2	LN:855
@SQ	SN:ENSMUST00000093132.13	LN:1949
@SQ	SN:ENSMUST00000109113.8	LN:1627
@SQ	SN:ENSMUST00020181687.1	LN:255
@SQ	SN:ENSMUST00000109111.2	LN:1427
@SQ	SN:ENSMUST00000102765.9	LN:5658
@SQ	SN:ENSMUST00000346501.1	LN:1030
@SQ	SN:ENSMUST00000247047.2	LN:786
@SQ	SN:ENSMUST00000167797.8	LN:3116
@SQ	SN:ENSMUST00000020625.7	LN:1609
@SQ	SN:ENSMUST00000074669.10	LN:2370
@SQ	SN:ENSMUST00000101249.9	LN:2013
@SQ	SN:ENSMUST00000109103.4	LN:1437
@SQ	SN:ENSMUST00000257769.1	LN:428
@SQ	SN:ENSMUST00000257507.1	LN:314
@SQ	SN:ENSMUST00000127405.2	LN:1042
@SQ	SN:ENSMUST00000001081.10	LN:1946
@SQ	SN:ENSMUST00000001080.16	LN:2367
@SQ	SN:ENSMUST00000064493.7	LN:3437
@SQ	SN:ENSMUST00000374941.1	LN:340
@SQ	SN:ENSMUST00000007921.9	LN:813
@SQ	SN:ENSMUST00000109098.2	LN:892
@SQ	SN:ENSMUST00000109097.9	LN:6581
@SQ	SN:ENSMUST00000038210.12	LN:3800
@SQ	SN:ENSMUST00000109092.8	LN:2094
@SQ	SN:ENSMUST00000064297.5	LN:2104
@SQ	SN:ENSMUST00000240094.1	LN:144
@SQ	SN:ENSMUST00000020653.6	LN:1201
@SQ	SN:ENSMUST00000020655.14	LN:6273
@SQ	SN:ENSMUST00000109090.8	LN:6230
@SQ	SN:ENSMUST00000109091.2	LN:6099
@SQ	SN:ENSMUST00000367693.1	LN:744
@SQ	SN:ENSMUST00000279763.1	LN:1582
@SQ	SN:ENSMUST00000279938.1	LN:284
@SQ	SN:ENSMUST00000302292.1	LN:561
@SQ	SN:ENSMUST00000302659.1	LN:186
@SQ	SN:ENSMUST00000376844.1	LN:920
@SQ	SN:ENSMUST00000376846.1	LN:1004
@SQ	SN:ENSMUST00000349169.1	LN:548
@SQ	SN:ENSMUST00000212253.3	LN:2310
@SQ	SN:ENSMUST00000265457.1	LN:1165
@SQ	SN:ENSMUST00000265458.1	LN:698
@SQ	SN:ENSMUST00000366236.1	LN:305
@SQ	SN:ENSMUST00000175584.3	LN:108
@SQ	SN:ENSMUST00000102763.5	LN:1832
@SQ	SN:ENSMUST00000281786.1	LN:396
@SQ	SN:ENSMUST00000020657.13	LN:1792
@SQ	SN:ENSMUST00000109086.8	LN:585
@SQ	SN:ENSMUST00000147412.2	LN:333
@SQ	SN:ENSMUST00000109079.9	LN:2051
@SQ	SN:ENSMUST00000063303.11	LN:2765
@SQ	SN:ENSMUST00000109077.9	LN:2605
@SQ	SN:ENSMUST00000109080.9	LN:2749
@SQ	SN:ENSMUST00000109081.9	LN:2063
@SQ	SN:ENSMUST00000121591.8	LN:2387
@SQ	SN:ENSMUST00000109078.8	LN:2216
@SQ	SN:ENSMUST00000063321.13	LN:2008
@SQ	SN:ENSMUST00000120374.8	LN:2770
@SQ	SN:ENSMUST00000109076.2	LN:1610
@SQ	SN:ENSMUST00000133940.2	LN:575
@SQ	SN:ENSMUST00000241835.2	LN:2279
@SQ	SN:ENSMUST00000269134.1	LN:1172
@SQ	SN:ENSMUST00000020608.3	LN:7102
@SQ	SN:ENSMUST00020183590.1	LN:111
@SQ	SN:ENSMUST00000175129.3	LN:91
@SQ	SN:ENSMUST00000254472.1	LN:427
@SQ	SN:ENSMUST00000078264.2	LN:936
@SQ	SN:ENSMUST00000203403.3	LN:9812
@SQ	SN:ENSMUST00000121007.3	LN:934
@SQ	SN:ENSMUST00000250475.1	LN:1480
@SQ	SN:ENSMUST00000250477.1	LN:1752
@SQ	SN:ENSMUST00000119795.2	LN:601
@SQ	SN:ENSMUST00000075844.4	LN:936
@SQ	SN:ENSMUST00000324205.1	LN:307
@SQ	SN:ENSMUST00000324005.1	LN:1337
@SQ	SN:ENSMUST00000324006.1	LN:493
@SQ	SN:ENSMUST00000324007.1	LN:414
@SQ	SN:ENSMUST00000037324.12	LN:1440
@SQ	SN:ENSMUST00000109072.2	LN:1754
@SQ	SN:ENSMUST00000143016.2	LN:494
@SQ	SN:ENSMUST00000086844.10	LN:2471
@SQ	SN:ENSMUST00000109071.3	LN:2059
@SQ	SN:ENSMUST00000150973.2	LN:2984
@SQ	SN:ENSMUST00000242306.2	LN:892
@SQ	SN:ENSMUST00000283299.1	LN:736
@SQ	SN:ENSMUST00000311829.1	LN:642
@SQ	SN:ENSMUST00000315870.1	LN:394
@SQ	SN:ENSMUST00000315872.1	LN:902
@SQ	SN:ENSMUST00000342814.1	LN:915
@SQ	SN:ENSMUST00000342815.1	LN:949
@SQ	SN:ENSMUST00000342632.1	LN:561
@SQ	SN:ENSMUST00000342810.1	LN:780
@SQ	SN:ENSMUST00000342811.1	LN:474
@SQ	SN:ENSMUST00000342813.1	LN:472
@SQ	SN:ENSMUST00000342809.1	LN:694
@SQ	SN:ENSMUST00000240808.2	LN:1295
@SQ	SN:ENSMUST00000102758.8	LN:2022
@SQ	SN:ENSMUST00000020673.3	LN:891
@SQ	SN:ENSMUST00000343012.1	LN:786
@SQ	SN:ENSMUST00000036952.5	LN:2467
@SQ	SN:ENSMUST00000109057.8	LN:2472
@SQ	SN:ENSMUST00000122004.2	LN:163
@SQ	SN:ENSMUST00000356599.1	LN:1019
@SQ	SN:ENSMUST00000253979.1	LN:427
@SQ	SN:ENSMUST00000253980.1	LN:673
@SQ	SN:ENSMUST00000321624.1	LN:416
@SQ	SN:ENSMUST00000321621.1	LN:2593
@SQ	SN:ENSMUST00000120089.2	LN:596
@SQ	SN:ENSMUST00000282942.1	LN:811
@SQ	SN:ENSMUST00000118245.2	LN:153
@SQ	SN:ENSMUST00000282911.1	LN:607
@SQ	SN:ENSMUST00000283319.1	LN:1174
@SQ	SN:ENSMUST00000283505.1	LN:736
@SQ	SN:ENSMUST00000282924.1	LN:1335
@SQ	SN:ENSMUST00000282965.1	LN:708
@SQ	SN:ENSMUST00000282913.1	LN:885
@SQ	SN:ENSMUST00000282912.1	LN:1227
@SQ	SN:ENSMUST00000282949.1	LN:1212
@SQ	SN:ENSMUST00000282954.1	LN:1009
@SQ	SN:ENSMUST00000282961.1	LN:956
@SQ	SN:ENSMUST00000282963.1	LN:3548
@SQ	SN:ENSMUST00000283169.1	LN:759
@SQ	SN:ENSMUST00000283170.1	LN:862
@SQ	SN:ENSMUST00000323953.1	LN:529
@SQ	SN:ENSMUST00000036796.8	LN:4380
@SQ	SN:ENSMUST00000324114.1	LN:1057
@SQ	SN:ENSMUST00000323717.1	LN:336
@SQ	SN:ENSMUST00000323466.1	LN:409
@SQ	SN:ENSMUST00000137096.2	LN:1179
@SQ	SN:ENSMUST00000324265.1	LN:647
@SQ	SN:ENSMUST00000117979.2	LN:375
@SQ	SN:ENSMUST00000379639.1	LN:494
@SQ	SN:ENSMUST00000020630.8	LN:4618
@SQ	SN:ENSMUST00000300932.1	LN:365
@SQ	SN:ENSMUST00000346376.1	LN:386
@SQ	SN:ENSMUST00000018383.10	LN:1267
@SQ	SN:ENSMUST00000346261.1	LN:929
@SQ	SN:ENSMUST00000346262.1	LN:1071
@SQ	SN:ENSMUST00000122382.2	LN:388
@SQ	SN:ENSMUST00000060945.12	LN:10099
@SQ	SN:ENSMUST00000355983.1	LN:479
@SQ	SN:ENSMUST00000355786.1	LN:314
@SQ	SN:ENSMUST00000082785.3	LN:107
@SQ	SN:ENSMUST00000195888.3	LN:71
@SQ	SN:ENSMUST00000036045.6	LN:531
@SQ	SN:ENSMUST00000061326.5	LN:1521
@SQ	SN:ENSMUST00000109019.8	LN:504
@SQ	SN:ENSMUST00000109021.4	LN:405
@SQ	SN:ENSMUST00000018382.7	LN:1793
@SQ	SN:ENSMUST00000298148.1	LN:673
@SQ	SN:ENSMUST00000298146.1	LN:749
@SQ	SN:ENSMUST00000298147.1	LN:680
@SQ	SN:ENSMUST00000298155.1	LN:1742
@SQ	SN:ENSMUST00000298153.1	LN:756
@SQ	SN:ENSMUST00000298152.1	LN:448
@SQ	SN:ENSMUST00000084653.4	LN:2307
@SQ	SN:ENSMUST00000109013.9	LN:3312
@SQ	SN:ENSMUST00000018531.12	LN:2630
@SQ	SN:ENSMUST00000093114.5	LN:2886
@SQ	SN:ENSMUST00000298327.1	LN:416
@SQ	SN:ENSMUST00000141032.2	LN:378
@SQ	SN:ENSMUST00000057722.3	LN:731
@SQ	SN:ENSMUST00000104955.4	LN:3702
@SQ	SN:ENSMUST00000313939.1	LN:700
@SQ	SN:ENSMUST00000313938.1	LN:832
@SQ	SN:ENSMUST00000067523.2	LN:932
@SQ	SN:ENSMUST00000314314.1	LN:970
@SQ	SN:ENSMUST00000314146.1	LN:1232
@SQ	SN:ENSMUST00000119147.2	LN:576
@SQ	SN:ENSMUST00000108987.8	LN:4436
@SQ	SN:ENSMUST00000121334.8	LN:2801
@SQ	SN:ENSMUST00000117061.8	LN:4563
@SQ	SN:ENSMUST00000120878.9	LN:1806
@SQ	SN:ENSMUST00000147912.2	LN:1742
@SQ	SN:ENSMUST00000250157.1	LN:481
@SQ	SN:ENSMUST00000153461.3	LN:1540
@SQ	SN:ENSMUST00000057330.15	LN:2290
@SQ	SN:ENSMUST00000120613.9	LN:3161
@SQ	SN:ENSMUST00000173744.8	LN:2257
@SQ	SN:ENSMUST00000118353.9	LN:2178
@SQ	SN:ENSMUST00000150568.8	LN:605
@SQ	SN:ENSMUST00000140684.8	LN:530
@SQ	SN:ENSMUST00000000889.7	LN:590
@SQ	SN:ENSMUST00000020650.2	LN:1205
@SQ	SN:ENSMUST00000121977.2	LN:633
@SQ	SN:ENSMUST00000020649.14	LN:5153
@SQ	SN:ENSMUST00020183676.1	LN:310
@SQ	SN:ENSMUST00000311753.1	LN:474
@SQ	SN:ENSMUST00000311752.1	LN:757
@SQ	SN:ENSMUST00000048605.3	LN:1537
@SQ	SN:ENSMUST00000151643.2	LN:417
@SQ	SN:ENSMUST00000119924.2	LN:353
@SQ	SN:ENSMUST00000354936.1	LN:628
@SQ	SN:ENSMUST00000355468.1	LN:1724
@SQ	SN:ENSMUST00000241908.2	LN:1431
@SQ	SN:ENSMUST00000355785.1	LN:862
@SQ	SN:ENSMUST00000184599.3	LN:58
@SQ	SN:ENSMUST00000355257.1	LN:2043
@SQ	SN:ENSMUST00000108920.10	LN:2136
@SQ	SN:ENSMUST00000238260.3	LN:3144
@SQ	SN:ENSMUST00000108922.9	LN:2091
@SQ	SN:ENSMUST00000019043.13	LN:2069
@SQ	SN:ENSMUST00000354615.1	LN:783
@SQ	SN:ENSMUST00000135815.9	LN:1542
@SQ	SN:ENSMUST00000354616.1	LN:1336
@SQ	SN:ENSMUST00000117316.8	LN:1152
@SQ	SN:ENSMUST00000354623.1	LN:414
@SQ	SN:ENSMUST00000354622.1	LN:583
@SQ	SN:ENSMUST00000355982.1	LN:248
@SQ	SN:ENSMUST00000354624.1	LN:790
@SQ	SN:ENSMUST00000121435.3	LN:1422
@SQ	SN:ENSMUST00000019044.8	LN:3062
@SQ	SN:ENSMUST00000118858.2	LN:696
@SQ	SN:ENSMUST00000117666.2	LN:399
@SQ	SN:ENSMUST00000238196.2	LN:192
@SQ	SN:ENSMUST00000118476.2	LN:172
@SQ	SN:ENSMUST00000076493.11	LN:3461
@SQ	SN:ENSMUST00000119198.2	LN:443
@SQ	SN:ENSMUST00000344373.1	LN:1463
@SQ	SN:ENSMUST00000344371.1	LN:802
@SQ	SN:ENSMUST00000020586.7	LN:2263
@SQ	SN:ENSMUST00000018755.10	LN:1182
@SQ	SN:ENSMUST00000093109.11	LN:962
@SQ	SN:ENSMUST00000267087.1	LN:517
@SQ	SN:ENSMUST00000093107.12	LN:2263
@SQ	SN:ENSMUST00000019050.12	LN:2230
@SQ	SN:ENSMUST00000174616.8	LN:2094
@SQ	SN:ENSMUST00000360275.1	LN:933
@SQ	SN:ENSMUST00000125096.2	LN:1131
@SQ	SN:ENSMUST00000360274.1	LN:699
@SQ	SN:ENSMUST00000370488.1	LN:1177
@SQ	SN:ENSMUST00000370487.1	LN:836
@SQ	SN:ENSMUST00000370490.1	LN:1142
@SQ	SN:ENSMUST00000370491.1	LN:946
@SQ	SN:ENSMUST00000121368.2	LN:260
@SQ	SN:ENSMUST00000369913.1	LN:1038
@SQ	SN:ENSMUST00000369927.1	LN:545
@SQ	SN:ENSMUST00000369911.1	LN:954
@SQ	SN:ENSMUST00000369920.1	LN:519
@SQ	SN:ENSMUST00000369905.1	LN:1554
@SQ	SN:ENSMUST00000369909.1	LN:917
@SQ	SN:ENSMUST00000370680.1	LN:694
@SQ	SN:ENSMUST00000019060.6	LN:800
@SQ	SN:ENSMUST00000369915.1	LN:947
@SQ	SN:ENSMUST00000369925.1	LN:408
@SQ	SN:ENSMUST00000019058.6	LN:629
@SQ	SN:ENSMUST00000265150.1	LN:489
@SQ	SN:ENSMUST00000265149.1	LN:664
@SQ	SN:ENSMUST00000265151.1	LN:628
@SQ	SN:ENSMUST00000265159.1	LN:747
@SQ	SN:ENSMUST00000265154.1	LN:610
@SQ	SN:ENSMUST00000265152.1	LN:1018
@SQ	SN:ENSMUST00000093106.12	LN:5804
@SQ	SN:ENSMUST00000000145.12	LN:2297
@SQ	SN:ENSMUST00000108904.10	LN:2594
@SQ	SN:ENSMUST00000108905.10	LN:5807
@SQ	SN:ENSMUST00000265415.1	LN:1084
@SQ	SN:ENSMUST00000072178.11	LN:2432
@SQ	SN:ENSMUST00000101211.9	LN:3106
@SQ	SN:ENSMUST00000101213.9	LN:2730
@SQ	SN:ENSMUST00000064690.10	LN:1988
@SQ	SN:ENSMUST00000108899.8	LN:1662
@SQ	SN:ENSMUST00000094194.10	LN:2554
@SQ	SN:ENSMUST00000264952.1	LN:2268
@SQ	SN:ENSMUST00000264628.1	LN:643
@SQ	SN:ENSMUST00000247404.2	LN:758
@SQ	SN:ENSMUST00000127107.2	LN:726
@SQ	SN:ENSMUST00000094193.3	LN:1433
@SQ	SN:ENSMUST00000144172.2	LN:876
@SQ	SN:ENSMUST00000117995.2	LN:298
@SQ	SN:ENSMUST00000046835.14	LN:6255
@SQ	SN:ENSMUST00000262073.1	LN:350
@SQ	SN:ENSMUST00000157812.4	LN:108
@SQ	SN:ENSMUST00000102743.10	LN:8189
@SQ	SN:ENSMUST00000108895.8	LN:1829
@SQ	SN:ENSMUST00000101206.10	LN:5864
@SQ	SN:ENSMUST00000207429.2	LN:5164
@SQ	SN:ENSMUST00000256846.1	LN:1156
@SQ	SN:ENSMUST00000094536.10	LN:3372
@SQ	SN:ENSMUST00000108894.2	LN:3475
@SQ	SN:ENSMUST00000239168.2	LN:7131
@SQ	SN:ENSMUST00020183185.1	LN:77
@SQ	SN:ENSMUST00000064104.13	LN:3069
@SQ	SN:ENSMUST00000147847.2	LN:563
@SQ	SN:ENSMUST00000357060.1	LN:581
@SQ	SN:ENSMUST00000357063.1	LN:648
@SQ	SN:ENSMUST00000120487.2	LN:468
@SQ	SN:ENSMUST00000251890.1	LN:1139
@SQ	SN:ENSMUST00000251900.1	LN:856
@SQ	SN:ENSMUST00020182342.1	LN:170
@SQ	SN:ENSMUST00000144164.9	LN:3431
@SQ	SN:ENSMUST00000246645.2	LN:897
@SQ	SN:ENSMUST00000280607.1	LN:306
@SQ	SN:ENSMUST00000280605.1	LN:490
@SQ	SN:ENSMUST00000280602.1	LN:711
@SQ	SN:ENSMUST00000280604.1	LN:482
@SQ	SN:ENSMUST00000020504.6	LN:636
@SQ	SN:ENSMUST00000117710.2	LN:580
@SQ	SN:ENSMUST00000082430.11	LN:1594
@SQ	SN:ENSMUST00000378843.1	LN:502
@SQ	SN:ENSMUST00000108889.10	LN:2834
@SQ	SN:ENSMUST00000102730.9	LN:2787
@SQ	SN:ENSMUST00000018482.13	LN:2810
@SQ	SN:ENSMUST00000108886.8	LN:2642
@SQ	SN:ENSMUST00000102731.8	LN:2973
@SQ	SN:ENSMUST00000108885.8	LN:2686
@SQ	SN:ENSMUST00000118301.2	LN:454
@SQ	SN:ENSMUST00000102727.3	LN:2471
@SQ	SN:ENSMUST00000108883.10	LN:2489
@SQ	SN:ENSMUST00000378640.1	LN:335
@SQ	SN:ENSMUST00000378372.1	LN:711
@SQ	SN:ENSMUST00000055040.13	LN:1402
@SQ	SN:ENSMUST00000108880.2	LN:1020
@SQ	SN:ENSMUST00000000608.8	LN:4127
@SQ	SN:ENSMUST00000119447.2	LN:695
@SQ	SN:ENSMUST00000373259.1	LN:841
@SQ	SN:ENSMUST00000121611.2	LN:243
@SQ	SN:ENSMUST00000302388.1	LN:992
@SQ	SN:ENSMUST00000302723.1	LN:1068
@SQ	SN:ENSMUST00000069816.6	LN:893
@SQ	SN:ENSMUST00000039305.6	LN:2429
@SQ	SN:ENSMUST00000157010.2	LN:1790
@SQ	SN:ENSMUST00000108872.9	LN:5264
@SQ	SN:ENSMUST00000020499.14	LN:1950
@SQ	SN:ENSMUST00000291681.1	LN:447
@SQ	SN:ENSMUST00000108867.2	LN:1611
@SQ	SN:ENSMUST00000068853.13	LN:14528
@SQ	SN:ENSMUST00000108864.2	LN:14423
@SQ	SN:ENSMUST00000356465.1	LN:485
@SQ	SN:ENSMUST00000367652.1	LN:953
@SQ	SN:ENSMUST00000367653.1	LN:1094
@SQ	SN:ENSMUST00000280390.1	LN:305
@SQ	SN:ENSMUST00000108858.8	LN:2115
@SQ	SN:ENSMUST00000018737.13	LN:2300
@SQ	SN:ENSMUST00000213866.2	LN:1366
@SQ	SN:ENSMUST00000216313.2	LN:1304
@SQ	SN:ENSMUST00000214685.2	LN:1269
@SQ	SN:ENSMUST00000108857.2	LN:541
@SQ	SN:ENSMUST00000118596.2	LN:170
@SQ	SN:ENSMUST00000018727.4	LN:6703
@SQ	SN:ENSMUST00000083127.3	LN:140
@SQ	SN:ENSMUST00000127764.2	LN:124
@SQ	SN:ENSMUST00000185156.3	LN:56
@SQ	SN:ENSMUST00000108853.8	LN:1797
@SQ	SN:ENSMUST00000075603.5	LN:2037
@SQ	SN:ENSMUST00000102716.10	LN:2390
@SQ	SN:ENSMUST00000152968.3	LN:566
@SQ	SN:ENSMUST00000120158.2	LN:470
@SQ	SN:ENSMUST00000299202.1	LN:400
@SQ	SN:ENSMUST00000287557.1	LN:833
@SQ	SN:ENSMUST00000287559.1	LN:835
@SQ	SN:ENSMUST00000286878.1	LN:1021
@SQ	SN:ENSMUST00000286874.1	LN:2048
@SQ	SN:ENSMUST00000287756.1	LN:583
@SQ	SN:ENSMUST00000037682.3	LN:3302
@SQ	SN:ENSMUST00000287091.1	LN:713
@SQ	SN:ENSMUST00000287107.1	LN:744
@SQ	SN:ENSMUST00000287102.1	LN:877
@SQ	SN:ENSMUST00000287109.1	LN:814
@SQ	SN:ENSMUST00000287097.1	LN:687
@SQ	SN:ENSMUST00000287111.1	LN:559
@SQ	SN:ENSMUST00000287882.1	LN:448
@SQ	SN:ENSMUST00000350155.1	LN:1182
@SQ	SN:ENSMUST00000120178.2	LN:229
@SQ	SN:ENSMUST00000083701.3	LN:76
@SQ	SN:ENSMUST00000350158.1	LN:1656
@SQ	SN:ENSMUST00000350157.1	LN:1204
@SQ	SN:ENSMUST00000350333.1	LN:292
@SQ	SN:ENSMUST00000350178.1	LN:1086
@SQ	SN:ENSMUST00000350183.1	LN:821
@SQ	SN:ENSMUST00000350186.1	LN:784
@SQ	SN:ENSMUST00000118330.2	LN:726
@SQ	SN:ENSMUST00000340826.1	LN:678
@SQ	SN:ENSMUST00000157603.3	LN:96
@SQ	SN:ENSMUST00000335222.1	LN:551
@SQ	SN:ENSMUST00000321782.1	LN:1222
@SQ	SN:ENSMUST00000321783.1	LN:1137
@SQ	SN:ENSMUST00000321781.1	LN:1797
@SQ	SN:ENSMUST00000251986.1	LN:607
@SQ	SN:ENSMUST00000036315.16	LN:5546
@SQ	SN:ENSMUST00000094179.11	LN:5399
@SQ	SN:ENSMUST00000151045.3	LN:5361
@SQ	SN:ENSMUST00000328709.1	LN:430
@SQ	SN:ENSMUST00000354464.1	LN:479
@SQ	SN:ENSMUST00000354465.1	LN:731
@SQ	SN:ENSMUST00000118824.2	LN:738
@SQ	SN:ENSMUST00000020831.13	LN:2557
@SQ	SN:ENSMUST00000108850.2	LN:1765
@SQ	SN:ENSMUST00000108849.8	LN:4827
@SQ	SN:ENSMUST00000020830.14	LN:4839
@SQ	SN:ENSMUST00000356656.1	LN:470
@SQ	SN:ENSMUST00000128521.2	LN:821
@SQ	SN:ENSMUST00000377277.1	LN:605
@SQ	SN:ENSMUST00000376498.1	LN:589
@SQ	SN:ENSMUST00000376494.1	LN:829
@SQ	SN:ENSMUST00000142486.2	LN:1186
@SQ	SN:ENSMUST00000376497.1	LN:836
@SQ	SN:ENSMUST00000066987.14	LN:4715
@SQ	SN:ENSMUST00000108846.2	LN:1745
@SQ	SN:ENSMUST00000376499.1	LN:1242
@SQ	SN:ENSMUST00000377935.1	LN:240
@SQ	SN:ENSMUST00000376653.1	LN:779
@SQ	SN:ENSMUST00000376652.1	LN:567
@SQ	SN:ENSMUST00000143009.2	LN:1548
@SQ	SN:ENSMUST00000103967.3	LN:103
@SQ	SN:ENSMUST00020182345.1	LN:119
@SQ	SN:ENSMUST00000369854.1	LN:504
@SQ	SN:ENSMUST00000369665.1	LN:949
@SQ	SN:ENSMUST00000369466.1	LN:943
@SQ	SN:ENSMUST00000369464.1	LN:922
@SQ	SN:ENSMUST00000369461.1	LN:855
@SQ	SN:ENSMUST00000369470.1	LN:628
@SQ	SN:ENSMUST00000370193.1	LN:433
@SQ	SN:ENSMUST00000020826.6	LN:1151
@SQ	SN:ENSMUST00000372574.1	LN:1514
@SQ	SN:ENSMUST00000372577.1	LN:588
@SQ	SN:ENSMUST00000372578.1	LN:471
@SQ	SN:ENSMUST00000160392.9	LN:1806
@SQ	SN:ENSMUST00000036917.3	LN:1904
@SQ	SN:ENSMUST00000372581.1	LN:469
@SQ	SN:ENSMUST00000372583.1	LN:655
@SQ	SN:ENSMUST00000372580.1	LN:1065
@SQ	SN:ENSMUST00000372593.1	LN:797
@SQ	SN:ENSMUST00000372594.1	LN:744
@SQ	SN:ENSMUST00000372591.1	LN:1679
@SQ	SN:ENSMUST00000372592.1	LN:1155
@SQ	SN:ENSMUST00000372595.1	LN:847
@SQ	SN:ENSMUST00000372596.1	LN:415
@SQ	SN:ENSMUST00000119500.2	LN:291
@SQ	SN:ENSMUST00000333791.1	LN:969
@SQ	SN:ENSMUST00000333793.1	LN:660
@SQ	SN:ENSMUST00000333792.1	LN:903
@SQ	SN:ENSMUST00000333980.1	LN:353
@SQ	SN:ENSMUST00000343344.1	LN:676
@SQ	SN:ENSMUST00000343155.1	LN:1016
@SQ	SN:ENSMUST00000117266.2	LN:357
@SQ	SN:ENSMUST00000343156.1	LN:549
@SQ	SN:ENSMUST00000343157.1	LN:1613
@SQ	SN:ENSMUST00000343583.1	LN:587
@SQ	SN:ENSMUST00000343582.1	LN:1570
@SQ	SN:ENSMUST00020183692.1	LN:271
@SQ	SN:ENSMUST00000132323.2	LN:719
@SQ	SN:ENSMUST00000071487.13	LN:6614
@SQ	SN:ENSMUST00000178636.2	LN:6617
@SQ	SN:ENSMUST00000340561.1	LN:751
@SQ	SN:ENSMUST00000331374.1	LN:611
@SQ	SN:ENSMUST00000331376.1	LN:294
@SQ	SN:ENSMUST00000218429.2	LN:1462
@SQ	SN:ENSMUST00000219877.2	LN:1160
@SQ	SN:ENSMUST00000137124.3	LN:933
@SQ	SN:ENSMUST00000259686.1	LN:1086
@SQ	SN:ENSMUST00000259697.1	LN:239
@SQ	SN:ENSMUST00000259692.1	LN:1254
@SQ	SN:ENSMUST00000259691.1	LN:642
@SQ	SN:ENSMUST00000259693.1	LN:627
@SQ	SN:ENSMUST00000260107.1	LN:1250
@SQ	SN:ENSMUST00000117585.2	LN:670
@SQ	SN:ENSMUST00000259911.1	LN:1123
@SQ	SN:ENSMUST00000259912.1	LN:2009
@SQ	SN:ENSMUST00000259696.1	LN:629
@SQ	SN:ENSMUST00000108843.8	LN:2099
@SQ	SN:ENSMUST00000172035.8	LN:6213
@SQ	SN:ENSMUST00000102711.9	LN:4919
@SQ	SN:ENSMUST00000129126.2	LN:503
@SQ	SN:ENSMUST00000324401.1	LN:848
@SQ	SN:ENSMUST00000020820.2	LN:722
@SQ	SN:ENSMUST00000324240.1	LN:1991
@SQ	SN:ENSMUST00000119467.2	LN:1274
@SQ	SN:ENSMUST00000035266.11	LN:2022
@SQ	SN:ENSMUST00000094169.11	LN:1767
@SQ	SN:ENSMUST00000168280.2	LN:1832
@SQ	SN:ENSMUST00000058704.9	LN:3470
@SQ	SN:ENSMUST00000209079.2	LN:3528
@SQ	SN:ENSMUST00000108836.2	LN:3459
@SQ	SN:ENSMUST00000284801.1	LN:291
@SQ	SN:ENSMUST00000284802.1	LN:387
@SQ	SN:ENSMUST00000284805.1	LN:360
@SQ	SN:ENSMUST00000284807.1	LN:911
@SQ	SN:ENSMUST00000284806.1	LN:2089
@SQ	SN:ENSMUST00000238359.3	LN:1704
@SQ	SN:ENSMUST00000285253.1	LN:795
@SQ	SN:ENSMUST00000284987.1	LN:2021
@SQ	SN:ENSMUST00000284988.1	LN:624
@SQ	SN:ENSMUST00000284989.1	LN:923
@SQ	SN:ENSMUST00000284990.1	LN:586
@SQ	SN:ENSMUST00000284992.1	LN:659
@SQ	SN:ENSMUST00000284993.1	LN:573
@SQ	SN:ENSMUST00000108834.3	LN:2093
@SQ	SN:ENSMUST00000208022.2	LN:918
@SQ	SN:ENSMUST00000252859.1	LN:729
@SQ	SN:ENSMUST00000153510.9	LN:1887
@SQ	SN:ENSMUST00000049353.9	LN:1860
@SQ	SN:ENSMUST00000064786.12	LN:2765
@SQ	SN:ENSMUST00000057836.12	LN:2862
@SQ	SN:ENSMUST00000108829.8	LN:3094
@SQ	SN:ENSMUST00000145068.3	LN:962
@SQ	SN:ENSMUST00000065533.3	LN:2619
@SQ	SN:ENSMUST00000116376.9	LN:3016
@SQ	SN:ENSMUST00000073128.7	LN:2977
@SQ	SN:ENSMUST00000259921.1	LN:489
@SQ	SN:ENSMUST00000259920.1	LN:1323
@SQ	SN:ENSMUST00000259930.1	LN:702
@SQ	SN:ENSMUST00000259926.1	LN:847
@SQ	SN:ENSMUST00000013787.11	LN:1093
@SQ	SN:ENSMUST00000108826.3	LN:1219
@SQ	SN:ENSMUST00000117893.2	LN:792
@SQ	SN:ENSMUST00000119517.2	LN:219
@SQ	SN:ENSMUST00000298814.1	LN:458
@SQ	SN:ENSMUST00000013797.3	LN:926
@SQ	SN:ENSMUST00000108825.2	LN:1356
@SQ	SN:ENSMUST00000064614.4	LN:549
@SQ	SN:ENSMUST00000215691.2	LN:2404
@SQ	SN:ENSMUST00000055204.6	LN:1066
@SQ	SN:ENSMUST00000218459.2	LN:1993
@SQ	SN:ENSMUST00000122311.3	LN:940
@SQ	SN:ENSMUST00000180165.3	LN:3426
@SQ	SN:ENSMUST00000170501.3	LN:957
@SQ	SN:ENSMUST00000081743.3	LN:975
@SQ	SN:ENSMUST00000134617.2	LN:471
@SQ	SN:ENSMUST00000213188.3	LN:2836
@SQ	SN:ENSMUST00000134055.3	LN:1134
@SQ	SN:ENSMUST00000117184.3	LN:284
@SQ	SN:ENSMUST00000219448.2	LN:4052
@SQ	SN:ENSMUST00000108823.3	LN:1060
@SQ	SN:ENSMUST00000108822.8	LN:1300
@SQ	SN:ENSMUST00000215717.2	LN:2793
@SQ	SN:ENSMUST00000216725.2	LN:2904
@SQ	SN:ENSMUST00000073933.2	LN:933
@SQ	SN:ENSMUST00000108824.3	LN:1199
@SQ	SN:ENSMUST00000215322.2	LN:1940
@SQ	SN:ENSMUST00000217009.2	LN:2098
@SQ	SN:ENSMUST00000216758.2	LN:1742
@SQ	SN:ENSMUST00000081102.5	LN:945
@SQ	SN:ENSMUST00000204790.2	LN:392
@SQ	SN:ENSMUST00000203418.4	LN:1649
@SQ	SN:ENSMUST00000169428.5	LN:1065
@SQ	SN:ENSMUST00000214990.2	LN:3624
@SQ	SN:ENSMUST00000216965.2	LN:3691
@SQ	SN:ENSMUST00000054683.8	LN:1122
@SQ	SN:ENSMUST00000108821.8	LN:998
@SQ	SN:ENSMUST00000048801.8	LN:876
@SQ	SN:ENSMUST00000214132.2	LN:1916
@SQ	SN:ENSMUST00000070804.3	LN:972
@SQ	SN:ENSMUST00000075084.5	LN:2192
@SQ	SN:ENSMUST00000214392.2	LN:4779
@SQ	SN:ENSMUST00000213232.2	LN:4632
@SQ	SN:ENSMUST00000157597.3	LN:132
@SQ	SN:ENSMUST00000072030.4	LN:984
@SQ	SN:ENSMUST00000214662.2	LN:3029
@SQ	SN:ENSMUST00000204718.3	LN:928
@SQ	SN:ENSMUST00000122047.3	LN:1030
@SQ	SN:ENSMUST00000215962.2	LN:2500
@SQ	SN:ENSMUST00000076965.2	LN:921
@SQ	SN:ENSMUST00000214728.2	LN:4552
@SQ	SN:ENSMUST00000189911.3	LN:1026
@SQ	SN:ENSMUST00000215513.2	LN:2769
@SQ	SN:ENSMUST00000216196.2	LN:2781
@SQ	SN:ENSMUST00000075607.5	LN:1128
@SQ	SN:ENSMUST00000215071.2	LN:2719
@SQ	SN:ENSMUST00000203731.2	LN:1011
@SQ	SN:ENSMUST00000203256.4	LN:2458
@SQ	SN:ENSMUST00000081533.5	LN:998
@SQ	SN:ENSMUST00000205189.4	LN:2647
@SQ	SN:ENSMUST00000076393.6	LN:1131
@SQ	SN:ENSMUST00000094156.12	LN:567
@SQ	SN:ENSMUST00000238886.2	LN:501
@SQ	SN:ENSMUST00000239007.2	LN:561
@SQ	SN:ENSMUST00000060581.5	LN:493
@SQ	SN:ENSMUST00000217506.2	LN:2612
@SQ	SN:ENSMUST00000082220.5	LN:1074
@SQ	SN:ENSMUST00000216407.2	LN:3776
@SQ	SN:ENSMUST00000078217.2	LN:927
@SQ	SN:ENSMUST00000216473.2	LN:2961
@SQ	SN:ENSMUST00000071625.2	LN:927
@SQ	SN:ENSMUST00000139337.3	LN:4100
@SQ	SN:ENSMUST00000093768.4	LN:2524
@SQ	SN:ENSMUST00000279514.1	LN:612
@SQ	SN:ENSMUST00000138391.2	LN:328
@SQ	SN:ENSMUST00000073924.10	LN:3866
@SQ	SN:ENSMUST00000341013.1	LN:500
@SQ	SN:ENSMUST00000341011.1	LN:588
@SQ	SN:ENSMUST00000341012.1	LN:448
@SQ	SN:ENSMUST00000102703.2	LN:3890
@SQ	SN:ENSMUST00000132394.2	LN:446
@SQ	SN:ENSMUST00000148244.2	LN:585
@SQ	SN:ENSMUST00000069941.13	LN:4400
@SQ	SN:ENSMUST00000020792.12	LN:1028
@SQ	SN:ENSMUST00000094151.6	LN:1949
@SQ	SN:ENSMUST00000332902.1	LN:800
@SQ	SN:ENSMUST00000078267.5	LN:614
@SQ	SN:ENSMUST00000117558.3	LN:381
@SQ	SN:ENSMUST00000108817.5	LN:2146
@SQ	SN:ENSMUST00000047697.12	LN:3664
@SQ	SN:ENSMUST00020181760.1	LN:138
@SQ	SN:ENSMUST00000122447.3	LN:766
@SQ	SN:ENSMUST00000075141.7	LN:3028
@SQ	SN:ENSMUST00000131221.3	LN:3232
@SQ	SN:ENSMUST00000332777.1	LN:1498
@SQ	SN:ENSMUST00000333505.1	LN:1034
@SQ	SN:ENSMUST00000108809.8	LN:3522
@SQ	SN:ENSMUST00000108810.10	LN:2301
@SQ	SN:ENSMUST00000093061.7	LN:2251
@SQ	SN:ENSMUST00000333213.1	LN:616
@SQ	SN:ENSMUST00000364448.1	LN:415
@SQ	SN:ENSMUST00000047441.14	LN:24175
@SQ	SN:ENSMUST00000238536.2	LN:26737
@SQ	SN:ENSMUST00000101162.4	LN:2878
@SQ	SN:ENSMUST00000052872.15	LN:23027
@SQ	SN:ENSMUST00000020732.13	LN:23163
@SQ	SN:ENSMUST00000219084.3	LN:20567
@SQ	SN:ENSMUST00000054523.6	LN:4021
@SQ	SN:ENSMUST00000069631.3	LN:864
@SQ	SN:ENSMUST00000108793.9	LN:2187
@SQ	SN:ENSMUST00000108790.2	LN:2169
@SQ	SN:ENSMUST00000329648.1	LN:377
@SQ	SN:ENSMUST00000170895.4	LN:915
@SQ	SN:ENSMUST00000170202.9	LN:1078
@SQ	SN:ENSMUST00000172714.3	LN:951
@SQ	SN:ENSMUST00000240589.1	LN:1035
@SQ	SN:ENSMUST00000330122.1	LN:142
@SQ	SN:ENSMUST00000241991.2	LN:3849
@SQ	SN:ENSMUST00000108786.8	LN:757
@SQ	SN:ENSMUST00000108787.9	LN:718
@SQ	SN:ENSMUST00000045697.12	LN:940
@SQ	SN:ENSMUST00000108785.2	LN:792
@SQ	SN:ENSMUST00000108784.4	LN:729
@SQ	SN:ENSMUST00000371501.1	LN:1220
@SQ	SN:ENSMUST00000020719.7	LN:1285
@SQ	SN:ENSMUST00000163300.8	LN:1991
@SQ	SN:ENSMUST00000061242.8	LN:1800
@SQ	SN:ENSMUST00000242297.2	LN:1527
@SQ	SN:ENSMUST00000370714.1	LN:536
@SQ	SN:ENSMUST00000010044.8	LN:2761
@SQ	SN:ENSMUST00000000128.10	LN:3320
@SQ	SN:ENSMUST00000108783.4	LN:3318
@SQ	SN:ENSMUST00000370881.1	LN:1016
@SQ	SN:ENSMUST00020182414.1	LN:96
@SQ	SN:ENSMUST00000061481.7	LN:1243
@SQ	SN:ENSMUST00000133698.3	LN:1022
@SQ	SN:ENSMUST00000351902.1	LN:749
@SQ	SN:ENSMUST00000351909.1	LN:372
@SQ	SN:ENSMUST00000010038.10	LN:1896
@SQ	SN:ENSMUST00000120940.8	LN:1192
@SQ	SN:ENSMUST00000045279.13	LN:4315
@SQ	SN:ENSMUST00000108777.10	LN:4351
@SQ	SN:ENSMUST00000057799.8	LN:3412
@SQ	SN:ENSMUST00000119105.2	LN:1482
@SQ	SN:ENSMUST00000119915.2	LN:305
@SQ	SN:ENSMUST00000013262.15	LN:4064
@SQ	SN:ENSMUST00000101150.9	LN:3771
@SQ	SN:ENSMUST00000138763.9	LN:2628
@SQ	SN:ENSMUST00000332146.1	LN:1015
@SQ	SN:ENSMUST00000132226.2	LN:3184
@SQ	SN:ENSMUST00000079476.10	LN:3933
@SQ	SN:ENSMUST00000101148.9	LN:4021
@SQ	SN:ENSMUST00000215339.2	LN:2166
@SQ	SN:ENSMUST00000214351.2	LN:2474
@SQ	SN:ENSMUST00000071943.6	LN:1115
@SQ	SN:ENSMUST00000117499.2	LN:645
@SQ	SN:ENSMUST00000215626.2	LN:1695
@SQ	SN:ENSMUST00000061293.5	LN:1111
@SQ	SN:ENSMUST00000206700.2	LN:375
@SQ	SN:ENSMUST00000213169.2	LN:2658
@SQ	SN:ENSMUST00000280621.1	LN:350
@SQ	SN:ENSMUST00000280622.1	LN:354
@SQ	SN:ENSMUST00000280850.1	LN:1531
@SQ	SN:ENSMUST00000280623.1	LN:456
@SQ	SN:ENSMUST00000072031.13	LN:8718
@SQ	SN:ENSMUST00000066330.15	LN:7765
@SQ	SN:ENSMUST00000108751.8	LN:4021
@SQ	SN:ENSMUST00000116371.8	LN:8766
@SQ	SN:ENSMUST00000278915.1	LN:1308
@SQ	SN:ENSMUST00000153431.3	LN:1120
@SQ	SN:ENSMUST00000259096.1	LN:356
@SQ	SN:ENSMUST00000258963.1	LN:517
@SQ	SN:ENSMUST00000123949.2	LN:500
@SQ	SN:ENSMUST00000125307.2	LN:948
@SQ	SN:ENSMUST00000102697.10	LN:3437
@SQ	SN:ENSMUST00000091246.11	LN:2768
@SQ	SN:ENSMUST00000151825.4	LN:943
@SQ	SN:ENSMUST00020181943.1	LN:137
@SQ	SN:ENSMUST00000019517.10	LN:1646
@SQ	SN:ENSMUST00000102695.4	LN:1306
@SQ	SN:ENSMUST00000373332.1	LN:825
@SQ	SN:ENSMUST00000373139.1	LN:655
@SQ	SN:ENSMUST00000143391.2	LN:669
@SQ	SN:ENSMUST00000373727.1	LN:837
@SQ	SN:ENSMUST00000374147.1	LN:921
@SQ	SN:ENSMUST00000373538.1	LN:592
@SQ	SN:ENSMUST00000373539.1	LN:648
@SQ	SN:ENSMUST00000139794.9	LN:537
@SQ	SN:ENSMUST00000373142.1	LN:974
@SQ	SN:ENSMUST00000081980.7	LN:1920
@SQ	SN:ENSMUST00000062405.8	LN:1611
@SQ	SN:ENSMUST00000102692.10	LN:1003
@SQ	SN:ENSMUST00000000310.14	LN:953
@SQ	SN:ENSMUST00000102693.9	LN:961
@SQ	SN:ENSMUST00000251450.1	LN:237
@SQ	SN:ENSMUST00000381051.1	LN:1178
@SQ	SN:ENSMUST00020183226.1	LN:127
@SQ	SN:ENSMUST00000064190.13	LN:7348
@SQ	SN:ENSMUST00000379193.1	LN:1277
@SQ	SN:ENSMUST00000284389.1	LN:1564
@SQ	SN:ENSMUST00000284392.1	LN:551
@SQ	SN:ENSMUST00000171108.8	LN:7125
@SQ	SN:ENSMUST00000090806.5	LN:7217
@SQ	SN:ENSMUST00000102688.2	LN:6921
@SQ	SN:ENSMUST00000020846.8	LN:4299
@SQ	SN:ENSMUST00000183719.3	LN:80
@SQ	SN:ENSMUST00000185099.3	LN:66
@SQ	SN:ENSMUST00000312390.1	LN:925
@SQ	SN:ENSMUST00000095254.12	LN:4940
@SQ	SN:ENSMUST00000093046.13	LN:4849
@SQ	SN:ENSMUST00000093048.13	LN:4864
@SQ	SN:ENSMUST00000102683.11	LN:4999
@SQ	SN:ENSMUST00000064019.15	LN:2151
@SQ	SN:ENSMUST00000139025.4	LN:1494
@SQ	SN:ENSMUST00000102682.5	LN:2256
@SQ	SN:ENSMUST00020183263.1	LN:118
@SQ	SN:ENSMUST00000120311.2	LN:962
@SQ	SN:ENSMUST00000369632.1	LN:551
@SQ	SN:ENSMUST00000369635.1	LN:746
@SQ	SN:ENSMUST00000070805.13	LN:2061
@SQ	SN:ENSMUST00000094140.9	LN:2438
@SQ	SN:ENSMUST00000108723.9	LN:1917
@SQ	SN:ENSMUST00000108721.9	LN:1813
@SQ	SN:ENSMUST00000070681.7	LN:4283
@SQ	SN:ENSMUST00000118398.2	LN:442
@SQ	SN:ENSMUST00000121609.2	LN:761
@SQ	SN:ENSMUST00000018568.4	LN:1788
@SQ	SN:ENSMUST00000071880.9	LN:11769
@SQ	SN:ENSMUST00000081823.12	LN:7953
@SQ	SN:ENSMUST00000094135.9	LN:11715
@SQ	SN:ENSMUST00000044250.4	LN:5730
@SQ	SN:ENSMUST00000275738.1	LN:857
@SQ	SN:ENSMUST00000177975.2	LN:382
@SQ	SN:ENSMUST00000122193.2	LN:382
@SQ	SN:ENSMUST00000119849.2	LN:1983
@SQ	SN:ENSMUST00000177760.2	LN:382
@SQ	SN:ENSMUST00000335134.1	LN:582
@SQ	SN:ENSMUST00000178412.2	LN:382
@SQ	SN:ENSMUST00000180323.2	LN:382
@SQ	SN:ENSMUST00000179586.2	LN:382
@SQ	SN:ENSMUST00000326163.1	LN:543
@SQ	SN:ENSMUST00000177970.2	LN:382
@SQ	SN:ENSMUST00000117339.2	LN:1983
@SQ	SN:ENSMUST00000372892.1	LN:585
@SQ	SN:ENSMUST00000179122.2	LN:382
@SQ	SN:ENSMUST00000117369.2	LN:385
@SQ	SN:ENSMUST00000177615.2	LN:382
@SQ	SN:ENSMUST00000140182.2	LN:1986
@SQ	SN:ENSMUST00000259051.1	LN:831
@SQ	SN:ENSMUST00000118594.2	LN:382
@SQ	SN:ENSMUST00000119791.2	LN:1986
@SQ	SN:ENSMUST00000259181.1	LN:1072
@SQ	SN:ENSMUST00000295795.1	LN:754
@SQ	SN:ENSMUST00000121268.2	LN:381
@SQ	SN:ENSMUST00000052346.10	LN:4303
@SQ	SN:ENSMUST00000108719.4	LN:4268
@SQ	SN:ENSMUST00000002889.5	LN:4060
@SQ	SN:ENSMUST00000018743.5	LN:2522
@SQ	SN:ENSMUST00000174993.3	LN:64
@SQ	SN:ENSMUST00000158956.3	LN:97
@SQ	SN:ENSMUST00000002891.11	LN:3741
@SQ	SN:ENSMUST00000117743.8	LN:2932
@SQ	SN:ENSMUST00000102668.10	LN:3542
@SQ	SN:ENSMUST00000120417.8	LN:2318
@SQ	SN:ENSMUST00000102667.5	LN:3544
@SQ	SN:ENSMUST00000056907.7	LN:7391
@SQ	SN:ENSMUST00000018744.15	LN:2858
@SQ	SN:ENSMUST00020182205.1	LN:126
@SQ	SN:ENSMUST00000323914.1	LN:634
@SQ	SN:ENSMUST00000119452.3	LN:1037
@SQ	SN:ENSMUST00000121754.3	LN:483
@SQ	SN:ENSMUST00000042281.14	LN:1553
@SQ	SN:ENSMUST00000108718.2	LN:3277
@SQ	SN:ENSMUST00000168218.8	LN:1511
@SQ	SN:ENSMUST00000062677.12	LN:1457
@SQ	SN:ENSMUST00000246813.2	LN:2424
@SQ	SN:ENSMUST00000259316.1	LN:448
@SQ	SN:ENSMUST00000019075.4	LN:4179
@SQ	SN:ENSMUST00000285769.1	LN:1025
@SQ	SN:ENSMUST00000285548.1	LN:1383
@SQ	SN:ENSMUST00000019076.10	LN:2198
@SQ	SN:ENSMUST00000267617.1	LN:409
@SQ	SN:ENSMUST00000089184.11	LN:2291
@SQ	SN:ENSMUST00000041944.9	LN:2459
@SQ	SN:ENSMUST00000108717.3	LN:2463
@SQ	SN:ENSMUST00000259049.1	LN:569
@SQ	SN:ENSMUST00000367958.1	LN:657
@SQ	SN:ENSMUST00000010286.8	LN:2556
@SQ	SN:ENSMUST00000122273.2	LN:717
@SQ	SN:ENSMUST00000101103.4	LN:750
@SQ	SN:ENSMUST00000041683.9	LN:4434
@SQ	SN:ENSMUST00000293879.1	LN:572
@SQ	SN:ENSMUST00000293880.1	LN:663
@SQ	SN:ENSMUST00000117939.2	LN:456
@SQ	SN:ENSMUST00000108716.8	LN:1721
@SQ	SN:ENSMUST00000019246.4	LN:1729
@SQ	SN:ENSMUST00000066277.10	LN:2892
@SQ	SN:ENSMUST00000074127.14	LN:3091
@SQ	SN:ENSMUST00000108715.3	LN:2578
@SQ	SN:ENSMUST00000254725.1	LN:1077
@SQ	SN:ENSMUST00000254494.1	LN:993
@SQ	SN:ENSMUST00000093029.9	LN:2377
@SQ	SN:ENSMUST00000134423.4	LN:2377
@SQ	SN:ENSMUST00000240018.1	LN:107
@SQ	SN:ENSMUST00000010267.10	LN:2639
@SQ	SN:ENSMUST00000282814.1	LN:1622
@SQ	SN:ENSMUST00000210265.2	LN:4269
@SQ	SN:ENSMUST00000121719.2	LN:414
@SQ	SN:ENSMUST00000054927.14	LN:3086
@SQ	SN:ENSMUST00000060255.14	LN:3161
@SQ	SN:ENSMUST00000102661.4	LN:3118
@SQ	SN:ENSMUST00000327028.1	LN:336
@SQ	SN:ENSMUST00000064783.10	LN:1722
@SQ	SN:ENSMUST00000040522.7	LN:939
@SQ	SN:ENSMUST00000101085.9	LN:3254
@SQ	SN:ENSMUST00000079080.13	LN:3019
@SQ	SN:ENSMUST00000108714.2	LN:3069
@SQ	SN:ENSMUST00000353912.1	LN:955
@SQ	SN:ENSMUST00000102657.10	LN:817
@SQ	SN:ENSMUST00000108711.8	LN:4287
@SQ	SN:ENSMUST00000108712.8	LN:4458
@SQ	SN:ENSMUST00000001063.15	LN:4243
@SQ	SN:ENSMUST00000108713.8	LN:4207
@SQ	SN:ENSMUST00000178202.8	LN:4317
@SQ	SN:ENSMUST00000179936.8	LN:4452
@SQ	SN:ENSMUST00000138136.2	LN:333
@SQ	SN:ENSMUST00000306248.1	LN:1103
@SQ	SN:ENSMUST00000306252.1	LN:430
@SQ	SN:ENSMUST00000306251.1	LN:827
@SQ	SN:ENSMUST00000004959.3	LN:1662
@SQ	SN:ENSMUST00000051552.11	LN:2261
@SQ	SN:ENSMUST00000148584.2	LN:2049
@SQ	SN:ENSMUST00000093019.6	LN:4778
@SQ	SN:ENSMUST00000168115.8	LN:1771
@SQ	SN:ENSMUST00000004955.14	LN:1837
@SQ	SN:ENSMUST00000004920.4	LN:5743
@SQ	SN:ENSMUST00000333236.1	LN:456
@SQ	SN:ENSMUST00000291613.1	LN:697
@SQ	SN:ENSMUST00000265874.1	LN:540
@SQ	SN:ENSMUST00000265876.1	LN:712
@SQ	SN:ENSMUST00000265878.1	LN:586
@SQ	SN:ENSMUST00000148413.3	LN:1313
@SQ	SN:ENSMUST00000182516.2	LN:832
@SQ	SN:ENSMUST00000102650.10	LN:3874
@SQ	SN:ENSMUST00000058173.12	LN:2015
@SQ	SN:ENSMUST00000108710.2	LN:3394
@SQ	SN:ENSMUST00000266049.1	LN:299
@SQ	SN:ENSMUST00000240042.1	LN:107
@SQ	SN:ENSMUST00000293809.1	LN:643
@SQ	SN:ENSMUST00000137418.2	LN:1084
@SQ	SN:ENSMUST00000201671.4	LN:2523
@SQ	SN:ENSMUST00000202178.4	LN:2932
@SQ	SN:ENSMUST00000202389.4	LN:3363
@SQ	SN:ENSMUST00000344614.1	LN:575
@SQ	SN:ENSMUST00000344613.1	LN:409
@SQ	SN:ENSMUST00000120062.2	LN:385
@SQ	SN:ENSMUST00000201624.4	LN:2518
@SQ	SN:ENSMUST00000049836.14	LN:6091
@SQ	SN:ENSMUST00000202905.4	LN:3841
@SQ	SN:ENSMUST00000201364.4	LN:4955
@SQ	SN:ENSMUST00000108709.8	LN:6843
@SQ	SN:ENSMUST00000344940.1	LN:268
@SQ	SN:ENSMUST00000092415.9	LN:6797
@SQ	SN:ENSMUST00000201015.4	LN:1789
@SQ	SN:ENSMUST00000202744.4	LN:674
@SQ	SN:ENSMUST00000201723.4	LN:2690
@SQ	SN:ENSMUST00000202179.2	LN:6676
@SQ	SN:ENSMUST00000239393.2	LN:133
@SQ	SN:ENSMUST00000344403.1	LN:740
@SQ	SN:ENSMUST00000018644.3	LN:1845
@SQ	SN:ENSMUST00000072916.5	LN:732
@SQ	SN:ENSMUST00000101075.11	LN:2193
@SQ	SN:ENSMUST00000050646.13	LN:3410
@SQ	SN:ENSMUST00000119805.2	LN:307
@SQ	SN:ENSMUST00000101066.10	LN:8852
@SQ	SN:ENSMUST00000018645.13	LN:9037
@SQ	SN:ENSMUST00000037575.15	LN:4246
@SQ	SN:ENSMUST00000101067.10	LN:7243
@SQ	SN:ENSMUST00000121709.2	LN:301
@SQ	SN:ENSMUST00000069456.11	LN:3171
@SQ	SN:ENSMUST00000014389.6	LN:2174
@SQ	SN:ENSMUST00000153718.2	LN:407
@SQ	SN:ENSMUST00000251365.1	LN:485
@SQ	SN:ENSMUST00000143382.2	LN:362
@SQ	SN:ENSMUST00000018653.8	LN:1032
@SQ	SN:ENSMUST00000251156.1	LN:715
@SQ	SN:ENSMUST00000251164.1	LN:639
@SQ	SN:ENSMUST00000251166.1	LN:2476
@SQ	SN:ENSMUST00000251596.1	LN:565
@SQ	SN:ENSMUST00000019649.4	LN:1499
@SQ	SN:ENSMUST00000344224.1	LN:346
@SQ	SN:ENSMUST00000355767.1	LN:1184
@SQ	SN:ENSMUST00000155836.2	LN:1624
@SQ	SN:ENSMUST00000018651.14	LN:2909
@SQ	SN:ENSMUST00000102643.2	LN:2650
@SQ	SN:ENSMUST00000131787.4	LN:721
@SQ	SN:ENSMUST00000246782.2	LN:973
@SQ	SN:ENSMUST00000247592.2	LN:1725
@SQ	SN:ENSMUST00000365548.1	LN:438
@SQ	SN:ENSMUST00000246842.1	LN:1534
@SQ	SN:ENSMUST00000082503.4	LN:72
@SQ	SN:ENSMUST00000083800.3	LN:72
@SQ	SN:ENSMUST00000104269.3	LN:72
@SQ	SN:ENSMUST00000057194.9	LN:1984
@SQ	SN:ENSMUST00000128647.3	LN:1263
@SQ	SN:ENSMUST00000123423.3	LN:478
@SQ	SN:ENSMUST00000365721.1	LN:1259
@SQ	SN:ENSMUST00000365278.1	LN:791
@SQ	SN:ENSMUST00000155759.3	LN:589
@SQ	SN:ENSMUST00000129162.3	LN:1828
@SQ	SN:ENSMUST00000119536.2	LN:298
@SQ	SN:ENSMUST00000150336.8	LN:1605
@SQ	SN:ENSMUST00000185656.7	LN:3370
@SQ	SN:ENSMUST00000005399.10	LN:3220
@SQ	SN:ENSMUST00000128370.2	LN:2062
@SQ	SN:ENSMUST00000271668.1	LN:591
@SQ	SN:ENSMUST00000117937.2	LN:1217
@SQ	SN:ENSMUST00000207597.2	LN:1668
@SQ	SN:ENSMUST00000271676.1	LN:742
@SQ	SN:ENSMUST00000128292.2	LN:713
@SQ	SN:ENSMUST00000082758.3	LN:141
@SQ	SN:ENSMUST00000054654.13	LN:3051
@SQ	SN:ENSMUST00000108705.8	LN:1979
@SQ	SN:ENSMUST00000055006.12	LN:3906
@SQ	SN:ENSMUST00000072639.10	LN:1929
@SQ	SN:ENSMUST00000108703.2	LN:3574
@SQ	SN:ENSMUST00000036085.11	LN:3354
@SQ	SN:ENSMUST00000150989.8	LN:3267
@SQ	SN:ENSMUST00000176577.2	LN:3254
@SQ	SN:ENSMUST00000014321.5	LN:1784
@SQ	SN:ENSMUST00000333507.1	LN:829
@SQ	SN:ENSMUST00000333506.1	LN:1521
@SQ	SN:ENSMUST00000250509.1	LN:801
@SQ	SN:ENSMUST00000128675.3	LN:2176
@SQ	SN:ENSMUST00000328406.1	LN:337
@SQ	SN:ENSMUST00000035854.4	LN:723
@SQ	SN:ENSMUST00000327760.1	LN:1310
@SQ	SN:ENSMUST00000130177.2	LN:2090
@SQ	SN:ENSMUST00000327761.1	LN:709
@SQ	SN:ENSMUST00000327935.1	LN:1380
@SQ	SN:ENSMUST00000244870.2	LN:1385
@SQ	SN:ENSMUST00000035732.5	LN:1748
@SQ	SN:ENSMUST00000263212.1	LN:776
@SQ	SN:ENSMUST00000279848.1	LN:567
@SQ	SN:ENSMUST00000108702.8	LN:1822
@SQ	SN:ENSMUST00000018361.10	LN:1800
@SQ	SN:ENSMUST00000108701.8	LN:723
@SQ	SN:ENSMUST00000108700.2	LN:733
@SQ	SN:ENSMUST00000123420.2	LN:734
@SQ	SN:ENSMUST00000117347.2	LN:233
@SQ	SN:ENSMUST00000279617.1	LN:671
@SQ	SN:ENSMUST00000279615.1	LN:707
@SQ	SN:ENSMUST00000363299.1	LN:1043
@SQ	SN:ENSMUST00000119246.2	LN:1002
@SQ	SN:ENSMUST00000151765.2	LN:3270
@SQ	SN:ENSMUST00000254916.1	LN:202
@SQ	SN:ENSMUST00000119770.2	LN:707
@SQ	SN:ENSMUST00000349523.1	LN:1363
@SQ	SN:ENSMUST00000284078.1	LN:338
@SQ	SN:ENSMUST00000121054.2	LN:1282
@SQ	SN:ENSMUST00000262261.1	LN:709
@SQ	SN:ENSMUST00000262542.1	LN:1003
@SQ	SN:ENSMUST00000118415.2	LN:636
@SQ	SN:ENSMUST00000262759.1	LN:757
@SQ	SN:ENSMUST00000094103.4	LN:4911
@SQ	SN:ENSMUST00000278786.1	LN:328
@SQ	SN:ENSMUST00000278787.1	LN:305
@SQ	SN:ENSMUST00000284304.1	LN:659
@SQ	SN:ENSMUST00000373777.1	LN:397
@SQ	SN:ENSMUST00000373618.1	LN:1410
@SQ	SN:ENSMUST00000049091.9	LN:2915
@SQ	SN:ENSMUST00000146915.2	LN:1072
@SQ	SN:ENSMUST00000247131.2	LN:414
@SQ	SN:ENSMUST00000130860.2	LN:2235
@SQ	SN:ENSMUST00000258483.1	LN:347
@SQ	SN:ENSMUST00000245879.1	LN:810
@SQ	SN:ENSMUST00000258842.1	LN:382
@SQ	SN:ENSMUST00000146333.2	LN:959
@SQ	SN:ENSMUST00000145095.2	LN:2112
@SQ	SN:ENSMUST00000058652.6	LN:3939
@SQ	SN:ENSMUST00000267869.1	LN:857
@SQ	SN:ENSMUST00020181899.1	LN:146
@SQ	SN:ENSMUST00000258622.1	LN:1193
@SQ	SN:ENSMUST00000258625.1	LN:1425
@SQ	SN:ENSMUST00000258621.1	LN:1283
@SQ	SN:ENSMUST00000121627.2	LN:311
@SQ	SN:ENSMUST00000290102.1	LN:723
@SQ	SN:ENSMUST00000122911.3	LN:2484
@SQ	SN:ENSMUST00000290353.1	LN:1061
@SQ	SN:ENSMUST00000290354.1	LN:1482
@SQ	SN:ENSMUST00000071891.12	LN:2771
@SQ	SN:ENSMUST00000108697.8	LN:2612
@SQ	SN:ENSMUST00000101049.9	LN:2884
@SQ	SN:ENSMUST00000047463.15	LN:4074
@SQ	SN:ENSMUST00000093002.12	LN:3982
@SQ	SN:ENSMUST00000119723.2	LN:490
@SQ	SN:ENSMUST00000093001.5	LN:2256
@SQ	SN:ENSMUST00020182052.1	LN:99
@SQ	SN:ENSMUST00000282706.1	LN:295
@SQ	SN:ENSMUST00000331986.1	LN:1360
@SQ	SN:ENSMUST00000323621.1	LN:1019
@SQ	SN:ENSMUST00000323616.1	LN:738
@SQ	SN:ENSMUST00000323620.1	LN:823
@SQ	SN:ENSMUST00000121898.2	LN:590
@SQ	SN:ENSMUST00000322863.1	LN:1713
@SQ	SN:ENSMUST00000102635.10	LN:4935
@SQ	SN:ENSMUST00000108695.9	LN:5114
@SQ	SN:ENSMUST00000101042.9	LN:2585
@SQ	SN:ENSMUST00000323326.1	LN:1746
@SQ	SN:ENSMUST00000323312.1	LN:1436
@SQ	SN:ENSMUST00000323317.1	LN:1103
@SQ	SN:ENSMUST00000244722.2	LN:798
@SQ	SN:ENSMUST00000130362.3	LN:3247
@SQ	SN:ENSMUST00000128453.9	LN:3190
@SQ	SN:ENSMUST00000240674.1	LN:1853
@SQ	SN:ENSMUST00000240681.1	LN:1524
@SQ	SN:ENSMUST00000240683.2	LN:2043
@SQ	SN:ENSMUST00000322864.1	LN:1968
@SQ	SN:ENSMUST00000323329.1	LN:2252
@SQ	SN:ENSMUST00000289045.1	LN:580
@SQ	SN:ENSMUST00000337847.1	LN:529
@SQ	SN:ENSMUST00000337709.1	LN:1213
@SQ	SN:ENSMUST00000337710.1	LN:972
@SQ	SN:ENSMUST00000083170.3	LN:110
@SQ	SN:ENSMUST00000337714.1	LN:2607
@SQ	SN:ENSMUST00000337717.1	LN:578
@SQ	SN:ENSMUST00000335278.1	LN:527
@SQ	SN:ENSMUST00000335279.1	LN:2068
@SQ	SN:ENSMUST00000046963.10	LN:3695
@SQ	SN:ENSMUST00000103261.3	LN:100
@SQ	SN:ENSMUST00000071465.9	LN:2270
@SQ	SN:ENSMUST00000018491.8	LN:2302
@SQ	SN:ENSMUST00000080665.10	LN:13798
@SQ	SN:ENSMUST00000337552.1	LN:326
@SQ	SN:ENSMUST00000108691.2	LN:2671
@SQ	SN:ENSMUST00000295691.1	LN:1300
@SQ	SN:ENSMUST00000144922.2	LN:3220
@SQ	SN:ENSMUST00000359426.1	LN:706
@SQ	SN:ENSMUST00000066679.7	LN:1578
@SQ	SN:ENSMUST00000272515.1	LN:1669
@SQ	SN:ENSMUST00000272518.1	LN:1852
@SQ	SN:ENSMUST00000121380.3	LN:979
@SQ	SN:ENSMUST00000326825.1	LN:551
@SQ	SN:ENSMUST00000354458.1	LN:867
@SQ	SN:ENSMUST00000286064.1	LN:597
@SQ	SN:ENSMUST00000286063.1	LN:612
@SQ	SN:ENSMUST00000286060.1	LN:504
@SQ	SN:ENSMUST00000126999.2	LN:731
@SQ	SN:ENSMUST00000123434.3	LN:4200
@SQ	SN:ENSMUST00000211300.2	LN:930
@SQ	SN:ENSMUST00000265103.1	LN:457
@SQ	SN:ENSMUST00000138819.2	LN:2327
@SQ	SN:ENSMUST00000079077.12	LN:1147
@SQ	SN:ENSMUST00000061786.6	LN:1597
@SQ	SN:ENSMUST00000116363.2	LN:1283
@SQ	SN:ENSMUST00000108690.10	LN:2186
@SQ	SN:ENSMUST00000092996.5	LN:2412
@SQ	SN:ENSMUST00000108689.8	LN:6031
@SQ	SN:ENSMUST00000184592.3	LN:72
@SQ	SN:ENSMUST00000253567.1	LN:584
@SQ	SN:ENSMUST00000253559.1	LN:1642
@SQ	SN:ENSMUST00000125538.9	LN:2938
@SQ	SN:ENSMUST00000253573.1	LN:953
@SQ	SN:ENSMUST00000253560.1	LN:1121
@SQ	SN:ENSMUST00000289305.1	LN:805
@SQ	SN:ENSMUST00000289304.1	LN:742
@SQ	SN:ENSMUST00000170159.8	LN:6083
@SQ	SN:ENSMUST00000018641.8	LN:6018
@SQ	SN:ENSMUST00000145346.2	LN:2173
@SQ	SN:ENSMUST00000124516.8	LN:6081
@SQ	SN:ENSMUST00000018637.15	LN:5938
@SQ	SN:ENSMUST00000075734.6	LN:6012
@SQ	SN:ENSMUST00000145021.2	LN:950
@SQ	SN:ENSMUST00000357495.1	LN:1133
@SQ	SN:ENSMUST00000357499.1	LN:1319
@SQ	SN:ENSMUST00000137662.2	LN:787
@SQ	SN:ENSMUST00000149070.3	LN:1500
@SQ	SN:ENSMUST00000357505.1	LN:987
@SQ	SN:ENSMUST00000357509.1	LN:897
@SQ	SN:ENSMUST00000018632.11	LN:6016
@SQ	SN:ENSMUST00000170942.2	LN:5912
@SQ	SN:ENSMUST00000280393.1	LN:576
@SQ	SN:ENSMUST00000019625.12	LN:6149
@SQ	SN:ENSMUST00000108685.9	LN:2306
@SQ	SN:ENSMUST00000108684.8	LN:6062
@SQ	SN:ENSMUST00000180845.8	LN:5991
@SQ	SN:ENSMUST00000081911.12	LN:5817
@SQ	SN:ENSMUST00020181772.1	LN:313
@SQ	SN:ENSMUST00000279266.1	LN:549
@SQ	SN:ENSMUST00000381176.1	LN:428
@SQ	SN:ENSMUST00000108681.9	LN:1941
@SQ	SN:ENSMUST00000108682.10	LN:1533
@SQ	SN:ENSMUST00000323417.1	LN:361
@SQ	SN:ENSMUST00000041611.12	LN:2968
@SQ	SN:ENSMUST00000152963.2	LN:523
@SQ	SN:ENSMUST00000108680.3	LN:1466
@SQ	SN:ENSMUST00020183803.1	LN:1809
@SQ	SN:ENSMUST00000021289.10	LN:1738
@SQ	SN:ENSMUST00000021290.2	LN:1040
@SQ	SN:ENSMUST00000051765.9	LN:4873
@SQ	SN:ENSMUST00000340348.1	LN:865
@SQ	SN:ENSMUST00000340349.1	LN:818
@SQ	SN:ENSMUST00000340350.1	LN:841
@SQ	SN:ENSMUST00000181566.2	LN:1158
@SQ	SN:ENSMUST00000168612.8	LN:1108
@SQ	SN:ENSMUST00000291234.1	LN:1129
@SQ	SN:ENSMUST00000021288.10	LN:4462
@SQ	SN:ENSMUST00000108677.2	LN:4447
@SQ	SN:ENSMUST00000135670.2	LN:3338
@SQ	SN:ENSMUST00000068548.7	LN:1984
@SQ	SN:ENSMUST00000379717.1	LN:616
@SQ	SN:ENSMUST00000379715.1	LN:369
@SQ	SN:ENSMUST00000379718.1	LN:541
@SQ	SN:ENSMUST00000379716.1	LN:530
@SQ	SN:ENSMUST00000021287.12	LN:2199
@SQ	SN:ENSMUST00000021285.14	LN:4394
@SQ	SN:ENSMUST00000021286.11	LN:1638
@SQ	SN:ENSMUST00000108675.2	LN:1497
@SQ	SN:ENSMUST00000119506.2	LN:673
@SQ	SN:ENSMUST00020183158.1	LN:126
@SQ	SN:ENSMUST00000120312.2	LN:385
@SQ	SN:ENSMUST00000152781.3	LN:3417
@SQ	SN:ENSMUST00000275779.1	LN:498
@SQ	SN:ENSMUST00000021284.4	LN:5738
@SQ	SN:ENSMUST00000108674.9	LN:5874
@SQ	SN:ENSMUST00000183592.3	LN:120
@SQ	SN:ENSMUST00000151817.3	LN:516
@SQ	SN:ENSMUST00000310765.1	LN:582
@SQ	SN:ENSMUST00000310764.1	LN:881
@SQ	SN:ENSMUST00000245612.2	LN:878
@SQ	SN:ENSMUST00000021283.8	LN:4370
@SQ	SN:ENSMUST00000270588.1	LN:415
@SQ	SN:ENSMUST00000060441.7	LN:3237
@SQ	SN:ENSMUST00000102613.8	LN:3225
@SQ	SN:ENSMUST00000291355.1	LN:694
@SQ	SN:ENSMUST00000053211.8	LN:2060
@SQ	SN:ENSMUST00000335456.1	LN:828
@SQ	SN:ENSMUST00000335458.1	LN:1132
@SQ	SN:ENSMUST00000277925.1	LN:489
@SQ	SN:ENSMUST00000277931.1	LN:651
@SQ	SN:ENSMUST00000277928.1	LN:652
@SQ	SN:ENSMUST00000277929.1	LN:1433
@SQ	SN:ENSMUST00000154294.8	LN:1384
@SQ	SN:ENSMUST00000063006.12	LN:1029
@SQ	SN:ENSMUST00000102612.2	LN:785
@SQ	SN:ENSMUST00000286506.1	LN:2243
@SQ	SN:ENSMUST00000286667.1	LN:1059
@SQ	SN:ENSMUST00000286666.1	LN:657
@SQ	SN:ENSMUST00000284339.1	LN:583
@SQ	SN:ENSMUST00000284342.1	LN:1614
@SQ	SN:ENSMUST00000284341.1	LN:581
@SQ	SN:ENSMUST00000242687.2	LN:1602
@SQ	SN:ENSMUST00000102611.10	LN:7791
@SQ	SN:ENSMUST00000108673.8	LN:1315
@SQ	SN:ENSMUST00000018887.15	LN:7667
@SQ	SN:ENSMUST00000092984.6	LN:7759
@SQ	SN:ENSMUST00000018880.14	LN:2382
@SQ	SN:ENSMUST00000101017.9	LN:1646
@SQ	SN:ENSMUST00000108672.2	LN:1653
@SQ	SN:ENSMUST00000380418.1	LN:689
@SQ	SN:ENSMUST00000380413.1	LN:445
@SQ	SN:ENSMUST00000380415.1	LN:493
@SQ	SN:ENSMUST00000380416.1	LN:417
@SQ	SN:ENSMUST00000065213.5	LN:3463
@SQ	SN:ENSMUST00000381344.1	LN:460
@SQ	SN:ENSMUST00000073471.13	LN:526
@SQ	SN:ENSMUST00000101014.9	LN:657
@SQ	SN:ENSMUST00000167436.3	LN:606
@SQ	SN:ENSMUST00000240277.2	LN:103
@SQ	SN:ENSMUST00000038932.14	LN:1078
@SQ	SN:ENSMUST00000125134.2	LN:646
@SQ	SN:ENSMUST00000381087.1	LN:673
@SQ	SN:ENSMUST00000381622.1	LN:435
@SQ	SN:ENSMUST00000381621.1	LN:527
@SQ	SN:ENSMUST00000381620.1	LN:878
@SQ	SN:ENSMUST00000380867.1	LN:456
@SQ	SN:ENSMUST00000380866.1	LN:546
@SQ	SN:ENSMUST00000381088.1	LN:1272
@SQ	SN:ENSMUST00000065040.13	LN:4123
@SQ	SN:ENSMUST00000108671.2	LN:4372
@SQ	SN:ENSMUST00000380705.1	LN:875
@SQ	SN:ENSMUST00000380706.1	LN:876
@SQ	SN:ENSMUST00000351142.1	LN:417
@SQ	SN:ENSMUST00000102606.10	LN:1828
@SQ	SN:ENSMUST00000018884.6	LN:3648
@SQ	SN:ENSMUST00000038644.5	LN:820
@SQ	SN:ENSMUST00000021282.12	LN:6373
@SQ	SN:ENSMUST00000174986.3	LN:105
@SQ	SN:ENSMUST00000239834.2	LN:84
@SQ	SN:ENSMUST00000335676.1	LN:407
@SQ	SN:ENSMUST00000242498.2	LN:602
@SQ	SN:ENSMUST00000246150.2	LN:625
@SQ	SN:ENSMUST00000245626.2	LN:553
@SQ	SN:ENSMUST00000335677.1	LN:534
@SQ	SN:ENSMUST00000021278.14	LN:4164
@SQ	SN:ENSMUST00000161455.8	LN:3989
@SQ	SN:ENSMUST00000116359.3	LN:3978
@SQ	SN:ENSMUST00000350848.1	LN:558
@SQ	SN:ENSMUST00000350849.1	LN:1242
@SQ	SN:ENSMUST00000108666.8	LN:1831
@SQ	SN:ENSMUST00000021277.6	LN:1950
@SQ	SN:ENSMUST00000101007.4	LN:2770
@SQ	SN:ENSMUST00000051888.4	LN:1862
@SQ	SN:ENSMUST00000311774.1	LN:1191
@SQ	SN:ENSMUST00000311775.1	LN:1226
@SQ	SN:ENSMUST00000075980.12	LN:779
@SQ	SN:ENSMUST00000094081.5	LN:1263
@SQ	SN:ENSMUST00000082965.3	LN:135
@SQ	SN:ENSMUST00000117256.2	LN:171
@SQ	SN:ENSMUST00020181749.1	LN:101
@SQ	SN:ENSMUST00000333280.1	LN:732
@SQ	SN:ENSMUST00000021273.13	LN:2205
@SQ	SN:ENSMUST00000117780.2	LN:1113
@SQ	SN:ENSMUST00000277802.1	LN:551
@SQ	SN:ENSMUST00000101004.9	LN:3507
@SQ	SN:ENSMUST00000278017.1	LN:387
@SQ	SN:ENSMUST00000278385.1	LN:334
@SQ	SN:ENSMUST00000021271.14	LN:4671
@SQ	SN:ENSMUST00000278229.1	LN:335
@SQ	SN:ENSMUST00000166748.8	LN:4636
@SQ	SN:ENSMUST00000102605.3	LN:4537
@SQ	SN:ENSMUST00000355599.1	LN:1621
@SQ	SN:ENSMUST00000024543.3	LN:1809
@SQ	SN:ENSMUST00000021268.9	LN:3019
@SQ	SN:ENSMUST00000036424.3	LN:2431
@SQ	SN:ENSMUST00000270348.1	LN:433
@SQ	SN:ENSMUST00000021262.10	LN:3226
@SQ	SN:ENSMUST00000094078.4	LN:1947
@SQ	SN:ENSMUST00000021259.9	LN:8331
@SQ	SN:ENSMUST00000108665.8	LN:3645
@SQ	SN:ENSMUST00000108664.2	LN:4415
@SQ	SN:ENSMUST00000311729.1	LN:601
@SQ	SN:ENSMUST00000158813.3	LN:105
@SQ	SN:ENSMUST00000273056.1	LN:674
@SQ	SN:ENSMUST00000358800.1	LN:1065
@SQ	SN:ENSMUST00000358618.1	LN:535
@SQ	SN:ENSMUST00000132834.2	LN:383
@SQ	SN:ENSMUST00000092973.6	LN:3861
@SQ	SN:ENSMUST00000102602.8	LN:751
@SQ	SN:ENSMUST00000102601.10	LN:759
@SQ	SN:ENSMUST00000060956.13	LN:628
@SQ	SN:ENSMUST00000108662.2	LN:635
@SQ	SN:ENSMUST00000018614.3	LN:2538
@SQ	SN:ENSMUST00000278037.1	LN:222
@SQ	SN:ENSMUST00000136196.3	LN:1815
@SQ	SN:ENSMUST00000277818.1	LN:547
@SQ	SN:ENSMUST00000277606.1	LN:1547
@SQ	SN:ENSMUST00000129321.2	LN:2081
@SQ	SN:ENSMUST00000218008.2	LN:1026
@SQ	SN:ENSMUST00000151617.3	LN:389
@SQ	SN:ENSMUST00000108661.8	LN:7261
@SQ	SN:ENSMUST00000092971.13	LN:6066
@SQ	SN:ENSMUST00000157256.3	LN:144
@SQ	SN:ENSMUST00000298927.1	LN:586
@SQ	SN:ENSMUST00000298930.1	LN:1011
@SQ	SN:ENSMUST00000300990.1	LN:142
@SQ	SN:ENSMUST00000298928.1	LN:776
@SQ	SN:ENSMUST00000298931.1	LN:943
@SQ	SN:ENSMUST00000298932.1	LN:822
@SQ	SN:ENSMUST00000298934.1	LN:803
@SQ	SN:ENSMUST00000299297.1	LN:620
@SQ	SN:ENSMUST00000108660.8	LN:1034
@SQ	SN:ENSMUST00000051620.5	LN:753
@SQ	SN:ENSMUST00000144531.2	LN:671
@SQ	SN:ENSMUST00000050140.6	LN:1582
@SQ	SN:ENSMUST00000094077.5	LN:6654
@SQ	SN:ENSMUST00000129924.3	LN:900
@SQ	SN:ENSMUST00000300892.1	LN:144
@SQ	SN:ENSMUST00000300702.1	LN:732
@SQ	SN:ENSMUST00000300517.1	LN:738
@SQ	SN:ENSMUST00000245084.2	LN:1916
@SQ	SN:ENSMUST00000241439.2	LN:739
@SQ	SN:ENSMUST00000243644.2	LN:1396
@SQ	SN:ENSMUST00000299075.1	LN:1184
@SQ	SN:ENSMUST00000243599.2	LN:1089
@SQ	SN:ENSMUST00000300297.1	LN:560
@SQ	SN:ENSMUST00000035539.12	LN:13569
@SQ	SN:ENSMUST00000108659.2	LN:13704
@SQ	SN:ENSMUST00000293421.1	LN:975
@SQ	SN:ENSMUST00020182282.1	LN:78
@SQ	SN:ENSMUST00000260430.1	LN:1065
@SQ	SN:ENSMUST00000004036.6	LN:3183
@SQ	SN:ENSMUST00000048139.12	LN:1891
@SQ	SN:ENSMUST00000108658.10	LN:1771
@SQ	SN:ENSMUST00000171247.8	LN:1867
@SQ	SN:ENSMUST00000005371.12	LN:1772
@SQ	SN:ENSMUST00000108657.4	LN:1822
@SQ	SN:ENSMUST00000247209.2	LN:332
@SQ	SN:ENSMUST00000047889.13	LN:2842
@SQ	SN:ENSMUST00000005334.3	LN:1419
@SQ	SN:ENSMUST00000108656.9	LN:968
@SQ	SN:ENSMUST00000092969.2	LN:800
@SQ	SN:ENSMUST00000120440.2	LN:389
@SQ	SN:ENSMUST00000119889.2	LN:182
@SQ	SN:ENSMUST00000018909.4	LN:2951
@SQ	SN:ENSMUST00000247847.1	LN:2951
@SQ	SN:ENSMUST00000116923.3	LN:120
@SQ	SN:ENSMUST00000047373.6	LN:861
@SQ	SN:ENSMUST00000018905.12	LN:1321
@SQ	SN:ENSMUST00000343472.1	LN:375
@SQ	SN:ENSMUST00000343473.1	LN:1512
@SQ	SN:ENSMUST00000343474.1	LN:356
@SQ	SN:ENSMUST00000343471.1	LN:1016
@SQ	SN:ENSMUST00000343475.1	LN:415
@SQ	SN:ENSMUST00000158127.3	LN:83
@SQ	SN:ENSMUST00000018918.12	LN:1230
@SQ	SN:ENSMUST00000108654.3	LN:1008
@SQ	SN:ENSMUST00000163666.3	LN:1774
@SQ	SN:ENSMUST00000083928.3	LN:143
@SQ	SN:ENSMUST00000158917.3	LN:144
@SQ	SN:ENSMUST00000240191.1	LN:144
@SQ	SN:ENSMUST00000343247.1	LN:602
@SQ	SN:ENSMUST00000005336.9	LN:2313
@SQ	SN:ENSMUST00000066760.8	LN:2219
@SQ	SN:ENSMUST00000144033.3	LN:1050
@SQ	SN:ENSMUST00000180587.8	LN:2235
@SQ	SN:ENSMUST00000018896.14	LN:1407
@SQ	SN:ENSMUST00000108648.3	LN:1503
@SQ	SN:ENSMUST00000174159.8	LN:1470
@SQ	SN:ENSMUST00000108649.3	LN:1049
@SQ	SN:ENSMUST00000343023.1	LN:703
@SQ	SN:ENSMUST00000140371.8	LN:816
@SQ	SN:ENSMUST00000181810.8	LN:1435
@SQ	SN:ENSMUST00000268094.1	LN:729
@SQ	SN:ENSMUST00000268969.1	LN:365
@SQ	SN:ENSMUST00000120581.2	LN:590
@SQ	SN:ENSMUST00000058470.16	LN:6740
@SQ	SN:ENSMUST00000071213.4	LN:5799
@SQ	SN:ENSMUST00000284118.1	LN:289
@SQ	SN:ENSMUST00000284454.1	LN:291
@SQ	SN:ENSMUST00000316585.1	LN:1695
@SQ	SN:ENSMUST00000316586.1	LN:578
@SQ	SN:ENSMUST00000231829.2	LN:1494
@SQ	SN:ENSMUST00000102586.5	LN:1618
@SQ	SN:ENSMUST00000108640.8	LN:4067
@SQ	SN:ENSMUST00000108639.8	LN:7811
@SQ	SN:ENSMUST00000108638.2	LN:2552
@SQ	SN:ENSMUST00000045971.9	LN:2155
@SQ	SN:ENSMUST00000011285.11	LN:2534
@SQ	SN:ENSMUST00000102585.2	LN:3039
@SQ	SN:ENSMUST00000247513.1	LN:829
@SQ	SN:ENSMUST00000051025.5	LN:1933
@SQ	SN:ENSMUST00000210714.2	LN:3908
@SQ	SN:ENSMUST00000056941.3	LN:1640
@SQ	SN:ENSMUST00000045771.7	LN:1041
@SQ	SN:ENSMUST00000056484.10	LN:5003
@SQ	SN:ENSMUST00000108634.9	LN:5568
@SQ	SN:ENSMUST00000317926.1	LN:211
@SQ	SN:ENSMUST00000094065.5	LN:492
@SQ	SN:ENSMUST00000108632.8	LN:1835
@SQ	SN:ENSMUST00000108633.9	LN:2785
@SQ	SN:ENSMUST00000019605.4	LN:1927
@SQ	SN:ENSMUST00000001626.10	LN:2778
@SQ	SN:ENSMUST00000108628.8	LN:2450
@SQ	SN:ENSMUST00000108626.8	LN:1798
@SQ	SN:ENSMUST00000338087.1	LN:873
@SQ	SN:ENSMUST00000311504.1	LN:1256
@SQ	SN:ENSMUST00000178597.3	LN:1193
@SQ	SN:ENSMUST00000050555.6	LN:3146
@SQ	SN:ENSMUST00000238978.2	LN:2721
@SQ	SN:ENSMUST00000001631.7	LN:2482
@SQ	SN:ENSMUST00000198919.3	LN:63
@SQ	SN:ENSMUST00000100969.9	LN:1437
@SQ	SN:ENSMUST00000108621.9	LN:1455
@SQ	SN:ENSMUST00000018714.13	LN:1485
@SQ	SN:ENSMUST00000102580.10	LN:1640
@SQ	SN:ENSMUST00000108617.10	LN:4892
@SQ	SN:ENSMUST00000177138.8	LN:4886
@SQ	SN:ENSMUST00000177476.8	LN:4952
@SQ	SN:ENSMUST00000061837.11	LN:5188
@SQ	SN:ENSMUST00000072581.9	LN:1311
@SQ	SN:ENSMUST00000116358.8	LN:1159
@SQ	SN:ENSMUST00000057884.6	LN:1220
@SQ	SN:ENSMUST00000164359.8	LN:1281
@SQ	SN:ENSMUST00000108610.8	LN:1409
@SQ	SN:ENSMUST00000108611.8	LN:1353
@SQ	SN:ENSMUST00000108612.8	LN:1259
@SQ	SN:ENSMUST00000043419.10	LN:1437
@SQ	SN:ENSMUST00000070996.11	LN:1373
@SQ	SN:ENSMUST00000108613.10	LN:1343
@SQ	SN:ENSMUST00000071026.10	LN:1286
@SQ	SN:ENSMUST00000108609.8	LN:849
@SQ	SN:ENSMUST00000108608.8	LN:775
@SQ	SN:ENSMUST00000108607.8	LN:852
@SQ	SN:ENSMUST00000153652.8	LN:840
@SQ	SN:ENSMUST00000292947.1	LN:728
@SQ	SN:ENSMUST00000292946.1	LN:1190
@SQ	SN:ENSMUST00000292701.1	LN:385
@SQ	SN:ENSMUST00000018698.12	LN:1673
@SQ	SN:ENSMUST00000149194.8	LN:1235
@SQ	SN:ENSMUST00000108601.3	LN:1351
@SQ	SN:ENSMUST00000293209.1	LN:344
@SQ	SN:ENSMUST00000018710.13	LN:2524
@SQ	SN:ENSMUST00000141837.9	LN:1776
@SQ	SN:ENSMUST00000292212.1	LN:1011
@SQ	SN:ENSMUST00000118013.2	LN:492
@SQ	SN:ENSMUST00000108597.8	LN:913
@SQ	SN:ENSMUST00000108596.8	LN:664
@SQ	SN:ENSMUST00000018713.13	LN:1335
@SQ	SN:ENSMUST00000108594.8	LN:1454
@SQ	SN:ENSMUST00020182063.1	LN:123
@SQ	SN:ENSMUST00000108593.8	LN:1627
@SQ	SN:ENSMUST00000292433.1	LN:917
@SQ	SN:ENSMUST00000018711.15	LN:1351
@SQ	SN:ENSMUST00000108592.2	LN:750
@SQ	SN:ENSMUST00000018716.10	LN:2006
@SQ	SN:ENSMUST00000101526.9	LN:1706
@SQ	SN:ENSMUST00000133485.8	LN:1607
@SQ	SN:ENSMUST00000153684.8	LN:1797
@SQ	SN:ENSMUST00000135814.2	LN:2214
@SQ	SN:ENSMUST00000019362.15	LN:2968
@SQ	SN:ENSMUST00000190940.2	LN:5037
@SQ	SN:ENSMUST00000102574.10	LN:2168
@SQ	SN:ENSMUST00000018718.8	LN:2020
@SQ	SN:ENSMUST00000083600.3	LN:89
@SQ	SN:ENSMUST00000231506.2	LN:2827
@SQ	SN:ENSMUST00000108589.10	LN:3414
@SQ	SN:ENSMUST00000231415.2	LN:5472
@SQ	SN:ENSMUST00000108588.9	LN:3488
@SQ	SN:ENSMUST00000232002.2	LN:931
@SQ	SN:ENSMUST00000231221.2	LN:6326
@SQ	SN:ENSMUST00000231452.2	LN:2584
@SQ	SN:ENSMUST00000231628.2	LN:2416
@SQ	SN:ENSMUST00000018700.14	LN:2708
@SQ	SN:ENSMUST00000146411.9	LN:1188
@SQ	SN:ENSMUST00000108585.9	LN:1169
@SQ	SN:ENSMUST00000018699.13	LN:1259
@SQ	SN:ENSMUST00000092959.11	LN:1308
@SQ	SN:ENSMUST00000374759.1	LN:499
@SQ	SN:ENSMUST00000102572.8	LN:1373
@SQ	SN:ENSMUST00000305441.1	LN:1116
@SQ	SN:ENSMUST00000282635.1	LN:995
@SQ	SN:ENSMUST00000118803.2	LN:374
@SQ	SN:ENSMUST00000041550.12	LN:1586
@SQ	SN:ENSMUST00000165951.8	LN:1635
@SQ	SN:ENSMUST00000102571.10	LN:1496
@SQ	SN:ENSMUST00000178945.8	LN:2332
@SQ	SN:ENSMUST00000000327.13	LN:1454
@SQ	SN:ENSMUST00000263499.1	LN:771
@SQ	SN:ENSMUST00000343470.1	LN:468
@SQ	SN:ENSMUST00000126388.8	LN:1938
@SQ	SN:ENSMUST00000171032.8	LN:1754
@SQ	SN:ENSMUST00000094055.10	LN:1788
@SQ	SN:ENSMUST00000136328.2	LN:1403
@SQ	SN:ENSMUST00000060010.3	LN:2531
@SQ	SN:ENSMUST00000330467.1	LN:1820
@SQ	SN:ENSMUST00000000326.12	LN:3366
@SQ	SN:ENSMUST00000330737.1	LN:593
@SQ	SN:ENSMUST00000093601.4	LN:125
@SQ	SN:ENSMUST00000200557.3	LN:84
@SQ	SN:ENSMUST00000083477.4	LN:94
@SQ	SN:ENSMUST00000108575.9	LN:643
@SQ	SN:ENSMUST00000108579.8	LN:667
@SQ	SN:ENSMUST00000021181.13	LN:779
@SQ	SN:ENSMUST00000102569.10	LN:778
@SQ	SN:ENSMUST00000108578.9	LN:880
@SQ	SN:ENSMUST00000108577.8	LN:659
@SQ	SN:ENSMUST00000176268.2	LN:1621
@SQ	SN:ENSMUST00000100950.10	LN:545
@SQ	SN:ENSMUST00000108576.10	LN:576
@SQ	SN:ENSMUST00000327313.1	LN:737
@SQ	SN:ENSMUST00000040428.4	LN:611
@SQ	SN:ENSMUST00000141880.2	LN:465
@SQ	SN:ENSMUST00000327111.1	LN:711
@SQ	SN:ENSMUST00000327110.1	LN:716
@SQ	SN:ENSMUST00000000329.9	LN:3001
@SQ	SN:ENSMUST00000108574.3	LN:2314
@SQ	SN:ENSMUST00000327104.1	LN:875
@SQ	SN:ENSMUST00000327103.1	LN:1094
@SQ	SN:ENSMUST00000327115.1	LN:515
@SQ	SN:ENSMUST00000327116.1	LN:1010
@SQ	SN:ENSMUST00000328553.1	LN:590
@SQ	SN:ENSMUST00000019051.3	LN:2422
@SQ	SN:ENSMUST00000019068.7	LN:2409
@SQ	SN:ENSMUST00000120351.2	LN:644
@SQ	SN:ENSMUST00000328750.1	LN:1700
@SQ	SN:ENSMUST00000019065.10	LN:3435
@SQ	SN:ENSMUST00000135148.2	LN:562
@SQ	SN:ENSMUST00000121347.2	LN:421
@SQ	SN:ENSMUST00000118104.2	LN:538
@SQ	SN:ENSMUST00000084954.13	LN:1732
@SQ	SN:ENSMUST00000108568.10	LN:1777
@SQ	SN:ENSMUST00000079056.9	LN:1443
@SQ	SN:ENSMUST00000102564.11	LN:1848
@SQ	SN:ENSMUST00000102563.2	LN:1352
@SQ	SN:ENSMUST00000184275.3	LN:64
@SQ	SN:ENSMUST00000291757.1	LN:551
@SQ	SN:ENSMUST00000151013.8	LN:445
@SQ	SN:ENSMUST00000019067.8	LN:902
@SQ	SN:ENSMUST00000019064.9	LN:2699
@SQ	SN:ENSMUST00000108563.9	LN:2649
@SQ	SN:ENSMUST00000039093.10	LN:2804
@SQ	SN:ENSMUST00000092958.4	LN:2100
@SQ	SN:ENSMUST00000305890.1	LN:475
@SQ	SN:ENSMUST00000019063.3	LN:1000
@SQ	SN:ENSMUST00000021179.4	LN:672
@SQ	SN:ENSMUST00000122307.2	LN:319
@SQ	SN:ENSMUST00000057685.3	LN:1216
@SQ	SN:ENSMUST00000179000.2	LN:794
@SQ	SN:ENSMUST00000018430.7	LN:798
@SQ	SN:ENSMUST00000209971.2	LN:237
@SQ	SN:ENSMUST00000018429.12	LN:3659
@SQ	SN:ENSMUST00000108557.10	LN:3655
@SQ	SN:ENSMUST00000108556.2	LN:3391
@SQ	SN:ENSMUST00000305697.1	LN:857
@SQ	SN:ENSMUST00000305700.1	LN:989
@SQ	SN:ENSMUST00000305702.1	LN:664
@SQ	SN:ENSMUST00000305710.1	LN:478
@SQ	SN:ENSMUST00000072237.13	LN:4994
@SQ	SN:ENSMUST00000072873.14	LN:4610
@SQ	SN:ENSMUST00000102559.11	LN:4865
@SQ	SN:ENSMUST00000079244.12	LN:4829
@SQ	SN:ENSMUST00000102558.11	LN:3903
@SQ	SN:ENSMUST00000305712.1	LN:746
@SQ	SN:ENSMUST00000348359.1	LN:448
@SQ	SN:ENSMUST00000361426.1	LN:416
@SQ	SN:ENSMUST00000125853.2	LN:406
@SQ	SN:ENSMUST00000102556.10	LN:1591
@SQ	SN:ENSMUST00000014753.9	LN:1616
@SQ	SN:ENSMUST00000180052.8	LN:755
@SQ	SN:ENSMUST00000144960.2	LN:624
@SQ	SN:ENSMUST00000151599.2	LN:911
@SQ	SN:ENSMUST00000055184.7	LN:2710
@SQ	SN:ENSMUST00000108551.3	LN:2480
@SQ	SN:ENSMUST00000014750.15	LN:1711
@SQ	SN:ENSMUST00000037534.8	LN:1833
@SQ	SN:ENSMUST00000018437.3	LN:861
@SQ	SN:ENSMUST00000108549.2	LN:608
@SQ	SN:ENSMUST00000376273.1	LN:852
@SQ	SN:ENSMUST00000376272.1	LN:654
@SQ	SN:ENSMUST00000131642.2	LN:357
@SQ	SN:ENSMUST00000243888.2	LN:1617
@SQ	SN:ENSMUST00000375686.1	LN:332
@SQ	SN:ENSMUST00000072841.12	LN:1454
@SQ	SN:ENSMUST00000108548.8	LN:1564
@SQ	SN:ENSMUST00000170716.8	LN:1461
@SQ	SN:ENSMUST00000018431.13	LN:1159
@SQ	SN:ENSMUST00000108545.9	LN:4377
@SQ	SN:ENSMUST00000120261.8	LN:4398
@SQ	SN:ENSMUST00000036299.14	LN:4495
@SQ	SN:ENSMUST00000100933.10	LN:4383
@SQ	SN:ENSMUST00000108544.8	LN:4632
@SQ	SN:ENSMUST00000119120.2	LN:4460
@SQ	SN:ENSMUST00000343904.1	LN:1047
@SQ	SN:ENSMUST00000283824.1	LN:567
@SQ	SN:ENSMUST00000073625.8	LN:1218
@SQ	SN:ENSMUST00000108541.9	LN:1150
@SQ	SN:ENSMUST00000108542.8	LN:1080
@SQ	SN:ENSMUST00000126114.9	LN:1189
@SQ	SN:ENSMUST00000108543.4	LN:1255
@SQ	SN:ENSMUST00000152618.9	LN:1943
@SQ	SN:ENSMUST00000102554.8	LN:6684
@SQ	SN:ENSMUST00000094499.11	LN:5168
@SQ	SN:ENSMUST00000072187.12	LN:5046
@SQ	SN:ENSMUST00000137119.3	LN:6596
@SQ	SN:ENSMUST00000197857.3	LN:70
@SQ	SN:ENSMUST00000316247.1	LN:617
@SQ	SN:ENSMUST00000316533.1	LN:470
@SQ	SN:ENSMUST00000245834.2	LN:1046
@SQ	SN:ENSMUST00000127333.3	LN:1206
@SQ	SN:ENSMUST00000121235.2	LN:273
@SQ	SN:ENSMUST00020183149.1	LN:93
@SQ	SN:ENSMUST00000060444.6	LN:2061
@SQ	SN:ENSMUST00000373476.1	LN:498
@SQ	SN:ENSMUST00000373477.1	LN:432
@SQ	SN:ENSMUST00000108534.9	LN:1080
@SQ	SN:ENSMUST00000074572.7	LN:617
@SQ	SN:ENSMUST00000076270.13	LN:5408
@SQ	SN:ENSMUST00000179114.8	LN:1264
@SQ	SN:ENSMUST00000100928.11	LN:3860
@SQ	SN:ENSMUST00000177731.8	LN:3167
@SQ	SN:ENSMUST00000108533.10	LN:2791
@SQ	SN:ENSMUST00000081362.13	LN:2469
@SQ	SN:ENSMUST00000178245.2	LN:2460
@SQ	SN:ENSMUST00000179676.2	LN:2138
@SQ	SN:ENSMUST00000119375.2	LN:474
@SQ	SN:ENSMUST00000121605.2	LN:389
@SQ	SN:ENSMUST00000108531.8	LN:2453
@SQ	SN:ENSMUST00000035283.11	LN:2450
@SQ	SN:ENSMUST00000108530.2	LN:2389
@SQ	SN:ENSMUST00000018593.10	LN:1100
@SQ	SN:ENSMUST00000108529.10	LN:282
@SQ	SN:ENSMUST00000167509.2	LN:519
@SQ	SN:ENSMUST00000169965.8	LN:343
@SQ	SN:ENSMUST00000178822.8	LN:566
@SQ	SN:ENSMUST00000078528.7	LN:1175
@SQ	SN:ENSMUST00000108527.8	LN:5184
@SQ	SN:ENSMUST00000124464.2	LN:1835
@SQ	SN:ENSMUST00000083312.3	LN:106
@SQ	SN:ENSMUST00000108523.10	LN:884
@SQ	SN:ENSMUST00000143850.8	LN:3666
@SQ	SN:ENSMUST00000171041.8	LN:1466
@SQ	SN:ENSMUST00000164220.8	LN:1416
@SQ	SN:ENSMUST00000048807.12	LN:3003
@SQ	SN:ENSMUST00000238695.2	LN:1573
@SQ	SN:ENSMUST00000121485.2	LN:804
@SQ	SN:ENSMUST00000119594.2	LN:246
@SQ	SN:ENSMUST00000048514.11	LN:3903
@SQ	SN:ENSMUST00000108518.3	LN:3767
@SQ	SN:ENSMUST00000108515.9	LN:4131
@SQ	SN:ENSMUST00000108516.9	LN:4134
@SQ	SN:ENSMUST00000108514.10	LN:3541
@SQ	SN:ENSMUST00000094046.5	LN:3525
@SQ	SN:ENSMUST00000104444.4	LN:134
@SQ	SN:ENSMUST00000174668.10	LN:3422
@SQ	SN:ENSMUST00000242837.2	LN:3465
@SQ	SN:ENSMUST00000365879.1	LN:2501
@SQ	SN:ENSMUST00000366036.1	LN:279
@SQ	SN:ENSMUST00000104152.4	LN:134
@SQ	SN:ENSMUST00000373792.1	LN:979
@SQ	SN:ENSMUST00000373793.1	LN:696
@SQ	SN:ENSMUST00000373795.1	LN:467
@SQ	SN:ENSMUST00000373794.1	LN:751
@SQ	SN:ENSMUST00000373798.1	LN:623
@SQ	SN:ENSMUST00000373799.1	LN:788
@SQ	SN:ENSMUST00000373801.1	LN:590
@SQ	SN:ENSMUST00000381166.1	LN:436
@SQ	SN:ENSMUST00000381170.1	LN:688
@SQ	SN:ENSMUST00000380976.1	LN:819
@SQ	SN:ENSMUST00000152249.3	LN:1203
@SQ	SN:ENSMUST00000300918.1	LN:334
@SQ	SN:ENSMUST00000310279.1	LN:904
@SQ	SN:ENSMUST00000214621.2	LN:1682
@SQ	SN:ENSMUST00000151841.8	LN:2051
@SQ	SN:ENSMUST00000310085.1	LN:1456
@SQ	SN:ENSMUST00000309891.1	LN:1178
@SQ	SN:ENSMUST00000215428.2	LN:1677
@SQ	SN:ENSMUST00000310487.1	LN:1073
@SQ	SN:ENSMUST00000130837.2	LN:3753
@SQ	SN:ENSMUST00000289462.1	LN:845
@SQ	SN:ENSMUST00000289463.1	LN:880
@SQ	SN:ENSMUST00000215182.2	LN:1246
@SQ	SN:ENSMUST00000135553.3	LN:320
@SQ	SN:ENSMUST00000315874.1	LN:1018
@SQ	SN:ENSMUST00000152957.3	LN:902
@SQ	SN:ENSMUST00000021168.14	LN:2757
@SQ	SN:ENSMUST00000108511.8	LN:2866
@SQ	SN:ENSMUST00000108510.2	LN:2956
@SQ	SN:ENSMUST00000254572.1	LN:517
@SQ	SN:ENSMUST00000254564.1	LN:592
@SQ	SN:ENSMUST00000254569.1	LN:537
@SQ	SN:ENSMUST00000254568.1	LN:560
@SQ	SN:ENSMUST00000254544.1	LN:1089
@SQ	SN:ENSMUST00000254545.1	LN:1135
@SQ	SN:ENSMUST00000104268.3	LN:131
@SQ	SN:ENSMUST00000254798.1	LN:1332
@SQ	SN:ENSMUST00000254797.1	LN:602
@SQ	SN:ENSMUST00000254791.1	LN:1387
@SQ	SN:ENSMUST00000254788.1	LN:1639
@SQ	SN:ENSMUST00000254792.1	LN:1607
@SQ	SN:ENSMUST00000254551.1	LN:900
@SQ	SN:ENSMUST00000254557.1	LN:866
@SQ	SN:ENSMUST00000254573.1	LN:816
@SQ	SN:ENSMUST00000116927.3	LN:103
@SQ	SN:ENSMUST00000048207.10	LN:2309
@SQ	SN:ENSMUST00000021164.4	LN:1513
@SQ	SN:ENSMUST00000108508.3	LN:6450
@SQ	SN:ENSMUST00000075258.13	LN:6555
@SQ	SN:ENSMUST00000108506.10	LN:4332
@SQ	SN:ENSMUST00000204457.3	LN:7987
@SQ	SN:ENSMUST00000238653.2	LN:4390
@SQ	SN:ENSMUST00000108505.2	LN:1495
@SQ	SN:ENSMUST00000021158.4	LN:981
@SQ	SN:ENSMUST00000021157.9	LN:1161
@SQ	SN:ENSMUST00000066087.5	LN:2606
@SQ	SN:ENSMUST00000311786.1	LN:1351
@SQ	SN:ENSMUST00000021161.14	LN:3329
@SQ	SN:ENSMUST00000208056.2	LN:3111
@SQ	SN:ENSMUST00000208912.2	LN:1751
@SQ	SN:ENSMUST00000137701.3	LN:1746
@SQ	SN:ENSMUST00000335699.1	LN:479
@SQ	SN:ENSMUST00000335507.1	LN:1036
@SQ	SN:ENSMUST00000154739.3	LN:3092
@SQ	SN:ENSMUST00000147937.2	LN:1516
@SQ	SN:ENSMUST00000335935.1	LN:894
@SQ	SN:ENSMUST00000259034.1	LN:370
@SQ	SN:ENSMUST00000259038.1	LN:881
@SQ	SN:ENSMUST00020182481.1	LN:116
@SQ	SN:ENSMUST00000146233.8	LN:2597
@SQ	SN:ENSMUST00000140842.9	LN:651
@SQ	SN:ENSMUST00000108504.2	LN:1708
@SQ	SN:ENSMUST00000352454.1	LN:378
@SQ	SN:ENSMUST00020182218.1	LN:271
@SQ	SN:ENSMUST00000108502.8	LN:1403
@SQ	SN:ENSMUST00000108503.9	LN:1397
@SQ	SN:ENSMUST00000021155.4	LN:1447
@SQ	SN:ENSMUST00000355233.1	LN:842
@SQ	SN:ENSMUST00000355246.1	LN:1320
@SQ	SN:ENSMUST00000355235.1	LN:1023
@SQ	SN:ENSMUST00000355242.1	LN:1371
@SQ	SN:ENSMUST00000355243.1	LN:1152
@SQ	SN:ENSMUST00000183389.3	LN:109
@SQ	SN:ENSMUST00000108500.8	LN:3572
@SQ	SN:ENSMUST00000050226.7	LN:2624
@SQ	SN:ENSMUST00000273253.1	LN:961
@SQ	SN:ENSMUST00000347245.1	LN:611
@SQ	SN:ENSMUST00000076443.10	LN:1818
@SQ	SN:ENSMUST00000108499.2	LN:874
@SQ	SN:ENSMUST00000100903.3	LN:1387
@SQ	SN:ENSMUST00000347561.1	LN:285
@SQ	SN:ENSMUST00000045633.6	LN:4358
@SQ	SN:ENSMUST00000045303.10	LN:3241
@SQ	SN:ENSMUST00000289019.1	LN:579
@SQ	SN:ENSMUST00000368010.1	LN:468
@SQ	SN:ENSMUST00000092940.13	LN:2080
@SQ	SN:ENSMUST00000021154.7	LN:1804
@SQ	SN:ENSMUST00000120676.2	LN:801
@SQ	SN:ENSMUST00000302744.1	LN:629
@SQ	SN:ENSMUST00000335330.1	LN:411
@SQ	SN:ENSMUST00000259238.1	LN:212
@SQ	SN:ENSMUST00000259237.1	LN:513
@SQ	SN:ENSMUST00000259421.1	LN:990
@SQ	SN:ENSMUST00000259431.1	LN:856
@SQ	SN:ENSMUST00000259239.1	LN:1367
@SQ	SN:ENSMUST00000021148.13	LN:3815
@SQ	SN:ENSMUST00000138247.8	LN:3931
@SQ	SN:ENSMUST00000082633.3	LN:145
@SQ	SN:ENSMUST00020182934.1	LN:73
@SQ	SN:ENSMUST00000155998.2	LN:8030
@SQ	SN:ENSMUST00000079681.6	LN:2393
@SQ	SN:ENSMUST00000156294.8	LN:2158
@SQ	SN:ENSMUST00000069395.7	LN:11150
@SQ	SN:ENSMUST00000172220.8	LN:11249
@SQ	SN:ENSMUST00000207107.2	LN:11306
@SQ	SN:ENSMUST00020181999.1	LN:192
@SQ	SN:ENSMUST00000118302.2	LN:1920
@SQ	SN:ENSMUST00000083364.3	LN:162
@SQ	SN:ENSMUST00000337672.1	LN:338
@SQ	SN:ENSMUST00000380920.1	LN:642
@SQ	SN:ENSMUST00000380926.1	LN:733
@SQ	SN:ENSMUST00000380927.1	LN:666
@SQ	SN:ENSMUST00000380929.1	LN:825
@SQ	SN:ENSMUST00020183615.1	LN:90
@SQ	SN:ENSMUST00000021142.8	LN:4593
@SQ	SN:ENSMUST00000108485.9	LN:4520
@SQ	SN:ENSMUST00000163326.8	LN:4606
@SQ	SN:ENSMUST00000108484.8	LN:4467
@SQ	SN:ENSMUST00000108486.8	LN:4540
@SQ	SN:ENSMUST00000021141.14	LN:2486
@SQ	SN:ENSMUST00000092938.5	LN:1119
@SQ	SN:ENSMUST00000180695.3	LN:530
@SQ	SN:ENSMUST00000332849.1	LN:510
@SQ	SN:ENSMUST00000156243.3	LN:2422
@SQ	SN:ENSMUST00000092937.13	LN:3424
@SQ	SN:ENSMUST00000021135.5	LN:12106
@SQ	SN:ENSMUST00000006101.4	LN:3845
@SQ	SN:ENSMUST00000052140.3	LN:2810
@SQ	SN:ENSMUST00000359540.1	LN:1342
@SQ	SN:ENSMUST00000006104.10	LN:2395
@SQ	SN:ENSMUST00000054952.4	LN:1332
@SQ	SN:ENSMUST00000108480.2	LN:563
@SQ	SN:ENSMUST00000040687.12	LN:1523
@SQ	SN:ENSMUST00000108477.2	LN:1153
@SQ	SN:ENSMUST00000006103.9	LN:2570
@SQ	SN:ENSMUST00000108476.8	LN:2723
@SQ	SN:ENSMUST00000006105.7	LN:2808
@SQ	SN:ENSMUST00000121176.2	LN:219
@SQ	SN:ENSMUST00000102526.9	LN:3361
@SQ	SN:ENSMUST00000006106.14	LN:2340
@SQ	SN:ENSMUST00000108470.8	LN:2667
@SQ	SN:ENSMUST00000049676.3	LN:5835
@SQ	SN:ENSMUST00000021119.9	LN:1530
@SQ	SN:ENSMUST00000184572.8	LN:1746
@SQ	SN:ENSMUST00000092926.11	LN:1274
@SQ	SN:ENSMUST00000117445.2	LN:3200
@SQ	SN:ENSMUST00000120137.3	LN:2390
@SQ	SN:ENSMUST00000108465.4	LN:1061
@SQ	SN:ENSMUST00000078952.9	LN:1210
@SQ	SN:ENSMUST00000120401.9	LN:3342
@SQ	SN:ENSMUST00000170592.4	LN:3211
@SQ	SN:ENSMUST00000134011.4	LN:1136
@SQ	SN:ENSMUST00000206193.2	LN:387
@SQ	SN:ENSMUST00000120303.9	LN:3433
@SQ	SN:ENSMUST00000144832.4	LN:2655
@SQ	SN:ENSMUST00000135477.4	LN:938
@SQ	SN:ENSMUST00000206690.2	LN:90
@SQ	SN:ENSMUST00000069790.5	LN:1508
@SQ	SN:ENSMUST00000117349.8	LN:934
@SQ	SN:ENSMUST00000121209.3	LN:1669
@SQ	SN:ENSMUST00000127789.3	LN:1536
@SQ	SN:ENSMUST00000075532.2	LN:936
@SQ	SN:ENSMUST00000206673.2	LN:85
@SQ	SN:ENSMUST00000215358.2	LN:2658
@SQ	SN:ENSMUST00000214623.2	LN:2656
@SQ	SN:ENSMUST00000078358.2	LN:936
@SQ	SN:ENSMUST00000119863.2	LN:1065
@SQ	SN:ENSMUST00000092921.3	LN:939
@SQ	SN:ENSMUST00000118895.2	LN:935
@SQ	SN:ENSMUST00000215689.2	LN:1671
@SQ	SN:ENSMUST00000071553.2	LN:939
@SQ	SN:ENSMUST00000214228.2	LN:2576
@SQ	SN:ENSMUST00000072993.2	LN:939
@SQ	SN:ENSMUST00000121729.2	LN:1168
@SQ	SN:ENSMUST00000134773.4	LN:1513
@SQ	SN:ENSMUST00000080407.6	LN:3746
@SQ	SN:ENSMUST00000205381.2	LN:251
@SQ	SN:ENSMUST00000118336.4	LN:2129
@SQ	SN:ENSMUST00000158186.3	LN:107
@SQ	SN:ENSMUST00000118611.2	LN:197
@SQ	SN:ENSMUST00000215418.2	LN:3417
@SQ	SN:ENSMUST00000122224.4	LN:3057
@SQ	SN:ENSMUST00000124927.3	LN:2781
@SQ	SN:ENSMUST00000120081.3	LN:3604
@SQ	SN:ENSMUST00000215161.2	LN:3740
@SQ	SN:ENSMUST00000092919.2	LN:936
@SQ	SN:ENSMUST00000214485.3	LN:2080
@SQ	SN:ENSMUST00000118463.4	LN:3643
@SQ	SN:ENSMUST00000144724.3	LN:3904
@SQ	SN:ENSMUST00000120829.2	LN:1007
@SQ	SN:ENSMUST00000213365.2	LN:4048
@SQ	SN:ENSMUST00000102523.2	LN:939
@SQ	SN:ENSMUST00000206645.2	LN:75
@SQ	SN:ENSMUST00000214284.2	LN:5562
@SQ	SN:ENSMUST00000216608.2	LN:5628
@SQ	SN:ENSMUST00000071478.2	LN:933
@SQ	SN:ENSMUST00000206186.2	LN:41
@SQ	SN:ENSMUST00000215690.2	LN:4275
@SQ	SN:ENSMUST00000072991.2	LN:939
@SQ	SN:ENSMUST00000143750.4	LN:1675
@SQ	SN:ENSMUST00000348847.1	LN:510
@SQ	SN:ENSMUST00000214210.2	LN:2527
@SQ	SN:ENSMUST00000092917.4	LN:978
@SQ	SN:ENSMUST00000115991.4	LN:1237
@SQ	SN:ENSMUST00000213134.2	LN:4048
@SQ	SN:ENSMUST00000216291.2	LN:4168
@SQ	SN:ENSMUST00000121280.3	LN:1091
@SQ	SN:ENSMUST00000117510.4	LN:5135
@SQ	SN:ENSMUST00000214334.2	LN:5348
@SQ	SN:ENSMUST00000053874.2	LN:945
@SQ	SN:ENSMUST00000214111.2	LN:1311
@SQ	SN:ENSMUST00000050678.2	LN:948
@SQ	SN:ENSMUST00000206280.2	LN:1059
@SQ	SN:ENSMUST00000215915.2	LN:1796
@SQ	SN:ENSMUST00000059440.5	LN:1003
@SQ	SN:ENSMUST00000074813.12	LN:5014
@SQ	SN:ENSMUST00000116546.3	LN:531
@SQ	SN:ENSMUST00000119927.2	LN:622
@SQ	SN:ENSMUST00000178159.2	LN:2964
@SQ	SN:ENSMUST00000118094.3	LN:955
@SQ	SN:ENSMUST00000213754.2	LN:2227
@SQ	SN:ENSMUST00000079827.2	LN:948
@SQ	SN:ENSMUST00000216722.2	LN:3566
@SQ	SN:ENSMUST00000073675.5	LN:1012
@SQ	SN:ENSMUST00000206114.3	LN:3444
@SQ	SN:ENSMUST00000076675.2	LN:942
@SQ	SN:ENSMUST00000205664.3	LN:2018
@SQ	SN:ENSMUST00000215550.3	LN:1854
@SQ	SN:ENSMUST00000078936.5	LN:1092
@SQ	SN:ENSMUST00000121065.3	LN:972
@SQ	SN:ENSMUST00000127098.2	LN:711
@SQ	SN:ENSMUST00000120649.2	LN:936
@SQ	SN:ENSMUST00000217016.2	LN:2651
@SQ	SN:ENSMUST00000214303.2	LN:2842
@SQ	SN:ENSMUST00000133561.6	LN:1101
@SQ	SN:ENSMUST00000117794.3	LN:866
@SQ	SN:ENSMUST00000143976.4	LN:3088
@SQ	SN:ENSMUST00000214048.3	LN:3363
@SQ	SN:ENSMUST00000121710.3	LN:941
@SQ	SN:ENSMUST00000118809.3	LN:971
@SQ	SN:ENSMUST00000240188.1	LN:119
@SQ	SN:ENSMUST00000121397.2	LN:922
@SQ	SN:ENSMUST00000213831.2	LN:5070
@SQ	SN:ENSMUST00000214490.2	LN:5075
@SQ	SN:ENSMUST00000052254.5	LN:948
@SQ	SN:ENSMUST00000214769.2	LN:2545
@SQ	SN:ENSMUST00000080365.6	LN:1049
@SQ	SN:ENSMUST00000216362.2	LN:1786
@SQ	SN:ENSMUST00000077794.4	LN:939
@SQ	SN:ENSMUST00000102521.9	LN:6565
@SQ	SN:ENSMUST00000238457.2	LN:6389
@SQ	SN:ENSMUST00000261051.1	LN:512
@SQ	SN:ENSMUST00000261050.1	LN:356
@SQ	SN:ENSMUST00020182604.1	LN:254
@SQ	SN:ENSMUST00000100866.3	LN:4002
@SQ	SN:ENSMUST00000117818.2	LN:4284
@SQ	SN:ENSMUST00000092915.12	LN:5379
@SQ	SN:ENSMUST00000021091.15	LN:5803
@SQ	SN:ENSMUST00000102520.9	LN:5789
@SQ	SN:ENSMUST00000158264.3	LN:107
@SQ	SN:ENSMUST00000118534.2	LN:168
@SQ	SN:ENSMUST00000266986.1	LN:213
@SQ	SN:ENSMUST00000010698.13	LN:2073
@SQ	SN:ENSMUST00000141755.8	LN:12584
@SQ	SN:ENSMUST00000373210.1	LN:865
@SQ	SN:ENSMUST00000373211.1	LN:519
@SQ	SN:ENSMUST00000000291.9	LN:4590
@SQ	SN:ENSMUST00000341663.1	LN:190
@SQ	SN:ENSMUST00000057631.12	LN:4743
@SQ	SN:ENSMUST00000081799.6	LN:4873
@SQ	SN:ENSMUST00000184562.3	LN:68
@SQ	SN:ENSMUST00000310143.1	LN:533
@SQ	SN:ENSMUST00000310414.1	LN:800
@SQ	SN:ENSMUST00000045807.14	LN:3389
@SQ	SN:ENSMUST00000104305.3	LN:93
@SQ	SN:ENSMUST00000104449.3	LN:91
@SQ	SN:ENSMUST00000065211.9	LN:3699
@SQ	SN:ENSMUST00000108448.8	LN:3239
@SQ	SN:ENSMUST00000121738.8	LN:3183
@SQ	SN:ENSMUST00000108447.8	LN:3138
@SQ	SN:ENSMUST00000045281.13	LN:5848
@SQ	SN:ENSMUST00000275582.1	LN:258
@SQ	SN:ENSMUST00000158094.4	LN:91
@SQ	SN:ENSMUST00000189608.2	LN:722
@SQ	SN:ENSMUST00000155508.2	LN:2669
@SQ	SN:ENSMUST00000119738.2	LN:327
@SQ	SN:ENSMUST00000119773.2	LN:400
@SQ	SN:ENSMUST00000348425.1	LN:565
@SQ	SN:ENSMUST00000131720.3	LN:3248
@SQ	SN:ENSMUST00000055619.6	LN:3497
@SQ	SN:ENSMUST00000247426.2	LN:771
@SQ	SN:ENSMUST00000134252.4	LN:915
@SQ	SN:ENSMUST00000381401.1	LN:660
@SQ	SN:ENSMUST00000083656.3	LN:91
@SQ	SN:ENSMUST00000083603.4	LN:66
@SQ	SN:ENSMUST00000381397.1	LN:712
@SQ	SN:ENSMUST00000071562.3	LN:2670
@SQ	SN:ENSMUST00000044949.11	LN:2139
@SQ	SN:ENSMUST00000102514.4	LN:3525
@SQ	SN:ENSMUST00000332275.1	LN:769
@SQ	SN:ENSMUST00000331428.1	LN:572
@SQ	SN:ENSMUST00000331431.1	LN:430
@SQ	SN:ENSMUST00000331433.1	LN:311
@SQ	SN:ENSMUST00000332398.1	LN:636
@SQ	SN:ENSMUST00000331586.1	LN:850
@SQ	SN:ENSMUST00000332162.1	LN:424
@SQ	SN:ENSMUST00000331952.1	LN:574
@SQ	SN:ENSMUST00000303706.1	LN:1031
@SQ	SN:ENSMUST00000241976.2	LN:831
@SQ	SN:ENSMUST00000340342.1	LN:1009
@SQ	SN:ENSMUST00000092907.12	LN:5077
@SQ	SN:ENSMUST00000000767.6	LN:2942
@SQ	SN:ENSMUST00020182057.1	LN:121
@SQ	SN:ENSMUST00000257406.1	LN:1259
@SQ	SN:ENSMUST00000044530.3	LN:3517
@SQ	SN:ENSMUST00000000769.14	LN:1832
@SQ	SN:ENSMUST00000125982.2	LN:605
@SQ	SN:ENSMUST00000374893.1	LN:502
@SQ	SN:ENSMUST00000125962.2	LN:322
@SQ	SN:ENSMUST00000374894.1	LN:533
@SQ	SN:ENSMUST00000119634.2	LN:400
@SQ	SN:ENSMUST00000108437.8	LN:2179
@SQ	SN:ENSMUST00000043696.9	LN:2192
@SQ	SN:ENSMUST00000375063.1	LN:368
@SQ	SN:ENSMUST00000173320.8	LN:6908
@SQ	SN:ENSMUST00000339982.1	LN:1516
@SQ	SN:ENSMUST00000245376.2	LN:1259
@SQ	SN:ENSMUST00000241812.2	LN:2091
@SQ	SN:ENSMUST00000265582.1	LN:1071
@SQ	SN:ENSMUST00000149940.2	LN:1752
@SQ	SN:ENSMUST00000083595.3	LN:95
@SQ	SN:ENSMUST00000043598.14	LN:1153
@SQ	SN:ENSMUST00000108435.2	LN:1112
@SQ	SN:ENSMUST00000286305.1	LN:676
@SQ	SN:ENSMUST00000018449.11	LN:7442
@SQ	SN:ENSMUST00000102510.8	LN:7249
@SQ	SN:ENSMUST00000042972.7	LN:1489
@SQ	SN:ENSMUST00000042808.13	LN:2887
@SQ	SN:ENSMUST00000118243.2	LN:2617
@SQ	SN:ENSMUST00000351614.1	LN:705
@SQ	SN:ENSMUST00000209836.4	LN:2798
@SQ	SN:ENSMUST00000351616.1	LN:1083
@SQ	SN:ENSMUST00000351615.1	LN:774
@SQ	SN:ENSMUST00000042561.14	LN:6891
@SQ	SN:ENSMUST00000169547.9	LN:7145
@SQ	SN:ENSMUST00000175359.3	LN:83
@SQ	SN:ENSMUST00000143219.8	LN:3761
@SQ	SN:ENSMUST00000142068.3	LN:1326
@SQ	SN:ENSMUST00000122170.2	LN:192
@SQ	SN:ENSMUST00000256952.1	LN:1130
@SQ	SN:ENSMUST00000256955.1	LN:778
@SQ	SN:ENSMUST00000006286.9	LN:2679
@SQ	SN:ENSMUST00000102505.10	LN:4652
@SQ	SN:ENSMUST00000069057.13	LN:4547
@SQ	SN:ENSMUST00000102504.10	LN:4659
@SQ	SN:ENSMUST00000257893.1	LN:238
@SQ	SN:ENSMUST00000108431.3	LN:4718
@SQ	SN:ENSMUST00000257417.1	LN:1217
@SQ	SN:ENSMUST00000257634.1	LN:497
@SQ	SN:ENSMUST00000017920.14	LN:3642
@SQ	SN:ENSMUST00000108426.8	LN:671
@SQ	SN:ENSMUST00000108425.8	LN:4290
@SQ	SN:ENSMUST00000093115.4	LN:965
@SQ	SN:ENSMUST00000067664.10	LN:2100
@SQ	SN:ENSMUST00000021209.8	LN:4361
@SQ	SN:ENSMUST00000127424.8	LN:728
@SQ	SN:ENSMUST00000121287.8	LN:2199
@SQ	SN:ENSMUST00000066504.11	LN:988
@SQ	SN:ENSMUST00000135873.2	LN:361
@SQ	SN:ENSMUST00000021208.11	LN:1690
@SQ	SN:ENSMUST00000108420.9	LN:695
@SQ	SN:ENSMUST00000291084.1	LN:1833
@SQ	SN:ENSMUST00000290894.1	LN:585
@SQ	SN:ENSMUST00000290887.1	LN:991
@SQ	SN:ENSMUST00000290900.1	LN:599
@SQ	SN:ENSMUST00000290886.1	LN:500
@SQ	SN:ENSMUST00000290890.1	LN:668
@SQ	SN:ENSMUST00000290906.1	LN:218
@SQ	SN:ENSMUST00000290904.1	LN:518
@SQ	SN:ENSMUST00000290905.1	LN:859
@SQ	SN:ENSMUST00000290903.1	LN:1042
@SQ	SN:ENSMUST00000318445.1	LN:625
@SQ	SN:ENSMUST00000066408.6	LN:921
@SQ	SN:ENSMUST00000021207.7	LN:3512
@SQ	SN:ENSMUST00000056601.11	LN:2833
@SQ	SN:ENSMUST00000108419.9	LN:2209
@SQ	SN:ENSMUST00000094015.11	LN:2645
@SQ	SN:ENSMUST00000314825.1	LN:1228
@SQ	SN:ENSMUST00000314826.1	LN:1056
@SQ	SN:ENSMUST00000121617.2	LN:462
@SQ	SN:ENSMUST00000129256.2	LN:650
@SQ	SN:ENSMUST00000094014.10	LN:2130
@SQ	SN:ENSMUST00000169560.2	LN:1806
@SQ	SN:ENSMUST00000102500.5	LN:3540
@SQ	SN:ENSMUST00000169701.8	LN:4203
@SQ	SN:ENSMUST00000040806.5	LN:581
@SQ	SN:ENSMUST00000017430.12	LN:1434
@SQ	SN:ENSMUST00000170710.8	LN:1445
@SQ	SN:ENSMUST00000040577.5	LN:1510
@SQ	SN:ENSMUST00000021204.4	LN:2755
@SQ	SN:ENSMUST00000366331.1	LN:858
@SQ	SN:ENSMUST00000120699.8	LN:746
@SQ	SN:ENSMUST00000021203.7	LN:2817
@SQ	SN:ENSMUST00000094012.11	LN:5236
@SQ	SN:ENSMUST00000072740.13	LN:5394
@SQ	SN:ENSMUST00000108407.10	LN:4811
@SQ	SN:ENSMUST00000065028.14	LN:4444
@SQ	SN:ENSMUST00000108408.9	LN:3534
@SQ	SN:ENSMUST00000255199.1	LN:607
@SQ	SN:ENSMUST00000255200.1	LN:1347
@SQ	SN:ENSMUST00000119724.3	LN:503
@SQ	SN:ENSMUST00000136893.3	LN:311
@SQ	SN:ENSMUST00000331157.1	LN:467
@SQ	SN:ENSMUST00000348942.1	LN:965
@SQ	SN:ENSMUST00000056184.2	LN:1207
@SQ	SN:ENSMUST00000062024.3	LN:3302
@SQ	SN:ENSMUST00000010536.9	LN:4289
@SQ	SN:ENSMUST00000021201.6	LN:7946
@SQ	SN:ENSMUST00000358163.1	LN:892
@SQ	SN:ENSMUST00000376197.1	LN:1172
@SQ	SN:ENSMUST00000376198.1	LN:1132
@SQ	SN:ENSMUST00000375789.1	LN:776
@SQ	SN:ENSMUST00000375790.1	LN:898
@SQ	SN:ENSMUST00000375796.1	LN:1321
@SQ	SN:ENSMUST00000102495.8	LN:1427
@SQ	SN:ENSMUST00000072633.4	LN:1366
@SQ	SN:ENSMUST00000343933.1	LN:650
@SQ	SN:ENSMUST00000343935.1	LN:1509
@SQ	SN:ENSMUST00000021197.10	LN:2497
@SQ	SN:ENSMUST00020183329.1	LN:150
@SQ	SN:ENSMUST00000261054.1	LN:256
@SQ	SN:ENSMUST00000108402.9	LN:2796
@SQ	SN:ENSMUST00000021195.11	LN:2725
@SQ	SN:ENSMUST00000138817.2	LN:414
@SQ	SN:ENSMUST00000102494.8	LN:3114
@SQ	SN:ENSMUST00000104451.3	LN:121
@SQ	SN:ENSMUST00000083584.4	LN:109
@SQ	SN:ENSMUST00000270951.1	LN:718
@SQ	SN:ENSMUST00000108400.8	LN:4654
@SQ	SN:ENSMUST00000370805.1	LN:785
@SQ	SN:ENSMUST00000117087.2	LN:329
@SQ	SN:ENSMUST00000119288.2	LN:898
@SQ	SN:ENSMUST00000207081.3	LN:440
@SQ	SN:ENSMUST00000284315.1	LN:387
@SQ	SN:ENSMUST00000284316.1	LN:341
@SQ	SN:ENSMUST00000037912.12	LN:9178
@SQ	SN:ENSMUST00000104461.3	LN:88
@SQ	SN:ENSMUST00000284680.1	LN:861
@SQ	SN:ENSMUST00000121455.3	LN:2255
@SQ	SN:ENSMUST00000348937.1	LN:550
@SQ	SN:ENSMUST00000102493.8	LN:2804
@SQ	SN:ENSMUST00000052515.12	LN:1476
@SQ	SN:ENSMUST00000108391.9	LN:1593
@SQ	SN:ENSMUST00000021190.9	LN:1418
@SQ	SN:ENSMUST00000079770.3	LN:1298
@SQ	SN:ENSMUST00000037593.14	LN:3105
@SQ	SN:ENSMUST00000092892.10	LN:3336
@SQ	SN:ENSMUST00000276043.1	LN:1063
@SQ	SN:ENSMUST00000276044.1	LN:934
@SQ	SN:ENSMUST00000260693.1	LN:685
@SQ	SN:ENSMUST00000260694.1	LN:553
@SQ	SN:ENSMUST00000314190.1	LN:444
@SQ	SN:ENSMUST00000037285.10	LN:3512
@SQ	SN:ENSMUST00000100812.4	LN:3476
@SQ	SN:ENSMUST00000060417.11	LN:1463
@SQ	SN:ENSMUST00000307250.1	LN:730
@SQ	SN:ENSMUST00000094004.5	LN:2662
@SQ	SN:ENSMUST00000100807.3	LN:1732
@SQ	SN:ENSMUST00000017435.11	LN:11813
@SQ	SN:ENSMUST00000058496.8	LN:12409
@SQ	SN:ENSMUST00000120228.2	LN:948
@SQ	SN:ENSMUST00000298230.1	LN:1014
@SQ	SN:ENSMUST00000298233.1	LN:646
@SQ	SN:ENSMUST00000121688.2	LN:180
@SQ	SN:ENSMUST00000119871.2	LN:767
@SQ	SN:ENSMUST00000104254.3	LN:132
@SQ	SN:ENSMUST00000269626.1	LN:306
@SQ	SN:ENSMUST00000269627.1	LN:1734
@SQ	SN:ENSMUST00000100802.11	LN:5158
@SQ	SN:ENSMUST00000181023.2	LN:2318
@SQ	SN:ENSMUST00000078623.5	LN:778
@SQ	SN:ENSMUST00000117231.2	LN:610
@SQ	SN:ENSMUST00000108375.9	LN:7513
@SQ	SN:ENSMUST00000108376.9	LN:7374
@SQ	SN:ENSMUST00000102488.8	LN:7409
@SQ	SN:ENSMUST00000339288.1	LN:890
@SQ	SN:ENSMUST00000000645.13	LN:7307
@SQ	SN:ENSMUST00000092887.11	LN:7304
@SQ	SN:ENSMUST00000168348.8	LN:6582
@SQ	SN:ENSMUST00000169105.8	LN:6475
@SQ	SN:ENSMUST00000130627.9	LN:6202
@SQ	SN:ENSMUST00000092883.3	LN:2295
@SQ	SN:ENSMUST00000100794.10	LN:6182
@SQ	SN:ENSMUST00000130305.9	LN:5450
@SQ	SN:ENSMUST00000172303.10	LN:6339
@SQ	SN:ENSMUST00000092884.11	LN:5117
@SQ	SN:ENSMUST00000164334.8	LN:5381
@SQ	SN:ENSMUST00000167856.8	LN:6132
@SQ	SN:ENSMUST00000345264.1	LN:879
@SQ	SN:ENSMUST00000286322.1	LN:1254
@SQ	SN:ENSMUST00000321131.1	LN:635
@SQ	SN:ENSMUST00000320876.1	LN:995
@SQ	SN:ENSMUST00000017597.5	LN:1998
@SQ	SN:ENSMUST00000320503.1	LN:1662
@SQ	SN:ENSMUST00000320512.1	LN:962
@SQ	SN:ENSMUST00000132487.2	LN:3414
@SQ	SN:ENSMUST00000320311.1	LN:874
@SQ	SN:ENSMUST00000320310.1	LN:1618
@SQ	SN:ENSMUST00000321339.1	LN:298
@SQ	SN:ENSMUST00000093995.10	LN:4239
@SQ	SN:ENSMUST00000000646.14	LN:3964
@SQ	SN:ENSMUST00000108360.8	LN:3047
@SQ	SN:ENSMUST00000049167.14	LN:4410
@SQ	SN:ENSMUST00000380684.1	LN:499
@SQ	SN:ENSMUST00000380685.1	LN:503
@SQ	SN:ENSMUST00000150471.2	LN:2429
@SQ	SN:ENSMUST00000021187.12	LN:1779
@SQ	SN:ENSMUST00000122342.2	LN:1791
@SQ	SN:ENSMUST00000072289.12	LN:2621
@SQ	SN:ENSMUST00000100784.9	LN:2699
@SQ	SN:ENSMUST00000073660.7	LN:2568
@SQ	SN:ENSMUST00000295526.1	LN:1771
@SQ	SN:ENSMUST00000295248.1	LN:1862
@SQ	SN:ENSMUST00000295249.1	LN:514
@SQ	SN:ENSMUST00000295250.1	LN:524
@SQ	SN:ENSMUST00000295252.1	LN:385
@SQ	SN:ENSMUST00000295253.1	LN:392
@SQ	SN:ENSMUST00000295254.1	LN:203
@SQ	SN:ENSMUST00000295255.1	LN:196
@SQ	SN:ENSMUST00000295256.1	LN:398
@SQ	SN:ENSMUST00000295247.1	LN:277
@SQ	SN:ENSMUST00000295246.1	LN:1060
@SQ	SN:ENSMUST00000083467.3	LN:66
@SQ	SN:ENSMUST00000093557.3	LN:72
@SQ	SN:ENSMUST00000196157.3	LN:72
@SQ	SN:ENSMUST00000021183.4	LN:2014
@SQ	SN:ENSMUST00000073705.12	LN:3258
@SQ	SN:ENSMUST00000100782.4	LN:2473
@SQ	SN:ENSMUST00000155571.2	LN:3358
@SQ	SN:ENSMUST00000295797.1	LN:522
@SQ	SN:ENSMUST00000118132.2	LN:243
@SQ	SN:ENSMUST00000017530.4	LN:2078
@SQ	SN:ENSMUST00000017549.13	LN:2809
@SQ	SN:ENSMUST00000098545.12	LN:2897
@SQ	SN:ENSMUST00000333125.1	LN:1315
@SQ	SN:ENSMUST00000092880.14	LN:2700
@SQ	SN:ENSMUST00000127587.8	LN:1412
@SQ	SN:ENSMUST00000108338.2	LN:714
@SQ	SN:ENSMUST00000184358.3	LN:61
@SQ	SN:ENSMUST00000102483.5	LN:560
@SQ	SN:ENSMUST00000082606.3	LN:65
@SQ	SN:ENSMUST00000104437.3	LN:71
@SQ	SN:ENSMUST00000083742.3	LN:69
@SQ	SN:ENSMUST00000332838.1	LN:1609
@SQ	SN:ENSMUST00000002128.14	LN:1368
@SQ	SN:ENSMUST00000108322.9	LN:1685
@SQ	SN:ENSMUST00000056241.12	LN:1558
@SQ	SN:ENSMUST00000207728.2	LN:567
@SQ	SN:ENSMUST00000332689.1	LN:573
@SQ	SN:ENSMUST00000078099.4	LN:1254
@SQ	SN:ENSMUST00000060539.13	LN:960
@SQ	SN:ENSMUST00000108317.3	LN:1359
@SQ	SN:ENSMUST00000002121.5	LN:6488
@SQ	SN:ENSMUST00000002133.9	LN:1268
@SQ	SN:ENSMUST00000010421.7	LN:7443
@SQ	SN:ENSMUST00000127017.2	LN:151
@SQ	SN:ENSMUST00000046361.5	LN:959
@SQ	SN:ENSMUST00000238934.2	LN:1485
@SQ	SN:ENSMUST00000350060.1	LN:966
@SQ	SN:ENSMUST00000350064.1	LN:1672
@SQ	SN:ENSMUST00000045026.4	LN:3887
@SQ	SN:ENSMUST00000017534.15	LN:2786
@SQ	SN:ENSMUST00000102478.4	LN:1700
@SQ	SN:ENSMUST00000048073.9	LN:2501
@SQ	SN:ENSMUST00000002127.14	LN:1329
@SQ	SN:ENSMUST00000108295.8	LN:1371
@SQ	SN:ENSMUST00000100755.4	LN:933
@SQ	SN:ENSMUST00000108294.2	LN:3214
@SQ	SN:ENSMUST00000149865.2	LN:3627
@SQ	SN:ENSMUST00000001122.6	LN:2412
@SQ	SN:ENSMUST00000360561.1	LN:434
@SQ	SN:ENSMUST00000253255.1	LN:630
@SQ	SN:ENSMUST00000135030.2	LN:441
@SQ	SN:ENSMUST00000300211.1	LN:230
@SQ	SN:ENSMUST00000001126.4	LN:1978
@SQ	SN:ENSMUST00000108287.10	LN:4868
@SQ	SN:ENSMUST00000061174.7	LN:4083
@SQ	SN:ENSMUST00000322232.1	LN:1663
@SQ	SN:ENSMUST00000017488.5	LN:1744
@SQ	SN:ENSMUST00000001130.8	LN:1351
@SQ	SN:ENSMUST00000125670.3	LN:1300
@SQ	SN:ENSMUST00000052566.8	LN:1347
@SQ	SN:ENSMUST00000001127.11	LN:2054
@SQ	SN:ENSMUST00000017759.9	LN:3720
@SQ	SN:ENSMUST00000108277.3	LN:3768
@SQ	SN:ENSMUST00000128788.8	LN:1141
@SQ	SN:ENSMUST00000108275.2	LN:582
@SQ	SN:ENSMUST00000103242.5	LN:1375
@SQ	SN:ENSMUST00000122252.2	LN:282
@SQ	SN:ENSMUST00000158559.3	LN:91
@SQ	SN:ENSMUST00000142739.8	LN:4444
@SQ	SN:ENSMUST00000169128.3	LN:964
@SQ	SN:ENSMUST00000119052.2	LN:395
@SQ	SN:ENSMUST00000368427.1	LN:905
@SQ	SN:ENSMUST00000145158.2	LN:839
@SQ	SN:ENSMUST00000059468.6	LN:1224
@SQ	SN:ENSMUST00020182970.1	LN:97
@SQ	SN:ENSMUST00000298076.1	LN:719
@SQ	SN:ENSMUST00000279610.1	LN:1398
@SQ	SN:ENSMUST00000279372.1	LN:569
@SQ	SN:ENSMUST00000279370.1	LN:624
@SQ	SN:ENSMUST00000158123.3	LN:87
@SQ	SN:ENSMUST00000147875.9	LN:8035
@SQ	SN:ENSMUST00000256800.1	LN:1502
@SQ	SN:ENSMUST00000256797.1	LN:738
@SQ	SN:ENSMUST00000257027.1	LN:584
@SQ	SN:ENSMUST00000342564.1	LN:613
@SQ	SN:ENSMUST00000253134.1	LN:396
@SQ	SN:ENSMUST00000018610.7	LN:4192
@SQ	SN:ENSMUST00000214397.3	LN:3456
@SQ	SN:ENSMUST00000108268.10	LN:1520
@SQ	SN:ENSMUST00000108269.10	LN:1586
@SQ	SN:ENSMUST00000073001.5	LN:1074
@SQ	SN:ENSMUST00000018478.11	LN:5495
@SQ	SN:ENSMUST00000226282.2	LN:5260
@SQ	SN:ENSMUST00000143473.2	LN:701
@SQ	SN:ENSMUST00000108264.8	LN:2748
@SQ	SN:ENSMUST00000329213.1	LN:796
@SQ	SN:ENSMUST00000284371.1	LN:377
@SQ	SN:ENSMUST00000284493.1	LN:360
@SQ	SN:ENSMUST00000275837.1	LN:650
@SQ	SN:ENSMUST00000341813.1	LN:604
@SQ	SN:ENSMUST00000267839.1	LN:394
@SQ	SN:ENSMUST00000250440.1	LN:1471
@SQ	SN:ENSMUST00000250438.1	LN:590
@SQ	SN:ENSMUST00000250441.1	LN:1030
@SQ	SN:ENSMUST00000250442.1	LN:455
@SQ	SN:ENSMUST00000121698.2	LN:448
@SQ	SN:ENSMUST00000361310.1	LN:580
@SQ	SN:ENSMUST00000361080.1	LN:727
@SQ	SN:ENSMUST00000361082.1	LN:816
@SQ	SN:ENSMUST00000361077.1	LN:818
@SQ	SN:ENSMUST00000017821.12	LN:2476
@SQ	SN:ENSMUST00000310702.1	LN:747
@SQ	SN:ENSMUST00000208339.3	LN:1077
@SQ	SN:ENSMUST00000317448.1	LN:1150
@SQ	SN:ENSMUST00000068448.3	LN:728
@SQ	SN:ENSMUST00000316094.1	LN:739
@SQ	SN:ENSMUST00000316091.1	LN:1284
@SQ	SN:ENSMUST00000316350.1	LN:776
@SQ	SN:ENSMUST00000318404.1	LN:1088
@SQ	SN:ENSMUST00000241891.2	LN:2621
@SQ	SN:ENSMUST00000318922.1	LN:522
@SQ	SN:ENSMUST00000108251.9	LN:9217
@SQ	SN:ENSMUST00000071325.9	LN:11917
@SQ	SN:ENSMUST00000119771.2	LN:974
@SQ	SN:ENSMUST00000118691.2	LN:507
@SQ	SN:ENSMUST00000165610.3	LN:1139
@SQ	SN:ENSMUST00000164465.3	LN:2228
@SQ	SN:ENSMUST00000093983.11	LN:3914
@SQ	SN:ENSMUST00000179322.2	LN:1858
@SQ	SN:ENSMUST00000103236.4	LN:1463
@SQ	SN:ENSMUST00000133148.3	LN:2289
@SQ	SN:ENSMUST00000017783.13	LN:7156
@SQ	SN:ENSMUST00000082552.4	LN:104
@SQ	SN:ENSMUST00000145652.2	LN:2187
@SQ	SN:ENSMUST00000314722.1	LN:938
@SQ	SN:ENSMUST00000158254.3	LN:103
@SQ	SN:ENSMUST00000104386.3	LN:108
@SQ	SN:ENSMUST00000292501.1	LN:334
@SQ	SN:ENSMUST00000377282.1	LN:606
@SQ	SN:ENSMUST00000377284.1	LN:667
@SQ	SN:ENSMUST00000355385.1	LN:1575
@SQ	SN:ENSMUST00000355386.1	LN:540
@SQ	SN:ENSMUST00000355387.1	LN:503
@SQ	SN:ENSMUST00000361132.1	LN:856
@SQ	SN:ENSMUST00000361134.1	LN:349
@SQ	SN:ENSMUST00000361133.1	LN:473
@SQ	SN:ENSMUST00000083461.3	LN:66
@SQ	SN:ENSMUST00000372704.1	LN:494
@SQ	SN:ENSMUST00000373132.1	LN:801
@SQ	SN:ENSMUST00000372884.1	LN:1099
@SQ	SN:ENSMUST00000083555.3	LN:112
@SQ	SN:ENSMUST00000372706.1	LN:1156
@SQ	SN:ENSMUST00000372708.1	LN:1616
@SQ	SN:ENSMUST00000342619.1	LN:821
@SQ	SN:ENSMUST00000342239.1	LN:623
@SQ	SN:ENSMUST00000342617.1	LN:609
@SQ	SN:ENSMUST00000342241.1	LN:867
@SQ	SN:ENSMUST00000342240.1	LN:799
@SQ	SN:ENSMUST00000131441.2	LN:867
@SQ	SN:ENSMUST00000162268.2	LN:376
@SQ	SN:ENSMUST00000342424.1	LN:1165
@SQ	SN:ENSMUST00000342423.1	LN:413
@SQ	SN:ENSMUST00000083349.3	LN:132
@SQ	SN:ENSMUST00000122169.2	LN:741
@SQ	SN:ENSMUST00000122438.2	LN:147
@SQ	SN:ENSMUST00000108241.8	LN:2308
@SQ	SN:ENSMUST00000043152.6	LN:3877
@SQ	SN:ENSMUST00000276547.1	LN:2227
@SQ	SN:ENSMUST00000276733.1	LN:1183
@SQ	SN:ENSMUST00000276735.1	LN:1537
@SQ	SN:ENSMUST00000163272.2	LN:4303
@SQ	SN:ENSMUST00000017692.15	LN:4373
@SQ	SN:ENSMUST00000103233.10	LN:2230
@SQ	SN:ENSMUST00000061283.15	LN:2396
@SQ	SN:ENSMUST00000017694.7	LN:7272
@SQ	SN:ENSMUST00000108239.7	LN:7266
@SQ	SN:ENSMUST00000269244.1	LN:277
@SQ	SN:ENSMUST00000050207.10	LN:1309
@SQ	SN:ENSMUST00000310078.1	LN:1476
@SQ	SN:ENSMUST00000021050.14	LN:1785
@SQ	SN:ENSMUST00000140556.2	LN:984
@SQ	SN:ENSMUST00000357810.1	LN:924
@SQ	SN:ENSMUST00000017839.3	LN:1984
@SQ	SN:ENSMUST00000077451.14	LN:3297
@SQ	SN:ENSMUST00000055056.16	LN:4260
@SQ	SN:ENSMUST00000092857.13	LN:3687
@SQ	SN:ENSMUST00000017831.16	LN:3029
@SQ	SN:ENSMUST00000017836.8	LN:3736
@SQ	SN:ENSMUST00000332250.1	LN:418
@SQ	SN:ENSMUST00000103225.11	LN:4554
@SQ	SN:ENSMUST00000242003.2	LN:726
@SQ	SN:ENSMUST00000317302.1	LN:1440
@SQ	SN:ENSMUST00000165565.8	LN:2311
@SQ	SN:ENSMUST00000188489.7	LN:2898
@SQ	SN:ENSMUST00000017567.14	LN:2245
@SQ	SN:ENSMUST00000108216.8	LN:2152
@SQ	SN:ENSMUST00000053740.15	LN:1562
@SQ	SN:ENSMUST00000173938.8	LN:1626
@SQ	SN:ENSMUST00000017572.14	LN:2848
@SQ	SN:ENSMUST00000053413.12	LN:4162
@SQ	SN:ENSMUST00000041065.14	LN:5354
@SQ	SN:ENSMUST00000332391.1	LN:447
@SQ	SN:ENSMUST00000133400.3	LN:929
@SQ	SN:ENSMUST00000282517.1	LN:563
@SQ	SN:ENSMUST00000282247.1	LN:339
@SQ	SN:ENSMUST00000282249.1	LN:361
@SQ	SN:ENSMUST00000282250.1	LN:354
@SQ	SN:ENSMUST00000254850.1	LN:2440
@SQ	SN:ENSMUST00000254848.1	LN:499
@SQ	SN:ENSMUST00000070997.6	LN:3106
@SQ	SN:ENSMUST00000351363.1	LN:589
@SQ	SN:ENSMUST00000040865.9	LN:1633
@SQ	SN:ENSMUST00000351124.1	LN:682
@SQ	SN:ENSMUST00000351125.1	LN:461
@SQ	SN:ENSMUST00000117824.2	LN:414
@SQ	SN:ENSMUST00000137411.3	LN:1170
@SQ	SN:ENSMUST00000103223.8	LN:947
@SQ	SN:ENSMUST00000103222.4	LN:831
@SQ	SN:ENSMUST00000021045.13	LN:3436
@SQ	SN:ENSMUST00000066197.7	LN:2700
@SQ	SN:ENSMUST00000119111.2	LN:863
@SQ	SN:ENSMUST00000150536.2	LN:920
@SQ	SN:ENSMUST00000317230.1	LN:624
@SQ	SN:ENSMUST00000317231.1	LN:2611
@SQ	SN:ENSMUST00000283476.1	LN:1065
@SQ	SN:ENSMUST00000283276.1	LN:562
@SQ	SN:ENSMUST00000283277.1	LN:577
@SQ	SN:ENSMUST00000271916.1	LN:403
@SQ	SN:ENSMUST00000341546.1	LN:480
@SQ	SN:ENSMUST00000141593.2	LN:602
@SQ	SN:ENSMUST00000323057.1	LN:838
@SQ	SN:ENSMUST00000323410.1	LN:391
@SQ	SN:ENSMUST00000262217.1	LN:403
@SQ	SN:ENSMUST00000276839.1	LN:708
@SQ	SN:ENSMUST00000276841.1	LN:846
@SQ	SN:ENSMUST00000117522.2	LN:819
@SQ	SN:ENSMUST00000350673.1	LN:1272
@SQ	SN:ENSMUST00000156193.3	LN:1303
@SQ	SN:ENSMUST00000332299.1	LN:445
@SQ	SN:ENSMUST00000126433.2	LN:3654
@SQ	SN:ENSMUST00000021044.4	LN:1836
@SQ	SN:ENSMUST00000256587.1	LN:3711
@SQ	SN:ENSMUST00000256620.1	LN:905
@SQ	SN:ENSMUST00000256591.1	LN:1016
@SQ	SN:ENSMUST00000256597.1	LN:851
@SQ	SN:ENSMUST00000256360.1	LN:727
@SQ	SN:ENSMUST00000256344.1	LN:1758
@SQ	SN:ENSMUST00000256364.1	LN:1306
@SQ	SN:ENSMUST00000256346.1	LN:1410
@SQ	SN:ENSMUST00000256348.1	LN:861
@SQ	SN:ENSMUST00000256349.1	LN:1128
@SQ	SN:ENSMUST00000256341.1	LN:1319
@SQ	SN:ENSMUST00000256355.1	LN:624
@SQ	SN:ENSMUST00000256615.1	LN:2939
@SQ	SN:ENSMUST00000256604.1	LN:1545
@SQ	SN:ENSMUST00000256359.1	LN:1204
@SQ	SN:ENSMUST00000000193.6	LN:813
@SQ	SN:ENSMUST00000021011.3	LN:801
@SQ	SN:ENSMUST00000000342.3	LN:1082
@SQ	SN:ENSMUST00000000194.4	LN:537
@SQ	SN:ENSMUST00000009329.3	LN:511
@SQ	SN:ENSMUST00000318939.1	LN:339
@SQ	SN:ENSMUST00000108189.9	LN:514
@SQ	SN:ENSMUST00000021043.5	LN:611
@SQ	SN:ENSMUST00000358703.1	LN:523
@SQ	SN:ENSMUST00000358907.1	LN:894
@SQ	SN:ENSMUST00000334890.1	LN:754
@SQ	SN:ENSMUST00000365784.1	LN:937
@SQ	SN:ENSMUST00000365786.1	LN:906
@SQ	SN:ENSMUST00000365787.1	LN:742
@SQ	SN:ENSMUST00000221531.2	LN:4545
@SQ	SN:ENSMUST00000092852.6	LN:4105
@SQ	SN:ENSMUST00000054245.8	LN:4386
@SQ	SN:ENSMUST00000369145.1	LN:572
@SQ	SN:ENSMUST00000369141.1	LN:529
@SQ	SN:ENSMUST00000369142.1	LN:608
@SQ	SN:ENSMUST00000297505.1	LN:627
@SQ	SN:ENSMUST00000083077.3	LN:107
@SQ	SN:ENSMUST00000319202.1	LN:308
@SQ	SN:ENSMUST00000125600.2	LN:2220
@SQ	SN:ENSMUST00000021040.10	LN:1787
@SQ	SN:ENSMUST00000100722.5	LN:1871
@SQ	SN:ENSMUST00000122124.2	LN:294
@SQ	SN:ENSMUST00000118925.2	LN:1103
@SQ	SN:ENSMUST00000120047.2	LN:402
@SQ	SN:ENSMUST00000056677.8	LN:1591
@SQ	SN:ENSMUST00000152784.10	LN:762
@SQ	SN:ENSMUST00000136051.4	LN:966
@SQ	SN:ENSMUST00000299696.1	LN:659
@SQ	SN:ENSMUST00000299694.1	LN:673
@SQ	SN:ENSMUST00000092849.12	LN:4560
@SQ	SN:ENSMUST00000080461.12	LN:3056
@SQ	SN:ENSMUST00000173347.8	LN:3631
@SQ	SN:ENSMUST00000173727.8	LN:3636
@SQ	SN:ENSMUST00000173009.8	LN:1785
@SQ	SN:ENSMUST00000131537.9	LN:1782
@SQ	SN:ENSMUST00000173722.8	LN:5797
@SQ	SN:ENSMUST00000074515.11	LN:4973
@SQ	SN:ENSMUST00000093975.12	LN:3575
@SQ	SN:ENSMUST00000071152.14	LN:3633
@SQ	SN:ENSMUST00000108173.10	LN:3489
@SQ	SN:ENSMUST00000021036.13	LN:1719
@SQ	SN:ENSMUST00000103218.3	LN:1264
@SQ	SN:ENSMUST00000259404.1	LN:1131
@SQ	SN:ENSMUST00000259679.1	LN:409
@SQ	SN:ENSMUST00000018985.15	LN:3426
@SQ	SN:ENSMUST00000021033.16	LN:1201
@SQ	SN:ENSMUST00000092844.13	LN:1228
@SQ	SN:ENSMUST00000018988.6	LN:2166
@SQ	SN:ENSMUST00000103213.10	LN:1783
@SQ	SN:ENSMUST00000284643.1	LN:694
@SQ	SN:ENSMUST00000108160.8	LN:4152
@SQ	SN:ENSMUST00000018989.14	LN:3549
@SQ	SN:ENSMUST00000164945.3	LN:3555
@SQ	SN:ENSMUST00000156395.3	LN:1308
@SQ	SN:ENSMUST00000363851.1	LN:609
@SQ	SN:ENSMUST00000363848.1	LN:917
@SQ	SN:ENSMUST00000363852.1	LN:1465
@SQ	SN:ENSMUST00000067443.10	LN:5979
@SQ	SN:ENSMUST00000108157.2	LN:3007
@SQ	SN:ENSMUST00000363855.1	LN:458
@SQ	SN:ENSMUST00000121929.2	LN:829
@SQ	SN:ENSMUST00000215937.2	LN:1270
@SQ	SN:ENSMUST00000038211.13	LN:5769
@SQ	SN:ENSMUST00000092840.11	LN:3862
@SQ	SN:ENSMUST00000240240.1	LN:63
@SQ	SN:ENSMUST00000363209.1	LN:2030
@SQ	SN:ENSMUST00000215239.2	LN:2930
@SQ	SN:ENSMUST00000108152.9	LN:3083
@SQ	SN:ENSMUST00000038141.15	LN:4011
@SQ	SN:ENSMUST00000092838.11	LN:3529
@SQ	SN:ENSMUST00000362884.1	LN:549
@SQ	SN:ENSMUST00000119608.2	LN:498
@SQ	SN:ENSMUST00000362885.1	LN:639
@SQ	SN:ENSMUST00000100716.12	LN:3668
@SQ	SN:ENSMUST00000152760.5	LN:2784
@SQ	SN:ENSMUST00000362411.1	LN:753
@SQ	SN:ENSMUST00000363355.1	LN:289
@SQ	SN:ENSMUST00020182359.1	LN:63
@SQ	SN:ENSMUST00000362412.1	LN:926
@SQ	SN:ENSMUST00000362628.1	LN:880
@SQ	SN:ENSMUST00000215473.2	LN:532
@SQ	SN:ENSMUST00000363585.1	LN:355
@SQ	SN:ENSMUST00000038038.8	LN:1664
@SQ	SN:ENSMUST00000214134.2	LN:717
@SQ	SN:ENSMUST00000213219.2	LN:358
@SQ	SN:ENSMUST00000037994.8	LN:1864
@SQ	SN:ENSMUST00000250433.1	LN:465
@SQ	SN:ENSMUST00000214874.2	LN:361
@SQ	SN:ENSMUST00000215976.2	LN:94
@SQ	SN:ENSMUST00000214610.2	LN:94
@SQ	SN:ENSMUST00000217640.2	LN:94
@SQ	SN:ENSMUST00000213855.2	LN:94
@SQ	SN:ENSMUST00000000208.13	LN:3958
@SQ	SN:ENSMUST00000167596.2	LN:3703
@SQ	SN:ENSMUST00000215472.2	LN:1830
@SQ	SN:ENSMUST00000019130.8	LN:1816
@SQ	SN:ENSMUST00000143673.3	LN:1971
@SQ	SN:ENSMUST00000320413.1	LN:1344
@SQ	SN:ENSMUST00000320411.1	LN:1487
@SQ	SN:ENSMUST00000320412.1	LN:1422
@SQ	SN:ENSMUST00000320419.1	LN:920
@SQ	SN:ENSMUST00000320415.1	LN:1359
@SQ	SN:ENSMUST00000320416.1	LN:1190
@SQ	SN:ENSMUST00000320191.1	LN:2769
@SQ	SN:ENSMUST00000117952.3	LN:1696
@SQ	SN:ENSMUST00000084010.3	LN:191
@SQ	SN:ENSMUST00000163961.3	LN:3706
@SQ	SN:ENSMUST00000176545.4	LN:877
@SQ	SN:ENSMUST00000243899.2	LN:458
@SQ	SN:ENSMUST00000083781.3	LN:97
@SQ	SN:ENSMUST00000018877.9	LN:2729
@SQ	SN:ENSMUST00000175741.8	LN:2337
@SQ	SN:ENSMUST00000108146.8	LN:2389
@SQ	SN:ENSMUST00000176518.2	LN:2501
@SQ	SN:ENSMUST00000018875.13	LN:5625
@SQ	SN:ENSMUST00000176430.8	LN:3596
@SQ	SN:ENSMUST00000065692.14	LN:3269
@SQ	SN:ENSMUST00000176523.2	LN:2742
@SQ	SN:ENSMUST00000104029.3	LN:132
@SQ	SN:ENSMUST00000328095.1	LN:566
@SQ	SN:ENSMUST00000328583.1	LN:392
@SQ	SN:ENSMUST00000281714.1	LN:714
@SQ	SN:ENSMUST00000021022.10	LN:996
@SQ	SN:ENSMUST00000175848.8	LN:3249
@SQ	SN:ENSMUST00000108140.10	LN:3156
@SQ	SN:ENSMUST00000164425.2	LN:3481
@SQ	SN:ENSMUST00000052521.9	LN:2610
@SQ	SN:ENSMUST00000037378.6	LN:949
@SQ	SN:ENSMUST00000103209.10	LN:3438
@SQ	SN:ENSMUST00000021020.13	LN:2311
@SQ	SN:ENSMUST00000108137.9	LN:2451
@SQ	SN:ENSMUST00000119346.2	LN:1517
@SQ	SN:ENSMUST00000289638.1	LN:967
@SQ	SN:ENSMUST00000021018.11	LN:2068
@SQ	SN:ENSMUST00000019069.4	LN:1875
@SQ	SN:ENSMUST00000239651.1	LN:107
@SQ	SN:ENSMUST00000035938.3	LN:532
@SQ	SN:ENSMUST00000329931.1	LN:313
@SQ	SN:ENSMUST00000330182.1	LN:429
@SQ	SN:ENSMUST00000276046.1	LN:283
@SQ	SN:ENSMUST00000298677.1	LN:888
@SQ	SN:ENSMUST00000250170.1	LN:322
@SQ	SN:ENSMUST00000019266.6	LN:3006
@SQ	SN:ENSMUST00000125626.2	LN:2139
@SQ	SN:ENSMUST00000274310.1	LN:610
@SQ	SN:ENSMUST00000019071.4	LN:1440
@SQ	SN:ENSMUST00000302836.1	LN:946
@SQ	SN:ENSMUST00000302837.1	LN:302
@SQ	SN:ENSMUST00000303074.1	LN:440
@SQ	SN:ENSMUST00000302278.1	LN:1781
@SQ	SN:ENSMUST00000302633.1	LN:478
@SQ	SN:ENSMUST00000117199.2	LN:576
@SQ	SN:ENSMUST00000001008.6	LN:766
@SQ	SN:ENSMUST00000019074.4	LN:660
@SQ	SN:ENSMUST00000320898.1	LN:508
@SQ	SN:ENSMUST00000118318.2	LN:228
@SQ	SN:ENSMUST00000121582.2	LN:189
@SQ	SN:ENSMUST00000285855.1	LN:1065
@SQ	SN:ENSMUST00000117334.2	LN:231
@SQ	SN:ENSMUST00000293038.1	LN:499
@SQ	SN:ENSMUST00000121317.2	LN:217
@SQ	SN:ENSMUST00000119089.2	LN:144
@SQ	SN:ENSMUST00000092836.6	LN:533
@SQ	SN:ENSMUST00000001009.14	LN:521
@SQ	SN:ENSMUST00000352416.1	LN:1470
@SQ	SN:ENSMUST00000352655.1	LN:426
@SQ	SN:ENSMUST00000070832.3	LN:434
@SQ	SN:ENSMUST00000310696.1	LN:371
@SQ	SN:ENSMUST00000310698.1	LN:384
@SQ	SN:ENSMUST00000310695.1	LN:1377
@SQ	SN:ENSMUST00000001002.8	LN:5614
@SQ	SN:ENSMUST00020181733.1	LN:110
@SQ	SN:ENSMUST00000280352.1	LN:438
@SQ	SN:ENSMUST00000280353.1	LN:618
@SQ	SN:ENSMUST00000122379.2	LN:629
@SQ	SN:ENSMUST00000291040.1	LN:1031
@SQ	SN:ENSMUST00000135268.2	LN:3036
@SQ	SN:ENSMUST00000334323.1	LN:1180
@SQ	SN:ENSMUST00000334540.1	LN:765
@SQ	SN:ENSMUST00020183736.1	LN:308
@SQ	SN:ENSMUST00000365101.1	LN:299
@SQ	SN:ENSMUST00000365102.1	LN:774
@SQ	SN:ENSMUST00000021016.10	LN:2759
@SQ	SN:ENSMUST00000108114.9	LN:2659
@SQ	SN:ENSMUST00000108113.3	LN:2376
@SQ	SN:ENSMUST00000309068.1	LN:765
@SQ	SN:ENSMUST00000049257.8	LN:3194
@SQ	SN:ENSMUST00000381877.1	LN:4930
@SQ	SN:ENSMUST00000049714.15	LN:3995
@SQ	SN:ENSMUST00000092834.12	LN:7115
@SQ	SN:ENSMUST00000183456.8	LN:3990
@SQ	SN:ENSMUST00000183714.8	LN:3651
@SQ	SN:ENSMUST00000100705.11	LN:1447
@SQ	SN:ENSMUST00000018792.12	LN:1571
@SQ	SN:ENSMUST00000164891.8	LN:1454
@SQ	SN:ENSMUST00000108101.8	LN:1082
@SQ	SN:ENSMUST00000018795.13	LN:2151
@SQ	SN:ENSMUST00000050771.8	LN:1239
@SQ	SN:ENSMUST00000103201.8	LN:9513
@SQ	SN:ENSMUST00000194891.2	LN:2318
@SQ	SN:ENSMUST00000020843.13	LN:9026
@SQ	SN:ENSMUST00000251937.1	LN:540
@SQ	SN:ENSMUST00000018841.3	LN:1822
@SQ	SN:ENSMUST00000339977.1	LN:771
@SQ	SN:ENSMUST00000339972.1	LN:575
@SQ	SN:ENSMUST00000339978.1	LN:675
@SQ	SN:ENSMUST00000018842.14	LN:3846
@SQ	SN:ENSMUST00000184646.3	LN:1201
@SQ	SN:ENSMUST00000339908.1	LN:770
@SQ	SN:ENSMUST00000134800.10	LN:977
@SQ	SN:ENSMUST00000128121.4	LN:977
@SQ	SN:ENSMUST00000339980.1	LN:558
@SQ	SN:ENSMUST00000242903.2	LN:736
@SQ	SN:ENSMUST00000246208.2	LN:559
@SQ	SN:ENSMUST00000339928.1	LN:605
@SQ	SN:ENSMUST00000339929.1	LN:606
@SQ	SN:ENSMUST00000339932.1	LN:1162
@SQ	SN:ENSMUST00000240778.1	LN:1521
@SQ	SN:ENSMUST00000241279.1	LN:1844
@SQ	SN:ENSMUST00000339934.1	LN:442
@SQ	SN:ENSMUST00000339942.1	LN:618
@SQ	SN:ENSMUST00000339946.1	LN:556
@SQ	SN:ENSMUST00000245143.1	LN:1110
@SQ	SN:ENSMUST00000244033.2	LN:1713
@SQ	SN:ENSMUST00000339960.1	LN:760
@SQ	SN:ENSMUST00000339975.1	LN:2414
@SQ	SN:ENSMUST00000362042.1	LN:715
@SQ	SN:ENSMUST00000362049.1	LN:1113
@SQ	SN:ENSMUST00000362048.1	LN:649
@SQ	SN:ENSMUST00000357603.1	LN:830
@SQ	SN:ENSMUST00000155046.2	LN:428
@SQ	SN:ENSMUST00000357844.1	LN:539
@SQ	SN:ENSMUST00000342435.1	LN:571
@SQ	SN:ENSMUST00000018549.8	LN:2477
@SQ	SN:ENSMUST00000247423.2	LN:1521
@SQ	SN:ENSMUST00000047560.8	LN:1254
@SQ	SN:ENSMUST00000355806.1	LN:679
@SQ	SN:ENSMUST00000355812.1	LN:823
@SQ	SN:ENSMUST00000126016.3	LN:768
@SQ	SN:ENSMUST00000172405.8	LN:2950
@SQ	SN:ENSMUST00000108081.9	LN:3034
@SQ	SN:ENSMUST00000168434.8	LN:3056
@SQ	SN:ENSMUST00000018547.9	LN:2478
@SQ	SN:ENSMUST00000100686.10	LN:2275
@SQ	SN:ENSMUST00000356094.1	LN:795
@SQ	SN:ENSMUST00000356103.1	LN:1240
@SQ	SN:ENSMUST00000356107.1	LN:1605
@SQ	SN:ENSMUST00000067058.3	LN:2675
@SQ	SN:ENSMUST00000108080.3	LN:1728
@SQ	SN:ENSMUST00000093969.11	LN:4091
@SQ	SN:ENSMUST00000020837.7	LN:1669
@SQ	SN:ENSMUST00020183619.1	LN:67
@SQ	SN:ENSMUST00000103195.5	LN:998
@SQ	SN:ENSMUST00000361654.1	LN:1115
@SQ	SN:ENSMUST00000361652.1	LN:747
@SQ	SN:ENSMUST00000361653.1	LN:678
@SQ	SN:ENSMUST00000361803.1	LN:897
@SQ	SN:ENSMUST00000361806.1	LN:773
@SQ	SN:ENSMUST00000361804.1	LN:534
@SQ	SN:ENSMUST00000362140.1	LN:122
@SQ	SN:ENSMUST00000369946.1	LN:990
@SQ	SN:ENSMUST00000103194.10	LN:1256
@SQ	SN:ENSMUST00000108075.9	LN:7053
@SQ	SN:ENSMUST00000121509.2	LN:527
@SQ	SN:ENSMUST00000118598.2	LN:409
@SQ	SN:ENSMUST00000121801.2	LN:668
@SQ	SN:ENSMUST00000315290.1	LN:582
@SQ	SN:ENSMUST00000240531.1	LN:107
@SQ	SN:ENSMUST00000314991.1	LN:357
@SQ	SN:ENSMUST00000100681.8	LN:687
@SQ	SN:ENSMUST00000018623.4	LN:966
@SQ	SN:ENSMUST00000018625.10	LN:6463
@SQ	SN:ENSMUST00000272980.1	LN:826
@SQ	SN:ENSMUST00000119676.2	LN:458
@SQ	SN:ENSMUST00000373761.1	LN:2216
@SQ	SN:ENSMUST00000373760.1	LN:1972
@SQ	SN:ENSMUST00000373762.1	LN:578
@SQ	SN:ENSMUST00000373759.1	LN:839
@SQ	SN:ENSMUST00000373913.1	LN:871
@SQ	SN:ENSMUST00000374232.1	LN:1058
@SQ	SN:ENSMUST00020182446.1	LN:298
@SQ	SN:ENSMUST00000376202.1	LN:911
@SQ	SN:ENSMUST00000020835.16	LN:2899
@SQ	SN:ENSMUST00000108056.8	LN:2925
@SQ	SN:ENSMUST00000108061.8	LN:3810
@SQ	SN:ENSMUST00000108062.8	LN:3724
@SQ	SN:ENSMUST00000074875.11	LN:2814
@SQ	SN:ENSMUST00000092821.10	LN:2769
@SQ	SN:ENSMUST00020183614.1	LN:147
@SQ	SN:ENSMUST00000266841.1	LN:2055
@SQ	SN:ENSMUST00000151652.8	LN:3138
@SQ	SN:ENSMUST00000175537.3	LN:87
@SQ	SN:ENSMUST00000266973.1	LN:677
@SQ	SN:ENSMUST00020183792.1	LN:116
@SQ	SN:ENSMUST00000140673.8	LN:2076
@SQ	SN:ENSMUST00000266334.1	LN:1010
@SQ	SN:ENSMUST00000266337.1	LN:776
@SQ	SN:ENSMUST00000267395.1	LN:1237
@SQ	SN:ENSMUST00000267396.1	LN:691
@SQ	SN:ENSMUST00000267625.1	LN:399
@SQ	SN:ENSMUST00000000095.7	LN:3626
@SQ	SN:ENSMUST00000263376.1	LN:862
@SQ	SN:ENSMUST00000263378.1	LN:1160
@SQ	SN:ENSMUST00000252241.1	LN:696
@SQ	SN:ENSMUST00000108047.8	LN:3153
@SQ	SN:ENSMUST00000000096.12	LN:3011
@SQ	SN:ENSMUST00000108045.3	LN:2959
@SQ	SN:ENSMUST00000322699.1	LN:3309
@SQ	SN:ENSMUST00000118790.2	LN:479
@SQ	SN:ENSMUST00000306194.1	LN:343
@SQ	SN:ENSMUST00000044423.4	LN:6931
@SQ	SN:ENSMUST00000121382.2	LN:314
@SQ	SN:ENSMUST00000128960.4	LN:4485
@SQ	SN:ENSMUST00000251380.1	LN:1540
@SQ	SN:ENSMUST00000251386.1	LN:1047
@SQ	SN:ENSMUST00000251383.1	LN:790
@SQ	SN:ENSMUST00000143819.2	LN:2604
@SQ	SN:ENSMUST00000251381.1	LN:1331
@SQ	SN:ENSMUST00000018212.13	LN:5906
@SQ	SN:ENSMUST00000108039.8	LN:4369
@SQ	SN:ENSMUST00000043624.9	LN:10546
@SQ	SN:ENSMUST00020182380.1	LN:103
@SQ	SN:ENSMUST00000360250.1	LN:152
@SQ	SN:ENSMUST00000270438.1	LN:339
@SQ	SN:ENSMUST00000270437.1	LN:363
@SQ	SN:ENSMUST00000270913.1	LN:969
@SQ	SN:ENSMUST00000270912.1	LN:1966
@SQ	SN:ENSMUST00000270917.1	LN:433
@SQ	SN:ENSMUST00000270639.1	LN:1054
@SQ	SN:ENSMUST00020181921.1	LN:120
@SQ	SN:ENSMUST00000082592.3	LN:106
@SQ	SN:ENSMUST00000020827.7	LN:4452
@SQ	SN:ENSMUST00000154617.8	LN:5531
@SQ	SN:ENSMUST00000058286.9	LN:3250
@SQ	SN:ENSMUST00000167178.9	LN:1976
@SQ	SN:ENSMUST00000020821.10	LN:2070
@SQ	SN:ENSMUST00000069503.13	LN:1871
@SQ	SN:ENSMUST00000108030.9	LN:1964
@SQ	SN:ENSMUST00000365605.1	LN:335
@SQ	SN:ENSMUST00000365604.1	LN:1700
@SQ	SN:ENSMUST00000277317.1	LN:300
@SQ	SN:ENSMUST00000018315.10	LN:2787
@SQ	SN:ENSMUST00000083521.3	LN:92
@SQ	SN:ENSMUST00000355534.1	LN:675
@SQ	SN:ENSMUST00000355537.1	LN:625
@SQ	SN:ENSMUST00000117851.2	LN:599
@SQ	SN:ENSMUST00000108022.8	LN:3038
@SQ	SN:ENSMUST00000103186.11	LN:6519
@SQ	SN:ENSMUST00000060766.16	LN:6163
@SQ	SN:ENSMUST00000276287.1	LN:396
@SQ	SN:ENSMUST00000241849.2	LN:1942
@SQ	SN:ENSMUST00000276288.1	LN:815
@SQ	SN:ENSMUST00000276292.1	LN:896
@SQ	SN:ENSMUST00000276289.1	LN:627
@SQ	SN:ENSMUST00000276293.1	LN:478
@SQ	SN:ENSMUST00000018569.14	LN:3813
@SQ	SN:ENSMUST00000257791.1	LN:857
@SQ	SN:ENSMUST00000257773.1	LN:1492
@SQ	SN:ENSMUST00000257775.1	LN:794
@SQ	SN:ENSMUST00000257779.1	LN:1185
@SQ	SN:ENSMUST00000258086.1	LN:601
@SQ	SN:ENSMUST00000258082.1	LN:1001
@SQ	SN:ENSMUST00000257793.1	LN:1423
@SQ	SN:ENSMUST00000257782.1	LN:998
@SQ	SN:ENSMUST00000257788.1	LN:1234
@SQ	SN:ENSMUST00000257785.1	LN:874
@SQ	SN:ENSMUST00000257789.1	LN:550
@SQ	SN:ENSMUST00000258280.1	LN:663
@SQ	SN:ENSMUST00000371097.1	LN:664
@SQ	SN:ENSMUST00000336981.1	LN:583
@SQ	SN:ENSMUST00000344019.1	LN:608
@SQ	SN:ENSMUST00000018571.5	LN:4847
@SQ	SN:ENSMUST00000238921.2	LN:459
@SQ	SN:ENSMUST00000344225.1	LN:688
@SQ	SN:ENSMUST00000158191.3	LN:131
@SQ	SN:ENSMUST00000020804.8	LN:2336
@SQ	SN:ENSMUST00000381048.1	LN:731
@SQ	SN:ENSMUST00000381047.1	LN:369
@SQ	SN:ENSMUST00000381304.1	LN:441
@SQ	SN:ENSMUST00000020801.14	LN:3218
@SQ	SN:ENSMUST00000120315.2	LN:471
@SQ	SN:ENSMUST00000051395.9	LN:3824
@SQ	SN:ENSMUST00000020794.6	LN:3037
@SQ	SN:ENSMUST00000326861.1	LN:749
@SQ	SN:ENSMUST00000083655.3	LN:86
@SQ	SN:ENSMUST00000129441.8	LN:1118
@SQ	SN:ENSMUST00000326591.1	LN:557
@SQ	SN:ENSMUST00000041282.13	LN:5632
@SQ	SN:ENSMUST00000364781.1	LN:929
@SQ	SN:ENSMUST00000055438.5	LN:6344
@SQ	SN:ENSMUST00000118128.2	LN:272
@SQ	SN:ENSMUST00000157376.3	LN:106
@SQ	SN:ENSMUST00000364990.1	LN:719
@SQ	SN:ENSMUST00000364989.1	LN:443
@SQ	SN:ENSMUST00000365264.1	LN:2085
@SQ	SN:ENSMUST00000067692.13	LN:3944
@SQ	SN:ENSMUST00000007790.11	LN:1632
@SQ	SN:ENSMUST00000060835.12	LN:4763
@SQ	SN:ENSMUST00000240501.1	LN:164
@SQ	SN:ENSMUST00000093684.3	LN:164
@SQ	SN:ENSMUST00000350668.1	LN:561
@SQ	SN:ENSMUST00000350667.1	LN:526
@SQ	SN:ENSMUST00000350870.1	LN:474
@SQ	SN:ENSMUST00000240253.1	LN:215
@SQ	SN:ENSMUST00020182758.1	LN:216
@SQ	SN:ENSMUST00000239669.1	LN:107
@SQ	SN:ENSMUST00000289452.1	LN:269
@SQ	SN:ENSMUST00000239687.1	LN:215
@SQ	SN:ENSMUST00020183417.1	LN:216
@SQ	SN:ENSMUST00000376516.1	LN:941
@SQ	SN:ENSMUST00000239650.1	LN:215
@SQ	SN:ENSMUST00020183227.1	LN:216
@SQ	SN:ENSMUST00000118342.2	LN:499
@SQ	SN:ENSMUST00000239600.1	LN:215
@SQ	SN:ENSMUST00020182511.1	LN:216
@SQ	SN:ENSMUST00000259064.1	LN:623
@SQ	SN:ENSMUST00000258938.1	LN:565
@SQ	SN:ENSMUST00000258710.1	LN:916
@SQ	SN:ENSMUST00000060360.7	LN:1611
@SQ	SN:ENSMUST00000107962.8	LN:1678
@SQ	SN:ENSMUST00000122067.8	LN:1303
@SQ	SN:ENSMUST00000018544.12	LN:1726
@SQ	SN:ENSMUST00000063156.11	LN:1245
@SQ	SN:ENSMUST00000107960.8	LN:1653
@SQ	SN:ENSMUST00000241467.2	LN:1576
@SQ	SN:ENSMUST00000338634.1	LN:1081
@SQ	SN:ENSMUST00000338635.1	LN:654
@SQ	SN:ENSMUST00000338636.1	LN:354
@SQ	SN:ENSMUST00000103179.10	LN:5753
@SQ	SN:ENSMUST00000092802.12	LN:5525
@SQ	SN:ENSMUST00000119628.8	LN:4664
@SQ	SN:ENSMUST00000338414.1	LN:936
@SQ	SN:ENSMUST00000093956.4	LN:4158
@SQ	SN:ENSMUST00000165679.8	LN:4310
@SQ	SN:ENSMUST00000092800.12	LN:4037
@SQ	SN:ENSMUST00000121782.9	LN:2640
@SQ	SN:ENSMUST00000157167.3	LN:100
@SQ	SN:ENSMUST00000040089.5	LN:3670
@SQ	SN:ENSMUST00000294635.1	LN:420
@SQ	SN:ENSMUST00000294637.1	LN:1327
@SQ	SN:ENSMUST00000333046.1	LN:752
@SQ	SN:ENSMUST00000093955.12	LN:706
@SQ	SN:ENSMUST00000244161.2	LN:1332
@SQ	SN:ENSMUST00000276335.1	LN:857
@SQ	SN:ENSMUST00000276336.1	LN:944
@SQ	SN:ENSMUST00000276597.1	LN:1248
@SQ	SN:ENSMUST00000276596.1	LN:974
@SQ	SN:ENSMUST00000246200.2	LN:2077
@SQ	SN:ENSMUST00000241886.2	LN:2259
@SQ	SN:ENSMUST00000319201.1	LN:400
@SQ	SN:ENSMUST00000083486.4	LN:115
@SQ	SN:ENSMUST00000198092.3	LN:64
@SQ	SN:ENSMUST00000039627.12	LN:7616
@SQ	SN:ENSMUST00000100644.10	LN:7390
@SQ	SN:ENSMUST00000020779.11	LN:2750
@SQ	SN:ENSMUST00000121303.8	LN:2409
@SQ	SN:ENSMUST00000130442.3	LN:968
@SQ	SN:ENSMUST00000103177.10	LN:2926
@SQ	SN:ENSMUST00000038196.7	LN:2499
@SQ	SN:ENSMUST00000049768.4	LN:2689
@SQ	SN:ENSMUST00000213672.2	LN:2021
@SQ	SN:ENSMUST00000213928.2	LN:5598
@SQ	SN:ENSMUST00000049743.2	LN:936
@SQ	SN:ENSMUST00000217095.2	LN:1977
@SQ	SN:ENSMUST00000215150.2	LN:2031
@SQ	SN:ENSMUST00000081417.2	LN:936
@SQ	SN:ENSMUST00000216461.2	LN:2112
@SQ	SN:ENSMUST00000217112.2	LN:2232
@SQ	SN:ENSMUST00000074874.5	LN:1084
@SQ	SN:ENSMUST00000120211.2	LN:173
@SQ	SN:ENSMUST00000156462.2	LN:412
@SQ	SN:ENSMUST00000178105.3	LN:2187
@SQ	SN:ENSMUST00000107923.10	LN:2443
@SQ	SN:ENSMUST00000020775.9	LN:2476
@SQ	SN:ENSMUST00000278066.1	LN:1052
@SQ	SN:ENSMUST00000277899.1	LN:778
@SQ	SN:ENSMUST00000277902.1	LN:488
@SQ	SN:ENSMUST00000277896.1	LN:744
@SQ	SN:ENSMUST00000278323.1	LN:1120
@SQ	SN:ENSMUST00000129337.4	LN:828
@SQ	SN:ENSMUST00000277903.1	LN:810
@SQ	SN:ENSMUST00000245640.1	LN:924
@SQ	SN:ENSMUST00000277897.1	LN:842
@SQ	SN:ENSMUST00000247049.2	LN:1841
@SQ	SN:ENSMUST00000139129.9	LN:5362
@SQ	SN:ENSMUST00000079866.11	LN:2948
@SQ	SN:ENSMUST00000107920.10	LN:1209
@SQ	SN:ENSMUST00000156149.8	LN:1001
@SQ	SN:ENSMUST00000379751.1	LN:808
@SQ	SN:ENSMUST00000018521.11	LN:4583
@SQ	SN:ENSMUST00000018522.13	LN:3180
@SQ	SN:ENSMUST00000320462.1	LN:511
@SQ	SN:ENSMUST00000320012.1	LN:825
@SQ	SN:ENSMUST00000320218.1	LN:1190
@SQ	SN:ENSMUST00000024486.14	LN:1332
@SQ	SN:ENSMUST00000118784.8	LN:1404
@SQ	SN:ENSMUST00000107915.10	LN:332
@SQ	SN:ENSMUST00000372773.1	LN:618
@SQ	SN:ENSMUST00000372749.1	LN:562
@SQ	SN:ENSMUST00000372746.1	LN:1206
@SQ	SN:ENSMUST00000372747.1	LN:839
@SQ	SN:ENSMUST00000372963.1	LN:946
@SQ	SN:ENSMUST00000242830.2	LN:1456
@SQ	SN:ENSMUST00000372751.1	LN:751
@SQ	SN:ENSMUST00000372759.1	LN:1967
@SQ	SN:ENSMUST00000372761.1	LN:1630
@SQ	SN:ENSMUST00000372748.1	LN:1445
@SQ	SN:ENSMUST00000372763.1	LN:651
@SQ	SN:ENSMUST00000372764.1	LN:675
@SQ	SN:ENSMUST00000300228.1	LN:545
@SQ	SN:ENSMUST00000037268.6	LN:1204
@SQ	SN:ENSMUST00000365994.1	LN:595
@SQ	SN:ENSMUST00000365995.1	LN:589
@SQ	SN:ENSMUST00000341758.1	LN:596
@SQ	SN:ENSMUST00000117358.2	LN:325
@SQ	SN:ENSMUST00000107909.8	LN:6436
@SQ	SN:ENSMUST00000381872.1	LN:6363
@SQ	SN:ENSMUST00000381873.1	LN:6208
@SQ	SN:ENSMUST00000381874.1	LN:6281
@SQ	SN:ENSMUST00000381876.1	LN:6460
@SQ	SN:ENSMUST00000092794.12	LN:1855
@SQ	SN:ENSMUST00000175244.3	LN:92
@SQ	SN:ENSMUST00000143208.2	LN:1559
@SQ	SN:ENSMUST00000247057.1	LN:2466
@SQ	SN:ENSMUST00000310104.1	LN:626
@SQ	SN:ENSMUST00000309907.1	LN:906
@SQ	SN:ENSMUST00000309908.1	LN:519
@SQ	SN:ENSMUST00000120278.3	LN:347
@SQ	SN:ENSMUST00000310513.1	LN:686
@SQ	SN:ENSMUST00000311060.1	LN:307
@SQ	SN:ENSMUST00000311062.1	LN:277
@SQ	SN:ENSMUST00000311063.1	LN:340
@SQ	SN:ENSMUST00000311064.1	LN:464
@SQ	SN:ENSMUST00000107908.2	LN:695
@SQ	SN:ENSMUST00000310335.1	LN:367
@SQ	SN:ENSMUST00000138007.3	LN:3410
@SQ	SN:ENSMUST00000310312.1	LN:1323
@SQ	SN:ENSMUST00000310315.1	LN:1253
@SQ	SN:ENSMUST00000310314.1	LN:2542
@SQ	SN:ENSMUST00000310319.1	LN:1281
@SQ	SN:ENSMUST00000125967.3	LN:1153
@SQ	SN:ENSMUST00000134567.2	LN:566
@SQ	SN:ENSMUST00000289197.1	LN:1349
@SQ	SN:ENSMUST00000322291.1	LN:1076
@SQ	SN:ENSMUST00000322495.1	LN:593
@SQ	SN:ENSMUST00000107903.8	LN:3721
@SQ	SN:ENSMUST00000018572.11	LN:3758
@SQ	SN:ENSMUST00000107904.3	LN:2673
@SQ	SN:ENSMUST00000173677.2	LN:1034
@SQ	SN:ENSMUST00000279560.1	LN:926
@SQ	SN:ENSMUST00000083078.3	LN:107
@SQ	SN:ENSMUST00000344605.1	LN:903
@SQ	SN:ENSMUST00000344604.1	LN:780
@SQ	SN:ENSMUST00000139592.3	LN:811
@SQ	SN:ENSMUST00000344904.1	LN:571
@SQ	SN:ENSMUST00000344905.1	LN:282
@SQ	SN:ENSMUST00000000287.9	LN:2097
@SQ	SN:ENSMUST00000061938.14	LN:819
@SQ	SN:ENSMUST00000121228.2	LN:704
@SQ	SN:ENSMUST00000082339.4	LN:300
@SQ	SN:ENSMUST00000107898.8	LN:3120
@SQ	SN:ENSMUST00000122062.2	LN:346
@SQ	SN:ENSMUST00000036649.8	LN:2607
@SQ	SN:ENSMUST00000300221.1	LN:554
@SQ	SN:ENSMUST00000128078.4	LN:887
@SQ	SN:ENSMUST00000300219.1	LN:816
@SQ	SN:ENSMUST00000300220.1	LN:729
@SQ	SN:ENSMUST00000100627.9	LN:1433
@SQ	SN:ENSMUST00000000284.7	LN:5566
@SQ	SN:ENSMUST00000107896.10	LN:5590
@SQ	SN:ENSMUST00000280510.1	LN:815
@SQ	SN:ENSMUST00000280508.1	LN:1097
@SQ	SN:ENSMUST00000280509.1	LN:1028
@SQ	SN:ENSMUST00000107894.8	LN:8347
@SQ	SN:ENSMUST00000000285.9	LN:5208
@SQ	SN:ENSMUST00000268268.1	LN:1921
@SQ	SN:ENSMUST00000178493.8	LN:1902
@SQ	SN:ENSMUST00000100619.11	LN:557
@SQ	SN:ENSMUST00000158173.3	LN:104
@SQ	SN:ENSMUST00000138295.2	LN:2154
@SQ	SN:ENSMUST00000340357.1	LN:662
@SQ	SN:ENSMUST00020183738.1	LN:262
@SQ	SN:ENSMUST00000263665.1	LN:606
@SQ	SN:ENSMUST00000263664.1	LN:1309
@SQ	SN:ENSMUST00000263668.1	LN:902
@SQ	SN:ENSMUST00000255761.1	LN:299
@SQ	SN:ENSMUST00000344553.1	LN:1025
@SQ	SN:ENSMUST00000061728.5	LN:1695
@SQ	SN:ENSMUST00000140754.2	LN:478
@SQ	SN:ENSMUST00000336571.1	LN:565
@SQ	SN:ENSMUST00000293648.1	LN:361
@SQ	SN:ENSMUST00000050983.2	LN:2665
@SQ	SN:ENSMUST00000238273.3	LN:4289
@SQ	SN:ENSMUST00000349565.1	LN:2430
@SQ	SN:ENSMUST00000128717.9	LN:2391
@SQ	SN:ENSMUST00000169201.2	LN:2232
@SQ	SN:ENSMUST00000372346.1	LN:387
@SQ	SN:ENSMUST00000270115.1	LN:1241
@SQ	SN:ENSMUST00000020864.9	LN:2723
@SQ	SN:ENSMUST00000352009.1	LN:894
@SQ	SN:ENSMUST00000092788.4	LN:1767
@SQ	SN:ENSMUST00000344900.1	LN:2622
@SQ	SN:ENSMUST00000344600.1	LN:900
@SQ	SN:ENSMUST00000247554.2	LN:1575
@SQ	SN:ENSMUST00000142279.2	LN:1738
@SQ	SN:ENSMUST00020182496.1	LN:119
@SQ	SN:ENSMUST00000124877.3	LN:1256
@SQ	SN:ENSMUST00000153734.2	LN:644
@SQ	SN:ENSMUST00000134929.8	LN:2031
@SQ	SN:ENSMUST00000210131.2	LN:853
@SQ	SN:ENSMUST00000353030.1	LN:465
@SQ	SN:ENSMUST00000107887.8	LN:1654
@SQ	SN:ENSMUST00000004050.7	LN:2677
@SQ	SN:ENSMUST00000004051.8	LN:5642
@SQ	SN:ENSMUST00000275393.1	LN:1092
@SQ	SN:ENSMUST00000345985.1	LN:834
@SQ	SN:ENSMUST00000328584.1	LN:1420
@SQ	SN:ENSMUST00000143203.8	LN:5985
@SQ	SN:ENSMUST00000118146.2	LN:540
@SQ	SN:ENSMUST00000119669.2	LN:663
@SQ	SN:ENSMUST00000107875.8	LN:1660
@SQ	SN:ENSMUST00000107872.8	LN:2529
@SQ	SN:ENSMUST00000020851.15	LN:1224
@SQ	SN:ENSMUST00000099960.3	LN:773
@SQ	SN:ENSMUST00000020849.9	LN:4308
@SQ	SN:ENSMUST00000107867.8	LN:2439
@SQ	SN:ENSMUST00000107869.9	LN:1826
@SQ	SN:ENSMUST00000107868.8	LN:2093
@SQ	SN:ENSMUST00000247568.2	LN:792
@SQ	SN:ENSMUST00000247584.2	LN:1459
@SQ	SN:ENSMUST00000342173.1	LN:2246
@SQ	SN:ENSMUST00000157395.3	LN:137
@SQ	SN:ENSMUST00000118450.2	LN:1582
@SQ	SN:ENSMUST00000370172.1	LN:956
@SQ	SN:ENSMUST00000357560.1	LN:301
@SQ	SN:ENSMUST00000347993.1	LN:509
@SQ	SN:ENSMUST00000253306.1	LN:593
@SQ	SN:ENSMUST00000253439.1	LN:1540
@SQ	SN:ENSMUST00000253440.1	LN:653
@SQ	SN:ENSMUST00000061019.6	LN:2244
@SQ	SN:ENSMUST00000120660.2	LN:949
@SQ	SN:ENSMUST00020183168.1	LN:69
@SQ	SN:ENSMUST00000291614.1	LN:154
@SQ	SN:ENSMUST00000299839.1	LN:820
@SQ	SN:ENSMUST00000299845.1	LN:1322
@SQ	SN:ENSMUST00000299846.1	LN:824
@SQ	SN:ENSMUST00000118237.3	LN:601
@SQ	SN:ENSMUST00000118039.2	LN:581
@SQ	SN:ENSMUST00000157185.3	LN:143
@SQ	SN:ENSMUST00000107861.8	LN:2613
@SQ	SN:ENSMUST00000042943.13	LN:3293
@SQ	SN:ENSMUST00000107858.9	LN:2742
@SQ	SN:ENSMUST00000107863.4	LN:3334
@SQ	SN:ENSMUST00000240329.1	LN:107
@SQ	SN:ENSMUST00000120917.2	LN:1211
@SQ	SN:ENSMUST00000122414.2	LN:470
@SQ	SN:ENSMUST00000321245.1	LN:2118
@SQ	SN:ENSMUST00000321247.1	LN:852
@SQ	SN:ENSMUST00000321246.1	LN:589
@SQ	SN:ENSMUST00000321670.1	LN:699
@SQ	SN:ENSMUST00000321671.1	LN:918
@SQ	SN:ENSMUST00000321839.1	LN:513
@SQ	SN:ENSMUST00000321250.1	LN:570
@SQ	SN:ENSMUST00000321484.1	LN:1632
@SQ	SN:ENSMUST00000321485.1	LN:839
@SQ	SN:ENSMUST00000066888.10	LN:2613
@SQ	SN:ENSMUST00000266350.1	LN:388
@SQ	SN:ENSMUST00000107853.8	LN:5245
@SQ	SN:ENSMUST00000063718.11	LN:3785
@SQ	SN:ENSMUST00000107854.9	LN:5232
@SQ	SN:ENSMUST00000063645.11	LN:2138
@SQ	SN:ENSMUST00000107852.8	LN:1930
@SQ	SN:ENSMUST00000021217.11	LN:1012
@SQ	SN:ENSMUST00000072566.5	LN:734
@SQ	SN:ENSMUST00000170303.2	LN:991
@SQ	SN:ENSMUST00000135884.8	LN:3181
@SQ	SN:ENSMUST00000107844.3	LN:452
@SQ	SN:ENSMUST00000359479.1	LN:577
@SQ	SN:ENSMUST00000359478.1	LN:532
@SQ	SN:ENSMUST00000041956.14	LN:7340
@SQ	SN:ENSMUST00000118048.2	LN:411
@SQ	SN:ENSMUST00000075695.13	LN:6910
@SQ	SN:ENSMUST00000092777.11	LN:6913
@SQ	SN:ENSMUST00000103168.10	LN:6840
@SQ	SN:ENSMUST00000303870.1	LN:675
@SQ	SN:ENSMUST00000303883.1	LN:1056
@SQ	SN:ENSMUST00000304172.1	LN:1081
@SQ	SN:ENSMUST00000304174.1	LN:1233
@SQ	SN:ENSMUST00000304175.1	LN:1479
@SQ	SN:ENSMUST00000304148.1	LN:779
@SQ	SN:ENSMUST00000304200.1	LN:924
@SQ	SN:ENSMUST00000304150.1	LN:1256
@SQ	SN:ENSMUST00000304187.1	LN:1453
@SQ	SN:ENSMUST00000304153.1	LN:1185
@SQ	SN:ENSMUST00000304194.1	LN:1374
@SQ	SN:ENSMUST00000304195.1	LN:1421
@SQ	SN:ENSMUST00000304196.1	LN:1604
@SQ	SN:ENSMUST00000303873.1	LN:938
@SQ	SN:ENSMUST00000303880.1	LN:1623
@SQ	SN:ENSMUST00000303888.1	LN:1665
@SQ	SN:ENSMUST00000303897.1	LN:535
@SQ	SN:ENSMUST00000303892.1	LN:826
@SQ	SN:ENSMUST00000303895.1	LN:639
@SQ	SN:ENSMUST00000376631.1	LN:339
@SQ	SN:ENSMUST00000243437.2	LN:1275
@SQ	SN:ENSMUST00000265612.1	LN:446
@SQ	SN:ENSMUST00000265414.1	LN:465
@SQ	SN:ENSMUST00000041589.6	LN:2288
@SQ	SN:ENSMUST00000321294.1	LN:594
@SQ	SN:ENSMUST00000061469.4	LN:3516
@SQ	SN:ENSMUST00000371999.1	LN:651
@SQ	SN:ENSMUST00000372007.1	LN:644
@SQ	SN:ENSMUST00000372010.1	LN:1677
@SQ	SN:ENSMUST00000208510.3	LN:775
@SQ	SN:ENSMUST00000249221.1	LN:677
@SQ	SN:ENSMUST00000166312.8	LN:5244
@SQ	SN:ENSMUST00000107821.9	LN:2050
@SQ	SN:ENSMUST00000021226.14	LN:3373
@SQ	SN:ENSMUST00000107820.2	LN:3478
@SQ	SN:ENSMUST00000107818.9	LN:3487
@SQ	SN:ENSMUST00000051221.13	LN:1477
@SQ	SN:ENSMUST00000021227.6	LN:1215
@SQ	SN:ENSMUST00000178136.8	LN:5005
@SQ	SN:ENSMUST00000021231.8	LN:4999
@SQ	SN:ENSMUST00000278063.1	LN:1067
@SQ	SN:ENSMUST00000278062.1	LN:1414
@SQ	SN:ENSMUST00000260782.1	LN:632
@SQ	SN:ENSMUST00000260785.1	LN:1036
@SQ	SN:ENSMUST00000260786.1	LN:610
@SQ	SN:ENSMUST00000100561.10	LN:8125
@SQ	SN:ENSMUST00000103166.9	LN:8104
@SQ	SN:ENSMUST00000107786.8	LN:7984
@SQ	SN:ENSMUST00000107788.8	LN:8050
@SQ	SN:ENSMUST00000107789.8	LN:8383
@SQ	SN:ENSMUST00000107790.8	LN:8035
@SQ	SN:ENSMUST00000107791.8	LN:8002
@SQ	SN:ENSMUST00000107792.8	LN:7981
@SQ	SN:ENSMUST00000107793.8	LN:8071
@SQ	SN:ENSMUST00000021234.15	LN:8139
@SQ	SN:ENSMUST00000107785.2	LN:7523
@SQ	SN:ENSMUST00000041705.8	LN:2627
@SQ	SN:ENSMUST00000127305.2	LN:3884
@SQ	SN:ENSMUST00000323562.1	LN:633
@SQ	SN:ENSMUST00000323194.1	LN:1577
@SQ	SN:ENSMUST00000040692.9	LN:1512
@SQ	SN:ENSMUST00000239238.2	LN:3207
@SQ	SN:ENSMUST00000093945.10	LN:3168
@SQ	SN:ENSMUST00000322816.1	LN:716
@SQ	SN:ENSMUST00000322812.1	LN:527
@SQ	SN:ENSMUST00000322815.1	LN:506
@SQ	SN:ENSMUST00000322813.1	LN:611
@SQ	SN:ENSMUST00000040487.4	LN:4143
@SQ	SN:ENSMUST00000103164.4	LN:3154
@SQ	SN:ENSMUST00000040418.9	LN:1680
@SQ	SN:ENSMUST00000274541.1	LN:807
@SQ	SN:ENSMUST00000274364.1	LN:724
@SQ	SN:ENSMUST00000274365.1	LN:1000
@SQ	SN:ENSMUST00000117457.2	LN:780
@SQ	SN:ENSMUST00000021239.7	LN:2837
@SQ	SN:ENSMUST00000039949.5	LN:2444
@SQ	SN:ENSMUST00000025278.8	LN:756
@SQ	SN:ENSMUST00000116349.9	LN:3442
@SQ	SN:ENSMUST00000252359.1	LN:1591
@SQ	SN:ENSMUST00000069852.2	LN:1681
@SQ	SN:ENSMUST00000374979.1	LN:2592
@SQ	SN:ENSMUST00000021240.7	LN:1233
@SQ	SN:ENSMUST00000188741.2	LN:1252
@SQ	SN:ENSMUST00000326663.1	LN:2697
@SQ	SN:ENSMUST00000146507.2	LN:375
@SQ	SN:ENSMUST00000100554.8	LN:2043
@SQ	SN:ENSMUST00000162809.3	LN:1437
@SQ	SN:ENSMUST00000120297.2	LN:354
@SQ	SN:ENSMUST00000284512.1	LN:749
@SQ	SN:ENSMUST00000297018.1	LN:1483
@SQ	SN:ENSMUST00000121794.2	LN:354
@SQ	SN:ENSMUST00000120758.2	LN:370
@SQ	SN:ENSMUST00000340917.1	LN:1045
@SQ	SN:ENSMUST00000120215.2	LN:382
@SQ	SN:ENSMUST00000318204.1	LN:988
@SQ	SN:ENSMUST00000124176.2	LN:378
@SQ	SN:ENSMUST00000082578.4	LN:125
@SQ	SN:ENSMUST00000276611.1	LN:331
@SQ	SN:ENSMUST00000276391.1	LN:955
@SQ	SN:ENSMUST00000001547.8	LN:5930
@SQ	SN:ENSMUST00000363527.1	LN:713
@SQ	SN:ENSMUST00000363755.1	LN:550
@SQ	SN:ENSMUST00000363756.1	LN:1166
@SQ	SN:ENSMUST00000362294.1	LN:260
@SQ	SN:ENSMUST00020182642.1	LN:116
@SQ	SN:ENSMUST00000103162.8	LN:1724
@SQ	SN:ENSMUST00000100551.11	LN:1465
@SQ	SN:ENSMUST00000166320.8	LN:1428
@SQ	SN:ENSMUST00000038928.7	LN:864
@SQ	SN:ENSMUST00000326581.1	LN:681
@SQ	SN:ENSMUST00000299923.1	LN:243
@SQ	SN:ENSMUST00000038696.12	LN:4508
@SQ	SN:ENSMUST00000107748.2	LN:3095
@SQ	SN:ENSMUST00000288418.1	LN:784
@SQ	SN:ENSMUST00000288588.1	LN:563
@SQ	SN:ENSMUST00000055947.10	LN:3318
@SQ	SN:ENSMUST00000038431.8	LN:2246
@SQ	SN:ENSMUST00000380056.1	LN:787
@SQ	SN:ENSMUST00000380397.1	LN:1026
@SQ	SN:ENSMUST00000107739.8	LN:4636
@SQ	SN:ENSMUST00000001548.14	LN:4861
@SQ	SN:ENSMUST00000120375.8	LN:4697
@SQ	SN:ENSMUST00000245842.2	LN:1284
@SQ	SN:ENSMUST00000261289.1	LN:1313
@SQ	SN:ENSMUST00000261288.1	LN:895
@SQ	SN:ENSMUST00000261931.1	LN:823
@SQ	SN:ENSMUST00000261674.1	LN:528
@SQ	SN:ENSMUST00000295524.1	LN:2342
@SQ	SN:ENSMUST00000092768.7	LN:2607
@SQ	SN:ENSMUST00000321151.1	LN:657
@SQ	SN:ENSMUST00000021241.8	LN:2282
@SQ	SN:ENSMUST00000156477.4	LN:1664
@SQ	SN:ENSMUST00000276712.1	LN:1053
@SQ	SN:ENSMUST00000372628.1	LN:897
@SQ	SN:ENSMUST00000372629.1	LN:950
@SQ	SN:ENSMUST00000117670.2	LN:432
@SQ	SN:ENSMUST00000372630.1	LN:686
@SQ	SN:ENSMUST00000150818.3	LN:2195
@SQ	SN:ENSMUST00000021242.5	LN:1251
@SQ	SN:ENSMUST00000361344.1	LN:412
@SQ	SN:ENSMUST00000072621.12	LN:3324
@SQ	SN:ENSMUST00000092766.12	LN:3414
@SQ	SN:ENSMUST00000103159.10	LN:3248
@SQ	SN:ENSMUST00000107733.10	LN:3470
@SQ	SN:ENSMUST00000107734.10	LN:3560
@SQ	SN:ENSMUST00000249615.1	LN:3560
@SQ	SN:ENSMUST00000270994.1	LN:643
@SQ	SN:ENSMUST00000246703.2	LN:635
@SQ	SN:ENSMUST00000270995.1	LN:999
@SQ	SN:ENSMUST00000271014.1	LN:347
@SQ	SN:ENSMUST00000270998.1	LN:974
@SQ	SN:ENSMUST00000270999.1	LN:864
@SQ	SN:ENSMUST00000271002.1	LN:880
@SQ	SN:ENSMUST00000271012.1	LN:478
@SQ	SN:ENSMUST00000122837.2	LN:630
@SQ	SN:ENSMUST00000271007.1	LN:674
@SQ	SN:ENSMUST00000271008.1	LN:524
@SQ	SN:ENSMUST00000271219.1	LN:414
@SQ	SN:ENSMUST00000143302.2	LN:329
@SQ	SN:ENSMUST00000037502.7	LN:2317
@SQ	SN:ENSMUST00000349581.1	LN:866
@SQ	SN:ENSMUST00000189860.2	LN:499
@SQ	SN:ENSMUST00000349458.1	LN:635
@SQ	SN:ENSMUST00000349459.1	LN:815
@SQ	SN:ENSMUST00000021243.16	LN:1523
@SQ	SN:ENSMUST00000107724.9	LN:2881
@SQ	SN:ENSMUST00000107722.8	LN:3063
@SQ	SN:ENSMUST00000120533.2	LN:176
@SQ	SN:ENSMUST00000301479.1	LN:1165
@SQ	SN:ENSMUST00000328950.1	LN:463
@SQ	SN:ENSMUST00000341025.1	LN:304
@SQ	SN:ENSMUST00000341026.1	LN:438
@SQ	SN:ENSMUST00000058866.8	LN:2099
@SQ	SN:ENSMUST00000306831.1	LN:1063
@SQ	SN:ENSMUST00000307059.1	LN:335
@SQ	SN:ENSMUST00000306833.1	LN:910
@SQ	SN:ENSMUST00000000122.7	LN:3446
@SQ	SN:ENSMUST00000329104.1	LN:486
@SQ	SN:ENSMUST00000369892.1	LN:1425
@SQ	SN:ENSMUST00000369891.1	LN:1403
@SQ	SN:ENSMUST00000291721.1	LN:875
@SQ	SN:ENSMUST00000291890.1	LN:898
@SQ	SN:ENSMUST00000291724.1	LN:1722
@SQ	SN:ENSMUST00000291729.1	LN:582
@SQ	SN:ENSMUST00000125172.8	LN:1799
@SQ	SN:ENSMUST00000272464.1	LN:752
@SQ	SN:ENSMUST00000250136.1	LN:1049
@SQ	SN:ENSMUST00000272921.1	LN:695
@SQ	SN:ENSMUST00000272467.1	LN:998
@SQ	SN:ENSMUST00000250137.1	LN:1366
@SQ	SN:ENSMUST00000272472.1	LN:1227
@SQ	SN:ENSMUST00000272470.1	LN:1250
@SQ	SN:ENSMUST00000272474.1	LN:583
@SQ	SN:ENSMUST00000272476.1	LN:1078
@SQ	SN:ENSMUST00000155531.4	LN:821
@SQ	SN:ENSMUST00000272479.1	LN:698
@SQ	SN:ENSMUST00000107717.8	LN:10433
@SQ	SN:ENSMUST00000091565.5	LN:2663
@SQ	SN:ENSMUST00000120170.2	LN:175
@SQ	SN:ENSMUST00000286089.1	LN:760
@SQ	SN:ENSMUST00000286092.1	LN:752
@SQ	SN:ENSMUST00000286091.1	LN:494
@SQ	SN:ENSMUST00000324206.1	LN:289
@SQ	SN:ENSMUST00000324369.1	LN:418
@SQ	SN:ENSMUST00000297461.1	LN:584
@SQ	SN:ENSMUST00000054173.4	LN:1910
@SQ	SN:ENSMUST00000059026.10	LN:4006
@SQ	SN:ENSMUST00000107712.8	LN:498
@SQ	SN:ENSMUST00000107714.9	LN:558
@SQ	SN:ENSMUST00000107711.8	LN:563
@SQ	SN:ENSMUST00000100532.10	LN:573
@SQ	SN:ENSMUST00000036088.11	LN:1587
@SQ	SN:ENSMUST00000107709.8	LN:587
@SQ	SN:ENSMUST00000107708.2	LN:629
@SQ	SN:ENSMUST00000338254.1	LN:1046
@SQ	SN:ENSMUST00000338256.1	LN:952
@SQ	SN:ENSMUST00000338257.1	LN:947
@SQ	SN:ENSMUST00000338258.1	LN:648
@SQ	SN:ENSMUST00000338063.1	LN:1520
@SQ	SN:ENSMUST00000038343.7	LN:1722
@SQ	SN:ENSMUST00000125956.2	LN:204
@SQ	SN:ENSMUST00000129261.2	LN:470
@SQ	SN:ENSMUST00000342100.1	LN:879
@SQ	SN:ENSMUST00000158229.4	LN:125
@SQ	SN:ENSMUST00000342266.1	LN:457
@SQ	SN:ENSMUST00000013559.3	LN:8378
@SQ	SN:ENSMUST00000175617.3	LN:92
@SQ	SN:ENSMUST00000191263.2	LN:422
@SQ	SN:ENSMUST00000316316.1	LN:2084
@SQ	SN:ENSMUST00000316078.1	LN:1650
@SQ	SN:ENSMUST00000194862.3	LN:829
@SQ	SN:ENSMUST00000316080.1	LN:1478
@SQ	SN:ENSMUST00000312999.1	LN:388
@SQ	SN:ENSMUST00000103157.10	LN:652
@SQ	SN:ENSMUST00000103156.2	LN:607
@SQ	SN:ENSMUST00000321529.1	LN:679
@SQ	SN:ENSMUST00000239608.1	LN:215
@SQ	SN:ENSMUST00000006217.10	LN:1004
@SQ	SN:ENSMUST00000107700.4	LN:849
@SQ	SN:ENSMUST00000100528.5	LN:3997
@SQ	SN:ENSMUST00000090541.12	LN:4715
@SQ	SN:ENSMUST00000107686.8	LN:691
@SQ	SN:ENSMUST00000107684.2	LN:596
@SQ	SN:ENSMUST00000358681.1	LN:1079
@SQ	SN:ENSMUST00000082861.3	LN:184
@SQ	SN:ENSMUST00000068686.13	LN:1621
@SQ	SN:ENSMUST00000358041.1	LN:723
@SQ	SN:ENSMUST00000359427.1	LN:117
@SQ	SN:ENSMUST00000359272.1	LN:275
@SQ	SN:ENSMUST00000167258.8	LN:3205
@SQ	SN:ENSMUST00000107680.2	LN:3485
@SQ	SN:ENSMUST00000356839.1	LN:468
@SQ	SN:ENSMUST00000357553.1	LN:1317
@SQ	SN:ENSMUST00000145517.3	LN:1150
@SQ	SN:ENSMUST00000356650.1	LN:800
@SQ	SN:ENSMUST00000062709.4	LN:2206
@SQ	SN:ENSMUST00020182483.1	LN:80
@SQ	SN:ENSMUST00020182300.1	LN:136
@SQ	SN:ENSMUST00000357170.1	LN:986
@SQ	SN:ENSMUST00000246293.2	LN:2060
@SQ	SN:ENSMUST00000357169.1	LN:956
@SQ	SN:ENSMUST00000355520.1	LN:638
@SQ	SN:ENSMUST00000119837.2	LN:557
@SQ	SN:ENSMUST00000355492.1	LN:1245
@SQ	SN:ENSMUST00000150490.5	LN:3735
@SQ	SN:ENSMUST00000355503.1	LN:1705
@SQ	SN:ENSMUST00000355502.1	LN:1850
@SQ	SN:ENSMUST00000355495.1	LN:1258
@SQ	SN:ENSMUST00000355493.1	LN:786
@SQ	SN:ENSMUST00000355497.1	LN:1234
@SQ	SN:ENSMUST00000359122.1	LN:215
@SQ	SN:ENSMUST00000355514.1	LN:521
@SQ	SN:ENSMUST00000083612.3	LN:102
@SQ	SN:ENSMUST00000000010.9	LN:2574
@SQ	SN:ENSMUST00000174042.3	LN:2269
@SQ	SN:ENSMUST00000355167.1	LN:313
@SQ	SN:ENSMUST00000358241.1	LN:1217
@SQ	SN:ENSMUST00000357820.1	LN:415
@SQ	SN:ENSMUST00000357821.1	LN:409
@SQ	SN:ENSMUST00000357822.1	LN:664
@SQ	SN:ENSMUST00000357823.1	LN:503
@SQ	SN:ENSMUST00000052650.4	LN:2635
@SQ	SN:ENSMUST00000358895.1	LN:704
@SQ	SN:ENSMUST00000049352.8	LN:1291
@SQ	SN:ENSMUST00000247169.2	LN:1103
@SQ	SN:ENSMUST00000355186.1	LN:697
@SQ	SN:ENSMUST00000355173.1	LN:930
@SQ	SN:ENSMUST00000355195.1	LN:837
@SQ	SN:ENSMUST00000355216.1	LN:593
@SQ	SN:ENSMUST00000173432.3	LN:1964
@SQ	SN:ENSMUST00000355202.1	LN:1210
@SQ	SN:ENSMUST00000355209.1	LN:1252
@SQ	SN:ENSMUST00000000704.6	LN:1321
@SQ	SN:ENSMUST00000049272.5	LN:1895
@SQ	SN:ENSMUST00000356328.1	LN:354
@SQ	SN:ENSMUST00000356329.1	LN:418
@SQ	SN:ENSMUST00000356330.1	LN:555
@SQ	SN:ENSMUST00000356331.1	LN:870
@SQ	SN:ENSMUST00000356332.1	LN:393
@SQ	SN:ENSMUST00000355219.1	LN:1094
@SQ	SN:ENSMUST00000358474.1	LN:1115
@SQ	SN:ENSMUST00000083585.3	LN:110
@SQ	SN:ENSMUST00000049241.9	LN:2566
@SQ	SN:ENSMUST00000093944.10	LN:3190
@SQ	SN:ENSMUST00000130733.2	LN:535
@SQ	SN:ENSMUST00000243625.2	LN:2048
@SQ	SN:ENSMUST00000356040.1	LN:1000
@SQ	SN:ENSMUST00000147410.4	LN:1945
@SQ	SN:ENSMUST00000055334.3	LN:1890
@SQ	SN:ENSMUST00000100523.7	LN:1628
@SQ	SN:ENSMUST00000019117.3	LN:2086
@SQ	SN:ENSMUST00000117614.2	LN:555
@SQ	SN:ENSMUST00000153012.3	LN:1403
@SQ	SN:ENSMUST00000278293.1	LN:735
@SQ	SN:ENSMUST00000278055.1	LN:667
@SQ	SN:ENSMUST00000103154.11	LN:1507
@SQ	SN:ENSMUST00000100521.10	LN:1539
@SQ	SN:ENSMUST00000100519.11	LN:1100
@SQ	SN:ENSMUST00000071510.14	LN:1425
@SQ	SN:ENSMUST00000107662.9	LN:1861
@SQ	SN:ENSMUST00000107663.4	LN:742
@SQ	SN:ENSMUST00000124865.2	LN:791
@SQ	SN:ENSMUST00000021246.9	LN:2551
@SQ	SN:ENSMUST00000107661.10	LN:2197
@SQ	SN:ENSMUST00000347988.1	LN:490
@SQ	SN:ENSMUST00000018810.10	LN:1824
@SQ	SN:ENSMUST00000093943.10	LN:1251
@SQ	SN:ENSMUST00000079702.4	LN:912
@SQ	SN:ENSMUST00000301193.1	LN:1145
@SQ	SN:ENSMUST00000119491.2	LN:387
@SQ	SN:ENSMUST00000167110.8	LN:3547
@SQ	SN:ENSMUST00000169828.8	LN:3530
@SQ	SN:ENSMUST00000167149.8	LN:4596
@SQ	SN:ENSMUST00000081775.12	LN:4654
@SQ	SN:ENSMUST00000107658.8	LN:4219
@SQ	SN:ENSMUST00000107659.8	LN:2351
@SQ	SN:ENSMUST00000107657.8	LN:3869
@SQ	SN:ENSMUST00000295283.1	LN:677
@SQ	SN:ENSMUST00000241803.2	LN:1606
@SQ	SN:ENSMUST00000298724.1	LN:676
@SQ	SN:ENSMUST00000018816.14	LN:930
@SQ	SN:ENSMUST00000083581.3	LN:73
@SQ	SN:ENSMUST00000143569.3	LN:813
@SQ	SN:ENSMUST00000184482.9	LN:1036
@SQ	SN:ENSMUST00000119349.2	LN:807
@SQ	SN:ENSMUST00000318178.1	LN:569
@SQ	SN:ENSMUST00000246593.2	LN:627
@SQ	SN:ENSMUST00000317903.1	LN:761
@SQ	SN:ENSMUST00000317906.1	LN:535
@SQ	SN:ENSMUST00000317905.1	LN:664
@SQ	SN:ENSMUST00000339883.1	LN:600
@SQ	SN:ENSMUST00000339881.1	LN:707
@SQ	SN:ENSMUST00000103152.11	LN:2250
@SQ	SN:ENSMUST00000131501.8	LN:3542
@SQ	SN:ENSMUST00000134436.2	LN:2804
@SQ	SN:ENSMUST00000264232.1	LN:1061
@SQ	SN:ENSMUST00000264593.1	LN:763
@SQ	SN:ENSMUST00000054311.6	LN:1342
@SQ	SN:ENSMUST00000107636.4	LN:3545
@SQ	SN:ENSMUST00000062172.6	LN:1242
@SQ	SN:ENSMUST00000107633.2	LN:930
@SQ	SN:ENSMUST00000018803.12	LN:1994
@SQ	SN:ENSMUST00000107629.2	LN:681
@SQ	SN:ENSMUST00000247588.1	LN:3014
@SQ	SN:ENSMUST00000245968.2	LN:1904
@SQ	SN:ENSMUST00000368473.1	LN:1395
@SQ	SN:ENSMUST00000107624.8	LN:3055
@SQ	SN:ENSMUST00000381755.1	LN:2868
@SQ	SN:ENSMUST00000107623.8	LN:2907
@SQ	SN:ENSMUST00000062652.7	LN:2367
@SQ	SN:ENSMUST00000368735.1	LN:536
@SQ	SN:ENSMUST00000344623.1	LN:875
@SQ	SN:ENSMUST00000278184.1	LN:897
@SQ	SN:ENSMUST00000278183.1	LN:811
@SQ	SN:ENSMUST00000277983.1	LN:1349
@SQ	SN:ENSMUST00000289419.1	LN:1109
@SQ	SN:ENSMUST00000289421.1	LN:561
@SQ	SN:ENSMUST00000047997.8	LN:3546
@SQ	SN:ENSMUST00000107622.2	LN:3621
@SQ	SN:ENSMUST00000128111.2	LN:5272
@SQ	SN:ENSMUST00000287940.1	LN:1106
@SQ	SN:ENSMUST00000287943.1	LN:681
@SQ	SN:ENSMUST00000287834.1	LN:618
@SQ	SN:ENSMUST00000021249.11	LN:1530
@SQ	SN:ENSMUST00000021251.7	LN:1336
@SQ	SN:ENSMUST00000120287.2	LN:477
@SQ	SN:ENSMUST00000001485.10	LN:1708
@SQ	SN:ENSMUST00000054252.5	LN:744
@SQ	SN:ENSMUST00000139752.3	LN:1739
@SQ	SN:ENSMUST00000090020.13	LN:3771
@SQ	SN:ENSMUST00000329746.1	LN:946
@SQ	SN:ENSMUST00000183945.3	LN:107
@SQ	SN:ENSMUST00000119956.2	LN:394
@SQ	SN:ENSMUST00000001484.3	LN:2488
@SQ	SN:ENSMUST00000119164.2	LN:120
@SQ	SN:ENSMUST00000066078.12	LN:3338
@SQ	SN:ENSMUST00000107615.8	LN:3333
@SQ	SN:ENSMUST00000118375.8	LN:3288
@SQ	SN:ENSMUST00000107614.8	LN:2391
@SQ	SN:ENSMUST00000183796.3	LN:56
@SQ	SN:ENSMUST00000001479.5	LN:5894
@SQ	SN:ENSMUST00000132296.2	LN:466
@SQ	SN:ENSMUST00000247578.2	LN:2226
@SQ	SN:ENSMUST00000292843.1	LN:345
@SQ	SN:ENSMUST00000292842.1	LN:644
@SQ	SN:ENSMUST00000167806.8	LN:2307
@SQ	SN:ENSMUST00000172108.8	LN:2924
@SQ	SN:ENSMUST00000001480.14	LN:4215
@SQ	SN:ENSMUST00000292661.1	LN:685
@SQ	SN:ENSMUST00000292660.1	LN:899
@SQ	SN:ENSMUST00000279288.1	LN:999
@SQ	SN:ENSMUST00000279291.1	LN:670
@SQ	SN:ENSMUST00000279289.1	LN:1669
@SQ	SN:ENSMUST00000279292.1	LN:484
@SQ	SN:ENSMUST00000240797.2	LN:742
@SQ	SN:ENSMUST00000279287.1	LN:346
@SQ	SN:ENSMUST00000279294.1	LN:569
@SQ	SN:ENSMUST00000279293.1	LN:410
@SQ	SN:ENSMUST00000279295.1	LN:1060
@SQ	SN:ENSMUST00000243396.2	LN:824
@SQ	SN:ENSMUST00000019026.10	LN:2431
@SQ	SN:ENSMUST00000122313.2	LN:162
@SQ	SN:ENSMUST00000093942.5	LN:9219
@SQ	SN:ENSMUST00000238729.2	LN:7131
@SQ	SN:ENSMUST00000045540.4	LN:7015
@SQ	SN:ENSMUST00000370550.1	LN:730
@SQ	SN:ENSMUST00000370549.1	LN:612
@SQ	SN:ENSMUST00000247305.1	LN:1027
@SQ	SN:ENSMUST00000121799.8	LN:5816
@SQ	SN:ENSMUST00000259474.1	LN:669
@SQ	SN:ENSMUST00000322295.1	LN:284
@SQ	SN:ENSMUST00000107601.8	LN:5450
@SQ	SN:ENSMUST00000056955.3	LN:1512
@SQ	SN:ENSMUST00000093940.4	LN:2409
@SQ	SN:ENSMUST00000238233.2	LN:6624
@SQ	SN:ENSMUST00000107596.9	LN:7054
@SQ	SN:ENSMUST00000238314.2	LN:7089
@SQ	SN:ENSMUST00000107593.8	LN:3733
@SQ	SN:ENSMUST00000107590.9	LN:5493
@SQ	SN:ENSMUST00000238597.2	LN:5726
@SQ	SN:ENSMUST00000238342.2	LN:4493
@SQ	SN:ENSMUST00000134289.2	LN:1326
@SQ	SN:ENSMUST00000364706.1	LN:315
@SQ	SN:ENSMUST00000364875.1	LN:568
@SQ	SN:ENSMUST00000364707.1	LN:762
@SQ	SN:ENSMUST00000358906.1	LN:1357
@SQ	SN:ENSMUST00000131687.4	LN:1808
@SQ	SN:ENSMUST00000282344.1	LN:1100
@SQ	SN:ENSMUST00000241870.2	LN:1125
@SQ	SN:ENSMUST00000282346.1	LN:1215
@SQ	SN:ENSMUST00000282354.1	LN:1468
@SQ	SN:ENSMUST00000282343.1	LN:953
@SQ	SN:ENSMUST00000282352.1	LN:953
@SQ	SN:ENSMUST00000282353.1	LN:856
@SQ	SN:ENSMUST00000282753.1	LN:474
@SQ	SN:ENSMUST00000282574.1	LN:699
@SQ	SN:ENSMUST00000052281.6	LN:2314
@SQ	SN:ENSMUST00000267346.1	LN:557
@SQ	SN:ENSMUST00000134427.2	LN:1971
@SQ	SN:ENSMUST00000242490.2	LN:1710
@SQ	SN:ENSMUST00000377566.1	LN:571
@SQ	SN:ENSMUST00000377888.1	LN:451
@SQ	SN:ENSMUST00020182334.1	LN:71
@SQ	SN:ENSMUST00000348950.1	LN:1343
@SQ	SN:ENSMUST00000349100.1	LN:976
@SQ	SN:ENSMUST00000348951.1	LN:901
@SQ	SN:ENSMUST00000044730.12	LN:7274
@SQ	SN:ENSMUST00000107586.3	LN:7206
@SQ	SN:ENSMUST00000184494.3	LN:71
@SQ	SN:ENSMUST00000264576.1	LN:898
@SQ	SN:ENSMUST00000107584.8	LN:546
@SQ	SN:ENSMUST00000107585.9	LN:586
@SQ	SN:ENSMUST00000107583.3	LN:737
@SQ	SN:ENSMUST00000179765.8	LN:2485
@SQ	SN:ENSMUST00000169807.8	LN:2347
@SQ	SN:ENSMUST00000103149.9	LN:817
@SQ	SN:ENSMUST00000103148.8	LN:1438
@SQ	SN:ENSMUST00000018681.14	LN:1755
@SQ	SN:ENSMUST00000264858.1	LN:1157
@SQ	SN:ENSMUST00000103147.5	LN:766
@SQ	SN:ENSMUST00000018691.9	LN:5053
@SQ	SN:ENSMUST00000137598.2	LN:736
@SQ	SN:ENSMUST00000184148.3	LN:139
@SQ	SN:ENSMUST00000018685.9	LN:3105
@SQ	SN:ENSMUST00000107579.2	LN:1838
@SQ	SN:ENSMUST00000353725.1	LN:419
@SQ	SN:ENSMUST00000120130.2	LN:312
@SQ	SN:ENSMUST00000107576.2	LN:624
@SQ	SN:ENSMUST00000328346.1	LN:1016
@SQ	SN:ENSMUST00000103146.5	LN:1059
@SQ	SN:ENSMUST00020181839.1	LN:95
@SQ	SN:ENSMUST00000082967.3	LN:137
@SQ	SN:ENSMUST00000043843.12	LN:3540
@SQ	SN:ENSMUST00000260042.1	LN:809
@SQ	SN:ENSMUST00000054783.5	LN:1189
@SQ	SN:ENSMUST00000155954.3	LN:2181
@SQ	SN:ENSMUST00000164364.2	LN:1859
@SQ	SN:ENSMUST00000170806.2	LN:1118
@SQ	SN:ENSMUST00000093939.4	LN:2162
@SQ	SN:ENSMUST00000347284.1	LN:491
@SQ	SN:ENSMUST00000246814.1	LN:494
@SQ	SN:ENSMUST00000152825.3	LN:432
@SQ	SN:ENSMUST00000347286.1	LN:405
@SQ	SN:ENSMUST00000300521.1	LN:421
@SQ	SN:ENSMUST00000017561.15	LN:2881
@SQ	SN:ENSMUST00000107565.3	LN:2439
@SQ	SN:ENSMUST00020182836.1	LN:70
@SQ	SN:ENSMUST00000327657.1	LN:1320
@SQ	SN:ENSMUST00000118176.2	LN:444
@SQ	SN:ENSMUST00000107564.2	LN:619
@SQ	SN:ENSMUST00000359400.1	LN:413
@SQ	SN:ENSMUST00000359399.1	LN:620
@SQ	SN:ENSMUST00000359401.1	LN:1178
@SQ	SN:ENSMUST00000252512.1	LN:487
@SQ	SN:ENSMUST00000042971.16	LN:1571
@SQ	SN:ENSMUST00000107563.2	LN:823
@SQ	SN:ENSMUST00000356264.1	LN:1074
@SQ	SN:ENSMUST00000017552.13	LN:3396
@SQ	SN:ENSMUST00000107561.9	LN:1778
@SQ	SN:ENSMUST00000092736.11	LN:1880
@SQ	SN:ENSMUST00000107562.2	LN:1745
@SQ	SN:ENSMUST00000123784.2	LN:384
@SQ	SN:ENSMUST00000311150.1	LN:987
@SQ	SN:ENSMUST00000092425.11	LN:737
@SQ	SN:ENSMUST00000017548.7	LN:751
@SQ	SN:ENSMUST00020182364.1	LN:80
@SQ	SN:ENSMUST00000017544.9	LN:3050
@SQ	SN:ENSMUST00000318690.1	LN:769
@SQ	SN:ENSMUST00000278083.1	LN:315
@SQ	SN:ENSMUST00000278084.1	LN:385
@SQ	SN:ENSMUST00000119220.2	LN:156
@SQ	SN:ENSMUST00000262588.1	LN:395
@SQ	SN:ENSMUST00000103143.10	LN:8601
@SQ	SN:ENSMUST00000145489.2	LN:674
@SQ	SN:ENSMUST00000092735.12	LN:2627
@SQ	SN:ENSMUST00000107545.9	LN:8024
@SQ	SN:ENSMUST00000018304.7	LN:5845
@SQ	SN:ENSMUST00000121487.2	LN:742
@SQ	SN:ENSMUST00000254228.1	LN:438
@SQ	SN:ENSMUST00000254229.1	LN:431
@SQ	SN:ENSMUST00000254230.1	LN:1423
@SQ	SN:ENSMUST00000107539.8	LN:5912
@SQ	SN:ENSMUST00000003203.14	LN:4837
@SQ	SN:ENSMUST00000107538.2	LN:5143
@SQ	SN:ENSMUST00020183564.1	LN:78
@SQ	SN:ENSMUST00000250247.1	LN:770
@SQ	SN:ENSMUST00000175435.3	LN:57
@SQ	SN:ENSMUST00020182802.1	LN:107
@SQ	SN:ENSMUST00000176721.2	LN:2063
@SQ	SN:ENSMUST00000264478.1	LN:276
@SQ	SN:ENSMUST00000359417.1	LN:736
@SQ	SN:ENSMUST00000359420.1	LN:388
@SQ	SN:ENSMUST00000359421.1	LN:745
@SQ	SN:ENSMUST00000258415.1	LN:751
@SQ	SN:ENSMUST00000365617.1	LN:404
@SQ	SN:ENSMUST00000365618.1	LN:973
@SQ	SN:ENSMUST00000041685.7	LN:3142
@SQ	SN:ENSMUST00000251821.1	LN:1449
@SQ	SN:ENSMUST00000252358.1	LN:394
@SQ	SN:ENSMUST00000251987.1	LN:1821
@SQ	SN:ENSMUST00000251827.1	LN:536
@SQ	SN:ENSMUST00000078694.13	LN:2001
@SQ	SN:ENSMUST00000137634.2	LN:1343
@SQ	SN:ENSMUST00000150762.8	LN:1801
@SQ	SN:ENSMUST00000333237.1	LN:243
@SQ	SN:ENSMUST00000018311.5	LN:2070
@SQ	SN:ENSMUST00000332953.1	LN:631
@SQ	SN:ENSMUST00000008021.3	LN:948
@SQ	SN:ENSMUST00000332800.1	LN:693
@SQ	SN:ENSMUST00000041301.8	LN:1154
@SQ	SN:ENSMUST00000090827.12	LN:2419
@SQ	SN:ENSMUST00000128897.2	LN:1264
@SQ	SN:ENSMUST00000058295.6	LN:5012
@SQ	SN:ENSMUST00020183773.1	LN:91
@SQ	SN:ENSMUST00000002655.8	LN:747
@SQ	SN:ENSMUST00000154452.2	LN:760
@SQ	SN:ENSMUST00000280289.1	LN:1079
@SQ	SN:ENSMUST00000019456.5	LN:2397
@SQ	SN:ENSMUST00000280291.1	LN:402
@SQ	SN:ENSMUST00000280453.1	LN:387
@SQ	SN:ENSMUST00000103141.4	LN:3658
@SQ	SN:ENSMUST00000122672.4	LN:134
@SQ	SN:ENSMUST00000320148.1	LN:458
@SQ	SN:ENSMUST00000319942.1	LN:536
@SQ	SN:ENSMUST00000081033.13	LN:1300
@SQ	SN:ENSMUST00000107511.8	LN:1395
@SQ	SN:ENSMUST00000107509.8	LN:1577
@SQ	SN:ENSMUST00000017339.12	LN:1455
@SQ	SN:ENSMUST00000107513.3	LN:1240
@SQ	SN:ENSMUST00000344863.1	LN:721
@SQ	SN:ENSMUST00000344861.1	LN:1066
@SQ	SN:ENSMUST00000344860.1	LN:1059
@SQ	SN:ENSMUST00000345038.1	LN:573
@SQ	SN:ENSMUST00000052919.8	LN:2184
@SQ	SN:ENSMUST00000345379.1	LN:530
@SQ	SN:ENSMUST00000345583.1	LN:413
@SQ	SN:ENSMUST00000142268.3	LN:902
@SQ	SN:ENSMUST00000298732.1	LN:539
@SQ	SN:ENSMUST00000104933.2	LN:1311
@SQ	SN:ENSMUST00000073295.3	LN:1477
@SQ	SN:ENSMUST00000107508.9	LN:1587
@SQ	SN:ENSMUST00000093938.10	LN:1673
@SQ	SN:ENSMUST00000017355.12	LN:1314
@SQ	SN:ENSMUST00000017348.3	LN:2726
@SQ	SN:ENSMUST00000306051.1	LN:392
@SQ	SN:ENSMUST00000017365.15	LN:2148
@SQ	SN:ENSMUST00000122854.2	LN:353
@SQ	SN:ENSMUST00000366917.1	LN:725
@SQ	SN:ENSMUST00000366911.1	LN:999
@SQ	SN:ENSMUST00000366915.1	LN:608
@SQ	SN:ENSMUST00000366920.1	LN:635
@SQ	SN:ENSMUST00000366922.1	LN:701
@SQ	SN:ENSMUST00000038886.3	LN:1413
@SQ	SN:ENSMUST00000017354.13	LN:3410
@SQ	SN:ENSMUST00000100500.9	LN:3133
@SQ	SN:ENSMUST00000157544.3	LN:104
@SQ	SN:ENSMUST00000064187.12	LN:2452
@SQ	SN:ENSMUST00000103139.11	LN:2246
@SQ	SN:ENSMUST00000247115.2	LN:1375
@SQ	SN:ENSMUST00000064941.7	LN:2721
@SQ	SN:ENSMUST00000294794.1	LN:340
@SQ	SN:ENSMUST00000373988.1	LN:1464
@SQ	SN:ENSMUST00000373999.1	LN:1460
@SQ	SN:ENSMUST00000373996.1	LN:1817
@SQ	SN:ENSMUST00000373991.1	LN:1679
@SQ	SN:ENSMUST00000373992.1	LN:1304
@SQ	SN:ENSMUST00000374274.1	LN:637
@SQ	SN:ENSMUST00000260837.1	LN:310
@SQ	SN:ENSMUST00000037915.9	LN:4593
@SQ	SN:ENSMUST00000107485.8	LN:2091
@SQ	SN:ENSMUST00000107487.10	LN:2836
@SQ	SN:ENSMUST00000153181.9	LN:814
@SQ	SN:ENSMUST00000139017.2	LN:1399
@SQ	SN:ENSMUST00000037930.13	LN:1303
@SQ	SN:ENSMUST00000141696.2	LN:713
@SQ	SN:ENSMUST00000017384.14	LN:3963
@SQ	SN:ENSMUST00000169695.2	LN:3741
@SQ	SN:ENSMUST00000107479.3	LN:4855
@SQ	SN:ENSMUST00000037480.9	LN:7011
@SQ	SN:ENSMUST00020182000.1	LN:104
@SQ	SN:ENSMUST00000092706.13	LN:4614
@SQ	SN:ENSMUST00000093937.3	LN:2559
@SQ	SN:ENSMUST00000107474.8	LN:2380
@SQ	SN:ENSMUST00000365911.1	LN:634
@SQ	SN:ENSMUST00000107475.9	LN:2469
@SQ	SN:ENSMUST00000068133.10	LN:3384
@SQ	SN:ENSMUST00000164748.8	LN:3129
@SQ	SN:ENSMUST00000366143.1	LN:570
@SQ	SN:ENSMUST00000240525.1	LN:107
@SQ	SN:ENSMUST00000276927.1	LN:341
@SQ	SN:ENSMUST00000107473.3	LN:3238
@SQ	SN:ENSMUST00000251216.1	LN:1002
@SQ	SN:ENSMUST00000062931.2	LN:837
@SQ	SN:ENSMUST00000068031.8	LN:5221
@SQ	SN:ENSMUST00020181929.1	LN:115
@SQ	SN:ENSMUST00000083328.3	LN:122
@SQ	SN:ENSMUST00000254253.1	LN:436
@SQ	SN:ENSMUST00000274293.1	LN:687
@SQ	SN:ENSMUST00000274292.1	LN:364
@SQ	SN:ENSMUST00000017637.13	LN:3831
@SQ	SN:ENSMUST00000140772.2	LN:742
@SQ	SN:ENSMUST00000017751.3	LN:4755
@SQ	SN:ENSMUST00000304845.1	LN:896
@SQ	SN:ENSMUST00000103134.4	LN:1978
@SQ	SN:ENSMUST00000246922.1	LN:1306
@SQ	SN:ENSMUST00000301093.1	LN:899
@SQ	SN:ENSMUST00000245779.2	LN:596
@SQ	SN:ENSMUST00000301106.1	LN:1517
@SQ	SN:ENSMUST00000301103.1	LN:1948
@SQ	SN:ENSMUST00000301101.1	LN:660
@SQ	SN:ENSMUST00000301111.1	LN:1477
@SQ	SN:ENSMUST00000301112.1	LN:1725
@SQ	SN:ENSMUST00000301123.1	LN:928
@SQ	SN:ENSMUST00000301117.1	LN:1542
@SQ	SN:ENSMUST00000301119.1	LN:1036
@SQ	SN:ENSMUST00000301374.1	LN:689
@SQ	SN:ENSMUST00000103133.4	LN:2919
@SQ	SN:ENSMUST00000103132.10	LN:3072
@SQ	SN:ENSMUST00000038214.7	LN:2042
@SQ	SN:ENSMUST00000332488.1	LN:1311
@SQ	SN:ENSMUST00000332483.1	LN:1235
@SQ	SN:ENSMUST00000017255.4	LN:1847
@SQ	SN:ENSMUST00000256103.1	LN:576
@SQ	SN:ENSMUST00000121842.2	LN:520
@SQ	SN:ENSMUST00000038004.3	LN:1989
@SQ	SN:ENSMUST00000100482.3	LN:2471
@SQ	SN:ENSMUST00000017732.3	LN:1550
@SQ	SN:ENSMUST00000006963.3	LN:1624
@SQ	SN:ENSMUST00000103131.5	LN:2094
@SQ	SN:ENSMUST00000211768.2	LN:557
@SQ	SN:ENSMUST00000153599.2	LN:417
@SQ	SN:ENSMUST00000017741.4	LN:1852
@SQ	SN:ENSMUST00000139095.2	LN:3413
@SQ	SN:ENSMUST00000128904.2	LN:2768
@SQ	SN:ENSMUST00000017743.3	LN:1927
@SQ	SN:ENSMUST00000006969.8	LN:1565
@SQ	SN:ENSMUST00000107445.8	LN:1633
@SQ	SN:ENSMUST00000076948.2	LN:1449
@SQ	SN:ENSMUST00000074253.4	LN:1320
@SQ	SN:ENSMUST00000107443.8	LN:1080
@SQ	SN:ENSMUST00000294872.1	LN:427
@SQ	SN:ENSMUST00000092700.5	LN:736
@SQ	SN:ENSMUST00000092699.3	LN:1031
@SQ	SN:ENSMUST00000104931.2	LN:300
@SQ	SN:ENSMUST00000055502.5	LN:604
@SQ	SN:ENSMUST00000054532.5	LN:1041
@SQ	SN:ENSMUST00000322259.1	LN:1461
@SQ	SN:ENSMUST00000322241.1	LN:1490
@SQ	SN:ENSMUST00000322242.1	LN:1674
@SQ	SN:ENSMUST00000100479.3	LN:593
@SQ	SN:ENSMUST00000104930.2	LN:879
@SQ	SN:ENSMUST00000322243.1	LN:896
@SQ	SN:ENSMUST00000322252.1	LN:961
@SQ	SN:ENSMUST00000322253.1	LN:813
@SQ	SN:ENSMUST00000062683.3	LN:759
@SQ	SN:ENSMUST00000072306.4	LN:663
@SQ	SN:ENSMUST00000076478.2	LN:396
@SQ	SN:ENSMUST00000074926.6	LN:828
@SQ	SN:ENSMUST00000073853.3	LN:817
@SQ	SN:ENSMUST00000081007.7	LN:1015
@SQ	SN:ENSMUST00000058987.5	LN:974
@SQ	SN:ENSMUST00000055121.7	LN:984
@SQ	SN:ENSMUST00000104929.2	LN:638
@SQ	SN:ENSMUST00000092695.5	LN:1012
@SQ	SN:ENSMUST00000119334.2	LN:210
@SQ	SN:ENSMUST00000100476.3	LN:918
@SQ	SN:ENSMUST00000120200.2	LN:1008
@SQ	SN:ENSMUST00000122396.2	LN:123
@SQ	SN:ENSMUST00000105073.2	LN:153
@SQ	SN:ENSMUST00000239266.2	LN:213
@SQ	SN:ENSMUST00000239224.2	LN:93
@SQ	SN:ENSMUST00000239175.2	LN:147
@SQ	SN:ENSMUST00000120804.2	LN:137
@SQ	SN:ENSMUST00000105067.2	LN:153
@SQ	SN:ENSMUST00000105066.2	LN:78
@SQ	SN:ENSMUST00000239317.2	LN:189
@SQ	SN:ENSMUST00000105060.2	LN:168
@SQ	SN:ENSMUST00000107440.2	LN:1200
@SQ	SN:ENSMUST00000107439.2	LN:983
@SQ	SN:ENSMUST00000105059.4	LN:1059
@SQ	SN:ENSMUST00000105058.2	LN:1079
@SQ	SN:ENSMUST00000105057.2	LN:869
@SQ	SN:ENSMUST00000105056.2	LN:890
@SQ	SN:ENSMUST00000050106.5	LN:815
@SQ	SN:ENSMUST00000105055.2	LN:691
@SQ	SN:ENSMUST00000105054.3	LN:1265
@SQ	SN:ENSMUST00000120751.2	LN:288
@SQ	SN:ENSMUST00000107437.2	LN:954
@SQ	SN:ENSMUST00000240044.1	LN:107
@SQ	SN:ENSMUST00000107434.2	LN:1145
@SQ	SN:ENSMUST00000092694.4	LN:1096
@SQ	SN:ENSMUST00000093936.5	LN:1044
@SQ	SN:ENSMUST00000078442.4	LN:1043
@SQ	SN:ENSMUST00000118550.2	LN:203
@SQ	SN:ENSMUST00000093935.3	LN:973
@SQ	SN:ENSMUST00000262886.1	LN:510
@SQ	SN:ENSMUST00000105053.2	LN:921
@SQ	SN:ENSMUST00000117567.2	LN:948
@SQ	SN:ENSMUST00000058761.6	LN:935
@SQ	SN:ENSMUST00000105052.2	LN:1077
@SQ	SN:ENSMUST00000117429.2	LN:417
@SQ	SN:ENSMUST00000120682.2	LN:240
@SQ	SN:ENSMUST00000105051.2	LN:1029
@SQ	SN:ENSMUST00000105050.4	LN:1888
@SQ	SN:ENSMUST00000118454.2	LN:459
@SQ	SN:ENSMUST00000105049.2	LN:761
@SQ	SN:ENSMUST00000308854.1	LN:433
@SQ	SN:ENSMUST00000018399.3	LN:1683
@SQ	SN:ENSMUST00000073890.4	LN:1581
@SQ	SN:ENSMUST00000056362.3	LN:1609
@SQ	SN:ENSMUST00000007318.2	LN:1581
@SQ	SN:ENSMUST00000136820.2	LN:2396
@SQ	SN:ENSMUST00000238944.2	LN:189
@SQ	SN:ENSMUST00000107419.3	LN:1712
@SQ	SN:ENSMUST00000103127.4	LN:1722
@SQ	SN:ENSMUST00000107416.3	LN:1671
@SQ	SN:ENSMUST00000127883.2	LN:470
@SQ	SN:ENSMUST00000007275.3	LN:1654
@SQ	SN:ENSMUST00000107411.3	LN:1700
@SQ	SN:ENSMUST00000007317.8	LN:1576
@SQ	SN:ENSMUST00000307794.1	LN:1184
@SQ	SN:ENSMUST00000367064.1	LN:995
@SQ	SN:ENSMUST00000059707.3	LN:2580
@SQ	SN:ENSMUST00000007272.8	LN:1698
@SQ	SN:ENSMUST00000121423.2	LN:964
@SQ	SN:ENSMUST00000119257.2	LN:357
@SQ	SN:ENSMUST00000007280.9	LN:1565
@SQ	SN:ENSMUST00000311832.1	LN:583
@SQ	SN:ENSMUST00000080893.7	LN:1551
@SQ	SN:ENSMUST00000017270.8	LN:1542
@SQ	SN:ENSMUST00000289195.1	LN:1472
@SQ	SN:ENSMUST00000288590.1	LN:915
@SQ	SN:ENSMUST00000288950.1	LN:1052
@SQ	SN:ENSMUST00000288951.1	LN:672
@SQ	SN:ENSMUST00000153030.3	LN:1672
@SQ	SN:ENSMUST00000359531.1	LN:319
@SQ	SN:ENSMUST00000049385.14	LN:1322
@SQ	SN:ENSMUST00000364853.1	LN:451
@SQ	SN:ENSMUST00000364686.1	LN:436
@SQ	SN:ENSMUST00000017309.2	LN:460
@SQ	SN:ENSMUST00000138603.9	LN:3316
@SQ	SN:ENSMUST00000103124.11	LN:2120
@SQ	SN:ENSMUST00000173304.2	LN:942
@SQ	SN:ENSMUST00000081241.2	LN:411
@SQ	SN:ENSMUST00000001592.15	LN:3205
@SQ	SN:ENSMUST00000107403.2	LN:2386
@SQ	SN:ENSMUST00000309500.1	LN:334
@SQ	SN:ENSMUST00000309487.1	LN:1011
@SQ	SN:ENSMUST00000309488.1	LN:935
@SQ	SN:ENSMUST00000066489.13	LN:2178
@SQ	SN:ENSMUST00000001595.10	LN:2584
@SQ	SN:ENSMUST00000107400.3	LN:1467
@SQ	SN:ENSMUST00000107399.9	LN:1427
@SQ	SN:ENSMUST00000107398.8	LN:1635
@SQ	SN:ENSMUST00000092688.12	LN:1399
@SQ	SN:ENSMUST00000092689.9	LN:1344
@SQ	SN:ENSMUST00000107397.2	LN:1348
@SQ	SN:ENSMUST00000345285.1	LN:308
@SQ	SN:ENSMUST00000001599.4	LN:2017
@SQ	SN:ENSMUST00000107395.3	LN:932
@SQ	SN:ENSMUST00020182269.1	LN:81
@SQ	SN:ENSMUST00000056665.4	LN:2393
@SQ	SN:ENSMUST00000107389.8	LN:4426
@SQ	SN:ENSMUST00000007131.16	LN:4393
@SQ	SN:ENSMUST00000165111.8	LN:4162
@SQ	SN:ENSMUST00000195956.3	LN:70
@SQ	SN:ENSMUST00000107385.2	LN:1741
@SQ	SN:ENSMUST00000373790.1	LN:706
@SQ	SN:ENSMUST00000092684.12	LN:2240
@SQ	SN:ENSMUST00000006976.8	LN:2673
@SQ	SN:ENSMUST00000239071.2	LN:152
@SQ	SN:ENSMUST00000103120.5	LN:2357
@SQ	SN:ENSMUST00000014339.15	LN:2330
@SQ	SN:ENSMUST00000146840.3	LN:1828
@SQ	SN:ENSMUST00000239490.2	LN:1609
@SQ	SN:ENSMUST00000239410.2	LN:1900
@SQ	SN:ENSMUST00000239389.2	LN:1399
@SQ	SN:ENSMUST00000239479.2	LN:2235
@SQ	SN:ENSMUST00000154972.9	LN:1049
@SQ	SN:ENSMUST00000132886.3	LN:872
@SQ	SN:ENSMUST00000107376.8	LN:1727
@SQ	SN:ENSMUST00000051947.10	LN:831
@SQ	SN:ENSMUST00000017981.10	LN:2097
@SQ	SN:ENSMUST00000103119.10	LN:2766
@SQ	SN:ENSMUST00000207052.2	LN:1844
@SQ	SN:ENSMUST00000333883.1	LN:659
@SQ	SN:ENSMUST00000296951.1	LN:1102
@SQ	SN:ENSMUST00000137154.2	LN:1594
@SQ	SN:ENSMUST00000017974.13	LN:2412
@SQ	SN:ENSMUST00000290101.1	LN:926
@SQ	SN:ENSMUST00000006973.12	LN:3043
@SQ	SN:ENSMUST00000103118.4	LN:3046
@SQ	SN:ENSMUST00000169833.2	LN:726
@SQ	SN:ENSMUST00000017976.3	LN:652
@SQ	SN:ENSMUST00000107364.8	LN:1915
@SQ	SN:ENSMUST00000019317.12	LN:1967
@SQ	SN:ENSMUST00000326823.1	LN:1204
@SQ	SN:ENSMUST00000107361.9	LN:3748
@SQ	SN:ENSMUST00000107363.3	LN:3948
@SQ	SN:ENSMUST00000107360.3	LN:509
@SQ	SN:ENSMUST00000055083.4	LN:586
@SQ	SN:ENSMUST00000326822.1	LN:815
@SQ	SN:ENSMUST00000017891.14	LN:2462
@SQ	SN:ENSMUST00020182520.1	LN:288
@SQ	SN:ENSMUST00000107358.9	LN:5213
@SQ	SN:ENSMUST00000004143.3	LN:5062
@SQ	SN:ENSMUST00000285505.1	LN:1918
@SQ	SN:ENSMUST00000004145.14	LN:3888
@SQ	SN:ENSMUST00000107356.8	LN:3738
@SQ	SN:ENSMUST00000107357.4	LN:3605
@SQ	SN:ENSMUST00000103114.8	LN:6042
@SQ	SN:ENSMUST00000127638.8	LN:4516
@SQ	SN:ENSMUST00000092671.12	LN:2927
@SQ	SN:ENSMUST00000138438.2	LN:2506
@SQ	SN:ENSMUST00000357892.1	LN:892
@SQ	SN:ENSMUST00000357895.1	LN:1361
@SQ	SN:ENSMUST00000060792.6	LN:3491
@SQ	SN:ENSMUST00000246773.2	LN:2507
@SQ	SN:ENSMUST00000252681.1	LN:367
@SQ	SN:ENSMUST00000103110.10	LN:2716
@SQ	SN:ENSMUST00000044721.13	LN:4008
@SQ	SN:ENSMUST00000092663.4	LN:3813
@SQ	SN:ENSMUST00000247407.1	LN:1821
@SQ	SN:ENSMUST00000185166.3	LN:70
@SQ	SN:ENSMUST00000001802.10	LN:2560
@SQ	SN:ENSMUST00000019445.6	LN:1339
@SQ	SN:ENSMUST00000001806.10	LN:2138
@SQ	SN:ENSMUST00000107308.4	LN:2386
@SQ	SN:ENSMUST00000107302.8	LN:1826
@SQ	SN:ENSMUST00000107303.10	LN:1736
@SQ	SN:ENSMUST00000017945.15	LN:1965
@SQ	SN:ENSMUST00000019447.15	LN:1291
@SQ	SN:ENSMUST00000107295.10	LN:3179
@SQ	SN:ENSMUST00000017946.6	LN:3165
@SQ	SN:ENSMUST00000043680.9	LN:1802
@SQ	SN:ENSMUST00020182485.1	LN:56
@SQ	SN:ENSMUST00000043654.10	LN:1754
@SQ	SN:ENSMUST00000043397.14	LN:3056
@SQ	SN:ENSMUST00000164474.8	LN:3010
@SQ	SN:ENSMUST00000062759.4	LN:1726
@SQ	SN:ENSMUST00000103109.4	LN:5440
@SQ	SN:ENSMUST00000107284.8	LN:4207
@SQ	SN:ENSMUST00000107285.8	LN:4193
@SQ	SN:ENSMUST00000100417.3	LN:3636
@SQ	SN:ENSMUST00000260992.1	LN:413
@SQ	SN:ENSMUST00000263017.1	LN:388
@SQ	SN:ENSMUST00000129680.8	LN:1178
@SQ	SN:ENSMUST00000122006.8	LN:899
@SQ	SN:ENSMUST00000007533.15	LN:615
@SQ	SN:ENSMUST00000042477.13	LN:1106
@SQ	SN:ENSMUST00000100414.12	LN:1220
@SQ	SN:ENSMUST00000107280.11	LN:876
@SQ	SN:ENSMUST00000121331.2	LN:790
@SQ	SN:ENSMUST00000103108.8	LN:4117
@SQ	SN:ENSMUST00000316832.1	LN:586
@SQ	SN:ENSMUST00000156205.2	LN:818
@SQ	SN:ENSMUST00000017332.4	LN:886
@SQ	SN:ENSMUST00000168089.2	LN:291
@SQ	SN:ENSMUST00000103107.5	LN:2335
@SQ	SN:ENSMUST00000130916.8	LN:4365
@SQ	SN:ENSMUST00000172233.8	LN:1493
@SQ	SN:ENSMUST00000170502.2	LN:725
@SQ	SN:ENSMUST00000119609.2	LN:639
@SQ	SN:ENSMUST00000019470.14	LN:2664
@SQ	SN:ENSMUST00000041095.14	LN:2543
@SQ	SN:ENSMUST00000107264.2	LN:2230
@SQ	SN:ENSMUST00000103105.10	LN:4397
@SQ	SN:ENSMUST00000187880.2	LN:1136
@SQ	SN:ENSMUST00000317454.1	LN:450
@SQ	SN:ENSMUST00000317455.1	LN:614
@SQ	SN:ENSMUST00000117946.2	LN:267
@SQ	SN:ENSMUST00000317276.1	LN:642
@SQ	SN:ENSMUST00000117474.2	LN:237
@SQ	SN:ENSMUST00020181750.1	LN:96
@SQ	SN:ENSMUST00000316684.1	LN:1513
@SQ	SN:ENSMUST00000239064.2	LN:151
@SQ	SN:ENSMUST00000019469.3	LN:2414
@SQ	SN:ENSMUST00000317688.1	LN:184
@SQ	SN:ENSMUST00000082825.4	LN:180
@SQ	SN:ENSMUST00000107257.8	LN:1898
@SQ	SN:ENSMUST00000070395.9	LN:1516
@SQ	SN:ENSMUST00000107259.4	LN:1855
@SQ	SN:ENSMUST00000107252.9	LN:853
@SQ	SN:ENSMUST00000103102.10	LN:1463
@SQ	SN:ENSMUST00000185077.3	LN:67
@SQ	SN:ENSMUST00000093933.11	LN:748
@SQ	SN:ENSMUST00000040561.6	LN:3223
@SQ	SN:ENSMUST00000316513.1	LN:824
@SQ	SN:ENSMUST00000077856.13	LN:614
@SQ	SN:ENSMUST00000107249.8	LN:732
@SQ	SN:ENSMUST00000010502.13	LN:1362
@SQ	SN:ENSMUST00000142107.2	LN:333
@SQ	SN:ENSMUST00000040430.8	LN:2766
@SQ	SN:ENSMUST00000001347.7	LN:1394
@SQ	SN:ENSMUST00000119535.2	LN:296
@SQ	SN:ENSMUST00000017290.11	LN:6572
@SQ	SN:ENSMUST00000103099.8	LN:4789
@SQ	SN:ENSMUST00000103098.9	LN:4654
@SQ	SN:ENSMUST00000107208.8	LN:4344
@SQ	SN:ENSMUST00000107213.8	LN:4339
@SQ	SN:ENSMUST00000107212.8	LN:4168
@SQ	SN:ENSMUST00000107218.10	LN:3353
@SQ	SN:ENSMUST00000071537.13	LN:3239
@SQ	SN:ENSMUST00000039581.14	LN:2304
@SQ	SN:ENSMUST00000100403.9	LN:2428
@SQ	SN:ENSMUST00000154147.2	LN:755
@SQ	SN:ENSMUST00000209862.2	LN:573
@SQ	SN:ENSMUST00000239995.1	LN:191
@SQ	SN:ENSMUST00000252369.1	LN:1190
@SQ	SN:ENSMUST00000252370.1	LN:1392
@SQ	SN:ENSMUST00000252373.1	LN:793
@SQ	SN:ENSMUST00000252374.1	LN:786
@SQ	SN:ENSMUST00000252376.1	LN:396
@SQ	SN:ENSMUST00000240535.1	LN:191
@SQ	SN:ENSMUST00000010506.10	LN:1124
@SQ	SN:ENSMUST00000240145.1	LN:191
@SQ	SN:ENSMUST00000240379.1	LN:191
@SQ	SN:ENSMUST00000240231.1	LN:191
@SQ	SN:ENSMUST00000039388.3	LN:1382
@SQ	SN:ENSMUST00000252625.1	LN:421
@SQ	SN:ENSMUST00000252626.1	LN:559
@SQ	SN:ENSMUST00000252042.1	LN:1080
@SQ	SN:ENSMUST00000252044.1	LN:879
@SQ	SN:ENSMUST00000251843.1	LN:501
@SQ	SN:ENSMUST00000039152.14	LN:4325
@SQ	SN:ENSMUST00000253609.1	LN:386
@SQ	SN:ENSMUST00000252038.1	LN:561
@SQ	SN:ENSMUST00000164750.8	LN:2336
@SQ	SN:ENSMUST00000017868.7	LN:2395
@SQ	SN:ENSMUST00000107176.8	LN:2377
@SQ	SN:ENSMUST00000253042.1	LN:672
@SQ	SN:ENSMUST00000253450.1	LN:829
@SQ	SN:ENSMUST00000253044.1	LN:683
@SQ	SN:ENSMUST00000346213.1	LN:1042
@SQ	SN:ENSMUST00000360976.1	LN:648
@SQ	SN:ENSMUST00000361220.1	LN:1082
@SQ	SN:ENSMUST00000057054.8	LN:2228
@SQ	SN:ENSMUST00000147438.2	LN:410
@SQ	SN:ENSMUST00000363707.1	LN:604
@SQ	SN:ENSMUST00000279592.1	LN:973
@SQ	SN:ENSMUST00000279593.1	LN:774
@SQ	SN:ENSMUST00000279595.1	LN:548
@SQ	SN:ENSMUST00000279803.1	LN:961
@SQ	SN:ENSMUST00000120378.2	LN:399
@SQ	SN:ENSMUST00000328749.1	LN:1037
@SQ	SN:ENSMUST00000328747.1	LN:1665
@SQ	SN:ENSMUST00000123249.3	LN:1343
@SQ	SN:ENSMUST00000001534.7	LN:2066
@SQ	SN:ENSMUST00000331527.1	LN:504
@SQ	SN:ENSMUST00000176599.2	LN:604
@SQ	SN:ENSMUST00000151678.8	LN:4084
@SQ	SN:ENSMUST00000003612.13	LN:4212
@SQ	SN:ENSMUST00000107172.8	LN:4445
@SQ	SN:ENSMUST00000107173.9	LN:4311
@SQ	SN:ENSMUST00000143177.2	LN:391
@SQ	SN:ENSMUST00000176261.2	LN:496
@SQ	SN:ENSMUST00000176722.8	LN:608
@SQ	SN:ENSMUST00000010985.8	LN:698
@SQ	SN:ENSMUST00000100400.9	LN:2997
@SQ	SN:ENSMUST00000062801.11	LN:2848
@SQ	SN:ENSMUST00000107168.8	LN:3094
@SQ	SN:ENSMUST00000107167.2	LN:2066
@SQ	SN:ENSMUST00000156781.3	LN:452
@SQ	SN:ENSMUST00000017453.12	LN:2353
@SQ	SN:ENSMUST00000107163.9	LN:2605
@SQ	SN:ENSMUST00000107164.3	LN:2737
@SQ	SN:ENSMUST00000347516.1	LN:713
@SQ	SN:ENSMUST00000017458.11	LN:4089
@SQ	SN:ENSMUST00000100398.5	LN:3577
@SQ	SN:ENSMUST00000241055.2	LN:634
@SQ	SN:ENSMUST00000241117.2	LN:1056
@SQ	SN:ENSMUST00000306308.1	LN:538
@SQ	SN:ENSMUST00000170554.9	LN:487
@SQ	SN:ENSMUST00000017460.6	LN:500
@SQ	SN:ENSMUST00000177304.8	LN:551
@SQ	SN:ENSMUST00000017455.15	LN:555
@SQ	SN:ENSMUST00000127381.3	LN:529
@SQ	SN:ENSMUST00000120636.2	LN:325
@SQ	SN:ENSMUST00000120901.2	LN:569
@SQ	SN:ENSMUST00000370806.1	LN:804
@SQ	SN:ENSMUST00000055409.6	LN:2028
@SQ	SN:ENSMUST00000021296.7	LN:1574
@SQ	SN:ENSMUST00000107156.9	LN:2015
@SQ	SN:ENSMUST00000021297.6	LN:2256
@SQ	SN:ENSMUST00000070334.10	LN:1404
@SQ	SN:ENSMUST00000078975.8	LN:1573
@SQ	SN:ENSMUST00000107151.9	LN:4852
@SQ	SN:ENSMUST00000008999.12	LN:4269
@SQ	SN:ENSMUST00000107150.8	LN:3759
@SQ	SN:ENSMUST00000107152.9	LN:3788
@SQ	SN:ENSMUST00000332798.1	LN:538
@SQ	SN:ENSMUST00000183986.3	LN:111
@SQ	SN:ENSMUST00000305485.1	LN:976
@SQ	SN:ENSMUST00000100392.5	LN:2547
@SQ	SN:ENSMUST00000378403.1	LN:485
@SQ	SN:ENSMUST00000036467.5	LN:2843
@SQ	SN:ENSMUST00000327589.1	LN:546
@SQ	SN:ENSMUST00000036376.13	LN:1939
@SQ	SN:ENSMUST00000156326.2	LN:2249
@SQ	SN:ENSMUST00000107134.8	LN:3712
@SQ	SN:ENSMUST00000073234.9	LN:3688
@SQ	SN:ENSMUST00000107132.3	LN:3706
@SQ	SN:ENSMUST00000323692.1	LN:364
@SQ	SN:ENSMUST00000323693.1	LN:449
@SQ	SN:ENSMUST00000323694.1	LN:507
@SQ	SN:ENSMUST00000174302.8	LN:4692
@SQ	SN:ENSMUST00000178839.8	LN:4580
@SQ	SN:ENSMUST00000079589.11	LN:3286
@SQ	SN:ENSMUST00000107115.8	LN:3199
@SQ	SN:ENSMUST00000107117.9	LN:3258
@SQ	SN:ENSMUST00000006754.14	LN:3213
@SQ	SN:ENSMUST00000107119.9	LN:3013
@SQ	SN:ENSMUST00000107123.10	LN:2759
@SQ	SN:ENSMUST00000173870.8	LN:2936
@SQ	SN:ENSMUST00000128016.2	LN:1062
@SQ	SN:ENSMUST00000244496.2	LN:1195
@SQ	SN:ENSMUST00000006749.10	LN:4545
@SQ	SN:ENSMUST00000294296.1	LN:1482
@SQ	SN:ENSMUST00000294461.1	LN:1055
@SQ	SN:ENSMUST00000294462.1	LN:966
@SQ	SN:ENSMUST00000294457.1	LN:821
@SQ	SN:ENSMUST00000107102.8	LN:1837
@SQ	SN:ENSMUST00000107103.8	LN:1822
@SQ	SN:ENSMUST00000107105.9	LN:1861
@SQ	SN:ENSMUST00000006750.8	LN:2046
@SQ	SN:ENSMUST00000329321.1	LN:492
@SQ	SN:ENSMUST00000107098.8	LN:1606
@SQ	SN:ENSMUST00000018821.9	LN:1685
@SQ	SN:ENSMUST00000272109.1	LN:1530
@SQ	SN:ENSMUST00000183859.3	LN:68
@SQ	SN:ENSMUST00000245707.1	LN:464
@SQ	SN:ENSMUST00000261225.1	LN:678
@SQ	SN:ENSMUST00000261226.1	LN:465
@SQ	SN:ENSMUST00000245323.2	LN:1385
@SQ	SN:ENSMUST00000239431.2	LN:2340
@SQ	SN:ENSMUST00000049460.12	LN:2331
@SQ	SN:ENSMUST00000049057.5	LN:3118
@SQ	SN:ENSMUST00000103086.4	LN:3437
@SQ	SN:ENSMUST00000370035.1	LN:665
@SQ	SN:ENSMUST00000370034.1	LN:796
@SQ	SN:ENSMUST00020181825.1	LN:251
@SQ	SN:ENSMUST00000143842.2	LN:6871
@SQ	SN:ENSMUST00000117568.2	LN:171
@SQ	SN:ENSMUST00000119782.2	LN:321
@SQ	SN:ENSMUST00000083723.3	LN:104
@SQ	SN:ENSMUST00000286593.1	LN:769
@SQ	SN:ENSMUST00000286744.1	LN:417
@SQ	SN:ENSMUST00000359285.1	LN:1307
@SQ	SN:ENSMUST00000107081.9	LN:1417
@SQ	SN:ENSMUST00000359292.1	LN:758
@SQ	SN:ENSMUST00000359289.1	LN:984
@SQ	SN:ENSMUST00000359287.1	LN:1002
@SQ	SN:ENSMUST00000359286.1	LN:1271
@SQ	SN:ENSMUST00000359284.1	LN:1579
@SQ	SN:ENSMUST00000359138.1	LN:653
@SQ	SN:ENSMUST00000057893.7	LN:3663
@SQ	SN:ENSMUST00000303499.1	LN:413
@SQ	SN:ENSMUST00000253047.1	LN:457
@SQ	SN:ENSMUST00000152172.2	LN:774
@SQ	SN:ENSMUST00000294966.1	LN:669
@SQ	SN:ENSMUST00000294967.1	LN:1101
@SQ	SN:ENSMUST00000376548.1	LN:342
@SQ	SN:ENSMUST00000119744.2	LN:798
@SQ	SN:ENSMUST00020183433.1	LN:109
@SQ	SN:ENSMUST00000336010.1	LN:1023
@SQ	SN:ENSMUST00000100378.4	LN:4573
@SQ	SN:ENSMUST00000092569.13	LN:2366
@SQ	SN:ENSMUST00000255727.1	LN:623
@SQ	SN:ENSMUST00000255728.1	LN:584
@SQ	SN:ENSMUST00000295267.1	LN:536
@SQ	SN:ENSMUST00000295038.1	LN:1812
@SQ	SN:ENSMUST00000120601.2	LN:592
@SQ	SN:ENSMUST00000295033.1	LN:1163
@SQ	SN:ENSMUST00000124025.2	LN:1025
@SQ	SN:ENSMUST00000295034.1	LN:767
@SQ	SN:ENSMUST00000295269.1	LN:807
@SQ	SN:ENSMUST00000295270.1	LN:1117
@SQ	SN:ENSMUST00000295547.1	LN:586
@SQ	SN:ENSMUST00000295040.1	LN:366
@SQ	SN:ENSMUST00000068150.7	LN:5102
@SQ	SN:ENSMUST00000103081.10	LN:4620
@SQ	SN:ENSMUST00000107075.9	LN:2314
@SQ	SN:ENSMUST00000068933.12	LN:1903
@SQ	SN:ENSMUST00000092567.11	LN:1890
@SQ	SN:ENSMUST00000082854.3	LN:137
@SQ	SN:ENSMUST00000107073.8	LN:530
@SQ	SN:ENSMUST00000021302.15	LN:735
@SQ	SN:ENSMUST00000107072.2	LN:497
@SQ	SN:ENSMUST00000021306.14	LN:3324
@SQ	SN:ENSMUST00000107060.8	LN:3339
@SQ	SN:ENSMUST00000173679.8	LN:2889
@SQ	SN:ENSMUST00000359962.1	LN:535
@SQ	SN:ENSMUST00000021307.10	LN:1841
@SQ	SN:ENSMUST00000159834.2	LN:1156
@SQ	SN:ENSMUST00000100369.4	LN:1563
@SQ	SN:ENSMUST00000067444.10	LN:2648
@SQ	SN:ENSMUST00000077902.5	LN:2600
@SQ	SN:ENSMUST00000021311.10	LN:3326
@SQ	SN:ENSMUST00000057849.6	LN:1473
@SQ	SN:ENSMUST00000264875.1	LN:680
@SQ	SN:ENSMUST00000264874.1	LN:504
@SQ	SN:ENSMUST00000289941.1	LN:1123
@SQ	SN:ENSMUST00000348931.1	LN:1522
@SQ	SN:ENSMUST00000348933.1	LN:1039
@SQ	SN:ENSMUST00000021313.9	LN:1744
@SQ	SN:ENSMUST00000184841.3	LN:74
@SQ	SN:ENSMUST00000021314.8	LN:4861
@SQ	SN:ENSMUST00000103077.2	LN:3023
@SQ	SN:ENSMUST00000107040.10	LN:1959
@SQ	SN:ENSMUST00000366137.1	LN:1036
@SQ	SN:ENSMUST00000242712.2	LN:908
@SQ	SN:ENSMUST00000366139.1	LN:2468
@SQ	SN:ENSMUST00000053063.7	LN:3495
@SQ	SN:ENSMUST00000377335.1	LN:1102
@SQ	SN:ENSMUST00000245983.1	LN:1566
@SQ	SN:ENSMUST00000107037.8	LN:1221
@SQ	SN:ENSMUST00000062530.5	LN:1910
@SQ	SN:ENSMUST00000324207.1	LN:578
@SQ	SN:ENSMUST00000288925.1	LN:470
@SQ	SN:ENSMUST00000288924.1	LN:424
@SQ	SN:ENSMUST00000042286.12	LN:3806
@SQ	SN:ENSMUST00000218163.2	LN:3824
@SQ	SN:ENSMUST00000107027.9	LN:3693
@SQ	SN:ENSMUST00000174079.3	LN:1222
@SQ	SN:ENSMUST00000021323.11	LN:1199
@SQ	SN:ENSMUST00000103076.2	LN:1112
@SQ	SN:ENSMUST00000360461.1	LN:588
@SQ	SN:ENSMUST00000360346.1	LN:667
@SQ	SN:ENSMUST00000360348.1	LN:730
@SQ	SN:ENSMUST00000360344.1	LN:656
@SQ	SN:ENSMUST00000021324.3	LN:4246
@SQ	SN:ENSMUST00000139621.3	LN:752
@SQ	SN:ENSMUST00000274392.1	LN:377
@SQ	SN:ENSMUST00000358255.1	LN:321
@SQ	SN:ENSMUST00000107024.9	LN:4261
@SQ	SN:ENSMUST00000041385.14	LN:3512
@SQ	SN:ENSMUST00000124462.3	LN:2729
@SQ	SN:ENSMUST00000123812.3	LN:1415
@SQ	SN:ENSMUST00000092557.6	LN:1504
@SQ	SN:ENSMUST00000326073.1	LN:827
@SQ	SN:ENSMUST00000130556.2	LN:923
@SQ	SN:ENSMUST00000041272.10	LN:5968
@SQ	SN:ENSMUST00000311608.1	LN:327
@SQ	SN:ENSMUST00000212331.4	LN:564
@SQ	SN:ENSMUST00000245584.2	LN:436
@SQ	SN:ENSMUST00000310723.1	LN:986
@SQ	SN:ENSMUST00000310731.1	LN:517
@SQ	SN:ENSMUST00000310732.1	LN:533
@SQ	SN:ENSMUST00000311114.1	LN:1876
@SQ	SN:ENSMUST00000310734.1	LN:376
@SQ	SN:ENSMUST00000311418.1	LN:1152
@SQ	SN:ENSMUST00000153273.3	LN:9931
@SQ	SN:ENSMUST00000260882.1	LN:866
@SQ	SN:ENSMUST00000260880.1	LN:537
@SQ	SN:ENSMUST00000260883.1	LN:778
@SQ	SN:ENSMUST00000167262.2	LN:4576
@SQ	SN:ENSMUST00000059279.13	LN:10977
@SQ	SN:ENSMUST00000119578.2	LN:864
@SQ	SN:ENSMUST00000324142.1	LN:1087
@SQ	SN:ENSMUST00000324137.1	LN:874
@SQ	SN:ENSMUST00000107014.8	LN:802
@SQ	SN:ENSMUST00000021328.8	LN:900
@SQ	SN:ENSMUST00000324140.1	LN:721
@SQ	SN:ENSMUST00000324139.1	LN:972
@SQ	SN:ENSMUST00000057870.4	LN:1010
@SQ	SN:ENSMUST00000021329.14	LN:3266
@SQ	SN:ENSMUST00000107013.3	LN:1044
@SQ	SN:ENSMUST00000154471.10	LN:3409
@SQ	SN:ENSMUST00000287005.1	LN:549
@SQ	SN:ENSMUST00000129780.3	LN:1843
@SQ	SN:ENSMUST00000150442.2	LN:440
@SQ	SN:ENSMUST00000018630.3	LN:4518
@SQ	SN:ENSMUST00000000127.6	LN:3076
@SQ	SN:ENSMUST00000304343.1	LN:473
@SQ	SN:ENSMUST00000103075.11	LN:3766
@SQ	SN:ENSMUST00000172606.2	LN:329
@SQ	SN:ENSMUST00000057921.10	LN:2242
@SQ	SN:ENSMUST00000063347.12	LN:2660
@SQ	SN:ENSMUST00000291594.1	LN:477
@SQ	SN:ENSMUST00000093925.5	LN:2460
@SQ	SN:ENSMUST00000359359.1	LN:994
@SQ	SN:ENSMUST00000107000.2	LN:2225
@SQ	SN:ENSMUST00000059448.8	LN:2217
@SQ	SN:ENSMUST00000283823.1	LN:966
@SQ	SN:ENSMUST00000106992.10	LN:5253
@SQ	SN:ENSMUST00000100347.11	LN:1362
@SQ	SN:ENSMUST00000137561.3	LN:516
@SQ	SN:ENSMUST00000083445.3	LN:133
@SQ	SN:ENSMUST00020183005.1	LN:71
@SQ	SN:ENSMUST00000106988.8	LN:2202
@SQ	SN:ENSMUST00000106989.3	LN:2250
@SQ	SN:ENSMUST00000283986.1	LN:631
@SQ	SN:ENSMUST00000106977.8	LN:5510
@SQ	SN:ENSMUST00000106972.8	LN:5427
@SQ	SN:ENSMUST00000018556.11	LN:5061
@SQ	SN:ENSMUST00000106971.2	LN:5222
@SQ	SN:ENSMUST00000308800.1	LN:362
@SQ	SN:ENSMUST00020182549.1	LN:145
@SQ	SN:ENSMUST00000377967.1	LN:472
@SQ	SN:ENSMUST00000247073.2	LN:811
@SQ	SN:ENSMUST00000377966.1	LN:1001
@SQ	SN:ENSMUST00000378218.1	LN:740
@SQ	SN:ENSMUST00000120955.2	LN:412
@SQ	SN:ENSMUST00000093923.9	LN:5425
@SQ	SN:ENSMUST00000106962.9	LN:3160
@SQ	SN:ENSMUST00000106961.2	LN:1863
@SQ	SN:ENSMUST00000018800.9	LN:879
@SQ	SN:ENSMUST00000148136.3	LN:737
@SQ	SN:ENSMUST00000153087.2	LN:730
@SQ	SN:ENSMUST00000121761.2	LN:1327
@SQ	SN:ENSMUST00000117888.2	LN:290
@SQ	SN:ENSMUST00000106957.8	LN:943
@SQ	SN:ENSMUST00000106956.10	LN:900
@SQ	SN:ENSMUST00000379126.1	LN:938
@SQ	SN:ENSMUST00000379290.1	LN:891
@SQ	SN:ENSMUST00000379127.1	LN:847
@SQ	SN:ENSMUST00000021028.5	LN:5784
@SQ	SN:ENSMUST00000377936.1	LN:480
@SQ	SN:ENSMUST00000121389.2	LN:1193
@SQ	SN:ENSMUST00000148007.3	LN:3613
@SQ	SN:ENSMUST00000212287.3	LN:17848
@SQ	SN:ENSMUST00000120176.2	LN:1225
@SQ	SN:ENSMUST00000349684.1	LN:323
@SQ	SN:ENSMUST00000349685.1	LN:313
@SQ	SN:ENSMUST00000118253.2	LN:589
@SQ	SN:ENSMUST00000120525.2	LN:691
@SQ	SN:ENSMUST00000118579.2	LN:1041
@SQ	SN:ENSMUST00000340867.1	LN:604
@SQ	SN:ENSMUST00000340868.1	LN:511
@SQ	SN:ENSMUST00000158854.3	LN:105
@SQ	SN:ENSMUST00000021029.6	LN:1757
@SQ	SN:ENSMUST00000247567.2	LN:340
@SQ	SN:ENSMUST00000021030.8	LN:1867
@SQ	SN:ENSMUST00000305443.1	LN:408
@SQ	SN:ENSMUST00020182586.1	LN:96
@SQ	SN:ENSMUST00000118770.2	LN:1845
@SQ	SN:ENSMUST00000190120.2	LN:3708
@SQ	SN:ENSMUST00000106939.9	LN:5494
@SQ	SN:ENSMUST00000364371.1	LN:794
@SQ	SN:ENSMUST00000106941.9	LN:3699
@SQ	SN:ENSMUST00000092537.10	LN:2743
@SQ	SN:ENSMUST00000015107.13	LN:3212
@SQ	SN:ENSMUST00000145048.8	LN:2776
@SQ	SN:ENSMUST00000258267.1	LN:961
@SQ	SN:ENSMUST00000258266.1	LN:1265
@SQ	SN:ENSMUST00000100335.10	LN:5795
@SQ	SN:ENSMUST00000021038.5	LN:3335
@SQ	SN:ENSMUST00000138977.8	LN:2979
@SQ	SN:ENSMUST00000049995.10	LN:3074
@SQ	SN:ENSMUST00000338671.1	LN:1448
@SQ	SN:ENSMUST00000153672.2	LN:1615
@SQ	SN:ENSMUST00000155987.2	LN:272
@SQ	SN:ENSMUST00000338482.1	LN:803
@SQ	SN:ENSMUST00000338493.1	LN:1373
@SQ	SN:ENSMUST00000338492.1	LN:583
@SQ	SN:ENSMUST00000338486.1	LN:657
@SQ	SN:ENSMUST00000265959.1	LN:1039
@SQ	SN:ENSMUST00000265962.1	LN:1470
@SQ	SN:ENSMUST00000342272.1	LN:158
@SQ	SN:ENSMUST00000100330.10	LN:11855
@SQ	SN:ENSMUST00020183124.1	LN:117
@SQ	SN:ENSMUST00000117842.2	LN:1267
@SQ	SN:ENSMUST00000119992.2	LN:1009
@SQ	SN:ENSMUST00000019734.11	LN:2741
@SQ	SN:ENSMUST00000184086.8	LN:1130
@SQ	SN:ENSMUST00000195385.2	LN:1550
@SQ	SN:ENSMUST00000353670.1	LN:402
@SQ	SN:ENSMUST00000307274.1	LN:1275
@SQ	SN:ENSMUST00000307277.1	LN:1343
@SQ	SN:ENSMUST00000307275.1	LN:1277
@SQ	SN:ENSMUST00000307301.1	LN:1240
@SQ	SN:ENSMUST00000307302.1	LN:932
@SQ	SN:ENSMUST00000307280.1	LN:1112
@SQ	SN:ENSMUST00000307278.1	LN:956
@SQ	SN:ENSMUST00000307294.1	LN:924
@SQ	SN:ENSMUST00000001963.14	LN:4906
@SQ	SN:ENSMUST00000307292.1	LN:618
@SQ	SN:ENSMUST00000001964.8	LN:2418
@SQ	SN:ENSMUST00000310623.1	LN:2387
@SQ	SN:ENSMUST00000190995.2	LN:2214
@SQ	SN:ENSMUST00000106903.8	LN:2816
@SQ	SN:ENSMUST00000001965.14	LN:3368
@SQ	SN:ENSMUST00000379901.1	LN:2019
@SQ	SN:ENSMUST00000274828.1	LN:761
@SQ	SN:ENSMUST00000058438.9	LN:5750
@SQ	SN:ENSMUST00000135857.2	LN:397
@SQ	SN:ENSMUST00000140736.3	LN:1191
@SQ	SN:ENSMUST00000002048.8	LN:1383
@SQ	SN:ENSMUST00000246069.2	LN:1247
@SQ	SN:ENSMUST00000002044.10	LN:3450
@SQ	SN:ENSMUST00000140380.2	LN:645
@SQ	SN:ENSMUST00000247056.1	LN:458
@SQ	SN:ENSMUST00000045923.10	LN:2950
@SQ	SN:ENSMUST00000064545.11	LN:798
@SQ	SN:ENSMUST00000106875.2	LN:936
@SQ	SN:ENSMUST00000347554.1	LN:1487
@SQ	SN:ENSMUST00000238639.2	LN:965
@SQ	SN:ENSMUST00000347743.1	LN:621
@SQ	SN:ENSMUST00000007444.14	LN:2099
@SQ	SN:ENSMUST00000369135.1	LN:554
@SQ	SN:ENSMUST00000103072.10	LN:1517
@SQ	SN:ENSMUST00000106867.2	LN:3386
@SQ	SN:ENSMUST00020182016.1	LN:144
@SQ	SN:ENSMUST00000002043.10	LN:5193
@SQ	SN:ENSMUST00000106865.8	LN:704
@SQ	SN:ENSMUST00000369377.1	LN:147
@SQ	SN:ENSMUST00000021046.6	LN:4011
@SQ	SN:ENSMUST00000021048.7	LN:3144
@SQ	SN:ENSMUST00000021049.9	LN:1316
@SQ	SN:ENSMUST00000083228.3	LN:108
@SQ	SN:ENSMUST00000106843.8	LN:2548
@SQ	SN:ENSMUST00000021052.16	LN:2747
@SQ	SN:ENSMUST00000380009.1	LN:638
@SQ	SN:ENSMUST00000044462.4	LN:3511
@SQ	SN:ENSMUST00000103071.4	LN:862
@SQ	SN:ENSMUST00000044228.11	LN:1431
@SQ	SN:ENSMUST00000167143.2	LN:1195
@SQ	SN:ENSMUST00000021056.8	LN:6598
@SQ	SN:ENSMUST00000009354.10	LN:1112
@SQ	SN:ENSMUST00000106816.8	LN:771
@SQ	SN:ENSMUST00000188561.7	LN:592
@SQ	SN:ENSMUST00000190795.7	LN:822
@SQ	SN:ENSMUST00000185986.7	LN:983
@SQ	SN:ENSMUST00000190268.2	LN:1141
@SQ	SN:ENSMUST00000001055.15	LN:1282
@SQ	SN:ENSMUST00000001059.9	LN:6946
@SQ	SN:ENSMUST00000106801.8	LN:1957
@SQ	SN:ENSMUST00000106800.2	LN:654
@SQ	SN:ENSMUST00000106799.2	LN:660
@SQ	SN:ENSMUST00000241023.2	LN:1609
@SQ	SN:ENSMUST00000247455.2	LN:221
@SQ	SN:ENSMUST00000083192.3	LN:70
@SQ	SN:ENSMUST00020183326.1	LN:135
@SQ	SN:ENSMUST00000116890.4	LN:133
@SQ	SN:ENSMUST00000042780.14	LN:4934
@SQ	SN:ENSMUST00000318444.1	LN:182
@SQ	SN:ENSMUST00000103070.3	LN:2645
@SQ	SN:ENSMUST00000317961.1	LN:1103
@SQ	SN:ENSMUST00000317960.1	LN:1121
@SQ	SN:ENSMUST00000103069.10	LN:3233
@SQ	SN:ENSMUST00000080853.11	LN:3283
@SQ	SN:ENSMUST00000183610.8	LN:3006
@SQ	SN:ENSMUST00000106796.9	LN:3441
@SQ	SN:ENSMUST00000068021.9	LN:2977
@SQ	SN:ENSMUST00000147326.9	LN:1234
@SQ	SN:ENSMUST00000182896.8	LN:918
@SQ	SN:ENSMUST00000182908.8	LN:811
@SQ	SN:ENSMUST00000086353.11	LN:1348
@SQ	SN:ENSMUST00000183111.8	LN:982
@SQ	SN:ENSMUST00000106794.9	LN:1514
@SQ	SN:ENSMUST00020182268.1	LN:107
@SQ	SN:ENSMUST00000021060.6	LN:1506
@SQ	SN:ENSMUST00000021062.12	LN:3559
@SQ	SN:ENSMUST00000175532.4	LN:67
@SQ	SN:ENSMUST00020182653.1	LN:101
@SQ	SN:ENSMUST00000299970.1	LN:397
@SQ	SN:ENSMUST00000103068.10	LN:2597
@SQ	SN:ENSMUST00000018516.11	LN:2696
@SQ	SN:ENSMUST00000151282.2	LN:316
@SQ	SN:ENSMUST00000103067.10	LN:5290
@SQ	SN:ENSMUST00000092517.9	LN:3125
@SQ	SN:ENSMUST00020183457.1	LN:104
@SQ	SN:ENSMUST00000301410.1	LN:1655
@SQ	SN:ENSMUST00000301409.1	LN:1592
@SQ	SN:ENSMUST00000301415.1	LN:867
@SQ	SN:ENSMUST00000018506.13	LN:2054
@SQ	SN:ENSMUST00000106768.2	LN:541
@SQ	SN:ENSMUST00000247366.2	LN:959
@SQ	SN:ENSMUST00000119530.2	LN:832
@SQ	SN:ENSMUST00000353126.1	LN:404
@SQ	SN:ENSMUST00000140447.4	LN:1677
@SQ	SN:ENSMUST00000106767.3	LN:1100
@SQ	SN:ENSMUST00000057892.15	LN:11488
@SQ	SN:ENSMUST00000106762.8	LN:11847
@SQ	SN:ENSMUST00000106763.8	LN:12036
@SQ	SN:ENSMUST00000311985.1	LN:546
@SQ	SN:ENSMUST00000129501.2	LN:695
@SQ	SN:ENSMUST00000018577.8	LN:3158
@SQ	SN:ENSMUST00000106757.8	LN:3098
@SQ	SN:ENSMUST00000117751.2	LN:333
@SQ	SN:ENSMUST00000119942.2	LN:537
@SQ	SN:ENSMUST00000274952.1	LN:721
@SQ	SN:ENSMUST00000274956.1	LN:646
@SQ	SN:ENSMUST00000274958.1	LN:870
@SQ	SN:ENSMUST00000040380.13	LN:5478
@SQ	SN:ENSMUST00000103064.10	LN:6329
@SQ	SN:ENSMUST00000119399.2	LN:351
@SQ	SN:ENSMUST00000342898.1	LN:692
@SQ	SN:ENSMUST00000342899.1	LN:844
@SQ	SN:ENSMUST00000154414.4	LN:830
@SQ	SN:ENSMUST00000342742.1	LN:559
@SQ	SN:ENSMUST00000129139.3	LN:503
@SQ	SN:ENSMUST00000139941.2	LN:523
@SQ	SN:ENSMUST00000136927.3	LN:926
@SQ	SN:ENSMUST00000021063.13	LN:1904
@SQ	SN:ENSMUST00000106752.10	LN:1955
@SQ	SN:ENSMUST00000106750.5	LN:1311
@SQ	SN:ENSMUST00000138702.2	LN:534
@SQ	SN:ENSMUST00000338961.1	LN:704
@SQ	SN:ENSMUST00000338415.1	LN:632
@SQ	SN:ENSMUST00000149428.2	LN:459
@SQ	SN:ENSMUST00000147445.3	LN:916
@SQ	SN:ENSMUST00000338421.1	LN:725
@SQ	SN:ENSMUST00000118214.2	LN:375
@SQ	SN:ENSMUST00000338428.1	LN:887
@SQ	SN:ENSMUST00000338422.1	LN:815
@SQ	SN:ENSMUST00000339203.1	LN:318
@SQ	SN:ENSMUST00000100305.8	LN:5953
@SQ	SN:ENSMUST00000075012.8	LN:6218
@SQ	SN:ENSMUST00000106746.8	LN:13147
@SQ	SN:ENSMUST00000338637.1	LN:393
@SQ	SN:ENSMUST00000185044.3	LN:58
@SQ	SN:ENSMUST00000021065.6	LN:1249
@SQ	SN:ENSMUST00000317310.1	LN:490
@SQ	SN:ENSMUST00000021066.4	LN:3500
@SQ	SN:ENSMUST00000317511.1	LN:309
@SQ	SN:ENSMUST00000317694.1	LN:799
@SQ	SN:ENSMUST00000317696.1	LN:796
@SQ	SN:ENSMUST00000318441.1	LN:602
@SQ	SN:ENSMUST00000317940.1	LN:1366
@SQ	SN:ENSMUST00000317942.1	LN:1648
@SQ	SN:ENSMUST00020182301.1	LN:287
@SQ	SN:ENSMUST00000277018.1	LN:623
@SQ	SN:ENSMUST00020182975.1	LN:112
@SQ	SN:ENSMUST00000106742.8	LN:3678
@SQ	SN:ENSMUST00000039071.3	LN:3705
@SQ	SN:ENSMUST00000059595.11	LN:8409
@SQ	SN:ENSMUST00000100302.4	LN:2265
@SQ	SN:ENSMUST00000239337.2	LN:66
@SQ	SN:ENSMUST00000265544.1	LN:666
@SQ	SN:ENSMUST00000265748.1	LN:806
@SQ	SN:ENSMUST00000137175.3	LN:762
@SQ	SN:ENSMUST00000265873.1	LN:635
@SQ	SN:ENSMUST00000183433.3	LN:69
@SQ	SN:ENSMUST00000347741.1	LN:979
@SQ	SN:ENSMUST00000376433.1	LN:407
@SQ	SN:ENSMUST00000346667.1	LN:631
@SQ	SN:ENSMUST00000346671.1	LN:617
@SQ	SN:ENSMUST00000137462.2	LN:395
@SQ	SN:ENSMUST00000000049.6	LN:1190
@SQ	SN:ENSMUST00000119828.2	LN:486
@SQ	SN:ENSMUST00000342687.1	LN:1157
@SQ	SN:ENSMUST00000150863.9	LN:3453
@SQ	SN:ENSMUST00000061287.12	LN:3485
@SQ	SN:ENSMUST00000130515.9	LN:3395
@SQ	SN:ENSMUST00000182729.8	LN:2850
@SQ	SN:ENSMUST00000282748.1	LN:474
@SQ	SN:ENSMUST00000137907.3	LN:3037
@SQ	SN:ENSMUST00000282562.1	LN:902
@SQ	SN:ENSMUST00000106718.10	LN:839
@SQ	SN:ENSMUST00000106715.8	LN:1161
@SQ	SN:ENSMUST00000106724.10	LN:678
@SQ	SN:ENSMUST00000121388.2	LN:962
@SQ	SN:ENSMUST00000118777.2	LN:424
@SQ	SN:ENSMUST00000143781.2	LN:4813
@SQ	SN:ENSMUST00000269533.1	LN:1628
@SQ	SN:ENSMUST00000269532.1	LN:860
@SQ	SN:ENSMUST00000269534.1	LN:648
@SQ	SN:ENSMUST00000269764.1	LN:572
@SQ	SN:ENSMUST00000052915.14	LN:4260
@SQ	SN:ENSMUST00000106711.2	LN:2551
@SQ	SN:ENSMUST00000143435.2	LN:511
@SQ	SN:ENSMUST00000333671.1	LN:636
@SQ	SN:ENSMUST00000333668.1	LN:750
@SQ	SN:ENSMUST00000333669.1	LN:2304
@SQ	SN:ENSMUST00000119655.2	LN:701
@SQ	SN:ENSMUST00000342319.1	LN:785
@SQ	SN:ENSMUST00000342575.1	LN:997
@SQ	SN:ENSMUST00000342576.1	LN:468
@SQ	SN:ENSMUST00000342321.1	LN:879
@SQ	SN:ENSMUST00000158564.3	LN:107
@SQ	SN:ENSMUST00000299064.1	LN:305
@SQ	SN:ENSMUST00000302158.1	LN:598
@SQ	SN:ENSMUST00000106710.3	LN:1078
@SQ	SN:ENSMUST00000120913.2	LN:1008
@SQ	SN:ENSMUST00000341760.1	LN:794
@SQ	SN:ENSMUST00000253873.1	LN:1025
@SQ	SN:ENSMUST00000253870.1	LN:618
@SQ	SN:ENSMUST00000254036.1	LN:767
@SQ	SN:ENSMUST00000254035.1	LN:824
@SQ	SN:ENSMUST00000020920.10	LN:2434
@SQ	SN:ENSMUST00000103062.9	LN:1743
@SQ	SN:ENSMUST00000106706.8	LN:2313
@SQ	SN:ENSMUST00000106704.3	LN:3464
@SQ	SN:ENSMUST00000260279.1	LN:482
@SQ	SN:ENSMUST00000260272.1	LN:1628
@SQ	SN:ENSMUST00000260274.1	LN:548
@SQ	SN:ENSMUST00000317686.1	LN:493
@SQ	SN:ENSMUST00000276301.1	LN:1034
@SQ	SN:ENSMUST00000276929.1	LN:320
@SQ	SN:ENSMUST00000276558.1	LN:2119
@SQ	SN:ENSMUST00000276750.1	LN:767
@SQ	SN:ENSMUST00000190043.3	LN:815
@SQ	SN:ENSMUST00000188296.8	LN:1801
@SQ	SN:ENSMUST00000190563.3	LN:1676
@SQ	SN:ENSMUST00000070956.4	LN:2765
@SQ	SN:ENSMUST00000276559.1	LN:1921
@SQ	SN:ENSMUST00000276561.1	LN:1540
@SQ	SN:ENSMUST00000276566.1	LN:1591
@SQ	SN:ENSMUST00000241617.1	LN:850
@SQ	SN:ENSMUST00000106702.4	LN:914
@SQ	SN:ENSMUST00000020930.14	LN:6160
@SQ	SN:ENSMUST00000055404.8	LN:2706
@SQ	SN:ENSMUST00000311349.1	LN:430
@SQ	SN:ENSMUST00000092500.11	LN:2816
@SQ	SN:ENSMUST00000020929.17	LN:1811
@SQ	SN:ENSMUST00000238825.2	LN:2997
@SQ	SN:ENSMUST00000103061.3	LN:1832
@SQ	SN:ENSMUST00000148057.2	LN:311
@SQ	SN:ENSMUST00000070152.12	LN:4219
@SQ	SN:ENSMUST00000070872.13	LN:2354
@SQ	SN:ENSMUST00020181935.1	LN:121
@SQ	SN:ENSMUST00000020928.13	LN:3273
@SQ	SN:ENSMUST00000289561.1	LN:364
@SQ	SN:ENSMUST00000106697.8	LN:3232
@SQ	SN:ENSMUST00000157481.3	LN:111
@SQ	SN:ENSMUST00000106696.2	LN:1508
@SQ	SN:ENSMUST00000328240.1	LN:283
@SQ	SN:ENSMUST00000103060.10	LN:2050
@SQ	SN:ENSMUST00000047186.10	LN:3338
@SQ	SN:ENSMUST00000106689.2	LN:1220
@SQ	SN:ENSMUST00000328034.1	LN:880
@SQ	SN:ENSMUST00000328035.1	LN:1651
@SQ	SN:ENSMUST00000328036.1	LN:1280
@SQ	SN:ENSMUST00000245616.2	LN:2178
@SQ	SN:ENSMUST00000338480.1	LN:295
@SQ	SN:ENSMUST00000106677.8	LN:3513
@SQ	SN:ENSMUST00000106676.8	LN:962
@SQ	SN:ENSMUST00000049527.7	LN:3359
@SQ	SN:ENSMUST00000020938.8	LN:2541
@SQ	SN:ENSMUST00000253637.1	LN:720
@SQ	SN:ENSMUST00000283232.1	LN:447
@SQ	SN:ENSMUST00000144975.2	LN:757
@SQ	SN:ENSMUST00000360349.1	LN:1044
@SQ	SN:ENSMUST00000106674.8	LN:2035
@SQ	SN:ENSMUST00000020941.11	LN:919
@SQ	SN:ENSMUST00000147006.2	LN:918
@SQ	SN:ENSMUST00000257163.1	LN:431
@SQ	SN:ENSMUST00000143247.3	LN:643
@SQ	SN:ENSMUST00000335597.1	LN:664
@SQ	SN:ENSMUST00000335594.1	LN:697
@SQ	SN:ENSMUST00000335596.1	LN:837
@SQ	SN:ENSMUST00000268350.1	LN:648
@SQ	SN:ENSMUST00000020948.15	LN:7423
@SQ	SN:ENSMUST00000106669.3	LN:5052
@SQ	SN:ENSMUST00000149226.3	LN:647
@SQ	SN:ENSMUST00000349080.1	LN:247
@SQ	SN:ENSMUST00000100287.9	LN:5619
@SQ	SN:ENSMUST00000044850.4	LN:6384
@SQ	SN:ENSMUST00000261712.1	LN:722
@SQ	SN:ENSMUST00000283997.1	LN:295
@SQ	SN:ENSMUST00000371294.1	LN:565
@SQ	SN:ENSMUST00000044003.14	LN:5240
@SQ	SN:ENSMUST00000286235.1	LN:600
@SQ	SN:ENSMUST00000043961.12	LN:8231
@SQ	SN:ENSMUST00000273322.1	LN:599
@SQ	SN:ENSMUST00000273323.1	LN:756
@SQ	SN:ENSMUST00000020949.12	LN:2068
@SQ	SN:ENSMUST00000100260.2	LN:2088
@SQ	SN:ENSMUST00000302772.1	LN:571
@SQ	SN:ENSMUST00000303000.1	LN:666
@SQ	SN:ENSMUST00000303316.1	LN:405
@SQ	SN:ENSMUST00000253069.1	LN:535
@SQ	SN:ENSMUST00000253073.1	LN:694
@SQ	SN:ENSMUST00000253075.1	LN:500
@SQ	SN:ENSMUST00000253076.1	LN:840
@SQ	SN:ENSMUST00000378789.1	LN:1112
@SQ	SN:ENSMUST00000378795.1	LN:977
@SQ	SN:ENSMUST00000378780.1	LN:1035
@SQ	SN:ENSMUST00000378785.1	LN:1331
@SQ	SN:ENSMUST00000144689.3	LN:733
@SQ	SN:ENSMUST00000379391.1	LN:1364
@SQ	SN:ENSMUST00000379534.1	LN:321
@SQ	SN:ENSMUST00000372247.1	LN:412
@SQ	SN:ENSMUST00000322765.1	LN:580
@SQ	SN:ENSMUST00000322766.1	LN:436
@SQ	SN:ENSMUST00000309788.1	LN:601
@SQ	SN:ENSMUST00000180023.8	LN:3701
@SQ	SN:ENSMUST00000106636.8	LN:3623
@SQ	SN:ENSMUST00000106635.2	LN:3671
@SQ	SN:ENSMUST00000178798.2	LN:3678
@SQ	SN:ENSMUST00000305423.1	LN:1046
@SQ	SN:ENSMUST00000042970.3	LN:5444
@SQ	SN:ENSMUST00000299400.1	LN:2106
@SQ	SN:ENSMUST00000299401.1	LN:778
@SQ	SN:ENSMUST00000121873.2	LN:832
@SQ	SN:ENSMUST00000325499.1	LN:735
@SQ	SN:ENSMUST00000247083.2	LN:2019
@SQ	SN:ENSMUST00000311037.1	LN:574
@SQ	SN:ENSMUST00000311032.1	LN:1370
@SQ	SN:ENSMUST00000311030.1	LN:795
@SQ	SN:ENSMUST00000311019.1	LN:899
@SQ	SN:ENSMUST00000120443.2	LN:490
@SQ	SN:ENSMUST00000311025.1	LN:988
@SQ	SN:ENSMUST00000121349.2	LN:977
@SQ	SN:ENSMUST00000289811.1	LN:803
@SQ	SN:ENSMUST00000124855.2	LN:3005
@SQ	SN:ENSMUST00000289813.1	LN:514
@SQ	SN:ENSMUST00000347816.1	LN:532
@SQ	SN:ENSMUST00000347818.1	LN:284
@SQ	SN:ENSMUST00000121830.2	LN:779
@SQ	SN:ENSMUST00000146550.2	LN:439
@SQ	SN:ENSMUST00000373764.1	LN:852
@SQ	SN:ENSMUST00000373575.1	LN:621
@SQ	SN:ENSMUST00000373574.1	LN:385
@SQ	SN:ENSMUST00000321381.1	LN:1898
@SQ	SN:ENSMUST00000353702.1	LN:793
@SQ	SN:ENSMUST00000335365.1	LN:1318
@SQ	SN:ENSMUST00000332583.1	LN:1122
@SQ	SN:ENSMUST00000332586.1	LN:2106
@SQ	SN:ENSMUST00000355406.1	LN:1720
@SQ	SN:ENSMUST00000355405.1	LN:1854
@SQ	SN:ENSMUST00000124028.8	LN:1952
@SQ	SN:ENSMUST00000143550.8	LN:438
@SQ	SN:ENSMUST00000355416.1	LN:1082
@SQ	SN:ENSMUST00000355417.1	LN:874
@SQ	SN:ENSMUST00000355425.1	LN:1218
@SQ	SN:ENSMUST00000131057.8	LN:1402
@SQ	SN:ENSMUST00000137081.8	LN:1294
@SQ	SN:ENSMUST00000355430.1	LN:1676
@SQ	SN:ENSMUST00000139027.4	LN:1153
@SQ	SN:ENSMUST00000355442.1	LN:1721
@SQ	SN:ENSMUST00000148724.2	LN:531
@SQ	SN:ENSMUST00000355445.1	LN:1356
@SQ	SN:ENSMUST00000356289.1	LN:812
@SQ	SN:ENSMUST00000000579.3	LN:4135
@SQ	SN:ENSMUST00000127337.3	LN:1004
@SQ	SN:ENSMUST00000355774.1	LN:1043
@SQ	SN:ENSMUST00000355776.1	LN:865
@SQ	SN:ENSMUST00000355770.1	LN:1201
@SQ	SN:ENSMUST00000355769.1	LN:1135
@SQ	SN:ENSMUST00000355773.1	LN:604
@SQ	SN:ENSMUST00000355782.1	LN:978
@SQ	SN:ENSMUST00000355981.1	LN:271
@SQ	SN:ENSMUST00000258255.1	LN:448
@SQ	SN:ENSMUST00000258259.1	LN:377
@SQ	SN:ENSMUST00000258254.1	LN:322
@SQ	SN:ENSMUST00000258253.1	LN:358
@SQ	SN:ENSMUST00000258054.1	LN:1861
@SQ	SN:ENSMUST00000353867.1	LN:598
@SQ	SN:ENSMUST00000256005.1	LN:285
@SQ	SN:ENSMUST00000256004.1	LN:423
@SQ	SN:ENSMUST00000323008.1	LN:1428
@SQ	SN:ENSMUST00000323010.1	LN:773
@SQ	SN:ENSMUST00000323009.1	LN:913
@SQ	SN:ENSMUST00000370592.1	LN:1529
@SQ	SN:ENSMUST00000243034.2	LN:1946
@SQ	SN:ENSMUST00000242255.2	LN:1627
@SQ	SN:ENSMUST00000251639.1	LN:1467
@SQ	SN:ENSMUST00000251667.1	LN:1629
@SQ	SN:ENSMUST00000251646.1	LN:1631
@SQ	SN:ENSMUST00000145206.2	LN:1802
@SQ	SN:ENSMUST00000127263.8	LN:1861
@SQ	SN:ENSMUST00000251638.1	LN:1509
@SQ	SN:ENSMUST00000251643.1	LN:1919
@SQ	SN:ENSMUST00000251641.1	LN:1835
@SQ	SN:ENSMUST00000246863.2	LN:1672
@SQ	SN:ENSMUST00000246341.1	LN:1906
@SQ	SN:ENSMUST00000251649.1	LN:1461
@SQ	SN:ENSMUST00000251668.1	LN:1597
@SQ	SN:ENSMUST00000251647.1	LN:1474
@SQ	SN:ENSMUST00000150712.2	LN:947
@SQ	SN:ENSMUST00000245634.1	LN:855
@SQ	SN:ENSMUST00000252348.1	LN:276
@SQ	SN:ENSMUST00000252347.1	LN:558
@SQ	SN:ENSMUST00000251634.1	LN:1341
@SQ	SN:ENSMUST00000251657.1	LN:658
@SQ	SN:ENSMUST00000247516.1	LN:796
@SQ	SN:ENSMUST00000251978.1	LN:623
@SQ	SN:ENSMUST00000251679.1	LN:582
@SQ	SN:ENSMUST00000252576.1	LN:425
@SQ	SN:ENSMUST00000251689.1	LN:1346
@SQ	SN:ENSMUST00000130373.2	LN:2446
@SQ	SN:ENSMUST00000242231.1	LN:731
@SQ	SN:ENSMUST00000071539.10	LN:2664
@SQ	SN:ENSMUST00000106633.10	LN:2688
@SQ	SN:ENSMUST00000042657.16	LN:2781
@SQ	SN:ENSMUST00000293381.1	LN:571
@SQ	SN:ENSMUST00000292574.1	LN:1009
@SQ	SN:ENSMUST00000292575.1	LN:899
@SQ	SN:ENSMUST00000293088.1	LN:232
@SQ	SN:ENSMUST00000146390.3	LN:2143
@SQ	SN:ENSMUST00000106630.2	LN:1537
@SQ	SN:ENSMUST00000067591.3	LN:1041
@SQ	SN:ENSMUST00000292821.1	LN:580
@SQ	SN:ENSMUST00000018805.15	LN:3935
@SQ	SN:ENSMUST00000063776.14	LN:1476
@SQ	SN:ENSMUST00000120194.2	LN:2619
@SQ	SN:ENSMUST00000119625.2	LN:565
@SQ	SN:ENSMUST00000342992.1	LN:245
@SQ	SN:ENSMUST00000342778.1	LN:385
@SQ	SN:ENSMUST00000042227.15	LN:2196
@SQ	SN:ENSMUST00000106621.4	LN:2062
@SQ	SN:ENSMUST00000106617.8	LN:1123
@SQ	SN:ENSMUST00000173655.8	LN:1213
@SQ	SN:ENSMUST00000100248.6	LN:1375
@SQ	SN:ENSMUST00000018871.8	LN:1235
@SQ	SN:ENSMUST00000283923.1	LN:496
@SQ	SN:ENSMUST00000286482.1	LN:299
@SQ	SN:ENSMUST00000106616.2	LN:3405
@SQ	SN:ENSMUST00000053536.5	LN:3008
@SQ	SN:ENSMUST00000317439.1	LN:645
@SQ	SN:ENSMUST00000317441.1	LN:1118
@SQ	SN:ENSMUST00000317440.1	LN:806
@SQ	SN:ENSMUST00000317673.1	LN:356
@SQ	SN:ENSMUST00000277767.1	LN:625
@SQ	SN:ENSMUST00000277768.1	LN:432
@SQ	SN:ENSMUST00000121468.2	LN:505
@SQ	SN:ENSMUST00000041627.14	LN:11287
@SQ	SN:ENSMUST00000368283.1	LN:964
@SQ	SN:ENSMUST00000368284.1	LN:1517
@SQ	SN:ENSMUST00000375189.1	LN:446
@SQ	SN:ENSMUST00000300184.1	LN:652
@SQ	SN:ENSMUST00000264048.1	LN:1379
@SQ	SN:ENSMUST00000329124.1	LN:365
@SQ	SN:ENSMUST00000287765.1	LN:805
@SQ	SN:ENSMUST00000287766.1	LN:1004
@SQ	SN:ENSMUST00000287900.1	LN:932
@SQ	SN:ENSMUST00000287899.1	LN:662
@SQ	SN:ENSMUST00000309987.1	LN:893
@SQ	SN:ENSMUST00000291672.1	LN:868
@SQ	SN:ENSMUST00000291673.1	LN:545
@SQ	SN:ENSMUST00000315469.1	LN:887
@SQ	SN:ENSMUST00000315470.1	LN:851
@SQ	SN:ENSMUST00000315468.1	LN:1127
@SQ	SN:ENSMUST00000106604.3	LN:462
@SQ	SN:ENSMUST00000274491.1	LN:451
@SQ	SN:ENSMUST00000274492.1	LN:835
@SQ	SN:ENSMUST00000294955.1	LN:2887
@SQ	SN:ENSMUST00000294795.1	LN:401
@SQ	SN:ENSMUST00000128183.4	LN:1872
@SQ	SN:ENSMUST00000362605.1	LN:1033
@SQ	SN:ENSMUST00000362602.1	LN:1296
@SQ	SN:ENSMUST00000362606.1	LN:737
@SQ	SN:ENSMUST00000362603.1	LN:1208
@SQ	SN:ENSMUST00000362604.1	LN:1066
@SQ	SN:ENSMUST00000310026.1	LN:384
@SQ	SN:ENSMUST00000299709.1	LN:586
@SQ	SN:ENSMUST00000299710.1	LN:1128
@SQ	SN:ENSMUST00000251477.1	LN:591
@SQ	SN:ENSMUST00000255001.1	LN:714
@SQ	SN:ENSMUST00000343579.1	LN:951
@SQ	SN:ENSMUST00000122121.2	LN:902
@SQ	SN:ENSMUST00000276055.1	LN:827
@SQ	SN:ENSMUST00000148405.3	LN:3560
@SQ	SN:ENSMUST00000141088.3	LN:3132
@SQ	SN:ENSMUST00000276059.1	LN:1818
@SQ	SN:ENSMUST00000276061.1	LN:1064
@SQ	SN:ENSMUST00000276244.1	LN:1336
@SQ	SN:ENSMUST00000276243.1	LN:1219
@SQ	SN:ENSMUST00000276436.1	LN:489
@SQ	SN:ENSMUST00000314108.1	LN:1278
@SQ	SN:ENSMUST00000314107.1	LN:812
@SQ	SN:ENSMUST00000314095.1	LN:1074
@SQ	SN:ENSMUST00000314259.1	LN:744
@SQ	SN:ENSMUST00000314099.1	LN:894
@SQ	SN:ENSMUST00000314579.1	LN:443
@SQ	SN:ENSMUST00000314113.1	LN:910
@SQ	SN:ENSMUST00000312737.1	LN:614
@SQ	SN:ENSMUST00000312472.1	LN:543
@SQ	SN:ENSMUST00000120766.2	LN:302
@SQ	SN:ENSMUST00000106602.10	LN:371
@SQ	SN:ENSMUST00000077915.10	LN:364
@SQ	SN:ENSMUST00000106599.8	LN:457
@SQ	SN:ENSMUST00000082092.5	LN:345
@SQ	SN:ENSMUST00000045779.6	LN:3486
@SQ	SN:ENSMUST00000325130.1	LN:564
@SQ	SN:ENSMUST00000069325.14	LN:2874
@SQ	SN:ENSMUST00000092469.11	LN:2799
@SQ	SN:ENSMUST00000084368.12	LN:3433
@SQ	SN:ENSMUST00000000206.4	LN:1717
@SQ	SN:ENSMUST00000045319.9	LN:1098
@SQ	SN:ENSMUST00000106584.2	LN:1116
@SQ	SN:ENSMUST00000377759.1	LN:906
@SQ	SN:ENSMUST00000122967.3	LN:1709
@SQ	SN:ENSMUST00000177952.8	LN:1809
@SQ	SN:ENSMUST00000053361.12	LN:3667
@SQ	SN:ENSMUST00000021071.14	LN:2200
@SQ	SN:ENSMUST00000329325.1	LN:217
@SQ	SN:ENSMUST00000045151.6	LN:4633
@SQ	SN:ENSMUST00000106582.9	LN:4645
@SQ	SN:ENSMUST00000280026.1	LN:558
@SQ	SN:ENSMUST00000117948.2	LN:455
@SQ	SN:ENSMUST00000280025.1	LN:1146
@SQ	SN:ENSMUST00000149663.4	LN:2641
@SQ	SN:ENSMUST00000106581.5	LN:2880
@SQ	SN:ENSMUST00000239005.2	LN:2880
@SQ	SN:ENSMUST00000119016.2	LN:401
@SQ	SN:ENSMUST00000092466.13	LN:700
@SQ	SN:ENSMUST00000045075.3	LN:2645
@SQ	SN:ENSMUST00000092464.10	LN:1187
@SQ	SN:ENSMUST00000106578.8	LN:918
@SQ	SN:ENSMUST00000100240.3	LN:852
@SQ	SN:ENSMUST00000100239.3	LN:852
@SQ	SN:ENSMUST00000092459.4	LN:852
@SQ	SN:ENSMUST00000062787.9	LN:2185
@SQ	SN:ENSMUST00000067754.11	LN:2577
@SQ	SN:ENSMUST00000290257.1	LN:251
@SQ	SN:ENSMUST00000290256.1	LN:334
@SQ	SN:ENSMUST00000051264.14	LN:1864
@SQ	SN:ENSMUST00000106561.8	LN:1885
@SQ	SN:ENSMUST00000106562.3	LN:1762
@SQ	SN:ENSMUST00000021076.6	LN:2210
@SQ	SN:ENSMUST00000262233.1	LN:2078
@SQ	SN:ENSMUST00000021077.4	LN:1925
@SQ	SN:ENSMUST00000103038.8	LN:1143
@SQ	SN:ENSMUST00000103040.11	LN:1204
@SQ	SN:ENSMUST00000103041.8	LN:953
@SQ	SN:ENSMUST00000061450.7	LN:4564
@SQ	SN:ENSMUST00000100235.9	LN:4561
@SQ	SN:ENSMUST00000321387.1	LN:797
@SQ	SN:ENSMUST00000321160.1	LN:611
@SQ	SN:ENSMUST00000003351.13	LN:4279
@SQ	SN:ENSMUST00000106554.2	LN:4895
@SQ	SN:ENSMUST00020183517.1	LN:108
@SQ	SN:ENSMUST00000021078.3	LN:1948
@SQ	SN:ENSMUST00000379784.1	LN:673
@SQ	SN:ENSMUST00000379783.1	LN:422
@SQ	SN:ENSMUST00000056153.8	LN:4951
@SQ	SN:ENSMUST00000363784.1	LN:638
@SQ	SN:ENSMUST00000055490.9	LN:2335
@SQ	SN:ENSMUST00000336661.1	LN:310
@SQ	SN:ENSMUST00000103037.5	LN:3306
@SQ	SN:ENSMUST00000106544.2	LN:2220
@SQ	SN:ENSMUST00000106543.8	LN:2369
@SQ	SN:ENSMUST00000019006.5	LN:2422
@SQ	SN:ENSMUST00000362630.1	LN:318
@SQ	SN:ENSMUST00000044152.13	LN:3236
@SQ	SN:ENSMUST00000106542.9	LN:3276
@SQ	SN:ENSMUST00000336081.1	LN:741
@SQ	SN:ENSMUST00000336394.1	LN:1006
@SQ	SN:ENSMUST00000336395.1	LN:759
@SQ	SN:ENSMUST00000053288.6	LN:3700
@SQ	SN:ENSMUST00000380433.1	LN:1540
@SQ	SN:ENSMUST00000380432.1	LN:1042
@SQ	SN:ENSMUST00000153983.8	LN:2596
@SQ	SN:ENSMUST00000106539.10	LN:2522
@SQ	SN:ENSMUST00000103036.5	LN:749
@SQ	SN:ENSMUST00000125653.2	LN:1052
@SQ	SN:ENSMUST00000106537.8	LN:682
@SQ	SN:ENSMUST00000043931.9	LN:625
@SQ	SN:ENSMUST00000073791.10	LN:659
@SQ	SN:ENSMUST00000180072.8	LN:486
@SQ	SN:ENSMUST00000103035.10	LN:1764
@SQ	SN:ENSMUST00000106533.8	LN:2649
@SQ	SN:ENSMUST00000093914.5	LN:1934
@SQ	SN:ENSMUST00000175355.3	LN:100
@SQ	SN:ENSMUST00000144230.3	LN:605
@SQ	SN:ENSMUST00000380741.1	LN:1674
@SQ	SN:ENSMUST00000106532.4	LN:2062
@SQ	SN:ENSMUST00000035240.7	LN:2260
@SQ	SN:ENSMUST00000106530.8	LN:836
@SQ	SN:ENSMUST00000021082.7	LN:858
@SQ	SN:ENSMUST00000118637.2	LN:159
@SQ	SN:ENSMUST00000021083.7	LN:1375
@SQ	SN:ENSMUST00000117589.8	LN:987
@SQ	SN:ENSMUST00000121185.8	LN:911
@SQ	SN:ENSMUST00000118155.8	LN:884
@SQ	SN:ENSMUST00000153892.2	LN:1051
@SQ	SN:ENSMUST00000381092.1	LN:707
@SQ	SN:ENSMUST00000021085.11	LN:2230
@SQ	SN:ENSMUST00000019135.14	LN:3816
@SQ	SN:ENSMUST00000106508.10	LN:3582
@SQ	SN:ENSMUST00000158851.4	LN:107
@SQ	SN:ENSMUST00000058109.9	LN:1962
@SQ	SN:ENSMUST00000106507.9	LN:1656
@SQ	SN:ENSMUST00000021087.14	LN:1372
@SQ	SN:ENSMUST00000106506.8	LN:993
@SQ	SN:ENSMUST00000380872.1	LN:1225
@SQ	SN:ENSMUST00000021089.11	LN:2307
@SQ	SN:ENSMUST00000178003.8	LN:2614
@SQ	SN:ENSMUST00000381351.1	LN:581
@SQ	SN:ENSMUST00000380061.1	LN:547
@SQ	SN:ENSMUST00000106499.8	LN:2333
@SQ	SN:ENSMUST00000106497.8	LN:2683
@SQ	SN:ENSMUST00000021090.14	LN:2709
@SQ	SN:ENSMUST00000106495.8	LN:2041
@SQ	SN:ENSMUST00000118223.2	LN:69
@SQ	SN:ENSMUST00000291584.1	LN:866
@SQ	SN:ENSMUST00000291583.1	LN:693
@SQ	SN:ENSMUST00000118352.3	LN:483
@SQ	SN:ENSMUST00000158835.3	LN:135
@SQ	SN:ENSMUST00000120031.2	LN:214
@SQ	SN:ENSMUST00000254234.1	LN:399
@SQ	SN:ENSMUST00000093912.11	LN:5329
@SQ	SN:ENSMUST00000254461.1	LN:1240
@SQ	SN:ENSMUST00000103033.8	LN:5238
@SQ	SN:ENSMUST00000239299.2	LN:5014
@SQ	SN:ENSMUST00000175989.3	LN:63
@SQ	SN:ENSMUST00000041684.11	LN:4929
@SQ	SN:ENSMUST00000021134.10	LN:1979
@SQ	SN:ENSMUST00000106481.9	LN:1862
@SQ	SN:ENSMUST00000103032.11	LN:3551
@SQ	SN:ENSMUST00000177736.8	LN:3612
@SQ	SN:ENSMUST00000336589.1	LN:1045
@SQ	SN:ENSMUST00000093911.11	LN:9340
@SQ	SN:ENSMUST00000222123.2	LN:5154
@SQ	SN:ENSMUST00000040703.12	LN:2825
@SQ	SN:ENSMUST00000167507.3	LN:1785
@SQ	SN:ENSMUST00000021097.10	LN:3971
@SQ	SN:ENSMUST00000152171.8	LN:1113
@SQ	SN:ENSMUST00000142089.2	LN:685
@SQ	SN:ENSMUST00000131566.2	LN:700
@SQ	SN:ENSMUST00000132961.2	LN:978
@SQ	SN:ENSMUST00000134391.2	LN:396
@SQ	SN:ENSMUST00000140991.2	LN:3654
@SQ	SN:ENSMUST00000132264.2	LN:2352
@SQ	SN:ENSMUST00000335314.1	LN:577
@SQ	SN:ENSMUST00000021107.14	LN:6014
@SQ	SN:ENSMUST00000106461.8	LN:6208
@SQ	SN:ENSMUST00000169928.8	LN:6160
@SQ	SN:ENSMUST00000106460.9	LN:5919
@SQ	SN:ENSMUST00000068981.13	LN:5584
@SQ	SN:ENSMUST00000106458.2	LN:5779
@SQ	SN:ENSMUST00000021114.5	LN:1406
@SQ	SN:ENSMUST00000305903.1	LN:1517
@SQ	SN:ENSMUST00000290476.1	LN:543
@SQ	SN:ENSMUST00000106454.8	LN:2514
@SQ	SN:ENSMUST00000016703.8	LN:1993
@SQ	SN:ENSMUST00000021116.12	LN:3735
@SQ	SN:ENSMUST00000106452.2	LN:3696
@SQ	SN:ENSMUST00000106450.8	LN:4046
@SQ	SN:ENSMUST00000075036.9	LN:3967
@SQ	SN:ENSMUST00000106451.8	LN:3973
@SQ	SN:ENSMUST00000174822.8	LN:3337
@SQ	SN:ENSMUST00000290959.1	LN:778
@SQ	SN:ENSMUST00000290960.1	LN:334
@SQ	SN:ENSMUST00000291150.1	LN:444
@SQ	SN:ENSMUST00000074628.13	LN:1826
@SQ	SN:ENSMUST00000106444.4	LN:1012
@SQ	SN:ENSMUST00000290741.1	LN:574
@SQ	SN:ENSMUST00000290742.1	LN:420
@SQ	SN:ENSMUST00000106441.8	LN:2192
@SQ	SN:ENSMUST00000021120.6	LN:2204
@SQ	SN:ENSMUST00000106440.9	LN:4040
@SQ	SN:ENSMUST00000067632.4	LN:3048
@SQ	SN:ENSMUST00000106439.2	LN:1411
@SQ	SN:ENSMUST00000103031.8	LN:5252
@SQ	SN:ENSMUST00000106435.9	LN:4651
@SQ	SN:ENSMUST00020183407.1	LN:126
@SQ	SN:ENSMUST00000198972.3	LN:127
@SQ	SN:ENSMUST00000072948.11	LN:3743
@SQ	SN:ENSMUST00000066587.12	LN:3987
@SQ	SN:ENSMUST00000021130.7	LN:902
@SQ	SN:ENSMUST00000373216.1	LN:418
@SQ	SN:ENSMUST00000373217.1	LN:722
@SQ	SN:ENSMUST00000174177.2	LN:915
@SQ	SN:ENSMUST00000373433.1	LN:364
@SQ	SN:ENSMUST00000037007.4	LN:6384
@SQ	SN:ENSMUST00000106425.4	LN:2330
@SQ	SN:ENSMUST00000021133.16	LN:2526
@SQ	SN:ENSMUST00000055872.3	LN:1940
@SQ	SN:ENSMUST00000238971.3	LN:785
@SQ	SN:ENSMUST00000021147.14	LN:3337
@SQ	SN:ENSMUST00000106411.10	LN:3205
@SQ	SN:ENSMUST00000106413.10	LN:3298
@SQ	SN:ENSMUST00000276922.1	LN:1296
@SQ	SN:ENSMUST00000340707.1	LN:1048
@SQ	SN:ENSMUST00020183195.1	LN:116
@SQ	SN:ENSMUST00000036215.8	LN:2623
@SQ	SN:ENSMUST00000261858.1	LN:912
@SQ	SN:ENSMUST00000100202.10	LN:4619
@SQ	SN:ENSMUST00000106398.9	LN:4553
@SQ	SN:ENSMUST00000121547.2	LN:456
@SQ	SN:ENSMUST00000298203.1	LN:2049
@SQ	SN:ENSMUST00000337260.1	LN:695
@SQ	SN:ENSMUST00000243828.2	LN:533
@SQ	SN:ENSMUST00000057676.7	LN:1482
@SQ	SN:ENSMUST00000208602.2	LN:7260
@SQ	SN:ENSMUST00000093909.12	LN:2156
@SQ	SN:ENSMUST00000125269.3	LN:1393
@SQ	SN:ENSMUST00000306148.1	LN:539
@SQ	SN:ENSMUST00000106391.8	LN:1841
@SQ	SN:ENSMUST00000152496.9	LN:1807
@SQ	SN:ENSMUST00000306437.1	LN:863
@SQ	SN:ENSMUST00000119508.2	LN:303
@SQ	SN:ENSMUST00000186169.2	LN:766
@SQ	SN:ENSMUST00000106388.9	LN:1891
@SQ	SN:ENSMUST00000106387.9	LN:1957
@SQ	SN:ENSMUST00000100201.10	LN:1800
@SQ	SN:ENSMUST00000106386.8	LN:1879
@SQ	SN:ENSMUST00000063446.13	LN:2527
@SQ	SN:ENSMUST00000063396.10	LN:2659
@SQ	SN:ENSMUST00000141798.4	LN:1537
@SQ	SN:ENSMUST00000082152.5	LN:5205
@SQ	SN:ENSMUST00000119903.2	LN:233
@SQ	SN:ENSMUST00000153476.8	LN:1353
@SQ	SN:ENSMUST00000103029.10	LN:3593
@SQ	SN:ENSMUST00000103028.8	LN:3855
@SQ	SN:ENSMUST00000277001.1	LN:1072
@SQ	SN:ENSMUST00000276837.1	LN:684
@SQ	SN:ENSMUST00000021166.6	LN:2331
@SQ	SN:ENSMUST00000148484.9	LN:934
@SQ	SN:ENSMUST00000116318.3	LN:799
@SQ	SN:ENSMUST00000347122.1	LN:1031
@SQ	SN:ENSMUST00000347124.1	LN:895
@SQ	SN:ENSMUST00000347125.1	LN:1748
@SQ	SN:ENSMUST00000144049.9	LN:2225
@SQ	SN:ENSMUST00000131260.5	LN:1189
@SQ	SN:ENSMUST00000247039.1	LN:1598
@SQ	SN:ENSMUST00000247511.1	LN:2392
@SQ	SN:ENSMUST00000346904.1	LN:776
@SQ	SN:ENSMUST00000239283.2	LN:1110
@SQ	SN:ENSMUST00000083706.3	LN:76
@SQ	SN:ENSMUST00000104416.3	LN:75
@SQ	SN:ENSMUST00000083160.3	LN:74
@SQ	SN:ENSMUST00000079545.6	LN:3643
@SQ	SN:ENSMUST00000144398.2	LN:1683
@SQ	SN:ENSMUST00000353110.1	LN:127
@SQ	SN:ENSMUST00000256002.1	LN:688
@SQ	SN:ENSMUST00000106377.3	LN:1581
@SQ	SN:ENSMUST00000156293.8	LN:4753
@SQ	SN:ENSMUST00000132056.8	LN:1331
@SQ	SN:ENSMUST00000009732.8	LN:2392
@SQ	SN:ENSMUST00000021170.9	LN:2063
@SQ	SN:ENSMUST00000323612.1	LN:817
@SQ	SN:ENSMUST00000047715.12	LN:757
@SQ	SN:ENSMUST00000047616.10	LN:1668
@SQ	SN:ENSMUST00020182605.1	LN:173
@SQ	SN:ENSMUST00000106370.10	LN:1276
@SQ	SN:ENSMUST00000092404.13	LN:1899
@SQ	SN:ENSMUST00000190993.7	LN:1326
@SQ	SN:ENSMUST00000021173.14	LN:3298
@SQ	SN:ENSMUST00000153084.3	LN:1194
@SQ	SN:ENSMUST00000278061.1	LN:578
@SQ	SN:ENSMUST00000278060.1	LN:1014
@SQ	SN:ENSMUST00000371021.1	LN:634
@SQ	SN:ENSMUST00000371024.1	LN:436
@SQ	SN:ENSMUST00000103027.10	LN:4258
@SQ	SN:ENSMUST00000366145.1	LN:502
@SQ	SN:ENSMUST00000334980.1	LN:1073
@SQ	SN:ENSMUST00000244606.1	LN:965
@SQ	SN:ENSMUST00000284366.1	LN:1011
@SQ	SN:ENSMUST00000272072.1	LN:755
@SQ	SN:ENSMUST00000232907.3	LN:1013
@SQ	SN:ENSMUST00000328759.1	LN:1947
@SQ	SN:ENSMUST00000328763.1	LN:685
@SQ	SN:ENSMUST00000233355.2	LN:1090
@SQ	SN:ENSMUST00000246797.2	LN:1574
@SQ	SN:ENSMUST00020182044.1	LN:193
@SQ	SN:ENSMUST00000196236.3	LN:110
@SQ	SN:ENSMUST00020183582.1	LN:77
@SQ	SN:ENSMUST00000327724.1	LN:1381
@SQ	SN:ENSMUST00000327730.1	LN:561
@SQ	SN:ENSMUST00000327720.1	LN:961
@SQ	SN:ENSMUST00000327913.1	LN:1059
@SQ	SN:ENSMUST00000327914.1	LN:287
@SQ	SN:ENSMUST00000021177.15	LN:2866
@SQ	SN:ENSMUST00000103026.10	LN:2589
@SQ	SN:ENSMUST00000090433.6	LN:4654
@SQ	SN:ENSMUST00020182623.1	LN:328
@SQ	SN:ENSMUST00000121669.2	LN:448
@SQ	SN:ENSMUST00000314684.1	LN:816
@SQ	SN:ENSMUST00000093907.11	LN:3616
@SQ	SN:ENSMUST00000106354.9	LN:3869
@SQ	SN:ENSMUST00000323411.1	LN:1011
@SQ	SN:ENSMUST00000323698.1	LN:583
@SQ	SN:ENSMUST00000123882.2	LN:2969
@SQ	SN:ENSMUST00000323699.1	LN:204
@SQ	SN:ENSMUST00000019038.15	LN:3784
@SQ	SN:ENSMUST00000100193.8	LN:2924
@SQ	SN:ENSMUST00000106349.2	LN:2932
@SQ	SN:ENSMUST00000268085.1	LN:586
@SQ	SN:ENSMUST00000268401.1	LN:1773
@SQ	SN:ENSMUST00000268400.1	LN:946
@SQ	SN:ENSMUST00000268398.1	LN:1051
@SQ	SN:ENSMUST00000268402.1	LN:766
@SQ	SN:ENSMUST00000268644.1	LN:817
@SQ	SN:ENSMUST00000268394.1	LN:848
@SQ	SN:ENSMUST00000269719.1	LN:297
@SQ	SN:ENSMUST00000268410.1	LN:1457
@SQ	SN:ENSMUST00000124901.2	LN:713
@SQ	SN:ENSMUST00000269293.1	LN:383
@SQ	SN:ENSMUST00000268399.1	LN:943
@SQ	SN:ENSMUST00000118083.2	LN:432
@SQ	SN:ENSMUST00000243595.2	LN:429
@SQ	SN:ENSMUST00000151381.4	LN:1757
@SQ	SN:ENSMUST00000267695.1	LN:1217
@SQ	SN:ENSMUST00000267697.1	LN:1516
@SQ	SN:ENSMUST00000267696.1	LN:1418
@SQ	SN:ENSMUST00000269118.1	LN:1102
@SQ	SN:ENSMUST00000267699.1	LN:906
@SQ	SN:ENSMUST00000267700.1	LN:1058
@SQ	SN:ENSMUST00000267885.1	LN:830
@SQ	SN:ENSMUST00000267886.1	LN:443
@SQ	SN:ENSMUST00000267880.1	LN:897
@SQ	SN:ENSMUST00000212879.3	LN:1054
@SQ	SN:ENSMUST00000269466.1	LN:355
@SQ	SN:ENSMUST00000268932.1	LN:816
@SQ	SN:ENSMUST00000092394.4	LN:2311
@SQ	SN:ENSMUST00000369232.1	LN:673
@SQ	SN:ENSMUST00000369240.1	LN:722
@SQ	SN:ENSMUST00000369239.1	LN:1042
@SQ	SN:ENSMUST00000369238.1	LN:1073
@SQ	SN:ENSMUST00000369234.1	LN:731
@SQ	SN:ENSMUST00000369235.1	LN:508
@SQ	SN:ENSMUST00000309246.1	LN:1648
@SQ	SN:ENSMUST00000309218.1	LN:2547
@SQ	SN:ENSMUST00000309220.1	LN:2313
@SQ	SN:ENSMUST00000309224.1	LN:1948
@SQ	SN:ENSMUST00000309237.1	LN:711
@SQ	SN:ENSMUST00000309235.1	LN:2410
@SQ	SN:ENSMUST00000309233.1	LN:1408
@SQ	SN:ENSMUST00000309239.1	LN:1859
@SQ	SN:ENSMUST00000252234.1	LN:1243
@SQ	SN:ENSMUST00000252235.1	LN:577
@SQ	SN:ENSMUST00000304018.1	LN:2661
@SQ	SN:ENSMUST00000258077.1	LN:658
@SQ	SN:ENSMUST00000155384.3	LN:1959
@SQ	SN:ENSMUST00000302695.1	LN:1013
@SQ	SN:ENSMUST00000302696.1	LN:1142
@SQ	SN:ENSMUST00000303181.1	LN:1571
@SQ	SN:ENSMUST00000374203.1	LN:934
@SQ	SN:ENSMUST00000026658.13	LN:8724
@SQ	SN:ENSMUST00000106344.8	LN:8847
@SQ	SN:ENSMUST00000026659.10	LN:2865
@SQ	SN:ENSMUST00000050874.14	LN:2577
@SQ	SN:ENSMUST00000106334.9	LN:2644
@SQ	SN:ENSMUST00000117781.8	LN:2344
@SQ	SN:ENSMUST00000119455.2	LN:2736
@SQ	SN:ENSMUST00000155505.2	LN:466
@SQ	SN:ENSMUST00000125577.3	LN:480
@SQ	SN:ENSMUST00000106331.2	LN:1071
@SQ	SN:ENSMUST00000026649.14	LN:1520
@SQ	SN:ENSMUST00000132298.2	LN:1780
@SQ	SN:ENSMUST00000177131.8	LN:935
@SQ	SN:ENSMUST00000120928.2	LN:1402
@SQ	SN:ENSMUST00000026661.4	LN:1440
@SQ	SN:ENSMUST00000073388.13	LN:2327
@SQ	SN:ENSMUST00000347051.1	LN:190
@SQ	SN:ENSMUST00000347258.1	LN:782
@SQ	SN:ENSMUST00000347576.1	LN:135
@SQ	SN:ENSMUST00000081387.11	LN:947
@SQ	SN:ENSMUST00000093906.5	LN:3334
@SQ	SN:ENSMUST00000093905.3	LN:1820
@SQ	SN:ENSMUST00000325491.1	LN:2153
@SQ	SN:ENSMUST00000033230.8	LN:1770
@SQ	SN:ENSMUST00000125607.2	LN:1850
@SQ	SN:ENSMUST00000325885.1	LN:765
@SQ	SN:ENSMUST00000325492.1	LN:848
@SQ	SN:ENSMUST00000121028.2	LN:424
@SQ	SN:ENSMUST00000371960.1	LN:1288
@SQ	SN:ENSMUST00000316117.1	LN:1262
@SQ	SN:ENSMUST00000316118.1	LN:725
@SQ	SN:ENSMUST00000316123.1	LN:1240
@SQ	SN:ENSMUST00000316125.1	LN:1462
@SQ	SN:ENSMUST00000316113.1	LN:481
@SQ	SN:ENSMUST00000316127.1	LN:992
@SQ	SN:ENSMUST00000316128.1	LN:976
@SQ	SN:ENSMUST00000316609.1	LN:1177
@SQ	SN:ENSMUST00000241606.2	LN:1704
@SQ	SN:ENSMUST00000316763.1	LN:813
@SQ	SN:ENSMUST00000054002.4	LN:2552
@SQ	SN:ENSMUST00000316357.1	LN:1905
@SQ	SN:ENSMUST00000246111.2	LN:682
@SQ	SN:ENSMUST00000316360.1	LN:578
@SQ	SN:ENSMUST00000132676.8	LN:2863
@SQ	SN:ENSMUST00000184982.3	LN:81
@SQ	SN:ENSMUST00000084803.12	LN:14889
@SQ	SN:ENSMUST00000132685.9	LN:13612
@SQ	SN:ENSMUST00000134069.2	LN:2158
@SQ	SN:ENSMUST00000017276.14	LN:3135
@SQ	SN:ENSMUST00020183111.1	LN:95
@SQ	SN:ENSMUST00000118713.2	LN:468
@SQ	SN:ENSMUST00000306193.1	LN:493
@SQ	SN:ENSMUST00000106296.9	LN:5655
@SQ	SN:ENSMUST00000092382.10	LN:5609
@SQ	SN:ENSMUST00000017610.11	LN:3717
@SQ	SN:ENSMUST00000249109.1	LN:962
@SQ	SN:ENSMUST00000249110.1	LN:975
@SQ	SN:ENSMUST00000103024.4	LN:1944
@SQ	SN:ENSMUST00000168100.3	LN:1819
@SQ	SN:ENSMUST00000337004.1	LN:967
@SQ	SN:ENSMUST00000280021.1	LN:676
@SQ	SN:ENSMUST00000043722.10	LN:2330
@SQ	SN:ENSMUST00000106288.8	LN:2873
@SQ	SN:ENSMUST00000017620.10	LN:4182
@SQ	SN:ENSMUST00000092378.10	LN:2995
@SQ	SN:ENSMUST00000164927.2	LN:1379
@SQ	SN:ENSMUST00000106289.9	LN:1600
@SQ	SN:ENSMUST00000106287.8	LN:1476
@SQ	SN:ENSMUST00000280045.1	LN:788
@SQ	SN:ENSMUST00000329942.1	LN:588
@SQ	SN:ENSMUST00000250426.1	LN:1902
@SQ	SN:ENSMUST00000017590.9	LN:2532
@SQ	SN:ENSMUST00000106286.3	LN:2512
@SQ	SN:ENSMUST00000142751.2	LN:1648
@SQ	SN:ENSMUST00000265428.1	LN:754
@SQ	SN:ENSMUST00000153825.2	LN:1498
@SQ	SN:ENSMUST00000135383.9	LN:4064
@SQ	SN:ENSMUST00000117731.8	LN:3084
@SQ	SN:ENSMUST00000103023.8	LN:2809
@SQ	SN:ENSMUST00000017576.11	LN:3150
@SQ	SN:ENSMUST00000069343.12	LN:1553
@SQ	SN:ENSMUST00000106278.9	LN:1542
@SQ	SN:ENSMUST00000120061.8	LN:2150
@SQ	SN:ENSMUST00000146016.2	LN:583
@SQ	SN:ENSMUST00000271866.1	LN:540
@SQ	SN:ENSMUST00020182260.1	LN:66
@SQ	SN:ENSMUST00000327580.1	LN:498
@SQ	SN:ENSMUST00000327583.1	LN:806
@SQ	SN:ENSMUST00000300739.1	LN:710
@SQ	SN:ENSMUST00000300737.1	LN:703
@SQ	SN:ENSMUST00000300919.1	LN:729
@SQ	SN:ENSMUST00000300921.1	LN:568
@SQ	SN:ENSMUST00000092373.13	LN:1370
@SQ	SN:ENSMUST00000106273.3	LN:1923
@SQ	SN:ENSMUST00000350620.1	LN:1017
@SQ	SN:ENSMUST00000350619.1	LN:670
@SQ	SN:ENSMUST00000350486.1	LN:1880
@SQ	SN:ENSMUST00000026662.8	LN:3807
@SQ	SN:ENSMUST00000375583.1	LN:734
@SQ	SN:ENSMUST00000026663.8	LN:3580
@SQ	SN:ENSMUST00000336650.1	LN:887
@SQ	SN:ENSMUST00000336651.1	LN:1559
@SQ	SN:ENSMUST00000336192.1	LN:3104
@SQ	SN:ENSMUST00000246683.2	LN:1318
@SQ	SN:ENSMUST00000336451.1	LN:1032
@SQ	SN:ENSMUST00000336452.1	LN:794
@SQ	SN:ENSMUST00000336453.1	LN:953
@SQ	SN:ENSMUST00000026665.8	LN:5179
@SQ	SN:ENSMUST00000336915.1	LN:1897
@SQ	SN:ENSMUST00000336674.1	LN:416
@SQ	SN:ENSMUST00000245848.2	LN:1741
@SQ	SN:ENSMUST00000336545.1	LN:1227
@SQ	SN:ENSMUST00000336548.1	LN:1621
@SQ	SN:ENSMUST00000336552.1	LN:750
@SQ	SN:ENSMUST00000336577.1	LN:671
@SQ	SN:ENSMUST00000156576.3	LN:675
@SQ	SN:ENSMUST00000144096.2	LN:891
@SQ	SN:ENSMUST00000328713.1	LN:1219
@SQ	SN:ENSMUST00000036113.4	LN:6986
@SQ	SN:ENSMUST00000207655.2	LN:2855
@SQ	SN:ENSMUST00000183965.3	LN:62
@SQ	SN:ENSMUST00000279819.1	LN:504
@SQ	SN:ENSMUST00000280140.1	LN:542
@SQ	SN:ENSMUST00000143291.3	LN:886
@SQ	SN:ENSMUST00000236813.2	LN:4769
@SQ	SN:ENSMUST00000053440.8	LN:3524
@SQ	SN:ENSMUST00000274718.1	LN:1055
@SQ	SN:ENSMUST00000274717.1	LN:1089
@SQ	SN:ENSMUST00000274721.1	LN:1304
@SQ	SN:ENSMUST00000274719.1	LN:1306
@SQ	SN:ENSMUST00000106259.9	LN:3633
@SQ	SN:ENSMUST00000026666.13	LN:3363
@SQ	SN:ENSMUST00000106258.2	LN:1369
@SQ	SN:ENSMUST00000026667.15	LN:1509
@SQ	SN:ENSMUST00000241797.2	LN:1536
@SQ	SN:ENSMUST00000366787.1	LN:466
@SQ	SN:ENSMUST00000366788.1	LN:653
@SQ	SN:ENSMUST00000106250.8	LN:4206
@SQ	SN:ENSMUST00000347844.1	LN:515
@SQ	SN:ENSMUST00000053245.7	LN:3958
@SQ	SN:ENSMUST00000005173.11	LN:4357
@SQ	SN:ENSMUST00000100172.3	LN:4223
@SQ	SN:ENSMUST00000050880.8	LN:2695
@SQ	SN:ENSMUST00000308153.1	LN:1365
@SQ	SN:ENSMUST00000157390.3	LN:90
@SQ	SN:ENSMUST00000308414.1	LN:290
@SQ	SN:ENSMUST00000093902.12	LN:16716
@SQ	SN:ENSMUST00000131035.10	LN:16716
@SQ	SN:ENSMUST00000207133.2	LN:404
@SQ	SN:ENSMUST00000256315.1	LN:718
@SQ	SN:ENSMUST00000256316.1	LN:713
@SQ	SN:ENSMUST00000208476.2	LN:2853
@SQ	SN:ENSMUST00000207446.2	LN:4320
@SQ	SN:ENSMUST00000256318.1	LN:1133
@SQ	SN:ENSMUST00000256319.1	LN:2598
@SQ	SN:ENSMUST00000207273.4	LN:944
@SQ	SN:ENSMUST00000256320.1	LN:464
@SQ	SN:ENSMUST00000256321.1	LN:732
@SQ	SN:ENSMUST00000256322.1	LN:1918
@SQ	SN:ENSMUST00000256323.1	LN:618
@SQ	SN:ENSMUST00000106244.9	LN:5070
@SQ	SN:ENSMUST00000129327.9	LN:1184
@SQ	SN:ENSMUST00000106245.9	LN:5126
@SQ	SN:ENSMUST00000064513.9	LN:954
@SQ	SN:ENSMUST00000373520.1	LN:515
@SQ	SN:ENSMUST00000373518.1	LN:859
@SQ	SN:ENSMUST00000373523.1	LN:467
@SQ	SN:ENSMUST00000026670.5	LN:5217
@SQ	SN:ENSMUST00000135630.2	LN:1705
@SQ	SN:ENSMUST00000265292.1	LN:1888
@SQ	SN:ENSMUST00000333905.1	LN:349
@SQ	SN:ENSMUST00000249250.1	LN:823
@SQ	SN:ENSMUST00000026671.13	LN:6594
@SQ	SN:ENSMUST00000247866.1	LN:6594
@SQ	SN:ENSMUST00000333906.1	LN:340
@SQ	SN:ENSMUST00000380286.1	LN:1335
@SQ	SN:ENSMUST00000121392.2	LN:445
@SQ	SN:ENSMUST00020183695.1	LN:80
@SQ	SN:ENSMUST00000127450.4	LN:1331
@SQ	SN:ENSMUST00000260515.1	LN:714
@SQ	SN:ENSMUST00000026434.13	LN:1557
@SQ	SN:ENSMUST00000356546.1	LN:572
@SQ	SN:ENSMUST00000356547.1	LN:607
@SQ	SN:ENSMUST00000244501.2	LN:717
@SQ	SN:ENSMUST00000247192.1	LN:1109
@SQ	SN:ENSMUST00000264878.1	LN:1881
@SQ	SN:ENSMUST00000264880.1	LN:1899
@SQ	SN:ENSMUST00000241900.2	LN:2352
@SQ	SN:ENSMUST00000264889.1	LN:1684
@SQ	SN:ENSMUST00000264892.1	LN:1145
@SQ	SN:ENSMUST00000264901.1	LN:2190
@SQ	SN:ENSMUST00000265424.1	LN:445
@SQ	SN:ENSMUST00000143428.3	LN:3489
@SQ	SN:ENSMUST00000075180.12	LN:3518
@SQ	SN:ENSMUST00000103021.10	LN:3398
@SQ	SN:ENSMUST00000106231.8	LN:4005
@SQ	SN:ENSMUST00000026436.10	LN:2394
@SQ	SN:ENSMUST00000106233.2	LN:2442
@SQ	SN:ENSMUST00000064307.10	LN:5336
@SQ	SN:ENSMUST00000103019.2	LN:5177
@SQ	SN:ENSMUST00000103020.8	LN:5687
@SQ	SN:ENSMUST00000083666.3	LN:98
@SQ	SN:ENSMUST00000198674.3	LN:87
@SQ	SN:ENSMUST00000223151.2	LN:183
@SQ	SN:ENSMUST00000106227.8	LN:3578
@SQ	SN:ENSMUST00000106229.8	LN:3581
@SQ	SN:ENSMUST00000344951.1	LN:508
@SQ	SN:ENSMUST00020181732.1	LN:112
@SQ	SN:ENSMUST00000026442.11	LN:2752
@SQ	SN:ENSMUST00000093901.12	LN:2770
@SQ	SN:ENSMUST00000106225.4	LN:2566
@SQ	SN:ENSMUST00000106223.4	LN:781
@SQ	SN:ENSMUST00000185558.2	LN:427
@SQ	SN:ENSMUST00000103018.11	LN:4578
@SQ	SN:ENSMUST00000179094.8	LN:4052
@SQ	SN:ENSMUST00000076697.13	LN:1672
@SQ	SN:ENSMUST00000053692.9	LN:1947
@SQ	SN:ENSMUST00000140273.2	LN:1657
@SQ	SN:ENSMUST00000372897.1	LN:978
@SQ	SN:ENSMUST00000372940.1	LN:727
@SQ	SN:ENSMUST00000372901.1	LN:790
@SQ	SN:ENSMUST00000372939.1	LN:665
@SQ	SN:ENSMUST00000372943.1	LN:1914
@SQ	SN:ENSMUST00000246199.2	LN:1715
@SQ	SN:ENSMUST00000300430.1	LN:1496
@SQ	SN:ENSMUST00000155681.3	LN:3691
@SQ	SN:ENSMUST00000243753.2	LN:1761
@SQ	SN:ENSMUST00000300440.1	LN:908
@SQ	SN:ENSMUST00000300671.1	LN:1848
@SQ	SN:ENSMUST00000300438.1	LN:1056
@SQ	SN:ENSMUST00000300435.1	LN:1124
@SQ	SN:ENSMUST00000244642.1	LN:1259
@SQ	SN:ENSMUST00000288008.1	LN:450
@SQ	SN:ENSMUST00000288681.1	LN:421
@SQ	SN:ENSMUST00000240924.1	LN:876
@SQ	SN:ENSMUST00000244839.1	LN:989
@SQ	SN:ENSMUST00000288317.1	LN:1006
@SQ	SN:ENSMUST00000288319.1	LN:648
@SQ	SN:ENSMUST00000139014.4	LN:1644
@SQ	SN:ENSMUST00000288472.1	LN:1340
@SQ	SN:ENSMUST00000288327.1	LN:551
@SQ	SN:ENSMUST00000122148.8	LN:10712
@SQ	SN:ENSMUST00000303289.1	LN:958
@SQ	SN:ENSMUST00000136542.2	LN:532
@SQ	SN:ENSMUST00000118987.2	LN:10712
@SQ	SN:ENSMUST00020183293.1	LN:138
@SQ	SN:ENSMUST00000275782.1	LN:1036
@SQ	SN:ENSMUST00000346404.1	LN:434
@SQ	SN:ENSMUST00000071555.13	LN:1952
@SQ	SN:ENSMUST00000106215.11	LN:1827
@SQ	SN:ENSMUST00000062147.14	LN:876
@SQ	SN:ENSMUST00020182918.1	LN:84
@SQ	SN:ENSMUST00000183615.3	LN:64
@SQ	SN:ENSMUST00000276176.1	LN:647
@SQ	SN:ENSMUST00000276178.1	LN:434
@SQ	SN:ENSMUST00000276395.1	LN:965
@SQ	SN:ENSMUST00000246689.2	LN:819
@SQ	SN:ENSMUST00000244460.2	LN:740
@SQ	SN:ENSMUST00000276180.1	LN:680
@SQ	SN:ENSMUST00000276181.1	LN:703
@SQ	SN:ENSMUST00000276182.1	LN:731
@SQ	SN:ENSMUST00000026445.3	LN:1713
@SQ	SN:ENSMUST00000026448.10	LN:3193
@SQ	SN:ENSMUST00000044271.15	LN:4121
@SQ	SN:ENSMUST00000103017.4	LN:4025
@SQ	SN:ENSMUST00000248112.1	LN:4121
@SQ	SN:ENSMUST00000347867.1	LN:611
@SQ	SN:ENSMUST00000044105.9	LN:1680
@SQ	SN:ENSMUST00000026452.3	LN:900
@SQ	SN:ENSMUST00000044007.3	LN:813
@SQ	SN:ENSMUST00000058370.14	LN:2778
@SQ	SN:ENSMUST00000076921.7	LN:911
@SQ	SN:ENSMUST00000106203.9	LN:2903
@SQ	SN:ENSMUST00000106205.9	LN:2900
@SQ	SN:ENSMUST00000043627.8	LN:1316
@SQ	SN:ENSMUST00000142520.2	LN:562
@SQ	SN:ENSMUST00000303479.1	LN:1249
@SQ	SN:ENSMUST00000026899.4	LN:2023
@SQ	SN:ENSMUST00000280938.1	LN:734
@SQ	SN:ENSMUST00000280939.1	LN:633
@SQ	SN:ENSMUST00000301540.1	LN:1462
@SQ	SN:ENSMUST00000301548.1	LN:917
@SQ	SN:ENSMUST00000301546.1	LN:1161
@SQ	SN:ENSMUST00000123579.4	LN:2743
@SQ	SN:ENSMUST00000301554.1	LN:982
@SQ	SN:ENSMUST00000302179.1	LN:317
@SQ	SN:ENSMUST00000026119.8	LN:1957
@SQ	SN:ENSMUST00000034913.5	LN:1205
@SQ	SN:ENSMUST00000026121.3	LN:771
@SQ	SN:ENSMUST00000026122.11	LN:2861
@SQ	SN:ENSMUST00000168360.2	LN:770
@SQ	SN:ENSMUST00000243332.2	LN:1980
@SQ	SN:ENSMUST00000372315.1	LN:737
@SQ	SN:ENSMUST00000372316.1	LN:616
@SQ	SN:ENSMUST00000372317.1	LN:664
@SQ	SN:ENSMUST00000288936.1	LN:1531
@SQ	SN:ENSMUST00000106197.10	LN:1867
@SQ	SN:ENSMUST00000067936.6	LN:2150
@SQ	SN:ENSMUST00000193520.2	LN:1168
@SQ	SN:ENSMUST00000370866.1	LN:859
@SQ	SN:ENSMUST00000026125.3	LN:3527
@SQ	SN:ENSMUST00000026128.10	LN:3229
@SQ	SN:ENSMUST00000093140.5	LN:962
@SQ	SN:ENSMUST00000106194.8	LN:530
@SQ	SN:ENSMUST00000106195.3	LN:542
@SQ	SN:ENSMUST00000061309.5	LN:418
@SQ	SN:ENSMUST00000026129.16	LN:1881
@SQ	SN:ENSMUST00000106188.4	LN:1486
@SQ	SN:ENSMUST00000080202.12	LN:1727
@SQ	SN:ENSMUST00000106183.3	LN:427
@SQ	SN:ENSMUST00000183547.3	LN:54
@SQ	SN:ENSMUST00000058162.14	LN:4923
@SQ	SN:ENSMUST00000106182.8	LN:1104
@SQ	SN:ENSMUST00000106181.8	LN:840
@SQ	SN:ENSMUST00000106180.2	LN:732
@SQ	SN:ENSMUST00000286669.1	LN:502
@SQ	SN:ENSMUST00000247287.2	LN:1675
@SQ	SN:ENSMUST00000247218.1	LN:996
@SQ	SN:ENSMUST00000311105.1	LN:938
@SQ	SN:ENSMUST00000170556.8	LN:2914
@SQ	SN:ENSMUST00000026133.15	LN:1861
@SQ	SN:ENSMUST00000239158.2	LN:2080
@SQ	SN:ENSMUST00000026134.3	LN:931
@SQ	SN:ENSMUST00000283200.1	LN:1451
@SQ	SN:ENSMUST00000106177.8	LN:2212
@SQ	SN:ENSMUST00000106178.9	LN:2012
@SQ	SN:ENSMUST00000151998.2	LN:2659
@SQ	SN:ENSMUST00000326838.1	LN:820
@SQ	SN:ENSMUST00000326839.1	LN:398
@SQ	SN:ENSMUST00000026135.15	LN:1820
@SQ	SN:ENSMUST00000106158.9	LN:1690
@SQ	SN:ENSMUST00000103016.8	LN:1689
@SQ	SN:ENSMUST00000106160.9	LN:1550
@SQ	SN:ENSMUST00000106159.10	LN:1615
@SQ	SN:ENSMUST00000163273.2	LN:357
@SQ	SN:ENSMUST00000106154.8	LN:873
@SQ	SN:ENSMUST00000106155.4	LN:700
@SQ	SN:ENSMUST00000055424.13	LN:606
@SQ	SN:ENSMUST00000026137.8	LN:692
@SQ	SN:ENSMUST00000026139.14	LN:2492
@SQ	SN:ENSMUST00000018156.12	LN:1076
@SQ	SN:ENSMUST00000106148.10	LN:830
@SQ	SN:ENSMUST00000026144.5	LN:892
@SQ	SN:ENSMUST00000026148.9	LN:1110
@SQ	SN:ENSMUST00000306926.1	LN:258
@SQ	SN:ENSMUST00000306927.1	LN:586
@SQ	SN:ENSMUST00000272992.1	LN:1101
@SQ	SN:ENSMUST00000105046.4	LN:1626
@SQ	SN:ENSMUST00000178955.2	LN:120
@SQ	SN:ENSMUST00000118124.2	LN:732
@SQ	SN:ENSMUST00000312398.1	LN:847
@SQ	SN:ENSMUST00000312399.1	LN:1274
@SQ	SN:ENSMUST00000026156.8	LN:2118
@SQ	SN:ENSMUST00000100134.10	LN:1925
@SQ	SN:ENSMUST00000208737.2	LN:1843
@SQ	SN:ENSMUST00000116305.8	LN:1827
@SQ	SN:ENSMUST00000172809.2	LN:2000
@SQ	SN:ENSMUST00000106135.8	LN:1863
@SQ	SN:ENSMUST00000026151.11	LN:1930
@SQ	SN:ENSMUST00000167023.8	LN:1909
@SQ	SN:ENSMUST00000106133.8	LN:1762
@SQ	SN:ENSMUST00000055655.9	LN:10050
@SQ	SN:ENSMUST00000206589.2	LN:8333
@SQ	SN:ENSMUST00000056781.5	LN:3403
@SQ	SN:ENSMUST00000138256.3	LN:524
@SQ	SN:ENSMUST00000336953.1	LN:1044
@SQ	SN:ENSMUST00000336955.1	LN:552
@SQ	SN:ENSMUST00000265500.1	LN:283
@SQ	SN:ENSMUST00000070653.13	LN:2272
@SQ	SN:ENSMUST00000100130.10	LN:2386
@SQ	SN:ENSMUST00000168579.8	LN:4335
@SQ	SN:ENSMUST00000239115.2	LN:1823
@SQ	SN:ENSMUST00000070575.14	LN:3500
@SQ	SN:ENSMUST00000018274.10	LN:3675
@SQ	SN:ENSMUST00000189381.2	LN:778
@SQ	SN:ENSMUST00000241013.2	LN:3077
@SQ	SN:ENSMUST00000351110.1	LN:1047
@SQ	SN:ENSMUST00000351107.1	LN:945
@SQ	SN:ENSMUST00000351109.1	LN:364
@SQ	SN:ENSMUST00000118601.2	LN:293
@SQ	SN:ENSMUST00000351111.1	LN:678
@SQ	SN:ENSMUST00000136500.4	LN:828
@SQ	SN:ENSMUST00000353916.1	LN:759
@SQ	SN:ENSMUST00000116966.3	LN:125
@SQ	SN:ENSMUST00000026159.6	LN:982
@SQ	SN:ENSMUST00000039309.12	LN:2287
@SQ	SN:ENSMUST00000168459.8	LN:1075
@SQ	SN:ENSMUST00000081499.9	LN:1222
@SQ	SN:ENSMUST00000106119.9	LN:1302
@SQ	SN:ENSMUST00000026162.12	LN:1692
@SQ	SN:ENSMUST00000100126.9	LN:680
@SQ	SN:ENSMUST00000106120.3	LN:1020
@SQ	SN:ENSMUST00000375064.1	LN:664
@SQ	SN:ENSMUST00000282559.1	LN:196
@SQ	SN:ENSMUST00000120640.2	LN:168
@SQ	SN:ENSMUST00000139327.2	LN:336
@SQ	SN:ENSMUST00000120433.2	LN:981
@SQ	SN:ENSMUST00000039146.4	LN:2046
@SQ	SN:ENSMUST00000284969.1	LN:351
@SQ	SN:ENSMUST00000284971.1	LN:469
@SQ	SN:ENSMUST00000284973.1	LN:452
@SQ	SN:ENSMUST00000285225.1	LN:1120
@SQ	SN:ENSMUST00000039088.9	LN:1745
@SQ	SN:ENSMUST00000039044.2	LN:1703
@SQ	SN:ENSMUST00000119569.2	LN:455
@SQ	SN:ENSMUST00000026169.7	LN:1308
@SQ	SN:ENSMUST00000038831.15	LN:2378
@SQ	SN:ENSMUST00000106117.8	LN:2149
@SQ	SN:ENSMUST00000106115.8	LN:2239
@SQ	SN:ENSMUST00000038709.14	LN:2417
@SQ	SN:ENSMUST00000103015.4	LN:4395
@SQ	SN:ENSMUST00000106113.2	LN:5029
@SQ	SN:ENSMUST00000268598.1	LN:396
@SQ	SN:ENSMUST00000026173.13	LN:2321
@SQ	SN:ENSMUST00000301770.1	LN:1150
@SQ	SN:ENSMUST00000301771.1	LN:420
@SQ	SN:ENSMUST00000106107.3	LN:1861
@SQ	SN:ENSMUST00000184435.3	LN:60
@SQ	SN:ENSMUST00000120209.2	LN:335
@SQ	SN:ENSMUST00000038096.8	LN:2520
@SQ	SN:ENSMUST00000026175.9	LN:1047
@SQ	SN:ENSMUST00000092302.11	LN:1803
@SQ	SN:ENSMUST00000103014.4	LN:3841
@SQ	SN:ENSMUST00000103013.10	LN:3906
@SQ	SN:ENSMUST00000282332.1	LN:356
@SQ	SN:ENSMUST00000092298.6	LN:3232
@SQ	SN:ENSMUST00000067399.14	LN:2864
@SQ	SN:ENSMUST00000062654.8	LN:1488
@SQ	SN:ENSMUST00000281908.1	LN:398
@SQ	SN:ENSMUST00000267874.1	LN:739
@SQ	SN:ENSMUST00000106089.8	LN:1101
@SQ	SN:ENSMUST00000036742.14	LN:1401
@SQ	SN:ENSMUST00000301787.1	LN:434
@SQ	SN:ENSMUST00000347709.1	LN:992
@SQ	SN:ENSMUST00000347711.1	LN:851
@SQ	SN:ENSMUST00000347713.1	LN:851
@SQ	SN:ENSMUST00000348153.1	LN:730
@SQ	SN:ENSMUST00000347714.1	LN:797
@SQ	SN:ENSMUST00000185741.2	LN:202
@SQ	SN:ENSMUST00000126556.3	LN:826
@SQ	SN:ENSMUST00000036690.7	LN:3194
@SQ	SN:ENSMUST00000347928.1	LN:532
@SQ	SN:ENSMUST00000117328.2	LN:1316
@SQ	SN:ENSMUST00000134226.2	LN:404
@SQ	SN:ENSMUST00000120180.2	LN:427
@SQ	SN:ENSMUST00000318617.1	LN:2777
@SQ	SN:ENSMUST00000318622.1	LN:589
@SQ	SN:ENSMUST00000318634.1	LN:1417
@SQ	SN:ENSMUST00000318613.1	LN:775
@SQ	SN:ENSMUST00000318761.1	LN:1194
@SQ	SN:ENSMUST00000318763.1	LN:1063
@SQ	SN:ENSMUST00000318624.1	LN:885
@SQ	SN:ENSMUST00000122407.2	LN:1177
@SQ	SN:ENSMUST00000165915.2	LN:474
@SQ	SN:ENSMUST00000219747.2	LN:1566
@SQ	SN:ENSMUST00000218390.2	LN:1514
@SQ	SN:ENSMUST00000219169.2	LN:475
@SQ	SN:ENSMUST00000168738.2	LN:794
@SQ	SN:ENSMUST00000277348.1	LN:384
@SQ	SN:ENSMUST00000291541.1	LN:989
@SQ	SN:ENSMUST00000210657.2	LN:2298
@SQ	SN:ENSMUST00000343316.1	LN:365
@SQ	SN:ENSMUST00000218269.2	LN:601
@SQ	SN:ENSMUST00000218882.2	LN:744
@SQ	SN:ENSMUST00000219904.2	LN:1136
@SQ	SN:ENSMUST00000343317.1	LN:3095
@SQ	SN:ENSMUST00000343318.1	LN:1921
@SQ	SN:ENSMUST00000343990.1	LN:955
@SQ	SN:ENSMUST00000178074.10	LN:4098
@SQ	SN:ENSMUST00000343943.1	LN:1549
@SQ	SN:ENSMUST00000343955.1	LN:1658
@SQ	SN:ENSMUST00000343998.1	LN:978
@SQ	SN:ENSMUST00000343958.1	LN:1222
@SQ	SN:ENSMUST00000021001.10	LN:3513
@SQ	SN:ENSMUST00000344243.1	LN:1514
@SQ	SN:ENSMUST00000180719.3	LN:1446
@SQ	SN:ENSMUST00000220210.2	LN:4144
@SQ	SN:ENSMUST00000020999.7	LN:6791
@SQ	SN:ENSMUST00000217965.2	LN:588
@SQ	SN:ENSMUST00000220255.2	LN:1531
@SQ	SN:ENSMUST00000219895.2	LN:2962
@SQ	SN:ENSMUST00000095903.9	LN:4152
@SQ	SN:ENSMUST00000343558.1	LN:1388
@SQ	SN:ENSMUST00000343554.1	LN:1355
@SQ	SN:ENSMUST00000343556.1	LN:1501
@SQ	SN:ENSMUST00000242357.1	LN:1099
@SQ	SN:ENSMUST00000179637.5	LN:1699
@SQ	SN:ENSMUST00000343567.1	LN:856
@SQ	SN:ENSMUST00000343562.1	LN:1875
@SQ	SN:ENSMUST00000343566.1	LN:1122
@SQ	SN:ENSMUST00000343572.1	LN:818
@SQ	SN:ENSMUST00000111215.10	LN:8887
@SQ	SN:ENSMUST00000092003.12	LN:11934
@SQ	SN:ENSMUST00000153102.9	LN:4462
@SQ	SN:ENSMUST00000239031.2	LN:375
@SQ	SN:ENSMUST00000219719.2	LN:1347
@SQ	SN:ENSMUST00000173199.8	LN:2820
@SQ	SN:ENSMUST00000164578.9	LN:2355
@SQ	SN:ENSMUST00000174479.8	LN:3689
@SQ	SN:ENSMUST00000173240.8	LN:2218
@SQ	SN:ENSMUST00000174663.8	LN:2381
@SQ	SN:ENSMUST00000173736.8	LN:2175
@SQ	SN:ENSMUST00000077930.13	LN:2376
@SQ	SN:ENSMUST00000174547.8	LN:2112
@SQ	SN:ENSMUST00020181713.1	LN:63
@SQ	SN:ENSMUST00000294583.1	LN:526
@SQ	SN:ENSMUST00000173847.2	LN:1662
@SQ	SN:ENSMUST00000334338.1	LN:524
@SQ	SN:ENSMUST00000020991.15	LN:9685
@SQ	SN:ENSMUST00000174817.8	LN:8737
@SQ	SN:ENSMUST00000144896.2	LN:1385
@SQ	SN:ENSMUST00000172689.8	LN:2328
@SQ	SN:ENSMUST00000220237.2	LN:508
@SQ	SN:ENSMUST00000219543.2	LN:1043
@SQ	SN:ENSMUST00000218089.2	LN:977
@SQ	SN:ENSMUST00000020990.7	LN:1031
@SQ	SN:ENSMUST00000111178.2	LN:6547
@SQ	SN:ENSMUST00000380990.1	LN:386
@SQ	SN:ENSMUST00000298648.1	LN:715
@SQ	SN:ENSMUST00000220181.2	LN:411
@SQ	SN:ENSMUST00000343825.1	LN:1292
@SQ	SN:ENSMUST00000344070.1	LN:277
@SQ	SN:ENSMUST00000325164.1	LN:1081
@SQ	SN:ENSMUST00000219162.2	LN:222
@SQ	SN:ENSMUST00000020986.15	LN:4698
@SQ	SN:ENSMUST00000049584.6	LN:2934
@SQ	SN:ENSMUST00000124505.8	LN:4962
@SQ	SN:ENSMUST00000152065.8	LN:4728
@SQ	SN:ENSMUST00000127756.8	LN:4672
@SQ	SN:ENSMUST00000020984.9	LN:4348
@SQ	SN:ENSMUST00000111169.10	LN:1550
@SQ	SN:ENSMUST00000140975.8	LN:4348
@SQ	SN:ENSMUST00000020981.12	LN:2037
@SQ	SN:ENSMUST00000220315.2	LN:1260
@SQ	SN:ENSMUST00000219991.2	LN:2603
@SQ	SN:ENSMUST00000179139.3	LN:3840
@SQ	SN:ENSMUST00000246328.1	LN:399
@SQ	SN:ENSMUST00000219209.2	LN:872
@SQ	SN:ENSMUST00000331109.1	LN:481
@SQ	SN:ENSMUST00000085814.5	LN:7329
@SQ	SN:ENSMUST00000220434.2	LN:4756
@SQ	SN:ENSMUST00020182757.1	LN:114
@SQ	SN:ENSMUST00020182293.1	LN:286
@SQ	SN:ENSMUST00000312965.1	LN:1306
@SQ	SN:ENSMUST00000349353.1	LN:893
@SQ	SN:ENSMUST00000218081.2	LN:1818
@SQ	SN:ENSMUST00000349356.1	LN:697
@SQ	SN:ENSMUST00000349352.1	LN:651
@SQ	SN:ENSMUST00000268310.1	LN:876
@SQ	SN:ENSMUST00000268294.1	LN:650
@SQ	SN:ENSMUST00000268317.1	LN:326
@SQ	SN:ENSMUST00000268297.1	LN:568
@SQ	SN:ENSMUST00000217932.3	LN:531
@SQ	SN:ENSMUST00000268316.1	LN:492
@SQ	SN:ENSMUST00000268288.1	LN:672
@SQ	SN:ENSMUST00000268337.1	LN:572
@SQ	SN:ENSMUST00000268324.1	LN:435
@SQ	SN:ENSMUST00000268320.1	LN:755
@SQ	SN:ENSMUST00000268318.1	LN:568
@SQ	SN:ENSMUST00000268304.1	LN:480
@SQ	SN:ENSMUST00000268302.1	LN:764
@SQ	SN:ENSMUST00000268296.1	LN:681
@SQ	SN:ENSMUST00000268335.1	LN:502
@SQ	SN:ENSMUST00000170816.3	LN:579
@SQ	SN:ENSMUST00000268306.1	LN:424
@SQ	SN:ENSMUST00000268307.1	LN:440
@SQ	SN:ENSMUST00000268643.1	LN:383
@SQ	SN:ENSMUST00000218537.2	LN:399
@SQ	SN:ENSMUST00000238375.2	LN:3233
@SQ	SN:ENSMUST00000062580.8	LN:5987
@SQ	SN:ENSMUST00000220311.2	LN:6080
@SQ	SN:ENSMUST00000217882.3	LN:2075
@SQ	SN:ENSMUST00000219007.2	LN:4977
@SQ	SN:ENSMUST00000218352.3	LN:3347
@SQ	SN:ENSMUST00000291946.1	LN:553
@SQ	SN:ENSMUST00000080062.7	LN:525
@SQ	SN:ENSMUST00000291948.1	LN:184
@SQ	SN:ENSMUST00000291949.1	LN:673
@SQ	SN:ENSMUST00000111154.4	LN:3004
@SQ	SN:ENSMUST00000222363.2	LN:2284
@SQ	SN:ENSMUST00000220978.2	LN:861
@SQ	SN:ENSMUST00000219898.2	LN:288
@SQ	SN:ENSMUST00000053458.7	LN:2851
@SQ	SN:ENSMUST00000218575.2	LN:1281
@SQ	SN:ENSMUST00000157314.3	LN:105
@SQ	SN:ENSMUST00000240284.1	LN:107
@SQ	SN:ENSMUST00000219503.2	LN:4775
@SQ	SN:ENSMUST00000020967.11	LN:1306
@SQ	SN:ENSMUST00000178879.3	LN:1396
@SQ	SN:ENSMUST00000381086.1	LN:1723
@SQ	SN:ENSMUST00000169666.3	LN:1346
@SQ	SN:ENSMUST00000239170.2	LN:751
@SQ	SN:ENSMUST00000046207.9	LN:1180
@SQ	SN:ENSMUST00000020964.7	LN:976
@SQ	SN:ENSMUST00000219880.2	LN:246
@SQ	SN:ENSMUST00000220215.2	LN:2202
@SQ	SN:ENSMUST00000223551.2	LN:4317
@SQ	SN:ENSMUST00000053034.6	LN:2892
@SQ	SN:ENSMUST00000085793.3	LN:1992
@SQ	SN:ENSMUST00000045921.14	LN:2490
@SQ	SN:ENSMUST00000137337.8	LN:2641
@SQ	SN:ENSMUST00000020962.12	LN:2696
@SQ	SN:ENSMUST00000142867.8	LN:2146
@SQ	SN:ENSMUST00000328373.1	LN:323
@SQ	SN:ENSMUST00000045664.7	LN:8035
@SQ	SN:ENSMUST00000157155.4	LN:103
@SQ	SN:ENSMUST00000219035.2	LN:617
@SQ	SN:ENSMUST00000020958.9	LN:7041
@SQ	SN:ENSMUST00000218384.2	LN:2716
@SQ	SN:ENSMUST00000381615.1	LN:726
@SQ	SN:ENSMUST00000335313.1	LN:435
@SQ	SN:ENSMUST00000268080.1	LN:411
@SQ	SN:ENSMUST00000219031.2	LN:809
@SQ	SN:ENSMUST00000257484.1	LN:1022
@SQ	SN:ENSMUST00000310442.1	LN:1757
@SQ	SN:ENSMUST00000037953.8	LN:2444
@SQ	SN:ENSMUST00000310445.1	LN:1700
@SQ	SN:ENSMUST00000310449.1	LN:491
@SQ	SN:ENSMUST00000163627.3	LN:2514
@SQ	SN:ENSMUST00000297782.1	LN:612
@SQ	SN:ENSMUST00000297779.1	LN:742
@SQ	SN:ENSMUST00000297777.1	LN:625
@SQ	SN:ENSMUST00000297780.1	LN:694
@SQ	SN:ENSMUST00000297781.1	LN:725
@SQ	SN:ENSMUST00000182336.2	LN:1008
@SQ	SN:ENSMUST00000219669.2	LN:329
@SQ	SN:ENSMUST00000367066.1	LN:329
@SQ	SN:ENSMUST00000356413.1	LN:841
@SQ	SN:ENSMUST00000220232.2	LN:1972
@SQ	SN:ENSMUST00000345548.1	LN:1922
@SQ	SN:ENSMUST00020183025.1	LN:115
@SQ	SN:ENSMUST00000345552.1	LN:575
@SQ	SN:ENSMUST00000219268.2	LN:708
@SQ	SN:ENSMUST00000345554.1	LN:643
@SQ	SN:ENSMUST00000345736.1	LN:1823
@SQ	SN:ENSMUST00000345737.1	LN:1541
@SQ	SN:ENSMUST00000220422.2	LN:574
@SQ	SN:ENSMUST00000251831.1	LN:618
@SQ	SN:ENSMUST00000351573.1	LN:900
@SQ	SN:ENSMUST00000219548.2	LN:1318
@SQ	SN:ENSMUST00000297309.1	LN:632
@SQ	SN:ENSMUST00000218888.2	LN:492
@SQ	SN:ENSMUST00000220141.2	LN:2262
@SQ	SN:ENSMUST00000348837.1	LN:905
@SQ	SN:ENSMUST00000217971.2	LN:203
@SQ	SN:ENSMUST00000350422.1	LN:614
@SQ	SN:ENSMUST00000350424.1	LN:704
@SQ	SN:ENSMUST00000350568.1	LN:2345
@SQ	SN:ENSMUST00000342438.1	LN:793
@SQ	SN:ENSMUST00000342437.1	LN:894
@SQ	SN:ENSMUST00000342440.1	LN:525
@SQ	SN:ENSMUST00000342441.1	LN:860
@SQ	SN:ENSMUST00000187396.3	LN:491
@SQ	SN:ENSMUST00000342450.1	LN:639
@SQ	SN:ENSMUST00000342451.1	LN:552
@SQ	SN:ENSMUST00000342443.1	LN:517
@SQ	SN:ENSMUST00000342445.1	LN:321
@SQ	SN:ENSMUST00000342453.1	LN:599
@SQ	SN:ENSMUST00000342634.1	LN:537
@SQ	SN:ENSMUST00000218817.2	LN:700
@SQ	SN:ENSMUST00000219198.2	LN:2111
@SQ	SN:ENSMUST00000335652.1	LN:1392
@SQ	SN:ENSMUST00000335884.1	LN:1285
@SQ	SN:ENSMUST00000335653.1	LN:1381
@SQ	SN:ENSMUST00000101625.5	LN:1008
@SQ	SN:ENSMUST00000254634.1	LN:930
@SQ	SN:ENSMUST00000254631.1	LN:1229
@SQ	SN:ENSMUST00000254632.1	LN:2235
@SQ	SN:ENSMUST00000254630.1	LN:1449
@SQ	SN:ENSMUST00000219023.2	LN:5762
@SQ	SN:ENSMUST00000254637.1	LN:4104
@SQ	SN:ENSMUST00000254638.1	LN:2697
@SQ	SN:ENSMUST00000220333.2	LN:702
@SQ	SN:ENSMUST00000254654.1	LN:1009
@SQ	SN:ENSMUST00000254646.1	LN:1115
@SQ	SN:ENSMUST00000254665.1	LN:2137
@SQ	SN:ENSMUST00000324048.1	LN:668
@SQ	SN:ENSMUST00000324028.1	LN:794
@SQ	SN:ENSMUST00000037811.13	LN:13934
@SQ	SN:ENSMUST00000324038.1	LN:696
@SQ	SN:ENSMUST00000324042.1	LN:895
@SQ	SN:ENSMUST00000324050.1	LN:741
@SQ	SN:ENSMUST00000324224.1	LN:883
@SQ	SN:ENSMUST00000037383.13	LN:2737
@SQ	SN:ENSMUST00000218086.2	LN:1159
@SQ	SN:ENSMUST00000169104.3	LN:2626
@SQ	SN:ENSMUST00000217967.2	LN:2671
@SQ	SN:ENSMUST00000037313.6	LN:1423
@SQ	SN:ENSMUST00000220073.2	LN:1399
@SQ	SN:ENSMUST00000020927.10	LN:2959
@SQ	SN:ENSMUST00000337911.1	LN:607
@SQ	SN:ENSMUST00000337908.1	LN:1037
@SQ	SN:ENSMUST00000337905.1	LN:840
@SQ	SN:ENSMUST00000337912.1	LN:542
@SQ	SN:ENSMUST00000338083.1	LN:1446
@SQ	SN:ENSMUST00000338081.1	LN:964
@SQ	SN:ENSMUST00000338080.1	LN:1958
@SQ	SN:ENSMUST00000218567.2	LN:403
@SQ	SN:ENSMUST00000331381.1	LN:1889
@SQ	SN:ENSMUST00000332793.1	LN:434
@SQ	SN:ENSMUST00000351770.1	LN:106
@SQ	SN:ENSMUST00000354732.1	LN:517
@SQ	SN:ENSMUST00000273689.1	LN:1788
@SQ	SN:ENSMUST00000219269.2	LN:1415
@SQ	SN:ENSMUST00000273895.1	LN:1502
@SQ	SN:ENSMUST00000219344.2	LN:1213
@SQ	SN:ENSMUST00000067384.6	LN:2349
@SQ	SN:ENSMUST00000245059.2	LN:1405
@SQ	SN:ENSMUST00000344633.1	LN:1068
@SQ	SN:ENSMUST00000344634.1	LN:1107
@SQ	SN:ENSMUST00000219595.3	LN:1239
@SQ	SN:ENSMUST00000036938.9	LN:1907
@SQ	SN:ENSMUST00000095863.10	LN:1467
@SQ	SN:ENSMUST00000165657.3	LN:1467
@SQ	SN:ENSMUST00000344481.1	LN:3752
@SQ	SN:ENSMUST00000245039.2	LN:749
@SQ	SN:ENSMUST00000241962.2	LN:1118
@SQ	SN:ENSMUST00000111123.9	LN:4984
@SQ	SN:ENSMUST00000178015.8	LN:5874
@SQ	SN:ENSMUST00000020915.10	LN:3587
@SQ	SN:ENSMUST00000111122.9	LN:6311
@SQ	SN:ENSMUST00000163569.8	LN:3560
@SQ	SN:ENSMUST00000169089.8	LN:3295
@SQ	SN:ENSMUST00000168361.8	LN:6226
@SQ	SN:ENSMUST00000181803.3	LN:2687
@SQ	SN:ENSMUST00000020911.14	LN:3157
@SQ	SN:ENSMUST00000353351.1	LN:1041
@SQ	SN:ENSMUST00000353352.1	LN:813
@SQ	SN:ENSMUST00000353354.1	LN:698
@SQ	SN:ENSMUST00000151816.3	LN:3966
@SQ	SN:ENSMUST00000351808.1	LN:444
@SQ	SN:ENSMUST00000351561.1	LN:964
@SQ	SN:ENSMUST00000352101.1	LN:1292
@SQ	SN:ENSMUST00000219499.2	LN:2425
@SQ	SN:ENSMUST00000020909.5	LN:1839
@SQ	SN:ENSMUST00000020899.5	LN:3014
@SQ	SN:ENSMUST00000361821.1	LN:487
@SQ	SN:ENSMUST00000370258.1	LN:1065
@SQ	SN:ENSMUST00000085745.13	LN:4501
@SQ	SN:ENSMUST00000111113.3	LN:4312
@SQ	SN:ENSMUST00000369952.1	LN:574
@SQ	SN:ENSMUST00000369953.1	LN:710
@SQ	SN:ENSMUST00000085741.2	LN:1000
@SQ	SN:ENSMUST00000219488.2	LN:768
@SQ	SN:ENSMUST00000219470.2	LN:1645
@SQ	SN:ENSMUST00000370526.1	LN:300
@SQ	SN:ENSMUST00000368886.1	LN:1062
@SQ	SN:ENSMUST00000338121.1	LN:346
@SQ	SN:ENSMUST00000338122.1	LN:428
@SQ	SN:ENSMUST00000338434.1	LN:657
@SQ	SN:ENSMUST00000338435.1	LN:439
@SQ	SN:ENSMUST00000277279.1	LN:399
@SQ	SN:ENSMUST00000267926.1	LN:830
@SQ	SN:ENSMUST00000265639.1	LN:720
@SQ	SN:ENSMUST00000223136.3	LN:802
@SQ	SN:ENSMUST00000265638.1	LN:697
@SQ	SN:ENSMUST00000265805.1	LN:848
@SQ	SN:ENSMUST00000080066.3	LN:554
@SQ	SN:ENSMUST00000220103.2	LN:274
@SQ	SN:ENSMUST00000222557.2	LN:574
@SQ	SN:ENSMUST00000221043.2	LN:3666
@SQ	SN:ENSMUST00000188935.3	LN:486
@SQ	SN:ENSMUST00000057021.9	LN:2012
@SQ	SN:ENSMUST00000364731.1	LN:767
@SQ	SN:ENSMUST00000104071.3	LN:128
@SQ	SN:ENSMUST00000218559.2	LN:980
@SQ	SN:ENSMUST00000220360.2	LN:1323
@SQ	SN:ENSMUST00000250220.1	LN:900
@SQ	SN:ENSMUST00000157712.3	LN:104
@SQ	SN:ENSMUST00000312517.1	LN:1410
@SQ	SN:ENSMUST00000312513.1	LN:518
@SQ	SN:ENSMUST00000312511.1	LN:939
@SQ	SN:ENSMUST00000312523.1	LN:1478
@SQ	SN:ENSMUST00000312522.1	LN:864
@SQ	SN:ENSMUST00000217708.2	LN:6092
@SQ	SN:ENSMUST00000218811.2	LN:380
@SQ	SN:ENSMUST00000218069.2	LN:2470
@SQ	SN:ENSMUST00000218052.2	LN:3778
@SQ	SN:ENSMUST00000219281.2	LN:205
@SQ	SN:ENSMUST00000143739.9	LN:1570
@SQ	SN:ENSMUST00000002456.10	LN:1849
@SQ	SN:ENSMUST00000217944.2	LN:1975
@SQ	SN:ENSMUST00000218339.3	LN:1843
@SQ	SN:ENSMUST00000219826.2	LN:2023
@SQ	SN:ENSMUST00000118657.8	LN:1792
@SQ	SN:ENSMUST00000223534.2	LN:1798
@SQ	SN:ENSMUST00000254825.1	LN:532
@SQ	SN:ENSMUST00000020947.7	LN:1480
@SQ	SN:ENSMUST00000349299.1	LN:845
@SQ	SN:ENSMUST00000219221.2	LN:2391
@SQ	SN:ENSMUST00000349297.1	LN:848
@SQ	SN:ENSMUST00000349295.1	LN:1112
@SQ	SN:ENSMUST00000349298.1	LN:950
@SQ	SN:ENSMUST00000219091.2	LN:700
@SQ	SN:ENSMUST00000250236.1	LN:887
@SQ	SN:ENSMUST00000250240.1	LN:705
@SQ	SN:ENSMUST00000250241.1	LN:767
@SQ	SN:ENSMUST00000219622.2	LN:850
@SQ	SN:ENSMUST00000085735.4	LN:1255
@SQ	SN:ENSMUST00000220310.2	LN:3842
@SQ	SN:ENSMUST00000222157.2	LN:737
@SQ	SN:ENSMUST00000055673.2	LN:2933
@SQ	SN:ENSMUST00000217974.2	LN:2314
@SQ	SN:ENSMUST00000164495.9	LN:2332
@SQ	SN:ENSMUST00000220362.2	LN:482
@SQ	SN:ENSMUST00000325895.1	LN:483
@SQ	SN:ENSMUST00000219371.2	LN:819
@SQ	SN:ENSMUST00000336068.1	LN:1328
@SQ	SN:ENSMUST00000218368.3	LN:1331
@SQ	SN:ENSMUST00000336074.1	LN:985
@SQ	SN:ENSMUST00000049877.3	LN:613
@SQ	SN:ENSMUST00000192736.2	LN:750
@SQ	SN:ENSMUST00000166117.4	LN:5268
@SQ	SN:ENSMUST00000020931.6	LN:5603
@SQ	SN:ENSMUST00000218866.2	LN:3373
@SQ	SN:ENSMUST00000184262.3	LN:58
@SQ	SN:ENSMUST00000220506.2	LN:1699
@SQ	SN:ENSMUST00000072299.7	LN:1903
@SQ	SN:ENSMUST00000356195.1	LN:824
@SQ	SN:ENSMUST00000292040.1	LN:1622
@SQ	SN:ENSMUST00000302384.1	LN:432
@SQ	SN:ENSMUST00000124065.2	LN:3175
@SQ	SN:ENSMUST00000221331.2	LN:392
@SQ	SN:ENSMUST00000219088.3	LN:2705
@SQ	SN:ENSMUST00000218729.2	LN:1279
@SQ	SN:ENSMUST00020182101.1	LN:308
@SQ	SN:ENSMUST00000219725.2	LN:1679
@SQ	SN:ENSMUST00000218415.2	LN:373
@SQ	SN:ENSMUST00000351979.1	LN:981
@SQ	SN:ENSMUST00000219165.2	LN:425
@SQ	SN:ENSMUST00000222709.2	LN:415
@SQ	SN:ENSMUST00000220575.2	LN:1257
@SQ	SN:ENSMUST00000221547.2	LN:1339
@SQ	SN:ENSMUST00000104016.3	LN:129
@SQ	SN:ENSMUST00000105169.6	LN:614
@SQ	SN:ENSMUST00020181802.1	LN:131
@SQ	SN:ENSMUST00000332933.1	LN:1575
@SQ	SN:ENSMUST00000332930.1	LN:1643
@SQ	SN:ENSMUST00000332929.1	LN:934
@SQ	SN:ENSMUST00000332931.1	LN:447
@SQ	SN:ENSMUST00000069066.14	LN:9452
@SQ	SN:ENSMUST00000069005.10	LN:1771
@SQ	SN:ENSMUST00000223061.2	LN:1782
@SQ	SN:ENSMUST00000329376.1	LN:395
@SQ	SN:ENSMUST00000329377.1	LN:922
@SQ	SN:ENSMUST00000220545.2	LN:1341
@SQ	SN:ENSMUST00000341747.1	LN:2096
@SQ	SN:ENSMUST00000341752.1	LN:1026
@SQ	SN:ENSMUST00000341746.1	LN:1127
@SQ	SN:ENSMUST00000341942.1	LN:1352
@SQ	SN:ENSMUST00000360478.1	LN:614
@SQ	SN:ENSMUST00000370257.1	LN:1616
@SQ	SN:ENSMUST00000239228.2	LN:728
@SQ	SN:ENSMUST00000329517.1	LN:993
@SQ	SN:ENSMUST00000329519.1	LN:1640
@SQ	SN:ENSMUST00020183082.1	LN:105
@SQ	SN:ENSMUST00000329677.1	LN:329
@SQ	SN:ENSMUST00000329675.1	LN:287
@SQ	SN:ENSMUST00001239506.1	LN:107
@SQ	SN:ENSMUST00000357621.1	LN:506
@SQ	SN:ENSMUST00000327632.1	LN:765
@SQ	SN:ENSMUST00000222770.2	LN:3540
@SQ	SN:ENSMUST00000285166.1	LN:770
@SQ	SN:ENSMUST00000284933.1	LN:1711
@SQ	SN:ENSMUST00000285167.1	LN:640
@SQ	SN:ENSMUST00000285350.1	LN:1091
@SQ	SN:ENSMUST00000285352.1	LN:750
@SQ	SN:ENSMUST00000284934.1	LN:881
@SQ	SN:ENSMUST00000171380.3	LN:1545
@SQ	SN:ENSMUST00000353154.1	LN:958
@SQ	SN:ENSMUST00000352896.1	LN:1523
@SQ	SN:ENSMUST00000352897.1	LN:879
@SQ	SN:ENSMUST00000352898.1	LN:1155
@SQ	SN:ENSMUST00000221441.2	LN:491
@SQ	SN:ENSMUST00000181381.3	LN:1523
@SQ	SN:ENSMUST00000221053.3	LN:996
@SQ	SN:ENSMUST00000374117.1	LN:1290
@SQ	SN:ENSMUST00000085720.3	LN:315
@SQ	SN:ENSMUST00000043396.15	LN:2674
@SQ	SN:ENSMUST00000130990.2	LN:2522
@SQ	SN:ENSMUST00000264227.1	LN:1165
@SQ	SN:ENSMUST00000221337.2	LN:247
@SQ	SN:ENSMUST00000313281.1	LN:1231
@SQ	SN:ENSMUST00000220969.2	LN:1375
@SQ	SN:ENSMUST00000350387.1	LN:655
@SQ	SN:ENSMUST00000356206.1	LN:473
@SQ	SN:ENSMUST00000356204.1	LN:1234
@SQ	SN:ENSMUST00000356501.1	LN:661
@SQ	SN:ENSMUST00000356493.1	LN:1081
@SQ	SN:ENSMUST00000356497.1	LN:1050
@SQ	SN:ENSMUST00000356721.1	LN:904
@SQ	SN:ENSMUST00000222933.2	LN:481
@SQ	SN:ENSMUST00000351091.1	LN:921
@SQ	SN:ENSMUST00000351092.1	LN:491
@SQ	SN:ENSMUST00000082783.3	LN:135
@SQ	SN:ENSMUST00000071103.10	LN:4842
@SQ	SN:ENSMUST00000042953.10	LN:7234
@SQ	SN:ENSMUST00000220829.2	LN:2458
@SQ	SN:ENSMUST00000220724.2	LN:652
@SQ	SN:ENSMUST00000166583.4	LN:948
@SQ	SN:ENSMUST00000255888.1	LN:757
@SQ	SN:ENSMUST00000222785.2	LN:629
@SQ	SN:ENSMUST00000101960.3	LN:107
@SQ	SN:ENSMUST00000240304.1	LN:107
@SQ	SN:ENSMUST00000221862.2	LN:2800
@SQ	SN:ENSMUST00000221195.2	LN:564
@SQ	SN:ENSMUST00000182021.2	LN:992
@SQ	SN:ENSMUST00000220877.2	LN:827
@SQ	SN:ENSMUST00000221883.2	LN:1696
@SQ	SN:ENSMUST00000220749.2	LN:1447
@SQ	SN:ENSMUST00000265838.1	LN:1376
@SQ	SN:ENSMUST00000265837.1	LN:674
@SQ	SN:ENSMUST00000305715.1	LN:414
@SQ	SN:ENSMUST00000221186.3	LN:694
@SQ	SN:ENSMUST00000322337.1	LN:1059
@SQ	SN:ENSMUST00000222949.2	LN:2533
@SQ	SN:ENSMUST00000020926.8	LN:4164
@SQ	SN:ENSMUST00000327320.1	LN:613
@SQ	SN:ENSMUST00000327323.1	LN:362
@SQ	SN:ENSMUST00000327321.1	LN:1217
@SQ	SN:ENSMUST00000222024.2	LN:2842
@SQ	SN:ENSMUST00000223480.2	LN:557
@SQ	SN:ENSMUST00000327557.1	LN:834
@SQ	SN:ENSMUST00000327322.1	LN:1112
@SQ	SN:ENSMUST00000220577.2	LN:3841
@SQ	SN:ENSMUST00000052528.5	LN:599
@SQ	SN:ENSMUST00000240467.1	LN:107
@SQ	SN:ENSMUST00000223066.2	LN:5194
@SQ	SN:ENSMUST00000250493.1	LN:562
@SQ	SN:ENSMUST00000250492.1	LN:514
@SQ	SN:ENSMUST00000082452.4	LN:104
@SQ	SN:ENSMUST00000223036.2	LN:437
@SQ	SN:ENSMUST00000366076.1	LN:864
@SQ	SN:ENSMUST00000221781.2	LN:806
@SQ	SN:ENSMUST00000366056.1	LN:978
@SQ	SN:ENSMUST00000366096.1	LN:2164
@SQ	SN:ENSMUST00000366092.1	LN:1483
@SQ	SN:ENSMUST00000366093.1	LN:1425
@SQ	SN:ENSMUST00020183678.1	LN:110
@SQ	SN:ENSMUST00000366109.1	LN:1250
@SQ	SN:ENSMUST00000221563.2	LN:685
@SQ	SN:ENSMUST00000366290.1	LN:1551
@SQ	SN:ENSMUST00000221065.2	LN:1656
@SQ	SN:ENSMUST00000222288.2	LN:1381
@SQ	SN:ENSMUST00000222939.2	LN:1762
@SQ	SN:ENSMUST00000366293.1	LN:1784
@SQ	SN:ENSMUST00000267999.1	LN:574
@SQ	SN:ENSMUST00000322777.1	LN:469
@SQ	SN:ENSMUST00000220591.2	LN:923
@SQ	SN:ENSMUST00000328959.1	LN:1383
@SQ	SN:ENSMUST00000255546.1	LN:788
@SQ	SN:ENSMUST00000222638.2	LN:3628
@SQ	SN:ENSMUST00000375385.1	LN:675
@SQ	SN:ENSMUST00000222077.2	LN:548
@SQ	SN:ENSMUST00000222542.3	LN:2160
@SQ	SN:ENSMUST00000244866.1	LN:2616
@SQ	SN:ENSMUST00000375384.1	LN:1334
@SQ	SN:ENSMUST00000182234.2	LN:999
@SQ	SN:ENSMUST00000020922.8	LN:4198
@SQ	SN:ENSMUST00000221518.2	LN:1192
@SQ	SN:ENSMUST00000184042.3	LN:108
@SQ	SN:ENSMUST00000300678.1	LN:1138
@SQ	SN:ENSMUST00000180759.2	LN:1670
@SQ	SN:ENSMUST00000300681.1	LN:785
@SQ	SN:ENSMUST00000300677.1	LN:656
@SQ	SN:ENSMUST00000221592.3	LN:1359
@SQ	SN:ENSMUST00000221004.2	LN:554
@SQ	SN:ENSMUST00000271287.1	LN:2175
@SQ	SN:ENSMUST00000271498.1	LN:1123
@SQ	SN:ENSMUST00000223158.2	LN:1694
@SQ	SN:ENSMUST00000271059.1	LN:767
@SQ	SN:ENSMUST00000271062.1	LN:748
@SQ	SN:ENSMUST00000271063.1	LN:933
@SQ	SN:ENSMUST00000271067.1	LN:849
@SQ	SN:ENSMUST00000291400.1	LN:1208
@SQ	SN:ENSMUST00000221780.2	LN:523
@SQ	SN:ENSMUST00000221064.3	LN:2314
@SQ	SN:ENSMUST00000291876.1	LN:1010
@SQ	SN:ENSMUST00000241547.2	LN:512
@SQ	SN:ENSMUST00000291405.1	LN:705
@SQ	SN:ENSMUST00000222537.2	LN:906
@SQ	SN:ENSMUST00000291709.1	LN:1338
@SQ	SN:ENSMUST00000291711.1	LN:2127
@SQ	SN:ENSMUST00000292102.1	LN:1139
@SQ	SN:ENSMUST00000291592.1	LN:603
@SQ	SN:ENSMUST00000291591.1	LN:463
@SQ	SN:ENSMUST00000291421.1	LN:799
@SQ	SN:ENSMUST00000291418.1	LN:881
@SQ	SN:ENSMUST00000291424.1	LN:1630
@SQ	SN:ENSMUST00000291425.1	LN:1610
@SQ	SN:ENSMUST00000291423.1	LN:1630
@SQ	SN:ENSMUST00000291429.1	LN:604
@SQ	SN:ENSMUST00000292563.1	LN:533
@SQ	SN:ENSMUST00000292295.1	LN:1176
@SQ	SN:ENSMUST00000242670.1	LN:1649
@SQ	SN:ENSMUST00000067124.6	LN:5581
@SQ	SN:ENSMUST00000111067.10	LN:5433
@SQ	SN:ENSMUST00000239165.2	LN:5511
@SQ	SN:ENSMUST00000238839.2	LN:5430
@SQ	SN:ENSMUST00000221230.2	LN:4114
@SQ	SN:ENSMUST00000222989.2	LN:4103
@SQ	SN:ENSMUST00000221297.2	LN:3100
@SQ	SN:ENSMUST00000283988.1	LN:434
@SQ	SN:ENSMUST00000284230.1	LN:207
@SQ	SN:ENSMUST00000284377.1	LN:198
@SQ	SN:ENSMUST00000111064.3	LN:1524
@SQ	SN:ENSMUST00000220892.2	LN:846
@SQ	SN:ENSMUST00000048064.16	LN:7940
@SQ	SN:ENSMUST00000162112.8	LN:8058
@SQ	SN:ENSMUST00000159120.8	LN:6346
@SQ	SN:ENSMUST00000223113.2	LN:2057
@SQ	SN:ENSMUST00020183626.1	LN:97
@SQ	SN:ENSMUST00000222762.2	LN:303
@SQ	SN:ENSMUST00000020908.9	LN:2418
@SQ	SN:ENSMUST00000221201.2	LN:684
@SQ	SN:ENSMUST00000328402.1	LN:546
@SQ	SN:ENSMUST00000328631.1	LN:1642
@SQ	SN:ENSMUST00000303500.1	LN:724
@SQ	SN:ENSMUST00000260496.1	LN:810
@SQ	SN:ENSMUST00000020904.8	LN:7644
@SQ	SN:ENSMUST00000222207.2	LN:319
@SQ	SN:ENSMUST00000082686.3	LN:122
@SQ	SN:ENSMUST00000054536.11	LN:1928
@SQ	SN:ENSMUST00000222203.2	LN:1706
@SQ	SN:ENSMUST00000095823.9	LN:3437
@SQ	SN:ENSMUST00000190691.2	LN:953
@SQ	SN:ENSMUST00000256575.1	LN:660
@SQ	SN:ENSMUST00000272141.1	LN:1030
@SQ	SN:ENSMUST00000221508.3	LN:1270
@SQ	SN:ENSMUST00000344884.1	LN:530
@SQ	SN:ENSMUST00000345383.1	LN:509
@SQ	SN:ENSMUST00000170580.3	LN:4789
@SQ	SN:ENSMUST00000344882.1	LN:978
@SQ	SN:ENSMUST00000344883.1	LN:730
@SQ	SN:ENSMUST00000345046.1	LN:802
@SQ	SN:ENSMUST00000286652.1	LN:376
@SQ	SN:ENSMUST00000286488.1	LN:1819
@SQ	SN:ENSMUST00000223362.2	LN:431
@SQ	SN:ENSMUST00000057288.8	LN:2175
@SQ	SN:ENSMUST00000239402.2	LN:2125
@SQ	SN:ENSMUST00000095820.12	LN:1549
@SQ	SN:ENSMUST00000020884.16	LN:1569
@SQ	SN:ENSMUST00000156727.8	LN:1279
@SQ	SN:ENSMUST00000221129.2	LN:1425
@SQ	SN:ENSMUST00000260178.1	LN:881
@SQ	SN:ENSMUST00000221894.2	LN:279
@SQ	SN:ENSMUST00000244847.2	LN:1804
@SQ	SN:ENSMUST00000046011.12	LN:3021
@SQ	SN:ENSMUST00000175296.3	LN:83
@SQ	SN:ENSMUST00000260000.1	LN:563
@SQ	SN:ENSMUST00000220527.2	LN:1546
@SQ	SN:ENSMUST00000283283.1	LN:655
@SQ	SN:ENSMUST00000283286.1	LN:599
@SQ	SN:ENSMUST00000283485.1	LN:1135
@SQ	SN:ENSMUST00000283288.1	LN:661
@SQ	SN:ENSMUST00000283291.1	LN:616
@SQ	SN:ENSMUST00000355975.1	LN:618
@SQ	SN:ENSMUST00000355977.1	LN:1253
@SQ	SN:ENSMUST00000286559.1	LN:711
@SQ	SN:ENSMUST00000286560.1	LN:786
@SQ	SN:ENSMUST00000171737.3	LN:2208
@SQ	SN:ENSMUST00000082493.3	LN:136
@SQ	SN:ENSMUST00000222758.2	LN:1051
@SQ	SN:ENSMUST00000261713.1	LN:339
@SQ	SN:ENSMUST00000261149.1	LN:1359
@SQ	SN:ENSMUST00000261143.1	LN:752
@SQ	SN:ENSMUST00000261139.1	LN:1099
@SQ	SN:ENSMUST00000222500.2	LN:372
@SQ	SN:ENSMUST00000261338.1	LN:555
@SQ	SN:ENSMUST00000222628.2	LN:1192
@SQ	SN:ENSMUST00020182885.1	LN:306
@SQ	SN:ENSMUST00000357373.1	LN:1558
@SQ	SN:ENSMUST00000071858.5	LN:1526
@SQ	SN:ENSMUST00000260566.1	LN:322
@SQ	SN:ENSMUST00000260571.1	LN:665
@SQ	SN:ENSMUST00000260570.1	LN:659
@SQ	SN:ENSMUST00000310455.1	LN:1295
@SQ	SN:ENSMUST00000310203.1	LN:2791
@SQ	SN:ENSMUST00000310214.1	LN:2222
@SQ	SN:ENSMUST00000310200.1	LN:1533
@SQ	SN:ENSMUST00000310204.1	LN:1726
@SQ	SN:ENSMUST00000223226.2	LN:126
@SQ	SN:ENSMUST00000310219.1	LN:659
@SQ	SN:ENSMUST00000222538.2	LN:161
@SQ	SN:ENSMUST00000221489.2	LN:1214
@SQ	SN:ENSMUST00000169657.2	LN:1375
@SQ	SN:ENSMUST00000221109.2	LN:540
@SQ	SN:ENSMUST00000222478.2	LN:98
@SQ	SN:ENSMUST00000334543.1	LN:931
@SQ	SN:ENSMUST00000223267.2	LN:126
@SQ	SN:ENSMUST00000223372.2	LN:103
@SQ	SN:ENSMUST00000222183.2	LN:148
@SQ	SN:ENSMUST00000221205.2	LN:1815
@SQ	SN:ENSMUST00000223186.2	LN:544
@SQ	SN:ENSMUST00000222523.2	LN:1295
@SQ	SN:ENSMUST00000221945.2	LN:125
@SQ	SN:ENSMUST00000222777.2	LN:126
@SQ	SN:ENSMUST00000221588.2	LN:148
@SQ	SN:ENSMUST00000221231.2	LN:581
@SQ	SN:ENSMUST00000220709.2	LN:1132
@SQ	SN:ENSMUST00000101577.6	LN:657
@SQ	SN:ENSMUST00000220759.2	LN:612
@SQ	SN:ENSMUST00000221258.2	LN:4424
@SQ	SN:ENSMUST00000220961.2	LN:420
@SQ	SN:ENSMUST00000223004.2	LN:581
@SQ	SN:ENSMUST00000220817.2	LN:1009
@SQ	SN:ENSMUST00000272127.1	LN:2696
@SQ	SN:ENSMUST00000221998.2	LN:324
@SQ	SN:ENSMUST00000222355.2	LN:148
@SQ	SN:ENSMUST00000177778.9	LN:2542
@SQ	SN:ENSMUST00000063216.6	LN:2431
@SQ	SN:ENSMUST00000222589.2	LN:580
@SQ	SN:ENSMUST00000220919.2	LN:217
@SQ	SN:ENSMUST00000220910.2	LN:94
@SQ	SN:ENSMUST00000232086.2	LN:1785
@SQ	SN:ENSMUST00000221499.2	LN:548
@SQ	SN:ENSMUST00000223042.2	LN:154
@SQ	SN:ENSMUST00000222723.2	LN:40
@SQ	SN:ENSMUST00000220463.2	LN:547
@SQ	SN:ENSMUST00000300453.1	LN:659
@SQ	SN:ENSMUST00000380732.1	LN:854
@SQ	SN:ENSMUST00000380731.1	LN:914
@SQ	SN:ENSMUST00000380730.1	LN:1346
@SQ	SN:ENSMUST00000220531.2	LN:135
@SQ	SN:ENSMUST00000222535.2	LN:575
@SQ	SN:ENSMUST00000231428.2	LN:858
@SQ	SN:ENSMUST00000222049.2	LN:154
@SQ	SN:ENSMUST00000221420.2	LN:578
@SQ	SN:ENSMUST00000221325.2	LN:151
@SQ	SN:ENSMUST00000222330.2	LN:603
@SQ	SN:ENSMUST00000222116.2	LN:582
@SQ	SN:ENSMUST00000222735.2	LN:154
@SQ	SN:ENSMUST00000361680.1	LN:577
@SQ	SN:ENSMUST00000222931.2	LN:127
@SQ	SN:ENSMUST00000350781.1	LN:1010
@SQ	SN:ENSMUST00000221548.2	LN:494
@SQ	SN:ENSMUST00000220644.2	LN:2616
@SQ	SN:ENSMUST00000280714.1	LN:1478
@SQ	SN:ENSMUST00000280717.1	LN:742
@SQ	SN:ENSMUST00000280715.1	LN:1514
@SQ	SN:ENSMUST00000222201.2	LN:109
@SQ	SN:ENSMUST00000222720.2	LN:3539
@SQ	SN:ENSMUST00000223225.2	LN:581
@SQ	SN:ENSMUST00000223433.2	LN:148
@SQ	SN:ENSMUST00000179344.2	LN:2478
@SQ	SN:ENSMUST00000220896.2	LN:2016
@SQ	SN:ENSMUST00000232472.2	LN:393
@SQ	SN:ENSMUST00000231385.2	LN:633
@SQ	SN:ENSMUST00000167843.2	LN:1983
@SQ	SN:ENSMUST00000186566.2	LN:126
@SQ	SN:ENSMUST00000222009.2	LN:580
@SQ	SN:ENSMUST00000221242.2	LN:470
@SQ	SN:ENSMUST00000222861.2	LN:1464
@SQ	SN:ENSMUST00000223138.2	LN:148
@SQ	SN:ENSMUST00000221254.2	LN:232
@SQ	SN:ENSMUST00000221889.2	LN:389
@SQ	SN:ENSMUST00000222935.2	LN:274
@SQ	SN:ENSMUST00000221803.2	LN:109
@SQ	SN:ENSMUST00000220750.2	LN:150
@SQ	SN:ENSMUST00000223436.2	LN:400
@SQ	SN:ENSMUST00000223533.2	LN:575
@SQ	SN:ENSMUST00000263982.1	LN:862
@SQ	SN:ENSMUST00000223086.2	LN:370
@SQ	SN:ENSMUST00000221362.2	LN:167
@SQ	SN:ENSMUST00020182539.1	LN:86
@SQ	SN:ENSMUST00000221262.2	LN:170
@SQ	SN:ENSMUST00000179133.2	LN:336
@SQ	SN:ENSMUST00000221058.2	LN:109
@SQ	SN:ENSMUST00000221342.2	LN:582
@SQ	SN:ENSMUST00000221682.2	LN:154
@SQ	SN:ENSMUST00000221071.2	LN:130
@SQ	SN:ENSMUST00000222981.2	LN:580
@SQ	SN:ENSMUST00000222265.2	LN:367
@SQ	SN:ENSMUST00000232183.2	LN:1303
@SQ	SN:ENSMUST00000299698.1	LN:1494
@SQ	SN:ENSMUST00000299699.1	LN:857
@SQ	SN:ENSMUST00000220587.2	LN:139
@SQ	SN:ENSMUST00000299908.1	LN:343
@SQ	SN:ENSMUST00000220815.2	LN:103
@SQ	SN:ENSMUST00000221661.3	LN:567
@SQ	SN:ENSMUST00000299702.1	LN:1277
@SQ	SN:ENSMUST00000232194.2	LN:156
@SQ	SN:ENSMUST00000259029.1	LN:2483
@SQ	SN:ENSMUST00000231862.2	LN:126
@SQ	SN:ENSMUST00000232034.2	LN:883
@SQ	SN:ENSMUST00000223397.3	LN:139
@SQ	SN:ENSMUST00000220565.2	LN:721
@SQ	SN:ENSMUST00000232483.2	LN:654
@SQ	SN:ENSMUST00000232443.2	LN:739
@SQ	SN:ENSMUST00000221690.2	LN:170
@SQ	SN:ENSMUST00000221504.3	LN:600
@SQ	SN:ENSMUST00000220809.2	LN:148
@SQ	SN:ENSMUST00000297700.1	LN:1897
@SQ	SN:ENSMUST00000232444.3	LN:1936
@SQ	SN:ENSMUST00000221544.2	LN:139
@SQ	SN:ENSMUST00000222348.3	LN:1546
@SQ	SN:ENSMUST00000231814.2	LN:573
@SQ	SN:ENSMUST00000258157.1	LN:564
@SQ	SN:ENSMUST00000258156.1	LN:615
@SQ	SN:ENSMUST00000285125.1	LN:1936
@SQ	SN:ENSMUST00000185966.2	LN:147
@SQ	SN:ENSMUST00000285126.1	LN:991
@SQ	SN:ENSMUST00000285132.1	LN:2733
@SQ	SN:ENSMUST00000186243.2	LN:126
@SQ	SN:ENSMUST00000332987.1	LN:1830
@SQ	SN:ENSMUST00000145605.2	LN:575
@SQ	SN:ENSMUST00000140360.8	LN:2004
@SQ	SN:ENSMUST00000079237.7	LN:2488
@SQ	SN:ENSMUST00000333003.1	LN:803
@SQ	SN:ENSMUST00000333005.1	LN:898
@SQ	SN:ENSMUST00000232257.2	LN:1230
@SQ	SN:ENSMUST00000232105.2	LN:405
@SQ	SN:ENSMUST00000351569.1	LN:536
@SQ	SN:ENSMUST00000174304.4	LN:619
@SQ	SN:ENSMUST00000366743.1	LN:322
@SQ	SN:ENSMUST00000064595.15	LN:5678
@SQ	SN:ENSMUST00000101562.11	LN:5552
@SQ	SN:ENSMUST00000090834.13	LN:5097
@SQ	SN:ENSMUST00000050990.10	LN:3345
@SQ	SN:ENSMUST00000173157.2	LN:1268
@SQ	SN:ENSMUST00000232072.2	LN:954
@SQ	SN:ENSMUST00000076260.12	LN:1921
@SQ	SN:ENSMUST00000173729.8	LN:1701
@SQ	SN:ENSMUST00000172834.2	LN:801
@SQ	SN:ENSMUST00000067284.10	LN:2499
@SQ	SN:ENSMUST00000222968.2	LN:1858
@SQ	SN:ENSMUST00000093657.3	LN:133
@SQ	SN:ENSMUST00000076813.8	LN:1141
@SQ	SN:ENSMUST00000223345.2	LN:1890
@SQ	SN:ENSMUST00000101551.10	LN:4469
@SQ	SN:ENSMUST00000064536.13	LN:4443
@SQ	SN:ENSMUST00000232107.2	LN:834
@SQ	SN:ENSMUST00000158372.4	LN:99
@SQ	SN:ENSMUST00000232122.3	LN:674
@SQ	SN:ENSMUST00000135088.9	LN:2197
@SQ	SN:ENSMUST00000103002.8	LN:2110
@SQ	SN:ENSMUST00000155480.9	LN:1970
@SQ	SN:ENSMUST00000268474.1	LN:1914
@SQ	SN:ENSMUST00000268466.1	LN:677
@SQ	SN:ENSMUST00000268468.1	LN:736
@SQ	SN:ENSMUST00000268472.1	LN:896
@SQ	SN:ENSMUST00000180671.3	LN:1753
@SQ	SN:ENSMUST00000268463.1	LN:594
@SQ	SN:ENSMUST00000349635.1	LN:385
@SQ	SN:ENSMUST00000314713.1	LN:322
@SQ	SN:ENSMUST00000348617.1	LN:622
@SQ	SN:ENSMUST00000211164.4	LN:1024
@SQ	SN:ENSMUST00000348331.1	LN:690
@SQ	SN:ENSMUST00000244493.2	LN:706
@SQ	SN:ENSMUST00000348344.1	LN:1053
@SQ	SN:ENSMUST00000242970.2	LN:554
@SQ	SN:ENSMUST00000348330.1	LN:437
@SQ	SN:ENSMUST00000348336.1	LN:490
@SQ	SN:ENSMUST00000209258.2	LN:357
@SQ	SN:ENSMUST00000348347.1	LN:573
@SQ	SN:ENSMUST00000220842.2	LN:626
@SQ	SN:ENSMUST00000316810.1	LN:559
@SQ	SN:ENSMUST00000316811.1	LN:421
@SQ	SN:ENSMUST00000164169.2	LN:549
@SQ	SN:ENSMUST00000336762.1	LN:450
@SQ	SN:ENSMUST00000317128.1	LN:356
@SQ	SN:ENSMUST00020182590.1	LN:110
@SQ	SN:ENSMUST00000172838.3	LN:2857
@SQ	SN:ENSMUST00000221269.2	LN:606
@SQ	SN:ENSMUST00000101544.6	LN:128
@SQ	SN:ENSMUST00000172851.4	LN:582
@SQ	SN:ENSMUST00000223082.2	LN:573
@SQ	SN:ENSMUST00000221984.2	LN:133
@SQ	SN:ENSMUST00000223047.2	LN:552
@SQ	SN:ENSMUST00000220706.2	LN:1302
@SQ	SN:ENSMUST00000221456.2	LN:181
@SQ	SN:ENSMUST00000221834.2	LN:1206
@SQ	SN:ENSMUST00000223403.2	LN:734
@SQ	SN:ENSMUST00000221132.2	LN:108
@SQ	SN:ENSMUST00000223288.2	LN:105
@SQ	SN:ENSMUST00000376282.1	LN:392
@SQ	SN:ENSMUST00000171036.3	LN:126
@SQ	SN:ENSMUST00000220677.2	LN:105
@SQ	SN:ENSMUST00000220556.2	LN:144
@SQ	SN:ENSMUST00000223030.2	LN:105
@SQ	SN:ENSMUST00000220653.2	LN:375
@SQ	SN:ENSMUST00000221121.2	LN:562
@SQ	SN:ENSMUST00000336679.1	LN:1484
@SQ	SN:ENSMUST00000220517.2	LN:1449
@SQ	SN:ENSMUST00000223354.2	LN:124
@SQ	SN:ENSMUST00000273785.1	LN:543
@SQ	SN:ENSMUST00000250720.1	LN:585
@SQ	SN:ENSMUST00000276098.1	LN:1572
@SQ	SN:ENSMUST00000222057.2	LN:1283
@SQ	SN:ENSMUST00000276100.1	LN:2866
@SQ	SN:ENSMUST00000221267.2	LN:108
@SQ	SN:ENSMUST00000220571.2	LN:120
@SQ	SN:ENSMUST00000221698.2	LN:126
@SQ	SN:ENSMUST00000221528.2	LN:105
@SQ	SN:ENSMUST00000222206.2	LN:1400
@SQ	SN:ENSMUST00000135421.9	LN:1409
@SQ	SN:ENSMUST00000149246.9	LN:3372
@SQ	SN:ENSMUST00000130361.9	LN:954
@SQ	SN:ENSMUST00000221861.2	LN:114
@SQ	SN:ENSMUST00000220625.2	LN:123
@SQ	SN:ENSMUST00000223360.2	LN:105
@SQ	SN:ENSMUST00000364601.1	LN:426
@SQ	SN:ENSMUST00000223096.2	LN:306
@SQ	SN:ENSMUST00000275864.1	LN:1475
@SQ	SN:ENSMUST00000222008.2	LN:710
@SQ	SN:ENSMUST00000220778.2	LN:108
@SQ	SN:ENSMUST00000220883.2	LN:120
@SQ	SN:ENSMUST00000221724.2	LN:126
@SQ	SN:ENSMUST00000221852.2	LN:120
@SQ	SN:ENSMUST00020182480.1	LN:110
@SQ	SN:ENSMUST00000174403.3	LN:1240
@SQ	SN:ENSMUST00000374655.1	LN:311
@SQ	SN:ENSMUST00000250518.1	LN:1317
@SQ	SN:ENSMUST00000250520.1	LN:435
@SQ	SN:ENSMUST00000173064.2	LN:112
@SQ	SN:ENSMUST00000177691.3	LN:697
@SQ	SN:ENSMUST00000221133.2	LN:127
@SQ	SN:ENSMUST00000221284.2	LN:112
@SQ	SN:ENSMUST00000222220.2	LN:270
@SQ	SN:ENSMUST00000173586.4	LN:508
@SQ	SN:ENSMUST00000221097.2	LN:120
@SQ	SN:ENSMUST00000220772.2	LN:462
@SQ	SN:ENSMUST00000180089.3	LN:596
@SQ	SN:ENSMUST00000220467.2	LN:126
@SQ	SN:ENSMUST00000220962.2	LN:599
@SQ	SN:ENSMUST00000223537.2	LN:546
@SQ	SN:ENSMUST00000072014.6	LN:901
@SQ	SN:ENSMUST00000221301.2	LN:1740
@SQ	SN:ENSMUST00000320921.1	LN:733
@SQ	SN:ENSMUST00000221991.2	LN:126
@SQ	SN:ENSMUST00000222114.2	LN:105
@SQ	SN:ENSMUST00000223411.2	LN:602
@SQ	SN:ENSMUST00000223385.2	LN:117
@SQ	SN:ENSMUST00000222799.2	LN:108
@SQ	SN:ENSMUST00000222778.2	LN:101
@SQ	SN:ENSMUST00000300588.1	LN:294
@SQ	SN:ENSMUST00000300784.1	LN:392
@SQ	SN:ENSMUST00000300787.1	LN:495
@SQ	SN:ENSMUST00000221047.2	LN:165
@SQ	SN:ENSMUST00000222418.2	LN:105
@SQ	SN:ENSMUST00000222563.2	LN:495
@SQ	SN:ENSMUST00000101538.5	LN:2245
@SQ	SN:ENSMUST00000329186.1	LN:585
@SQ	SN:ENSMUST00000365149.1	LN:491
@SQ	SN:ENSMUST00000364860.1	LN:1668
@SQ	SN:ENSMUST00000222650.2	LN:550
@SQ	SN:ENSMUST00000169148.3	LN:126
@SQ	SN:ENSMUST00000220456.2	LN:578
@SQ	SN:ENSMUST00000222165.2	LN:120
@SQ	SN:ENSMUST00000222696.2	LN:908
@SQ	SN:ENSMUST00000253986.1	LN:1324
@SQ	SN:ENSMUST00000073088.3	LN:450
@SQ	SN:ENSMUST00000075954.9	LN:2209
@SQ	SN:ENSMUST00000222710.2	LN:521
@SQ	SN:ENSMUST00000220562.2	LN:166
@SQ	SN:ENSMUST00000252031.1	LN:423
@SQ	SN:ENSMUST00000085553.13	LN:3469
@SQ	SN:ENSMUST00000020985.9	LN:3070
@SQ	SN:ENSMUST00000366460.1	LN:985
@SQ	SN:ENSMUST00000377625.1	LN:1524
@SQ	SN:ENSMUST00000377626.1	LN:1446
@SQ	SN:ENSMUST00000140065.2	LN:342
@SQ	SN:ENSMUST00000020982.7	LN:4086
@SQ	SN:ENSMUST00000156453.10	LN:1732
@SQ	SN:ENSMUST00000186602.7	LN:1757
@SQ	SN:ENSMUST00000189849.7	LN:1828
@SQ	SN:ENSMUST00000366378.1	LN:1004
@SQ	SN:ENSMUST00000366387.1	LN:690
@SQ	SN:ENSMUST00000366379.1	LN:1995
@SQ	SN:ENSMUST00000366382.1	LN:1285
@SQ	SN:ENSMUST00000273769.1	LN:2207
@SQ	SN:ENSMUST00000020980.12	LN:2193
@SQ	SN:ENSMUST00000221016.2	LN:394
@SQ	SN:ENSMUST00000222531.2	LN:316
@SQ	SN:ENSMUST00000222444.2	LN:438
@SQ	SN:ENSMUST00000158578.3	LN:129
@SQ	SN:ENSMUST00000223420.2	LN:295
@SQ	SN:ENSMUST00000223485.3	LN:1591
@SQ	SN:ENSMUST00000279282.1	LN:730
@SQ	SN:ENSMUST00000244148.2	LN:1099
@SQ	SN:ENSMUST00000279283.1	LN:812
@SQ	SN:ENSMUST00000279285.1	LN:947
@SQ	SN:ENSMUST00000279284.1	LN:956
@SQ	SN:ENSMUST00000221412.2	LN:3721
@SQ	SN:ENSMUST00000221952.2	LN:6792
@SQ	SN:ENSMUST00000078902.8	LN:2467
@SQ	SN:ENSMUST00000110942.11	LN:2351
@SQ	SN:ENSMUST00000279585.1	LN:503
@SQ	SN:ENSMUST00000220780.3	LN:867
@SQ	SN:ENSMUST00000066652.7	LN:7409
@SQ	SN:ENSMUST00000220459.2	LN:5381
@SQ	SN:ENSMUST00000222941.2	LN:6277
@SQ	SN:ENSMUST00000220747.2	LN:2787
@SQ	SN:ENSMUST00000304285.1	LN:338
@SQ	SN:ENSMUST00000221761.2	LN:1969
@SQ	SN:ENSMUST00000020974.7	LN:1270
@SQ	SN:ENSMUST00000222667.2	LN:958
@SQ	SN:ENSMUST00000251808.1	LN:796
@SQ	SN:ENSMUST00000250585.1	LN:1840
@SQ	SN:ENSMUST00000250658.1	LN:1493
@SQ	SN:ENSMUST00000250591.1	LN:1321
@SQ	SN:ENSMUST00000250594.1	LN:1194
@SQ	SN:ENSMUST00000251979.1	LN:378
@SQ	SN:ENSMUST00000252349.1	LN:419
@SQ	SN:ENSMUST00000223429.3	LN:3991
@SQ	SN:ENSMUST00000250632.1	LN:953
@SQ	SN:ENSMUST00000251465.1	LN:665
@SQ	SN:ENSMUST00000250605.1	LN:951
@SQ	SN:ENSMUST00000250610.1	LN:1087
@SQ	SN:ENSMUST00000250628.1	LN:2142
@SQ	SN:ENSMUST00000250624.1	LN:737
@SQ	SN:ENSMUST00000222804.2	LN:613
@SQ	SN:ENSMUST00000251279.1	LN:2147
@SQ	SN:ENSMUST00000251280.1	LN:1479
@SQ	SN:ENSMUST00000250660.1	LN:1774
@SQ	SN:ENSMUST00000250630.1	LN:2106
@SQ	SN:ENSMUST00000250881.1	LN:597
@SQ	SN:ENSMUST00000250882.1	LN:565
@SQ	SN:ENSMUST00000250884.1	LN:419
@SQ	SN:ENSMUST00000250652.1	LN:1390
@SQ	SN:ENSMUST00000283368.1	LN:377
@SQ	SN:ENSMUST00000283667.1	LN:590
@SQ	SN:ENSMUST00000221995.2	LN:345
@SQ	SN:ENSMUST00000324585.1	LN:935
@SQ	SN:ENSMUST00000221741.3	LN:915
@SQ	SN:ENSMUST00000324336.1	LN:985
@SQ	SN:ENSMUST00000220620.2	LN:1630
@SQ	SN:ENSMUST00000221460.2	LN:656
@SQ	SN:ENSMUST00000222356.2	LN:643
@SQ	SN:ENSMUST00000324330.1	LN:1582
@SQ	SN:ENSMUST00000324326.1	LN:1508
@SQ	SN:ENSMUST00000324320.1	LN:1209
@SQ	SN:ENSMUST00000222212.3	LN:2283
@SQ	SN:ENSMUST00000221270.2	LN:1243
@SQ	SN:ENSMUST00000283105.1	LN:1398
@SQ	SN:ENSMUST00000320746.1	LN:1095
@SQ	SN:ENSMUST00000272099.1	LN:1869
@SQ	SN:ENSMUST00000272101.1	LN:1773
@SQ	SN:ENSMUST00020183757.1	LN:106
@SQ	SN:ENSMUST00000272241.1	LN:583
@SQ	SN:ENSMUST00000272242.1	LN:565
@SQ	SN:ENSMUST00000272244.1	LN:427
@SQ	SN:ENSMUST00000285782.1	LN:924
@SQ	SN:ENSMUST00000221179.2	LN:778
@SQ	SN:ENSMUST00000277529.1	LN:1049
@SQ	SN:ENSMUST00000352835.1	LN:307
@SQ	SN:ENSMUST00000352837.1	LN:563
@SQ	SN:ENSMUST00000223022.2	LN:879
@SQ	SN:ENSMUST00000368880.1	LN:795
@SQ	SN:ENSMUST00000220612.2	LN:198
@SQ	SN:ENSMUST00000221084.2	LN:550
@SQ	SN:ENSMUST00000334963.1	LN:786
@SQ	SN:ENSMUST00000334964.1	LN:1144
@SQ	SN:ENSMUST00000334962.1	LN:941
@SQ	SN:ENSMUST00000222815.2	LN:1387
@SQ	SN:ENSMUST00000020971.14	LN:5164
@SQ	SN:ENSMUST00000062149.6	LN:4812
@SQ	SN:ENSMUST00000292057.1	LN:496
@SQ	SN:ENSMUST00000221235.3	LN:1263
@SQ	SN:ENSMUST00000183713.3	LN:110
@SQ	SN:ENSMUST00000220508.2	LN:224
@SQ	SN:ENSMUST00000020970.10	LN:3782
@SQ	SN:ENSMUST00000326318.1	LN:611
@SQ	SN:ENSMUST00000326824.1	LN:353
@SQ	SN:ENSMUST00000020969.5	LN:3200
@SQ	SN:ENSMUST00000220530.2	LN:887
@SQ	SN:ENSMUST00000356182.1	LN:1300
@SQ	SN:ENSMUST00000356180.1	LN:1042
@SQ	SN:ENSMUST00000276277.1	LN:695
@SQ	SN:ENSMUST00000221140.3	LN:1019
@SQ	SN:ENSMUST00000276518.1	LN:935
@SQ	SN:ENSMUST00000276524.1	LN:528
@SQ	SN:ENSMUST00000276519.1	LN:692
@SQ	SN:ENSMUST00000276529.1	LN:973
@SQ	SN:ENSMUST00000223018.2	LN:712
@SQ	SN:ENSMUST00000276707.1	LN:425
@SQ	SN:ENSMUST00000276708.1	LN:741
@SQ	SN:ENSMUST00000276279.1	LN:989
@SQ	SN:ENSMUST00000344024.1	LN:1382
@SQ	SN:ENSMUST00000344027.1	LN:1491
@SQ	SN:ENSMUST00000344036.1	LN:1480
@SQ	SN:ENSMUST00000302809.1	LN:626
@SQ	SN:ENSMUST00000302814.1	LN:730
@SQ	SN:ENSMUST00000302812.1	LN:815
@SQ	SN:ENSMUST00000302813.1	LN:820
@SQ	SN:ENSMUST00000302815.1	LN:872
@SQ	SN:ENSMUST00000302818.1	LN:1373
@SQ	SN:ENSMUST00000302816.1	LN:839
@SQ	SN:ENSMUST00000367781.1	LN:632
@SQ	SN:ENSMUST00000256237.1	LN:1112
@SQ	SN:ENSMUST00000256238.1	LN:680
@SQ	SN:ENSMUST00000357425.1	LN:1717
@SQ	SN:ENSMUST00000357433.1	LN:1378
@SQ	SN:ENSMUST00000357432.1	LN:1516
@SQ	SN:ENSMUST00000357480.1	LN:1091
@SQ	SN:ENSMUST00000357423.1	LN:664
@SQ	SN:ENSMUST00000357428.1	LN:1518
@SQ	SN:ENSMUST00000245601.1	LN:1670
@SQ	SN:ENSMUST00000245509.1	LN:2397
@SQ	SN:ENSMUST00000357729.1	LN:808
@SQ	SN:ENSMUST00000357726.1	LN:1724
@SQ	SN:ENSMUST00000357732.1	LN:1548
@SQ	SN:ENSMUST00000182592.4	LN:8856
@SQ	SN:ENSMUST00000357452.1	LN:2047
@SQ	SN:ENSMUST00000357442.1	LN:1882
@SQ	SN:ENSMUST00000357450.1	LN:1999
@SQ	SN:ENSMUST00000357445.1	LN:1558
@SQ	SN:ENSMUST00000357436.1	LN:2404
@SQ	SN:ENSMUST00000357463.1	LN:1024
@SQ	SN:ENSMUST00000357464.1	LN:665
@SQ	SN:ENSMUST00000247389.1	LN:1604
@SQ	SN:ENSMUST00000312791.1	LN:1340
@SQ	SN:ENSMUST00000312789.1	LN:886
@SQ	SN:ENSMUST00000312792.1	LN:1182
@SQ	SN:ENSMUST00000312785.1	LN:1152
@SQ	SN:ENSMUST00000221626.2	LN:4028
@SQ	SN:ENSMUST00000221503.2	LN:352
@SQ	SN:ENSMUST00000079063.7	LN:8311
@SQ	SN:ENSMUST00000327889.1	LN:1470
@SQ	SN:ENSMUST00000327890.1	LN:1199
@SQ	SN:ENSMUST00000283025.1	LN:823
@SQ	SN:ENSMUST00000321774.1	LN:1401
@SQ	SN:ENSMUST00000252360.1	LN:614
@SQ	SN:ENSMUST00000220893.3	LN:2998
@SQ	SN:ENSMUST00000378837.1	LN:628
@SQ	SN:ENSMUST00000104156.3	LN:125
@SQ	SN:ENSMUST00000287826.1	LN:718
@SQ	SN:ENSMUST00000365349.1	LN:1295
@SQ	SN:ENSMUST00000365347.1	LN:693
@SQ	SN:ENSMUST00000221907.3	LN:2753
@SQ	SN:ENSMUST00000269812.1	LN:700
@SQ	SN:ENSMUST00000269813.1	LN:703
@SQ	SN:ENSMUST00000269806.1	LN:667
@SQ	SN:ENSMUST00000269805.1	LN:786
@SQ	SN:ENSMUST00000270231.1	LN:449
@SQ	SN:ENSMUST00000269822.1	LN:758
@SQ	SN:ENSMUST00000222553.2	LN:482
@SQ	SN:ENSMUST00000309565.1	LN:1752
@SQ	SN:ENSMUST00020182780.1	LN:138
@SQ	SN:ENSMUST00000272032.1	LN:487
@SQ	SN:ENSMUST00000222662.2	LN:545
@SQ	SN:ENSMUST00000222289.2	LN:424
@SQ	SN:ENSMUST00000240083.1	LN:132
@SQ	SN:ENSMUST00000334228.1	LN:1333
@SQ	SN:ENSMUST00000249338.1	LN:2265
@SQ	SN:ENSMUST00000185916.4	LN:2408
@SQ	SN:ENSMUST00000249337.1	LN:2213
@SQ	SN:ENSMUST00000221349.2	LN:2209
@SQ	SN:ENSMUST00000223390.2	LN:307
@SQ	SN:ENSMUST00000110917.2	LN:1384
@SQ	SN:ENSMUST00000020965.14	LN:1500
@SQ	SN:ENSMUST00000036136.9	LN:1423
@SQ	SN:ENSMUST00000220836.2	LN:887
@SQ	SN:ENSMUST00000074267.5	LN:954
@SQ	SN:ENSMUST00000221871.2	LN:820
@SQ	SN:ENSMUST00000251052.1	LN:546
@SQ	SN:ENSMUST00000020959.9	LN:1455
@SQ	SN:ENSMUST00000020957.13	LN:1652
@SQ	SN:ENSMUST00000184974.3	LN:65
@SQ	SN:ENSMUST00000168129.10	LN:3230
@SQ	SN:ENSMUST00000020954.15	LN:3377
@SQ	SN:ENSMUST00000366254.1	LN:559
@SQ	SN:ENSMUST00000170994.3	LN:2818
@SQ	SN:ENSMUST00000221877.2	LN:4091
@SQ	SN:ENSMUST00000222407.2	LN:489
@SQ	SN:ENSMUST00000220880.2	LN:2944
@SQ	SN:ENSMUST00000373326.1	LN:565
@SQ	SN:ENSMUST00000220624.2	LN:153
@SQ	SN:ENSMUST00000372213.1	LN:788
@SQ	SN:ENSMUST00000245591.2	LN:767
@SQ	SN:ENSMUST00000372206.1	LN:945
@SQ	SN:ENSMUST00000372207.1	LN:934
@SQ	SN:ENSMUST00000372208.1	LN:910
@SQ	SN:ENSMUST00000221643.2	LN:3728
@SQ	SN:ENSMUST00000372210.1	LN:728
@SQ	SN:ENSMUST00000373129.1	LN:1123
@SQ	SN:ENSMUST00000372882.1	LN:469
@SQ	SN:ENSMUST00020182194.1	LN:115
@SQ	SN:ENSMUST00000373532.1	LN:590
@SQ	SN:ENSMUST00000222639.2	LN:2145
@SQ	SN:ENSMUST00000372652.1	LN:1408
@SQ	SN:ENSMUST00000372671.1	LN:2180
@SQ	SN:ENSMUST00000372691.1	LN:776
@SQ	SN:ENSMUST00000372693.1	LN:849
@SQ	SN:ENSMUST00000220554.2	LN:1200
@SQ	SN:ENSMUST00000222225.2	LN:2225
@SQ	SN:ENSMUST00000342130.1	LN:1677
@SQ	SN:ENSMUST00000342279.1	LN:425
@SQ	SN:ENSMUST00000342544.1	LN:692
@SQ	SN:ENSMUST00000352390.1	LN:837
@SQ	SN:ENSMUST00000218409.2	LN:654
@SQ	SN:ENSMUST00000329630.1	LN:213
@SQ	SN:ENSMUST00000329447.1	LN:592
@SQ	SN:ENSMUST00000329330.1	LN:1265
@SQ	SN:ENSMUST00000329331.1	LN:1911
@SQ	SN:ENSMUST00000360765.1	LN:1264
@SQ	SN:ENSMUST00000219905.2	LN:1528
@SQ	SN:ENSMUST00000360781.1	LN:651
@SQ	SN:ENSMUST00000360773.1	LN:1503
@SQ	SN:ENSMUST00000360769.1	LN:482
@SQ	SN:ENSMUST00000360767.1	LN:2063
@SQ	SN:ENSMUST00000218583.2	LN:4522
@SQ	SN:ENSMUST00000049784.17	LN:7202
@SQ	SN:ENSMUST00000021009.10	LN:5027
@SQ	SN:ENSMUST00000218114.2	LN:3059
@SQ	SN:ENSMUST00000218198.2	LN:2735
@SQ	SN:ENSMUST00000284488.1	LN:988
@SQ	SN:ENSMUST00000220271.2	LN:6377
@SQ	SN:ENSMUST00000122328.8	LN:6614
@SQ	SN:ENSMUST00000118321.3	LN:2698
@SQ	SN:ENSMUST00000342559.1	LN:528
@SQ	SN:ENSMUST00000021005.15	LN:3299
@SQ	SN:ENSMUST00000138626.2	LN:849
@SQ	SN:ENSMUST00000155263.2	LN:664
@SQ	SN:ENSMUST00000294005.1	LN:851
@SQ	SN:ENSMUST00000021004.14	LN:2411
@SQ	SN:ENSMUST00000243079.2	LN:380
@SQ	SN:ENSMUST00000356663.1	LN:548
@SQ	SN:ENSMUST00000356662.1	LN:483
@SQ	SN:ENSMUST00000356667.1	LN:700
@SQ	SN:ENSMUST00000357008.1	LN:797
@SQ	SN:ENSMUST00000190206.3	LN:1591
@SQ	SN:ENSMUST00020182328.1	LN:104
@SQ	SN:ENSMUST00000273978.1	LN:1082
@SQ	SN:ENSMUST00000276295.1	LN:971
@SQ	SN:ENSMUST00000276296.1	LN:947
@SQ	SN:ENSMUST00000219713.2	LN:235
@SQ	SN:ENSMUST00020183343.1	LN:207
@SQ	SN:ENSMUST00000268522.1	LN:672
@SQ	SN:ENSMUST00000057151.10	LN:2971
@SQ	SN:ENSMUST00000262290.1	LN:517
@SQ	SN:ENSMUST00000299883.1	LN:578
@SQ	SN:ENSMUST00000067087.7	LN:1509
@SQ	SN:ENSMUST00000062740.15	LN:3066
@SQ	SN:ENSMUST00000074038.7	LN:2754
@SQ	SN:ENSMUST00000302216.1	LN:516
@SQ	SN:ENSMUST00000020997.15	LN:1750
@SQ	SN:ENSMUST00000110880.3	LN:1601
@SQ	SN:ENSMUST00000217973.2	LN:1607
@SQ	SN:ENSMUST00000379444.1	LN:508
@SQ	SN:ENSMUST00000218679.2	LN:199
@SQ	SN:ENSMUST00000104104.3	LN:133
@SQ	SN:ENSMUST00000041133.10	LN:3088
@SQ	SN:ENSMUST00000217880.3	LN:2686
@SQ	SN:ENSMUST00000260639.1	LN:259
@SQ	SN:ENSMUST00000219793.2	LN:1026
@SQ	SN:ENSMUST00000252345.1	LN:982
@SQ	SN:ENSMUST00000218642.3	LN:2800
@SQ	SN:ENSMUST00000252346.1	LN:269
@SQ	SN:ENSMUST00000179160.3	LN:1621
@SQ	SN:ENSMUST00000254948.1	LN:969
@SQ	SN:ENSMUST00000218516.2	LN:690
@SQ	SN:ENSMUST00000218421.2	LN:305
@SQ	SN:ENSMUST00000219110.2	LN:210
@SQ	SN:ENSMUST00000313443.1	LN:384
@SQ	SN:ENSMUST00000276219.1	LN:1022
@SQ	SN:ENSMUST00000219694.2	LN:207
@SQ	SN:ENSMUST00000083266.3	LN:130
@SQ	SN:ENSMUST00000276222.1	LN:1447
@SQ	SN:ENSMUST00000169088.8	LN:5557
@SQ	SN:ENSMUST00000002979.16	LN:5784
@SQ	SN:ENSMUST00000239496.2	LN:5778
@SQ	SN:ENSMUST00000110857.5	LN:2544
@SQ	SN:ENSMUST00000271434.1	LN:827
@SQ	SN:ENSMUST00000271157.1	LN:447
@SQ	SN:ENSMUST00000163721.2	LN:1221
@SQ	SN:ENSMUST00000001254.6	LN:2908
@SQ	SN:ENSMUST00000064240.14	LN:3937
@SQ	SN:ENSMUST00000185739.8	LN:3945
@SQ	SN:ENSMUST00000101499.10	LN:3900
@SQ	SN:ENSMUST00000188326.3	LN:1399
@SQ	SN:ENSMUST00000186876.2	LN:704
@SQ	SN:ENSMUST00000325001.1	LN:936
@SQ	SN:ENSMUST00000325007.1	LN:1808
@SQ	SN:ENSMUST00000191351.2	LN:678
@SQ	SN:ENSMUST00000001253.8	LN:3075
@SQ	SN:ENSMUST00000298686.1	LN:451
@SQ	SN:ENSMUST00000220174.2	LN:360
@SQ	SN:ENSMUST00000334433.1	LN:413
@SQ	SN:ENSMUST00000334432.1	LN:487
@SQ	SN:ENSMUST00000177962.9	LN:6155
@SQ	SN:ENSMUST00000020979.9	LN:1949
@SQ	SN:ENSMUST00000020977.4	LN:1773
@SQ	SN:ENSMUST00000036862.5	LN:2997
@SQ	SN:ENSMUST00000057783.6	LN:4587
@SQ	SN:ENSMUST00000236002.2	LN:4581
@SQ	SN:ENSMUST00000176710.2	LN:1772
@SQ	SN:ENSMUST00000218894.2	LN:348
@SQ	SN:ENSMUST00000219973.2	LN:844
@SQ	SN:ENSMUST00000220137.2	LN:2225
@SQ	SN:ENSMUST00000157617.3	LN:135
@SQ	SN:ENSMUST00000172314.9	LN:3142
@SQ	SN:ENSMUST00000167458.9	LN:2733
@SQ	SN:ENSMUST00000175686.8	LN:1315
@SQ	SN:ENSMUST00000176103.8	LN:1319
@SQ	SN:ENSMUST00000003079.12	LN:1657
@SQ	SN:ENSMUST00000036497.16	LN:3378
@SQ	SN:ENSMUST00000146865.2	LN:3133
@SQ	SN:ENSMUST00000334659.1	LN:434
@SQ	SN:ENSMUST00000335329.1	LN:410
@SQ	SN:ENSMUST00000334356.1	LN:769
@SQ	SN:ENSMUST00000334350.1	LN:1435
@SQ	SN:ENSMUST00000219954.4	LN:3401
@SQ	SN:ENSMUST00000333727.1	LN:1820
@SQ	SN:ENSMUST00000333728.1	LN:1843
@SQ	SN:ENSMUST00000334068.1	LN:1308
@SQ	SN:ENSMUST00000334080.1	LN:800
@SQ	SN:ENSMUST00000334085.1	LN:1278
@SQ	SN:ENSMUST00000335207.1	LN:677
@SQ	SN:ENSMUST00000243723.2	LN:1966
@SQ	SN:ENSMUST00000245460.1	LN:1871
@SQ	SN:ENSMUST00000334146.1	LN:2554
@SQ	SN:ENSMUST00000243056.1	LN:1665
@SQ	SN:ENSMUST00000242881.2	LN:1499
@SQ	SN:ENSMUST00000242784.1	LN:1658
@SQ	SN:ENSMUST00000334106.1	LN:1911
@SQ	SN:ENSMUST00000334095.1	LN:1394
@SQ	SN:ENSMUST00000334129.1	LN:894
@SQ	SN:ENSMUST00000334136.1	LN:2177
@SQ	SN:ENSMUST00000334137.1	LN:949
@SQ	SN:ENSMUST00000334831.1	LN:1902
@SQ	SN:ENSMUST00000242739.2	LN:1722
@SQ	SN:ENSMUST00000335021.1	LN:2079
@SQ	SN:ENSMUST00000053215.14	LN:5871
@SQ	SN:ENSMUST00000220366.2	LN:4660
@SQ	SN:ENSMUST00000085469.6	LN:4584
@SQ	SN:ENSMUST00000217915.2	LN:3340
@SQ	SN:ENSMUST00000253343.1	LN:340
@SQ	SN:ENSMUST00000219549.2	LN:554
@SQ	SN:ENSMUST00000362692.1	LN:704
@SQ	SN:ENSMUST00000360635.1	LN:889
@SQ	SN:ENSMUST00020182679.1	LN:318
@SQ	SN:ENSMUST00000172332.4	LN:4240
@SQ	SN:ENSMUST00000320286.1	LN:400
@SQ	SN:ENSMUST00000218751.3	LN:1455
@SQ	SN:ENSMUST00000320292.1	LN:457
@SQ	SN:ENSMUST00000278767.1	LN:636
@SQ	SN:ENSMUST00000220213.2	LN:1068
@SQ	SN:ENSMUST00000273772.1	LN:659
@SQ	SN:ENSMUST00000273771.1	LN:844
@SQ	SN:ENSMUST00000273917.1	LN:201
@SQ	SN:ENSMUST00000273773.1	LN:4022
@SQ	SN:ENSMUST00000328043.1	LN:731
@SQ	SN:ENSMUST00000220414.2	LN:115
@SQ	SN:ENSMUST00000340276.1	LN:1154
@SQ	SN:ENSMUST00000269946.1	LN:1128
@SQ	SN:ENSMUST00000269664.1	LN:370
@SQ	SN:ENSMUST00000218175.2	LN:2010
@SQ	SN:ENSMUST00000269665.1	LN:462
@SQ	SN:ENSMUST00000269667.1	LN:440
@SQ	SN:ENSMUST00000270331.1	LN:489
@SQ	SN:ENSMUST00000020886.9	LN:4527
@SQ	SN:ENSMUST00000219636.3	LN:1580
@SQ	SN:ENSMUST00000270508.1	LN:369
@SQ	SN:ENSMUST00000270665.1	LN:866
@SQ	SN:ENSMUST00000270664.1	LN:850
@SQ	SN:ENSMUST00000380292.1	LN:1654
@SQ	SN:ENSMUST00000181670.8	LN:1633
@SQ	SN:ENSMUST00000245778.1	LN:1879
@SQ	SN:ENSMUST00000380347.1	LN:1431
@SQ	SN:ENSMUST00000380348.1	LN:1603
@SQ	SN:ENSMUST00000380298.1	LN:1187
@SQ	SN:ENSMUST00000380697.1	LN:426
@SQ	SN:ENSMUST00000380333.1	LN:1260
@SQ	SN:ENSMUST00000380332.1	LN:1184
@SQ	SN:ENSMUST00000380308.1	LN:1084
@SQ	SN:ENSMUST00000180391.2	LN:1451
@SQ	SN:ENSMUST00000218220.2	LN:797
@SQ	SN:ENSMUST00000219361.2	LN:595
@SQ	SN:ENSMUST00000219303.2	LN:253
@SQ	SN:ENSMUST00000380351.1	LN:1428
@SQ	SN:ENSMUST00000076698.13	LN:4999
@SQ	SN:ENSMUST00000020885.13	LN:2019
@SQ	SN:ENSMUST00000351929.1	LN:1177
@SQ	SN:ENSMUST00000158511.4	LN:102
@SQ	SN:ENSMUST00000095774.3	LN:2953
@SQ	SN:ENSMUST00020181931.1	LN:160
@SQ	SN:ENSMUST00000298675.1	LN:276
@SQ	SN:ENSMUST00000257456.1	LN:808
@SQ	SN:ENSMUST00000140105.9	LN:1552
@SQ	SN:ENSMUST00000364218.1	LN:1242
@SQ	SN:ENSMUST00000363787.1	LN:3811
@SQ	SN:ENSMUST00000144109.3	LN:2059
@SQ	SN:ENSMUST00000363791.1	LN:1739
@SQ	SN:ENSMUST00000145769.8	LN:2010
@SQ	SN:ENSMUST00000363794.1	LN:1793
@SQ	SN:ENSMUST00000363807.1	LN:1515
@SQ	SN:ENSMUST00000363800.1	LN:1592
@SQ	SN:ENSMUST00000364449.1	LN:510
@SQ	SN:ENSMUST00000077456.13	LN:1624
@SQ	SN:ENSMUST00000110824.9	LN:1675
@SQ	SN:ENSMUST00000146040.9	LN:2973
@SQ	SN:ENSMUST00000125192.9	LN:2644
@SQ	SN:ENSMUST00000136644.8	LN:3155
@SQ	SN:ENSMUST00000341213.1	LN:412
@SQ	SN:ENSMUST00000155877.2	LN:1836
@SQ	SN:ENSMUST00000340927.1	LN:1461
@SQ	SN:ENSMUST00000341757.1	LN:333
@SQ	SN:ENSMUST00000090597.11	LN:2563
@SQ	SN:ENSMUST00000341556.1	LN:1192
@SQ	SN:ENSMUST00000144586.2	LN:3042
@SQ	SN:ENSMUST00000154742.2	LN:3548
@SQ	SN:ENSMUST00000138617.2	LN:2019
@SQ	SN:ENSMUST00000286252.1	LN:700
@SQ	SN:ENSMUST00000020878.8	LN:673
@SQ	SN:ENSMUST00000327197.1	LN:758
@SQ	SN:ENSMUST00000219139.2	LN:714
@SQ	SN:ENSMUST00000327191.1	LN:653
@SQ	SN:ENSMUST00000020877.9	LN:4325
@SQ	SN:ENSMUST00000239981.1	LN:132
@SQ	SN:ENSMUST00000219348.2	LN:831
@SQ	SN:ENSMUST00000313849.1	LN:308
@SQ	SN:ENSMUST00000296792.1	LN:749
@SQ	SN:ENSMUST00000296793.1	LN:517
@SQ	SN:ENSMUST00000222787.2	LN:609
@SQ	SN:ENSMUST00000271044.1	LN:1025
@SQ	SN:ENSMUST00000271047.1	LN:1328
@SQ	SN:ENSMUST00000271049.1	LN:771
@SQ	SN:ENSMUST00000061035.4	LN:886
@SQ	SN:ENSMUST00000358321.1	LN:864
@SQ	SN:ENSMUST00000049089.7	LN:1628
@SQ	SN:ENSMUST00000209902.2	LN:7940
@SQ	SN:ENSMUST00000209750.2	LN:3204
@SQ	SN:ENSMUST00000209990.2	LN:3072
@SQ	SN:ENSMUST00000210724.2	LN:2811
@SQ	SN:ENSMUST00000221733.2	LN:862
@SQ	SN:ENSMUST00000239340.2	LN:4110
@SQ	SN:ENSMUST00000110819.4	LN:4413
@SQ	SN:ENSMUST00000239321.2	LN:2463
@SQ	SN:ENSMUST00000211107.2	LN:1683
@SQ	SN:ENSMUST00000209667.2	LN:1635
@SQ	SN:ENSMUST00000379613.1	LN:500
@SQ	SN:ENSMUST00000379615.1	LN:427
@SQ	SN:ENSMUST00000222121.2	LN:2705
@SQ	SN:ENSMUST00000258407.1	LN:405
@SQ	SN:ENSMUST00000258261.1	LN:1099
@SQ	SN:ENSMUST00000061679.3	LN:1099
@SQ	SN:ENSMUST00000258262.1	LN:414
@SQ	SN:ENSMUST00000258263.1	LN:396
@SQ	SN:ENSMUST00000258264.1	LN:306
@SQ	SN:ENSMUST00000258061.1	LN:509
@SQ	SN:ENSMUST00000104076.3	LN:132
@SQ	SN:ENSMUST00000353783.1	LN:973
@SQ	SN:ENSMUST00000353774.1	LN:1049
@SQ	SN:ENSMUST00000134550.3	LN:1676
@SQ	SN:ENSMUST00000353789.1	LN:402
@SQ	SN:ENSMUST00020181969.1	LN:221
@SQ	SN:ENSMUST00000367106.1	LN:1568
@SQ	SN:ENSMUST00000367682.1	LN:981
@SQ	SN:ENSMUST00000367683.1	LN:876
@SQ	SN:ENSMUST00000367105.1	LN:654
@SQ	SN:ENSMUST00000163677.3	LN:3681
@SQ	SN:ENSMUST00000048519.17	LN:6231
@SQ	SN:ENSMUST00000221891.2	LN:1861
@SQ	SN:ENSMUST00000223056.2	LN:2239
@SQ	SN:ENSMUST00000102298.3	LN:87
@SQ	SN:ENSMUST00020182109.1	LN:114
@SQ	SN:ENSMUST00000320537.1	LN:540
@SQ	SN:ENSMUST00000240401.1	LN:107
@SQ	SN:ENSMUST00000292206.1	LN:535
@SQ	SN:ENSMUST00000116436.9	LN:5548
@SQ	SN:ENSMUST00000263428.1	LN:1261
@SQ	SN:ENSMUST00000223092.2	LN:817
@SQ	SN:ENSMUST00000263420.1	LN:710
@SQ	SN:ENSMUST00000263430.1	LN:1027
@SQ	SN:ENSMUST00000220905.2	LN:2102
@SQ	SN:ENSMUST00000263646.1	LN:967
@SQ	SN:ENSMUST00000263426.1	LN:635
@SQ	SN:ENSMUST00000377656.1	LN:683
@SQ	SN:ENSMUST00000221491.3	LN:890
@SQ	SN:ENSMUST00000222153.3	LN:1055
@SQ	SN:ENSMUST00000276684.1	LN:561
@SQ	SN:ENSMUST00000276686.1	LN:811
@SQ	SN:ENSMUST00000276688.1	LN:463
@SQ	SN:ENSMUST00000221361.2	LN:2019
@SQ	SN:ENSMUST00000221103.2	LN:393
@SQ	SN:ENSMUST00000221386.2	LN:2165
@SQ	SN:ENSMUST00000376802.1	LN:396
@SQ	SN:ENSMUST00000221625.2	LN:526
@SQ	SN:ENSMUST00000324393.1	LN:842
@SQ	SN:ENSMUST00000324391.1	LN:1031
@SQ	SN:ENSMUST00000042101.5	LN:826
@SQ	SN:ENSMUST00000020898.12	LN:784
@SQ	SN:ENSMUST00000020896.17	LN:1932
@SQ	SN:ENSMUST00000347335.1	LN:524
@SQ	SN:ENSMUST00000361307.1	LN:521
@SQ	SN:ENSMUST00000071825.6	LN:1451
@SQ	SN:ENSMUST00000020856.6	LN:1871
@SQ	SN:ENSMUST00000221209.2	LN:621
@SQ	SN:ENSMUST00000222844.2	LN:1740
@SQ	SN:ENSMUST00000041640.5	LN:2456
@SQ	SN:ENSMUST00000221263.2	LN:1298
@SQ	SN:ENSMUST00000020853.8	LN:660
@SQ	SN:ENSMUST00000221155.2	LN:1141
@SQ	SN:ENSMUST00000340957.1	LN:905
@SQ	SN:ENSMUST00000341215.1	LN:654
@SQ	SN:ENSMUST00000283978.1	LN:453
@SQ	SN:ENSMUST00000283979.1	LN:534
@SQ	SN:ENSMUST00000283669.1	LN:666
@SQ	SN:ENSMUST00000041407.7	LN:1781
@SQ	SN:ENSMUST00000283812.1	LN:994
@SQ	SN:ENSMUST00000283813.1	LN:1207
@SQ	SN:ENSMUST00000283810.1	LN:784
@SQ	SN:ENSMUST00000283820.1	LN:718
@SQ	SN:ENSMUST00000283819.1	LN:3961
@SQ	SN:ENSMUST00000158281.3	LN:110
@SQ	SN:ENSMUST00000171007.2	LN:940
@SQ	SN:ENSMUST00000221452.2	LN:1924
@SQ	SN:ENSMUST00000062041.6	LN:2690
@SQ	SN:ENSMUST00000220519.2	LN:3122
@SQ	SN:ENSMUST00000221895.2	LN:4022
@SQ	SN:ENSMUST00000223205.2	LN:2361
@SQ	SN:ENSMUST00000223068.2	LN:2808
@SQ	SN:ENSMUST00000221177.2	LN:1456
@SQ	SN:ENSMUST00000223284.2	LN:456
@SQ	SN:ENSMUST00000374406.1	LN:616
@SQ	SN:ENSMUST00000290910.1	LN:962
@SQ	SN:ENSMUST00000175257.3	LN:74
@SQ	SN:ENSMUST00000221321.3	LN:763
@SQ	SN:ENSMUST00000310719.1	LN:925
@SQ	SN:ENSMUST00000310721.1	LN:753
@SQ	SN:ENSMUST00000222465.2	LN:1688
@SQ	SN:ENSMUST00000222789.2	LN:727
@SQ	SN:ENSMUST00020182070.1	LN:101
@SQ	SN:ENSMUST00000316257.1	LN:636
@SQ	SN:ENSMUST00000316263.1	LN:698
@SQ	SN:ENSMUST00000316258.1	LN:720
@SQ	SN:ENSMUST00000316253.1	LN:935
@SQ	SN:ENSMUST00000316261.1	LN:436
@SQ	SN:ENSMUST00000316255.1	LN:823
@SQ	SN:ENSMUST00000316056.1	LN:1363
@SQ	SN:ENSMUST00000222665.2	LN:1053
@SQ	SN:ENSMUST00000246921.2	LN:4099
@SQ	SN:ENSMUST00000316059.1	LN:998
@SQ	SN:ENSMUST00000190633.3	LN:1378
@SQ	SN:ENSMUST00000041183.7	LN:2360
@SQ	SN:ENSMUST00000049874.14	LN:2423
@SQ	SN:ENSMUST00000160768.8	LN:741
@SQ	SN:ENSMUST00000160390.2	LN:2194
@SQ	SN:ENSMUST00000354271.1	LN:669
@SQ	SN:ENSMUST00000354270.1	LN:749
@SQ	SN:ENSMUST00000222104.3	LN:666
@SQ	SN:ENSMUST00000354269.1	LN:631
@SQ	SN:ENSMUST00000354273.1	LN:621
@SQ	SN:ENSMUST00000354714.1	LN:518
@SQ	SN:ENSMUST00000354476.1	LN:635
@SQ	SN:ENSMUST00000221458.2	LN:282
@SQ	SN:ENSMUST00000321791.1	LN:598
@SQ	SN:ENSMUST00000221176.2	LN:1439
@SQ	SN:ENSMUST00000220990.2	LN:4085
@SQ	SN:ENSMUST00000040500.9	LN:6373
@SQ	SN:ENSMUST00000220862.2	LN:2846
@SQ	SN:ENSMUST00000304678.1	LN:1379
@SQ	SN:ENSMUST00000221127.2	LN:549
@SQ	SN:ENSMUST00000222392.2	LN:2077
@SQ	SN:ENSMUST00000222381.2	LN:560
@SQ	SN:ENSMUST00000222132.2	LN:920
@SQ	SN:ENSMUST00000222922.2	LN:3799
@SQ	SN:ENSMUST00000304398.1	LN:1000
@SQ	SN:ENSMUST00000304399.1	LN:721
@SQ	SN:ENSMUST00000304402.1	LN:800
@SQ	SN:ENSMUST00000304403.1	LN:639
@SQ	SN:ENSMUST00000222507.2	LN:702
@SQ	SN:ENSMUST00000222877.2	LN:513
@SQ	SN:ENSMUST00000160244.8	LN:2032
@SQ	SN:ENSMUST00000095767.11	LN:6576
@SQ	SN:ENSMUST00000162563.8	LN:1865
@SQ	SN:ENSMUST00000160856.8	LN:1474
@SQ	SN:ENSMUST00000161980.8	LN:1939
@SQ	SN:ENSMUST00000160701.8	LN:1578
@SQ	SN:ENSMUST00000159334.8	LN:3981
@SQ	SN:ENSMUST00000220925.2	LN:639
@SQ	SN:ENSMUST00000355540.1	LN:914
@SQ	SN:ENSMUST00000355541.1	LN:887
@SQ	SN:ENSMUST00000355544.1	LN:2114
@SQ	SN:ENSMUST00000355543.1	LN:2955
@SQ	SN:ENSMUST00000222408.2	LN:402
@SQ	SN:ENSMUST00000220753.3	LN:644
@SQ	SN:ENSMUST00000320221.1	LN:391
@SQ	SN:ENSMUST00000220502.3	LN:561
@SQ	SN:ENSMUST00000320222.1	LN:652
@SQ	SN:ENSMUST00000320226.1	LN:359
@SQ	SN:ENSMUST00000288308.1	LN:621
@SQ	SN:ENSMUST00000222031.2	LN:270
@SQ	SN:ENSMUST00000341400.1	LN:702
@SQ	SN:ENSMUST00000341415.1	LN:707
@SQ	SN:ENSMUST00000341422.1	LN:1159
@SQ	SN:ENSMUST00000220568.2	LN:763
@SQ	SN:ENSMUST00000341908.1	LN:2023
@SQ	SN:ENSMUST00000104512.4	LN:127
@SQ	SN:ENSMUST00000222673.3	LN:5043
@SQ	SN:ENSMUST00000220472.2	LN:452
@SQ	SN:ENSMUST00000104081.3	LN:132
@SQ	SN:ENSMUST00000220920.2	LN:537
@SQ	SN:ENSMUST00000220693.2	LN:1101
@SQ	SN:ENSMUST00000221392.2	LN:667
@SQ	SN:ENSMUST00000220869.2	LN:299
@SQ	SN:ENSMUST00000222549.2	LN:672
@SQ	SN:ENSMUST00000222820.2	LN:1120
@SQ	SN:ENSMUST00000309992.1	LN:240
@SQ	SN:ENSMUST00000146905.2	LN:3710
@SQ	SN:ENSMUST00000101472.4	LN:1200
@SQ	SN:ENSMUST00000274176.1	LN:1265
@SQ	SN:ENSMUST00000274171.1	LN:1102
@SQ	SN:ENSMUST00000274172.1	LN:791
@SQ	SN:ENSMUST00000274180.1	LN:518
@SQ	SN:ENSMUST00000078481.14	LN:2654
@SQ	SN:ENSMUST00000002640.6	LN:2995
@SQ	SN:ENSMUST00000339813.1	LN:368
@SQ	SN:ENSMUST00000220951.2	LN:2152
@SQ	SN:ENSMUST00000095760.3	LN:1213
@SQ	SN:ENSMUST00000164804.2	LN:2299
@SQ	SN:ENSMUST00000001672.12	LN:3378
@SQ	SN:ENSMUST00000165027.9	LN:1293
@SQ	SN:ENSMUST00000165676.2	LN:634
@SQ	SN:ENSMUST00000158746.3	LN:100
@SQ	SN:ENSMUST00000312730.1	LN:1534
@SQ	SN:ENSMUST00000381761.1	LN:156
@SQ	SN:ENSMUST00000170019.3	LN:565
@SQ	SN:ENSMUST00000171356.3	LN:668
@SQ	SN:ENSMUST00000222014.2	LN:520
@SQ	SN:ENSMUST00000069692.10	LN:2438
@SQ	SN:ENSMUST00000069637.15	LN:2188
@SQ	SN:ENSMUST00000362166.1	LN:661
@SQ	SN:ENSMUST00000037488.8	LN:8552
@SQ	SN:ENSMUST00000220912.2	LN:7360
@SQ	SN:ENSMUST00000221545.2	LN:330
@SQ	SN:ENSMUST00000220981.2	LN:860
@SQ	SN:ENSMUST00000222682.2	LN:803
@SQ	SN:ENSMUST00000221023.2	LN:728
@SQ	SN:ENSMUST00000222200.2	LN:1792
@SQ	SN:ENSMUST00000132121.8	LN:1147
@SQ	SN:ENSMUST00000134965.8	LN:977
@SQ	SN:ENSMUST00000220956.2	LN:1298
@SQ	SN:ENSMUST00000080160.4	LN:239
@SQ	SN:ENSMUST00000324233.1	LN:804
@SQ	SN:ENSMUST00000324235.1	LN:763
@SQ	SN:ENSMUST00000324234.1	LN:854
@SQ	SN:ENSMUST00000324236.1	LN:721
@SQ	SN:ENSMUST00000324239.1	LN:418
@SQ	SN:ENSMUST00000223331.3	LN:773
@SQ	SN:ENSMUST00000104425.3	LN:132
@SQ	SN:ENSMUST00000221495.2	LN:784
@SQ	SN:ENSMUST00000286181.1	LN:1125
@SQ	SN:ENSMUST00000286182.1	LN:508
@SQ	SN:ENSMUST00000286183.1	LN:314
@SQ	SN:ENSMUST00000286187.1	LN:431
@SQ	SN:ENSMUST00000043884.6	LN:3865
@SQ	SN:ENSMUST00000313161.1	LN:258
@SQ	SN:ENSMUST00000222596.2	LN:2494
@SQ	SN:ENSMUST00000256786.1	LN:580
@SQ	SN:ENSMUST00000256788.1	LN:846
@SQ	SN:ENSMUST00000221651.2	LN:325
@SQ	SN:ENSMUST00000256479.1	LN:530
@SQ	SN:ENSMUST00000221020.2	LN:222
@SQ	SN:ENSMUST00000222917.2	LN:2151
@SQ	SN:ENSMUST00000287175.1	LN:494
@SQ	SN:ENSMUST00000287171.1	LN:412
@SQ	SN:ENSMUST00000287172.1	LN:505
@SQ	SN:ENSMUST00000287170.1	LN:608
@SQ	SN:ENSMUST00000287177.1	LN:409
@SQ	SN:ENSMUST00000222924.2	LN:401
@SQ	SN:ENSMUST00000221134.2	LN:705
@SQ	SN:ENSMUST00000222694.2	LN:473
@SQ	SN:ENSMUST00000287816.1	LN:434
@SQ	SN:ENSMUST00020182139.1	LN:98
@SQ	SN:ENSMUST00000351184.1	LN:420
@SQ	SN:ENSMUST00000288213.1	LN:356
@SQ	SN:ENSMUST00000265605.1	LN:934
@SQ	SN:ENSMUST00000251597.1	LN:561
@SQ	SN:ENSMUST00000260621.1	LN:882
@SQ	SN:ENSMUST00000260622.1	LN:866
@SQ	SN:ENSMUST00000217732.2	LN:439
@SQ	SN:ENSMUST00000267344.1	LN:956
@SQ	SN:ENSMUST00000083070.3	LN:129
@SQ	SN:ENSMUST00000217755.2	LN:3841
@SQ	SN:ENSMUST00000299664.1	LN:443
@SQ	SN:ENSMUST00000299847.1	LN:627
@SQ	SN:ENSMUST00000217666.2	LN:2380
@SQ	SN:ENSMUST00000300051.1	LN:1210
@SQ	SN:ENSMUST00000353369.1	LN:2038
@SQ	SN:ENSMUST00000219678.2	LN:917
@SQ	SN:ENSMUST00000353370.1	LN:682
@SQ	SN:ENSMUST00000219963.2	LN:3845
@SQ	SN:ENSMUST00000302618.1	LN:391
@SQ	SN:ENSMUST00000219471.2	LN:767
@SQ	SN:ENSMUST00000015049.5	LN:2461
@SQ	SN:ENSMUST00000177238.3	LN:61
@SQ	SN:ENSMUST00000219127.2	LN:2086
@SQ	SN:ENSMUST00000122902.8	LN:2728
@SQ	SN:ENSMUST00000217877.2	LN:1629
@SQ	SN:ENSMUST00000246148.1	LN:1493
@SQ	SN:ENSMUST00000043082.16	LN:13507
@SQ	SN:ENSMUST00000143771.2	LN:2974
@SQ	SN:ENSMUST00000253424.1	LN:923
@SQ	SN:ENSMUST00000110748.4	LN:6275
@SQ	SN:ENSMUST00000020939.16	LN:4469
@SQ	SN:ENSMUST00000217821.2	LN:1066
@SQ	SN:ENSMUST00000218248.2	LN:1680
@SQ	SN:ENSMUST00000217983.2	LN:3472
@SQ	SN:ENSMUST00000053768.14	LN:4553
@SQ	SN:ENSMUST00000120531.8	LN:4209
@SQ	SN:ENSMUST00000117663.3	LN:941
@SQ	SN:ENSMUST00000265233.1	LN:802
@SQ	SN:ENSMUST00000265231.1	LN:616
@SQ	SN:ENSMUST00000146949.2	LN:469
@SQ	SN:ENSMUST00000219623.2	LN:3477
@SQ	SN:ENSMUST00000265456.1	LN:710
@SQ	SN:ENSMUST00000219735.3	LN:2657
@SQ	SN:ENSMUST00000242034.1	LN:874
@SQ	SN:ENSMUST00000262908.1	LN:571
@SQ	SN:ENSMUST00000262910.1	LN:1029
@SQ	SN:ENSMUST00000158227.3	LN:131
@SQ	SN:ENSMUST00020183535.1	LN:84
@SQ	SN:ENSMUST00000173293.2	LN:4399
@SQ	SN:ENSMUST00000219336.2	LN:576
@SQ	SN:ENSMUST00000314982.1	LN:802
@SQ	SN:ENSMUST00000314977.1	LN:1238
@SQ	SN:ENSMUST00000219411.2	LN:3401
@SQ	SN:ENSMUST00000219610.2	LN:4117
@SQ	SN:ENSMUST00000314979.1	LN:1232
@SQ	SN:ENSMUST00000218809.2	LN:152
@SQ	SN:ENSMUST00000217744.2	LN:2295
@SQ	SN:ENSMUST00000376774.1	LN:1137
@SQ	SN:ENSMUST00000220114.2	LN:1200
@SQ	SN:ENSMUST00000253236.1	LN:428
@SQ	SN:ENSMUST00000082866.3	LN:207
@SQ	SN:ENSMUST00000253237.1	LN:876
@SQ	SN:ENSMUST00000219862.2	LN:1195
@SQ	SN:ENSMUST00000218273.2	LN:324
@SQ	SN:ENSMUST00000353326.1	LN:991
@SQ	SN:ENSMUST00000220115.2	LN:640
@SQ	SN:ENSMUST00000217951.2	LN:2960
@SQ	SN:ENSMUST00000218349.2	LN:3896
@SQ	SN:ENSMUST00000370107.1	LN:715
@SQ	SN:ENSMUST00000218252.2	LN:3330
@SQ	SN:ENSMUST00000021438.8	LN:7154
@SQ	SN:ENSMUST00000219501.2	LN:3142
@SQ	SN:ENSMUST00000218639.2	LN:2229
@SQ	SN:ENSMUST00000218845.2	LN:4557
@SQ	SN:ENSMUST00000344226.1	LN:626
@SQ	SN:ENSMUST00020183650.1	LN:249
@SQ	SN:ENSMUST00000195244.2	LN:378
@SQ	SN:ENSMUST00000218294.2	LN:479
@SQ	SN:ENSMUST00000273358.1	LN:484
@SQ	SN:ENSMUST00000218324.3	LN:796
@SQ	SN:ENSMUST00000277472.1	LN:1587
@SQ	SN:ENSMUST00000217815.2	LN:345
@SQ	SN:ENSMUST00000218240.2	LN:365
@SQ	SN:ENSMUST00000218671.2	LN:268
@SQ	SN:ENSMUST00000301964.1	LN:1839
@SQ	SN:ENSMUST00000302228.1	LN:525
@SQ	SN:ENSMUST00000169406.3	LN:1184
@SQ	SN:ENSMUST00000218070.2	LN:165
@SQ	SN:ENSMUST00000205588.2	LN:908
@SQ	SN:ENSMUST00000239848.1	LN:107
@SQ	SN:ENSMUST00000182862.2	LN:1011
@SQ	SN:ENSMUST00000219860.2	LN:953
@SQ	SN:ENSMUST00000348203.1	LN:2714
@SQ	SN:ENSMUST00000218927.3	LN:1562
@SQ	SN:ENSMUST00000348204.1	LN:1275
@SQ	SN:ENSMUST00000348216.1	LN:1147
@SQ	SN:ENSMUST00000348218.1	LN:1100
@SQ	SN:ENSMUST00000348716.1	LN:2733
@SQ	SN:ENSMUST00000179669.3	LN:3973
@SQ	SN:ENSMUST00000021333.5	LN:2941
@SQ	SN:ENSMUST00000110746.2	LN:3904
@SQ	SN:ENSMUST00000127041.3	LN:868
@SQ	SN:ENSMUST00000347954.1	LN:635
@SQ	SN:ENSMUST00000347951.1	LN:834
@SQ	SN:ENSMUST00000220120.2	LN:435
@SQ	SN:ENSMUST00000187665.2	LN:710
@SQ	SN:ENSMUST00000218898.2	LN:358
@SQ	SN:ENSMUST00000158400.3	LN:128
@SQ	SN:ENSMUST00000220112.2	LN:661
@SQ	SN:ENSMUST00000182020.2	LN:995
@SQ	SN:ENSMUST00000297838.1	LN:499
@SQ	SN:ENSMUST00000297837.1	LN:957
@SQ	SN:ENSMUST00000297836.1	LN:942
@SQ	SN:ENSMUST00000243990.2	LN:1532
@SQ	SN:ENSMUST00000280130.1	LN:1158
@SQ	SN:ENSMUST00000280128.1	LN:1401
@SQ	SN:ENSMUST00000279941.1	LN:1248
@SQ	SN:ENSMUST00000253932.1	LN:378
@SQ	SN:ENSMUST00000002765.9	LN:3653
@SQ	SN:ENSMUST00000266007.1	LN:779
@SQ	SN:ENSMUST00000359159.1	LN:457
@SQ	SN:ENSMUST00000279559.1	LN:373
@SQ	SN:ENSMUST00000220240.2	LN:1458
@SQ	SN:ENSMUST00000261123.1	LN:601
@SQ	SN:ENSMUST00000220100.2	LN:373
@SQ	SN:ENSMUST00000314753.1	LN:702
@SQ	SN:ENSMUST00000344954.1	LN:636
@SQ	SN:ENSMUST00000344957.1	LN:642
@SQ	SN:ENSMUST00000344958.1	LN:629
@SQ	SN:ENSMUST00000344960.1	LN:616
@SQ	SN:ENSMUST00000341779.1	LN:1001
@SQ	SN:ENSMUST00000218991.3	LN:747
@SQ	SN:ENSMUST00000341763.1	LN:814
@SQ	SN:ENSMUST00000341762.1	LN:757
@SQ	SN:ENSMUST00000341781.1	LN:710
@SQ	SN:ENSMUST00000341782.1	LN:595
@SQ	SN:ENSMUST00000341956.1	LN:586
@SQ	SN:ENSMUST00000341787.1	LN:752
@SQ	SN:ENSMUST00000341568.1	LN:702
@SQ	SN:ENSMUST00000341569.1	LN:895
@SQ	SN:ENSMUST00000341570.1	LN:756
@SQ	SN:ENSMUST00000341566.1	LN:1532
@SQ	SN:ENSMUST00000342117.1	LN:633
@SQ	SN:ENSMUST00020183510.1	LN:117
@SQ	SN:ENSMUST00000218047.2	LN:1152
@SQ	SN:ENSMUST00000256401.1	LN:985
@SQ	SN:ENSMUST00000334707.1	LN:579
@SQ	SN:ENSMUST00000333476.1	LN:628
@SQ	SN:ENSMUST00000294101.1	LN:383
@SQ	SN:ENSMUST00000062226.5	LN:474
@SQ	SN:ENSMUST00000294102.1	LN:444
@SQ	SN:ENSMUST00000054308.13	LN:6803
@SQ	SN:ENSMUST00000119211.8	LN:2926
@SQ	SN:ENSMUST00000121521.2	LN:2594
@SQ	SN:ENSMUST00000219434.2	LN:2749
@SQ	SN:ENSMUST00000021335.7	LN:2096
@SQ	SN:ENSMUST00000306537.1	LN:593
@SQ	SN:ENSMUST00000306534.1	LN:966
@SQ	SN:ENSMUST00000306553.1	LN:659
@SQ	SN:ENSMUST00000306360.1	LN:739
@SQ	SN:ENSMUST00000306708.1	LN:978
@SQ	SN:ENSMUST00000220340.2	LN:728
@SQ	SN:ENSMUST00000350984.1	LN:960
@SQ	SN:ENSMUST00000351219.1	LN:970
@SQ	SN:ENSMUST00000164782.10	LN:2681
@SQ	SN:ENSMUST00000085412.7	LN:2456
@SQ	SN:ENSMUST00000013130.15	LN:3046
@SQ	SN:ENSMUST00000169503.4	LN:2791
@SQ	SN:ENSMUST00000021338.10	LN:1035
@SQ	SN:ENSMUST00000377248.1	LN:448
@SQ	SN:ENSMUST00000376638.1	LN:456
@SQ	SN:ENSMUST00000376832.1	LN:309
@SQ	SN:ENSMUST00000158721.4	LN:102
@SQ	SN:ENSMUST00000042052.9	LN:8988
@SQ	SN:ENSMUST00000263070.1	LN:1394
@SQ	SN:ENSMUST00000218295.2	LN:205
@SQ	SN:ENSMUST00000262851.1	LN:1132
@SQ	SN:ENSMUST00000262846.1	LN:1173
@SQ	SN:ENSMUST00000262685.1	LN:768
@SQ	SN:ENSMUST00000040583.7	LN:7763
@SQ	SN:ENSMUST00000262686.1	LN:1023
@SQ	SN:ENSMUST00000330130.1	LN:657
@SQ	SN:ENSMUST00000085404.10	LN:1012
@SQ	SN:ENSMUST00000218223.2	LN:474
@SQ	SN:ENSMUST00000021339.8	LN:2564
@SQ	SN:ENSMUST00000372056.1	LN:628
@SQ	SN:ENSMUST00000271667.1	LN:1077
@SQ	SN:ENSMUST00000040161.5	LN:1388
@SQ	SN:ENSMUST00000218420.2	LN:298
@SQ	SN:ENSMUST00000040090.16	LN:2987
@SQ	SN:ENSMUST00000367626.1	LN:581
@SQ	SN:ENSMUST00000367344.1	LN:423
@SQ	SN:ENSMUST00000218097.2	LN:2409
@SQ	SN:ENSMUST00000367345.1	LN:455
@SQ	SN:ENSMUST00000244528.2	LN:2114
@SQ	SN:ENSMUST00000367869.1	LN:533
@SQ	SN:ENSMUST00000367870.1	LN:1579
@SQ	SN:ENSMUST00000367871.1	LN:491
@SQ	SN:ENSMUST00000367874.1	LN:781
@SQ	SN:ENSMUST00000367876.1	LN:683
@SQ	SN:ENSMUST00000367879.1	LN:365
@SQ	SN:ENSMUST00000367880.1	LN:1272
@SQ	SN:ENSMUST00000315649.1	LN:1321
@SQ	SN:ENSMUST00000218869.3	LN:602
@SQ	SN:ENSMUST00000277924.1	LN:2108
@SQ	SN:ENSMUST00000277906.1	LN:808
@SQ	SN:ENSMUST00000277921.1	LN:1616
@SQ	SN:ENSMUST00000277910.1	LN:742
@SQ	SN:ENSMUST00000219443.2	LN:9323
@SQ	SN:ENSMUST00000217820.2	LN:2332
@SQ	SN:ENSMUST00000110725.2	LN:5197
@SQ	SN:ENSMUST00000277912.1	LN:578
@SQ	SN:ENSMUST00000277914.1	LN:442
@SQ	SN:ENSMUST00000277915.1	LN:514
@SQ	SN:ENSMUST00000277917.1	LN:486
@SQ	SN:ENSMUST00000277916.1	LN:439
@SQ	SN:ENSMUST00000277922.1	LN:365
@SQ	SN:ENSMUST00000372971.1	LN:824
@SQ	SN:ENSMUST00000372973.1	LN:726
@SQ	SN:ENSMUST00000372978.1	LN:662
@SQ	SN:ENSMUST00000372975.1	LN:463
@SQ	SN:ENSMUST00000372977.1	LN:811
@SQ	SN:ENSMUST00000372980.1	LN:662
@SQ	SN:ENSMUST00000372984.1	LN:457
@SQ	SN:ENSMUST00000191400.3	LN:588
@SQ	SN:ENSMUST00000372989.1	LN:601
@SQ	SN:ENSMUST00000240517.1	LN:107
@SQ	SN:ENSMUST00000284370.1	LN:611
@SQ	SN:ENSMUST00000240265.1	LN:107
@SQ	SN:ENSMUST00000283961.1	LN:1680
@SQ	SN:ENSMUST00000283955.1	LN:1091
@SQ	SN:ENSMUST00000283954.1	LN:1163
@SQ	SN:ENSMUST00000283960.1	LN:1353
@SQ	SN:ENSMUST00000283959.1	LN:1492
@SQ	SN:ENSMUST00000283962.1	LN:1101
@SQ	SN:ENSMUST00000283958.1	LN:2099
@SQ	SN:ENSMUST00000284226.1	LN:1203
@SQ	SN:ENSMUST00000283963.1	LN:816
@SQ	SN:ENSMUST00000095737.5	LN:14847
@SQ	SN:ENSMUST00000307074.1	LN:333
@SQ	SN:ENSMUST00000307075.1	LN:1108
@SQ	SN:ENSMUST00000219288.2	LN:409
@SQ	SN:ENSMUST00000219786.2	LN:4564
@SQ	SN:ENSMUST00000307228.1	LN:736
@SQ	SN:ENSMUST00000083299.3	LN:119
@SQ	SN:ENSMUST00000346350.1	LN:383
@SQ	SN:ENSMUST00000346351.1	LN:414
@SQ	SN:ENSMUST00000223358.3	LN:3663
@SQ	SN:ENSMUST00000101432.3	LN:5879
@SQ	SN:ENSMUST00000269135.1	LN:1173
@SQ	SN:ENSMUST00000223057.2	LN:2724
@SQ	SN:ENSMUST00000221214.3	LN:885
@SQ	SN:ENSMUST00000342725.1	LN:411
@SQ	SN:ENSMUST00000342293.1	LN:663
@SQ	SN:ENSMUST00000342295.1	LN:902
@SQ	SN:ENSMUST00000185390.3	LN:635
@SQ	SN:ENSMUST00000342296.1	LN:821
@SQ	SN:ENSMUST00000219480.2	LN:1568
@SQ	SN:ENSMUST00000342136.1	LN:1117
@SQ	SN:ENSMUST00000342138.1	LN:814
@SQ	SN:ENSMUST00000342140.1	LN:743
@SQ	SN:ENSMUST00000342147.1	LN:563
@SQ	SN:ENSMUST00000342560.1	LN:431
@SQ	SN:ENSMUST00000342561.1	LN:410
@SQ	SN:ENSMUST00000359958.1	LN:699
@SQ	SN:ENSMUST00000039516.4	LN:2662
@SQ	SN:ENSMUST00000220132.3	LN:684
@SQ	SN:ENSMUST00000082671.5	LN:149
@SQ	SN:ENSMUST00020182318.1	LN:146
@SQ	SN:ENSMUST00000255226.1	LN:2214
@SQ	SN:ENSMUST00000255434.1	LN:341
@SQ	SN:ENSMUST00000308342.1	LN:768
@SQ	SN:ENSMUST00000277696.1	LN:991
```
